## Supplementary material for "Deep-mining of vertebrate genomes reveals an unexpected diversity of endogenous viral elements": clu_step0.index

```
5	0	3
9	3	3
10	6	4
17	10	4
22	14	4
26	18	4
29	22	4
39	26	4
40	30	4
42	34	4
43	38	4
45	42	4
47	46	4
51	50	4
67	54	4
72	58	4
73	62	4
102	66	5
121	71	5
130	76	5
159	81	5
180	86	5
189	91	5
195	96	5
207	101	5
208	106	5
209	111	5
210	116	5
211	121	5
214	126	5
215	131	5
216	136	5
218	141	5
220	146	5
222	151	5
223	156	5
224	161	5
225	166	5
227	171	10
258	181	5
270	186	5
296	191	5
316	196	5
317	201	5
318	206	11
321	217	5
357	222	5
359	227	5
438	232	5
443	237	5
459	242	5
462	247	5
463	252	5
465	257	5
470	262	5
472	267	5
473	272	5
476	277	5
507	282	5
508	287	5
522	292	5
531	297	5
539	302	5
563	307	5
584	312	11
593	323	10
643	333	5
658	338	5
670	343	5
671	348	5
672	353	5
673	358	5
674	363	5
677	368	5
679	373	5
681	378	5
683	383	5
684	388	5
685	393	5
686	398	5
689	403	5
695	408	5
726	413	5
733	418	5
755	423	5
782	428	5
783	433	5
784	438	5
795	443	5
810	448	5
820	453	5
822	458	5
854	463	5
861	468	5
922	473	5
925	478	5
933	483	5
935	488	5
968	493	11
971	504	5
997	509	5
1115	514	6
1121	520	6
1133	526	6
1134	532	6
1135	538	6
1136	544	6
1140	550	6
1141	556	6
1142	562	6
1143	568	6
1145	574	6
1146	580	6
1147	586	6
1149	592	6
1150	598	6
1151	604	6
1152	610	6
1153	616	6
1229	622	6
1244	628	6
1245	634	6
1246	640	6
1256	646	6
1273	652	6
1274	658	6
1283	664	6
1302	670	6
1308	676	6
1317	682	6
1338	688	6
1341	694	6
1372	700	6
1381	706	6
1389	712	6
1390	718	6
1392	724	6
1396	730	6
1398	736	6
1425	742	6
1431	748	6
1434	754	6
1440	760	6
1457	766	6
1460	772	6
1461	778	6
1545	784	6
1584	790	6
1596	796	6
1597	802	6
1598	808	6
1599	814	6
1604	820	6
1605	826	6
1606	832	6
1608	838	6
1609	844	6
1610	850	11
1612	861	6
1613	867	6
1614	873	6
1616	879	6
1640	885	9
1692	894	6
1705	900	6
1809	906	6
1844	912	6
1853	918	6
1865	924	6
1866	930	6
1894	936	6
1895	942	6
1897	948	6
1920	954	6
1924	960	6
1982	966	6
2008	972	6
2047	978	6
2059	984	6
2060	990	6
2061	996	6
2062	1002	6
2066	1008	6
2067	1014	6
2069	1020	6
2070	1026	6
2072	1032	6
2073	1038	6
2074	1044	6
2075	1050	6
2076	1056	6
2077	1062	6
2078	1068	6
2079	1074	6
2122	1080	6
2144	1086	6
2159	1092	6
2168	1098	6
2184	1104	6
2209	1110	6
2307	1116	6
2312	1122	10
2314	1132	6
2318	1138	6
2319	1144	6
2322	1150	6
2325	1156	6
2326	1162	6
2332	1168	6
2356	1174	6
2358	1180	6
2360	1186	6
2387	1192	6
2391	1198	6
2445	1204	6
2510	1210	6
2522	1216	6
2524	1222	12
2529	1234	6
2530	1240	6
2531	1246	6
2532	1252	6
2533	1258	6
2534	1264	6
2535	1270	6
2536	1276	6
2537	1282	6
2538	1288	6
2539	1294	6
2541	1300	6
2542	1306	6
2543	1312	6
2585	1318	6
2591	1324	6
2596	1330	6
2618	1336	6
2631	1342	6
2633	1348	6
2647	1354	6
2663	1360	6
2672	1366	6
2782	1372	6
2786	1378	6
2789	1384	6
2795	1390	6
2819	1396	6
2821	1402	6
2823	1408	6
2908	1414	6
2924	1420	6
2973	1426	6
2985	1432	6
2986	1438	6
2987	1444	6
2988	1450	6
2992	1456	6
2993	1462	6
2994	1468	11
2995	1479	6
2996	1485	6
2997	1491	6
2998	1497	6
2999	1503	6
3000	1509	6
3001	1515	6
3002	1521	6
3003	1527	6
3005	1533	6
3006	1539	6
3038	1545	6
3081	1551	6
3082	1557	6
3094	1563	6
3096	1569	6
3135	1575	6
3168	1581	6
3241	1587	6
3244	1593	6
3252	1599	6
3253	1605	6
3254	1611	6
3258	1617	6
3282	1623	6
3284	1629	6
3286	1635	6
3350	1641	6
3387	1647	6
3398	1653	6
3436	1659	6
3448	1665	6
3449	1671	6
3450	1677	6
3451	1683	6
3454	1689	6
3455	1695	6
3456	1701	6
3457	1707	6
3458	1713	6
3459	1719	6
3460	1725	6
3461	1731	6
3462	1737	6
3463	1743	6
3464	1749	6
3465	1755	6
3466	1761	6
3467	1767	6
3468	1773	6
3469	1779	6
3488	1785	6
3499	1791	6
3501	1797	6
3536	1803	6
3544	1809	6
3545	1815	6
3548	1821	6
3557	1827	6
3558	1833	6
3561	1839	6
3598	1845	6
3623	1851	6
3631	1857	6
3644	1863	6
3696	1869	6
3704	1875	6
3713	1881	6
3715	1887	6
3717	1893	6
3721	1899	6
3745	1905	6
3747	1911	6
3773	1917	6
3834	1923	6
3861	1929	6
3899	1935	6
3911	1941	6
3912	1947	6
3913	1953	6
3914	1959	6
3918	1965	6
3919	1971	6
3920	1977	6
3921	1983	6
3922	1989	6
3923	1995	6
3924	2001	6
3925	2007	6
3928	2013	6
3929	2019	6
3930	2025	6
3931	2031	6
3932	2037	6
3949	2043	6
3951	2049	6
3964	2055	6
3999	2061	6
4007	2067	6
4008	2073	6
4021	2079	6
4061	2085	6
4062	2091	6
4083	2097	6
4159	2103	6
4171	2109	6
4173	2115	6
4176	2121	6
4177	2127	6
4178	2133	6
4180	2139	11
4181	2150	6
4208	2156	6
4210	2162	6
4211	2168	6
4214	2174	6
4215	2180	6
4243	2186	6
4362	2192	6
4374	2198	6
4376	2204	6
4378	2210	6
4381	2216	6
4382	2222	6
4383	2228	6
4384	2234	6
4385	2240	6
4387	2246	6
4389	2252	6
4390	2258	6
4391	2264	6
4392	2270	6
4393	2276	6
4394	2282	6
4395	2288	6
4397	2294	6
4401	2300	6
4447	2306	6
4463	2312	6
4470	2318	6
4471	2324	6
4483	2330	12
4486	2342	6
4487	2348	6
4488	2354	6
4524	2360	6
4542	2366	6
4546	2372	6
4562	2378	6
4622	2384	6
4630	2390	6
4634	2396	6
4637	2402	6
4639	2408	6
4641	2414	6
4665	2420	6
4671	2426	6
4673	2432	6
4675	2438	6
4677	2444	6
4739	2450	6
4799	2456	6
4825	2462	6
4837	2468	6
4838	2474	6
4839	2480	6
4844	2486	6
4845	2492	6
4846	2498	6
4847	2504	6
4848	2510	6
4849	2516	6
4850	2522	6
4851	2528	6
4852	2534	6
4853	2540	6
4854	2546	6
4855	2552	6
4856	2558	6
4857	2564	6
4858	2570	6
4910	2576	6
4911	2582	6
4939	2588	6
4949	2594	6
4951	2600	6
5033	2606	12
5089	2618	6
5094	2624	6
5102	2630	6
5104	2636	6
5107	2642	6
5134	2648	6
5136	2654	6
5140	2660	6
5143	2666	6
5192	2672	6
5223	2678	11
5262	2689	6
5288	2695	6
5300	2701	6
5301	2707	6
5302	2713	6
5303	2719	6
5304	2725	6
5307	2731	6
5308	2737	6
5309	2743	6
5311	2749	6
5312	2755	6
5313	2761	6
5314	2767	6
5315	2773	6
5316	2779	6
5317	2785	6
5318	2791	6
5319	2797	6
5320	2803	6
5321	2809	6
5322	2815	6
5373	2821	6
5374	2827	6
5384	2833	6
5396	2839	6
5402	2845	6
5409	2851	6
5437	2857	6
5496	2863	6
5561	2869	6
5565	2875	6
5566	2881	6
5567	2887	6
5571	2893	6
5597	2899	6
5599	2905	6
5601	2911	6
5603	2917	6
5604	2923	6
5606	2929	6
5725	2935	6
5750	2941	6
5763	2947	6
5764	2953	6
5765	2959	6
5766	2965	6
5771	2971	6
5772	2977	6
5773	2983	12
5774	2995	6
5775	3001	6
5776	3007	6
5777	3013	6
5778	3019	6
5779	3025	6
5780	3031	6
5781	3037	6
5782	3043	6
5783	3049	6
5784	3055	6
5785	3061	6
5816	3067	6
5836	3073	6
5837	3079	6
5859	3085	6
5860	3091	6
5872	3097	6
5900	3103	6
5935	3109	6
5938	3115	6
5979	3121	6
5996	3127	6
6011	3133	6
6020	3139	6
6023	3145	6
6024	3151	6
6025	3157	6
6028	3163	6
6029	3169	6
6030	3175	6
6031	3181	6
6033	3187	6
6060	3193	6
6062	3199	6
6063	3205	6
6065	3211	6
6072	3217	6
6095	3223	6
6149	3229	6
6163	3235	6
6213	3241	6
6214	3247	6
6226	3253	6
6228	3259	6
6229	3265	6
6235	3271	6
6236	3277	6
6237	3283	6
6238	3289	6
6239	3295	6
6241	3301	6
6242	3307	6
6243	3313	6
6244	3319	6
6245	3325	6
6246	3331	6
6247	3337	6
6248	3343	6
6279	3349	6
6299	3355	6
6300	3361	6
6322	3367	6
6323	3373	6
6336	3379	6
6339	3385	6
6348	3391	6
6398	3397	6
6409	3403	6
6414	3409	6
6479	3415	6
6483	3421	6
6484	3427	11
6485	3438	6
6487	3444	6
6490	3450	6
6492	3456	6
6493	3462	6
6523	3468	6
6524	3474	6
6525	3480	6
6526	3486	6
6527	3492	6
6554	3498	6
6562	3504	6
6577	3510	6
6598	3516	6
6612	3522	6
6626	3528	6
6639	3534	6
6651	3540	6
6676	3546	6
6689	3552	6
6690	3558	6
6691	3564	6
6692	3570	6
6695	3576	6
6696	3582	6
6697	3588	6
6698	3594	6
6699	3600	6
6700	3606	6
6701	3612	6
6702	3618	6
6704	3624	6
6705	3630	6
6706	3636	6
6708	3642	6
6709	3648	6
6710	3654	6
6727	3660	6
6758	3666	6
6763	3672	6
6777	3678	6
6784	3684	12
6799	3696	6
6802	3702	6
6811	3708	6
6826	3714	6
6872	3720	11
6948	3731	6
6949	3737	6
6950	3743	6
6953	3749	6
6955	3755	6
6956	3761	6
6986	3767	6
6987	3773	6
6988	3779	6
6989	3785	6
6990	3791	6
7061	3797	6
7075	3803	6
7089	3809	6
7114	3815	6
7139	3821	6
7140	3827	6
7152	3833	6
7153	3839	6
7154	3845	6
7155	3851	6
7159	3857	6
7160	3863	6
7161	3869	6
7163	3875	6
7164	3881	6
7165	3887	6
7166	3893	6
7167	3899	6
7168	3905	6
7169	3911	6
7170	3917	12
7171	3929	6
7172	3935	11
7179	3946	6
7221	3952	6
7225	3958	6
7226	3964	6
7240	3970	6
7248	3976	6
7266	3982	6
7274	3988	6
7301	3994	6
7327	4000	11
7335	4011	6
7381	4017	10
7396	4027	6
7409	4033	6
7412	4039	6
7413	4045	6
7415	4051	6
7418	4057	6
7419	4063	6
7420	4069	6
7449	4075	6
7450	4081	6
7451	4087	6
7452	4093	6
7453	4099	6
7458	4105	6
7459	4111	6
7461	4117	6
7466	4123	6
7477	4129	6
7488	4135	6
7524	4141	6
7538	4147	6
7552	4153	6
7602	4159	6
7603	4165	6
7615	4171	6
7616	4177	6
7618	4183	6
7622	4189	6
7623	4195	6
7624	4201	6
7625	4207	6
7626	4213	6
7627	4219	6
7628	4225	6
7629	4231	6
7630	4237	6
7631	4243	6
7632	4249	6
7633	4255	6
7634	4261	6
7642	4267	6
7703	4273	6
7711	4279	6
7737	4285	6
7763	4291	6
7764	4297	6
7859	4303	6
7872	4309	6
7875	4315	6
7876	4321	6
7881	4327	6
7882	4333	6
7912	4339	6
7913	4345	6
7914	4351	6
7915	4357	6
7921	4363	6
7922	4369	6
7924	4375	6
7929	4381	6
7951	4387	6
7974	4393	6
8001	4399	6
8008	4405	6
8010	4411	6
8043	4417	6
8065	4423	6
8066	4429	6
8078	4435	6
8080	4441	6
8081	4447	6
8085	4453	6
8086	4459	6
8087	4465	6
8088	4471	6
8089	4477	6
8092	4483	6
8093	4489	6
8094	4495	6
8095	4501	6
8096	4507	6
8098	4513	6
8111	4519	6
8152	4525	6
8162	4531	6
8166	4537	6
8174	4543	6
8191	4549	6
8200	4555	6
8226	4561	6
8331	4567	6
8334	4573	6
8335	4579	6
8339	4585	6
8343	4591	6
8344	4597	6
8345	4603	6
8346	4609	6
8369	4615	6
8375	4621	6
8376	4627	6
8377	4633	6
8378	4639	6
8384	4645	6
8403	4651	6
8430	4657	6
8437	4663	6
8464	4669	6
8471	4675	6
8473	4681	6
8491	4687	6
8497	4693	6
8506	4699	6
8528	4705	6
8529	4711	6
8541	4717	6
8542	4723	6
8543	4729	6
8544	4735	6
8547	4741	6
8548	4747	6
8549	4753	6
8550	4759	6
8551	4765	6
8552	4771	6
8553	4777	6
8556	4783	6
8557	4789	6
8558	4795	6
8559	4801	6
8561	4807	6
8574	4813	6
8615	4819	6
8629	4825	6
8654	4831	6
8663	4837	6
8665	4843	6
8689	4849	6
8690	4855	6
8703	4861	6
8757	4867	11
8793	4878	6
8797	4884	6
8798	4890	6
8803	4896	6
8806	4902	6
8807	4908	6
8808	4914	6
8809	4920	6
8832	4926	6
8838	4932	6
8839	4938	6
8840	4944	6
8841	4950	6
8847	4956	6
8855	4962	6
8893	4968	6
8934	4974	6
8936	4980	6
8960	4986	6
8969	4992	6
8991	4998	6
8992	5004	6
9004	5010	6
9005	5016	6
9006	5022	6
9007	5028	6
9010	5034	6
9011	5040	6
9012	5046	6
9013	5052	6
9014	5058	6
9015	5064	6
9016	5070	6
9017	5076	6
9018	5082	6
9019	5088	6
9020	5094	6
9021	5100	6
9023	5106	6
9031	5112	6
9037	5118	6
9088	5124	6
9092	5130	6
9114	5136	6
9126	5142	6
9152	5148	6
9250	5154	6
9263	5160	6
9265	5166	6
9266	5172	6
9268	5178	6
9270	5184	6
9274	5190	6
9295	5196	54
9300	5250	6
9302	5256	6
9303	5262	6
9304	5268	6
9305	5274	6
9310	5280	6
9311	5286	6
9318	5292	6
9332	5298	6
9356	5304	6
9363	5310	6
9399	5316	6
9432	5322	6
9454	5328	6
9455	5334	6
9467	5340	6
9468	5346	6
9470	5352	6
9474	5358	6
9475	5364	6
9476	5370	6
9477	5376	6
9479	5382	6
9480	5388	6
9483	5394	6
9485	5400	6
9486	5406	6
9487	5412	6
9494	5418	6
9500	5424	6
9589	5430	6
9591	5436	6
9601	5442	11
9608	5453	16
9715	5469	6
9724	5475	6
9727	5481	6
9728	5487	6
9729	5493	6
9734	5499	6
9745	5505	6
9748	5511	6
9758	5517	6
9763	5523	6
9764	5529	6
9766	5535	6
9767	5541	6
9774	5547	6
9781	5553	6
9794	5559	6
9819	5565	6
9895	5571	6
9917	5577	6
9918	5583	6
9930	5589	6
9931	5595	6
9932	5601	6
9933	5607	6
9937	5613	6
9938	5619	6
9940	5625	6
9941	5631	6
9942	5637	6
9943	5643	6
9944	5649	6
9945	5655	6
9946	5661	6
9947	5667	6
9948	5673	6
9949	5679	6
9950	5685	6
9961	5691	6
9963	5697	6
10014	5703	13
10018	5716	7
10026	5723	7
10029	5730	7
10038	5737	7
10044	5744	7
10052	5751	7
10178	5758	7
10186	5765	7
10190	5772	7
10191	5779	7
10192	5786	7
10195	5793	7
10197	5800	7
10199	5807	7
10208	5814	7
10211	5821	7
10226	5828	7
10229	5835	7
10230	5842	7
10231	5849	7
10236	5856	7
10253	5863	7
10282	5870	7
10298	5877	7
10318	5884	7
10323	5891	7
10358	5898	7
10380	5905	7
10381	5912	7
10392	5919	7
10393	5926	7
10394	5933	13
10395	5946	7
10396	5953	7
10400	5960	7
10401	5967	7
10402	5974	7
10403	5981	7
10404	5988	7
10405	5995	7
10406	6002	7
10407	6009	7
10408	6016	7
10409	6023	7
10410	6030	7
10411	6037	7
10412	6044	7
10413	6051	7
10424	6058	7
10426	6065	7
10445	6072	7
10481	6079	7
10489	6086	7
10492	6093	7
10507	6100	7
10515	6107	7
10517	6114	7
10639	6121	7
10648	6128	12
10649	6140	7
10655	6147	7
10658	6154	7
10660	6161	7
10671	6168	7
10674	6175	7
10689	6182	7
10690	6189	7
10691	6196	7
10692	6203	7
10693	6210	7
10694	6217	7
10699	6224	7
10716	6231	7
10745	6238	7
10761	6245	7
10811	6252	7
10843	6259	7
10844	6266	7
10855	6273	7
10856	6280	7
10857	6287	7
10858	6294	12
10859	6306	7
10863	6313	7
10865	6320	7
10866	6327	7
10867	6334	7
10868	6341	7
10869	6348	7
10871	6355	7
10873	6362	7
10874	6369	7
10875	6376	7
10876	6383	7
10887	6390	7
10889	6397	7
10929	6404	7
10952	6411	7
10955	6418	7
10969	6425	7
10978	6432	7
11052	6439	7
11112	6446	7
11117	6453	7
11118	6460	7
11121	6467	7
11123	6474	7
11125	6481	7
11134	6488	7
11137	6495	7
11152	6502	7
11153	6509	7
11154	6516	7
11155	6523	7
11156	6530	7
11157	6537	7
11170	6544	7
11224	6551	7
11274	6558	7
11292	6565	7
11306	6572	7
11307	6579	7
11318	6586	7
11319	6593	7
11320	6600	7
11321	6607	7
11322	6614	7
11326	6621	7
11328	6628	7
11330	6635	7
11331	6642	7
11333	6649	7
11334	6656	7
11335	6663	7
11336	6670	7
11337	6677	7
11338	6684	7
11339	6691	7
11349	6698	12
11350	6710	7
11352	6717	7
11392	6724	7
11415	6731	7
11441	6738	7
11546	6745	7
11548	6752	7
11574	6759	7
11575	6766	7
11579	6773	7
11584	6780	7
11585	6787	7
11586	6794	7
11596	6801	7
11599	6808	7
11614	6815	7
11615	6822	7
11616	6829	7
11617	6836	7
11618	6843	7
11632	6850	7
11646	6857	7
11686	6864	7
11703	6871	7
11736	6878	7
11754	6885	7
11768	6892	7
11780	6899	7
11782	6906	7
11783	6913	7
11784	6920	7
11787	6927	7
11788	6934	7
11791	6941	7
11792	6948	7
11794	6955	7
11796	6962	7
11797	6969	7
11798	6976	7
11799	6983	7
11800	6990	7
11801	6997	7
11812	7004	7
11833	7011	13
11854	7024	7
11855	7031	7
11877	7038	7
11903	7045	7
11949	7052	7
11952	7059	7
11982	7066	7
11997	7073	12
12041	7085	7
12043	7092	7
12045	7099	7
12047	7106	7
12048	7113	7
12061	7120	7
12076	7127	7
12077	7134	7
12078	7141	7
12079	7148	7
12080	7155	7
12081	7162	7
12094	7169	7
12108	7176	7
12165	7183	7
12166	7190	7
12198	7197	7
12205	7204	7
12230	7211	7
12242	7218	7
12243	7225	7
12244	7232	7
12245	7239	7
12246	7246	7
12250	7253	7
12254	7260	7
12256	7267	7
12257	7274	7
12258	7281	7
12259	7288	7
12260	7295	7
12261	7302	7
12263	7309	7
12273	7316	7
12316	7323	7
12317	7330	7
12327	7337	7
12339	7344	7
12351	7351	7
12365	7358	7
12411	7365	7
12414	7372	7
12444	7379	7
12479	7386	7
12498	7393	7
12503	7400	7
12504	7407	13
12505	7420	7
12508	7427	7
12509	7434	7
12510	7441	7
12520	7448	7
12523	7455	7
12538	7462	7
12539	7469	7
12540	7476	7
12542	7483	7
12543	7490	7
12548	7497	7
12555	7504	7
12556	7511	7
12565	7518	7
12660	7525	7
12667	7532	7
12692	7539	7
12705	7546	7
12706	7553	7
12707	7560	7
12708	7567	7
12713	7574	7
12714	7581	7
12715	7588	7
12717	7595	7
12719	7602	7
12720	7609	7
12722	7616	7
12723	7623	7
12724	7630	7
12725	7637	7
12757	7644	7
12766	7651	7
12778	7658	7
12779	7665	7
12801	7672	7
12807	7679	7
12827	7686	7
12853	7693	7
12960	7700	7
12963	7707	7
12964	7714	7
12965	7721	7
12966	7728	7
12967	7735	7
12968	7742	7
12969	7749	7
12970	7756	7
12971	7763	7
12972	7770	7
12973	7777	7
12985	7784	7
13000	7791	7
13001	7798	7
13002	7805	7
13003	7812	7
13004	7819	7
13010	7826	7
13018	7833	7
13122	7840	7
13154	7847	7
13166	7854	7
13167	7861	7
13168	7868	7
13169	7875	7
13170	7882	7
13174	7889	7
13175	7896	7
13176	7903	7
13177	7910	7
13178	7917	7
13179	7924	12
13181	7936	7
13182	7943	7
13183	7950	7
13184	7957	7
13185	7964	7
13186	7971	7
13187	7978	7
13219	7985	13
13240	7998	7
13241	8005	7
13262	8012	7
13263	8019	7
13275	8026	7
13289	8033	7
13315	8040	7
13320	8047	7
13368	8054	7
13399	8061	7
13422	8068	7
13423	8075	7
13425	8082	7
13426	8089	7
13427	8096	7
13428	8103	7
13429	8110	7
13430	8117	7
13431	8124	7
13432	8131	7
13433	8138	7
13436	8145	7
13447	8152	7
13462	8159	7
13463	8166	7
13464	8173	7
13465	8180	7
13466	8187	7
13472	8194	7
13480	8201	7
13493	8208	7
13584	8215	7
13616	8222	7
13628	8229	7
13629	8236	7
13630	8243	7
13631	8250	7
13632	8257	7
13636	8264	7
13637	8271	7
13639	8278	7
13640	8285	7
13642	8292	7
13643	8299	7
13644	8306	7
13645	8313	7
13646	8320	7
13647	8327	7
13648	8334	7
13649	8341	7
13666	8348	7
13685	8355	7
13692	8362	7
13702	8369	7
13703	8376	7
13713	8383	7
13725	8390	7
13737	8397	7
13751	8404	7
13775	8411	7
13777	8418	7
13786	8425	7
13885	8432	7
13886	8439	7
13887	8446	7
13889	8453	7
13890	8460	7
13891	8467	7
13894	8474	7
13895	8481	7
13897	8488	7
13909	8495	7
13924	8502	7
13925	8509	7
13926	8516	7
13927	8523	7
13928	8530	7
13934	8537	7
13996	8544	7
14046	8551	7
14078	8558	7
14090	8565	7
14091	8572	7
14092	8579	7
14093	8586	7
14094	8593	7
14098	8600	12
14100	8612	7
14101	8619	7
14103	8626	7
14104	8633	7
14105	8640	7
14106	8647	7
14107	8654	7
14108	8661	7
14109	8668	7
14110	8675	7
14111	8682	7
14128	8689	7
14147	8696	7
14154	8703	7
14164	8710	7
14187	8717	7
14204	8724	7
14213	8731	7
14237	8738	7
14239	8745	7
14244	8752	7
14346	8759	7
14347	8766	7
14349	8773	7
14350	8780	7
14351	8787	7
14352	8794	7
14353	8801	7
14355	8808	7
14356	8815	7
14359	8822	7
14371	8829	7
14386	8836	7
14387	8843	7
14388	8850	7
14389	8857	7
14390	8864	7
14396	8871	7
14403	8878	12
14458	8890	7
14475	8897	7
14505	8904	7
14508	8911	7
14540	8918	7
14552	8925	7
14553	8932	7
14554	8939	7
14555	8946	7
14556	8953	7
14559	8960	7
14561	8967	7
14563	8974	7
14564	8981	7
14565	8988	7
14567	8995	7
14568	9002	7
14569	9009	7
14570	9016	7
14572	9023	7
14581	9030	7
14590	9037	7
14609	9044	7
14625	9051	7
14626	9058	7
14649	9065	7
14675	9072	7
14699	9079	7
14701	9086	7
14801	9093	7
```
