## Supplementary material for "Deep-mining of vertebrate genomes reveals an unexpected diversity of endogenous viral elements": input_step_redundancy

```
XSym
0074
868aa49fc2e9fd48dc74ea7a2d408bbd
/Users/user/Desktop/Postdoc/Queries/Shotokuvirae/Circoviridae/Circoviridae
                                                                                                                                                                                                                                                                                                                                                                                                                                                                                                                                                                                                                                                                                                                                                                                                                                                                                                                                                                                     
```
