## Supplementary material for "Deep-mining of vertebrate genomes reveals an unexpected diversity of endogenous viral elements": input_step_redundancy_h.index

```
XSym
0082
8a0d322bad0d865e1768911be912c2ae
/Users/user/Desktop/Postdoc/Queries/Shotokuvirae/Circoviridae/Circoviridae_h.index
                                                                                                                                                                                                                                                                                                                                                                                                                                                                                                                                                                                                                                                                                                                                                                                                                                                                                                                                                                             
```
