## Supplementary material for "Deep-mining of vertebrate genomes reveals an unexpected diversity of endogenous viral elements": aln.index

```
5	26385	43
9	0	43
10	43	44
13	26428	91
17	87	44
22	131	44
23	175	89
26	51396	44
29	264	135
30	72858	44
33	72902	90
36	39227	185
39	33830	44
40	33874	44
42	34422	44
43	70825	44
45	3284	44
47	33918	44
51	33962	44
59	21257	91
62	16787	137
67	56663	43
72	56706	44
73	21348	39
86	399	44
99	443	44
102	487	45
109	72992	91
121	532	45
130	51440	45
159	577	40
180	617	45
189	73083	45
195	51485	40
207	28953	45
208	28998	45
209	29043	45
210	29088	40
211	29128	44
214	662	272
215	51525	45
216	51570	45
218	51615	45
219	73128	89
220	51660	40
222	51700	45
223	29172	40
224	56750	45
225	34466	40
226	50983	91
227	70869	45
258	56795	45
270	56840	44
296	51074	45
316	3328	45
317	51119	45
318	16924	45
321	51164	45
357	11206	45
359	16969	45
362	51209	93
438	11251	44
443	21387	39
447	11295	45
459	21426	40
462	21466	39
463	11340	45
465	17014	45
470	11385	45
472	56884	45
473	8879	45
476	8924	45
499	8969	90
505	934	90
507	9059	45
508	29212	45
513	9104	45
522	29257	45
531	49970	45
539	1024	45
563	1069	45
584	1114	45
593	11744	45
621	11789	45
643	50015	45
658	29302	45
670	11834	45
671	29347	45
672	11879	45
673	1159	45
674	51745	45
677	11924	44
679	50060	45
680	50105	92
681	11968	40
682	1204	189
683	51790	45
684	12008	45
685	50197	45
686	51835	44
689	12053	40
690	9149	45
695	9194	40
707	46850	45
726	9234	91
728	66570	45
733	56929	45
755	56974	39
782	57013	45
783	74812	45
784	57058	45
795	74857	227
810	11430	45
820	3373	45
822	11475	137
854	12093	44
861	69910	45
900	69955	44
919	18981	39
922	19020	39
925	19059	39
929	19098	45
933	12137	45
935	19143	45
968	34506	45
971	34551	44
997	6234	45
1002	6279	137
1115	6416	46
1121	34595	45
1133	34640	41
1134	34681	46
1135	6462	46
1136	12182	46
1140	12228	45
1141	12273	46
1142	12319	41
1143	12360	46
1145	34727	41
1146	51879	46
1147	6508	46
1149	3418	46
1150	3464	46
1151	66615	46
1152	46895	46
1153	1393	46
1229	34768	46
1244	66661	46
1245	66707	46
1246	66753	46
1256	66799	136
1269	34814	46
1273	1439	41
1274	9325	41
1283	34860	46
1302	36089	46
1308	1480	45
1317	48565	40
1333	9366	46
1338	19188	45
1341	1525	45
1372	36135	41
1381	63628	41
1388	19233	40
1389	1570	46
1390	76890	46
1392	19273	46
1396	36176	46
1398	26519	46
1425	36222	46
1431	1616	46
1434	36268	45
1440	36313	46
1457	19319	46
1460	26565	46
1461	9412	45
1545	48605	41
1584	34906	41
1596	12406	46
1597	12452	46
1598	12498	46
1599	19365	46
1603	59495	46
1604	12544	46
1605	12590	45
1606	34947	46
1608	51925	46
1609	34993	46
1610	26611	46
1611	9457	93
1612	29392	46
1613	59629	46
1614	50657	45
1616	55053	46
1640	9550	46
1684	26657	46
1692	59675	46
1705	9596	46
1765	55099	46
1809	59541	41
1844	26703	41
1846	14941	46
1853	14987	46
1855	50242	92
1865	9642	46
1866	15033	46
1894	59721	41
1895	50334	46
1897	55145	41
1920	59762	46
1924	1662	46
1982	55186	46
2008	59808	46
2047	35039	41
2059	40253	46
2060	46941	46
2061	15079	46
2062	29438	46
2066	29484	46
2067	29530	41
2069	29571	46
2070	51971	41
2072	52012	45
2073	52057	45
2074	52102	45
2075	35080	46
2076	35126	45
2077	12635	46
2078	12681	46
2079	40299	46
2122	40345	45
2144	50380	45
2159	1708	46
2168	40390	46
2184	1754	46
2197	46987	46
2209	40436	45
2216	48646	46
2234	17059	46
2307	75084	41
2312	48692	40
2314	11612	40
2318	62099	46
2319	36359	46
2322	36405	46
2325	75125	46
2326	36451	46
2332	36497	46
2356	36543	46
2358	36589	46
2360	23754	41
2387	69999	46
2391	11652	46
2445	62145	46
2473	41179	46
2510	76936	46
2522	36635	46
2524	62191	46
2529	36681	46
2530	36727	41
2531	36768	41
2532	36809	46
2533	36855	41
2534	36896	46
2535	36942	46
2536	13790	46
2537	13836	46
2538	13882	46
2539	62237	46
2540	13928	46
2541	23795	46
2542	23841	46
2543	23887	41
2579	15125	46
2585	23928	41
2591	1800	46
2596	2584	46
2618	41225	46
2622	2630	46
2631	2676	46
2633	50425	46
2647	1846	41
2663	50471	46
2672	76982	45
2754	26744	46
2782	13974	46
2786	23969	46
2789	24015	45
2791	2722	516
2795	24060	46
2819	24106	41
2821	24147	41
2823	7015	41
2850	62283	92
2908	62375	45
2924	7056	46
2973	7102	46
2985	7148	46
2986	7194	46
2987	24188	46
2988	24234	46
2991	62420	46
2992	24280	46
2993	41271	46
2994	58211	46
2995	30354	46
2996	58257	46
2997	24326	46
2998	24372	46
2999	7240	46
3000	62466	46
3001	52147	46
3002	47033	46
3003	22108	41
3005	22149	46
3006	22195	46
3036	62512	93
3038	22241	46
3081	12727	46
3082	22287	46
3094	12773	46
3096	62605	46
3135	39412	46
3168	47079	46
3181	55232	46
3241	50702	46
3244	59854	46
3249	75171	46
3252	32185	46
3253	73217	45
3254	28128	46
3258	39458	46
3282	59900	46
3284	73262	41
3286	32231	41
3305	28174	46
3350	39504	46
3371	11698	46
3387	59946	46
3398	73303	46
3436	70045	46
3448	32272	41
3449	32313	46
3450	32359	46
3451	55278	46
3454	28220	46
3455	59992	46
3456	55324	41
3457	55365	46
3458	60038	41
3459	60079	46
3460	55411	46
3461	60125	46
3462	55457	45
3463	32405	46
3464	60171	45
3465	60216	46
3466	28266	46
3467	32451	46
3468	60262	46
3469	73349	46
3488	28312	136
3499	28448	46
3501	32497	46
3536	28494	46
3544	6601	46
3545	7286	46
3548	34006	46
3557	7332	46
3558	9688	46
3561	26790	46
3587	7378	46
3598	7424	46
3623	24418	46
3631	24464	46
3644	24510	46
3696	24556	41
3703	9734	46
3704	26836	46
3713	9780	46
3715	24597	45
3717	66935	46
3721	66981	46
3745	41317	45
3747	30400	46
3773	67027	46
3834	30446	45
3861	58303	46
3899	48732	45
3911	48777	46
3912	48823	46
3913	67073	46
3914	48869	46
3918	48915	45
3919	24642	46
3920	24688	45
3921	32543	41
3922	32584	46
3923	6647	46
3924	55502	46
3925	26882	46
3926	6693	46
3927	53674	93
3928	55548	46
3929	6739	46
3930	55594	46
3931	67165	46
3932	55640	46
3934	24733	46
3949	42091	46
3951	25518	46
3964	24779	46
3999	7926	46
4007	24825	46
4008	48960	46
4021	42137	46
4061	49006	46
4062	53767	46
4083	37677	46
4119	7972	91
4159	8063	41
4171	41362	46
4173	8104	46
4176	28540	46
4177	30491	46
4178	30537	46
4180	34052	46
4181	58349	46
4208	3510	46
4210	47125	46
4211	12819	41
4214	28586	46
4215	34098	46
4229	28632	92
4243	70091	46
4362	34144	46
4374	35171	46
4375	75217	95
4376	47171	45
4377	29617	46
4378	35217	45
4381	47216	43
4382	29663	46
4383	35262	41
4384	47259	46
4385	47305	41
4387	47346	46
4389	46573	46
4390	47392	46
4391	47438	41
4392	47479	41
4393	22333	41
4394	22374	46
4395	22420	46
4397	22466	46
4401	22512	46
4447	67211	46
4463	46619	46
4470	55686	45
4471	67257	46
4483	60308	46
4486	73395	46
4487	13094	46
4488	52562	46
4524	32630	45
4542	52608	45
4546	52653	46
4562	13140	46
4594	13186	90
4622	52699	41
4630	52740	46
4631	13276	46
4633	13322	92
4634	32675	46
4637	8150	46
4638	49649	46
4639	42183	46
4640	32721	46
4641	32767	46
4644	32813	46
4665	49695	46
4671	47520	41
4673	47561	41
4675	42229	46
4677	47602	46
4739	49741	46
4799	40481	46
4825	35303	46
4837	29709	46
4838	47648	46
4839	47694	45
4844	22558	46
4845	22604	46
4846	49052	46
4847	31955	46
4848	3556	45
4849	49098	46
4850	3601	41
4851	49144	41
4852	3642	45
4853	71699	46
4854	3687	41
4855	71745	46
4856	63669	46
4857	71791	46
4858	63715	45
4860	49787	46
4910	71837	45
4911	30583	46
4939	58395	46
4946	42275	94
4949	71882	46
4951	32001	46
5033	49833	137
5089	18061	45
5093	32047	46
5094	37723	46
5102	72394	46
5104	30629	46
5107	63760	46
5134	30675	46
5136	18106	46
5140	18152	46
5143	30721	46
5192	55731	46
5223	55777	46
5262	55823	46
5288	67303	41
5300	18198	46
5301	67344	46
5302	67390	46
5303	60354	46
5304	67436	45
5307	55869	46
5308	60400	45
5309	67481	46
5311	55915	46
5312	18244	46
5313	73441	45
5314	60445	46
5315	15171	46
5316	15217	46
5317	67527	46
5318	67573	46
5319	15263	41
5320	15304	46
5321	63806	45
5322	30767	45
5373	63851	46
5374	30812	46
5384	41408	41
5396	30858	46
5402	41449	46
5409	41495	46
5437	30904	46
5496	64586	46
5558	24871	46
5561	67619	45
5565	67119	46
5566	67664	46
5567	15350	45
5571	9826	188
5597	38361	46
5599	67710	46
5601	38407	46
5603	67756	46
5604	3238	46
5606	19411	46
5725	38453	46
5750	73486	46
5763	67802	46
5764	38128	46
5765	19457	46
5766	36988	46
5767	26928	46
5771	50517	46
5772	30950	46
5773	30996	46
5774	41541	46
5775	31042	46
5776	41587	46
5777	38174	46
5778	17380	46
5779	17426	41
5780	19503	46
5781	17467	46
5782	64632	46
5783	72440	46
5784	24917	46
5785	17513	46
5816	24963	46
5836	17559	46
5837	37034	46
5859	3728	46
5860	37080	46
5872	3774	46
5900	25009	46
5935	37126	46
5938	31088	46
5946	31134	46
5979	3820	41
5996	32093	46
6011	64678	41
6020	3861	46
6023	72486	46
6024	31180	46
6025	72532	46
6028	72578	46
6029	3907	46
6030	31226	46
6031	64719	46
6033	25564	46
6060	63897	41
6062	31272	41
6063	63938	46
6065	31313	45
6072	63984	46
6095	31358	46
6149	64765	46
6163	64030	46
6213	31404	45
6214	37172	46
6226	25055	46
6228	64076	46
6229	41633	45
6235	41678	46
6236	41724	46
6237	38499	46
6238	32859	46
6239	73532	46
6241	73578	46
6242	73624	45
6243	73669	46
6244	73715	46
6245	34190	46
6246	75312	46
6247	73761	45
6248	73806	46
6279	67848	46
6284	31449	46
6299	41770	46
6300	31495	46
6322	41816	46
6323	31541	46
6336	39550	46
6339	46665	46
6340	46711	93
6348	49185	46
6398	31587	46
6409	17605	46
6414	49231	46
6479	31633	41
6483	46804	46
6484	17651	46
6485	57103	46
6487	49277	46
6490	31674	46
6492	17697	45
6493	49323	46
6523	49369	45
6524	58441	46
6525	7470	46
6526	58487	46
6527	7516	46
6535	7562	46
6554	21505	46
6562	58533	46
6577	75358	1109
6598	7608	46
6612	21551	46
6626	17742	41
6639	52786	46
6651	58579	46
6676	17783	46
6689	48239	93
6690	7654	43
6691	58625	46
6692	41087	46
6695	71928	46
6696	57568	41
6697	64122	45
6698	22650	46
6699	22696	46
6700	22742	41
6701	47739	45
6702	57609	46
6704	47784	41
6705	47825	46
6706	57655	46
6707	40527	46
6708	47871	46
6709	40573	46
6710	47917	46
6727	14020	46
6758	71974	46
6763	53301	46
6777	14066	46
6784	14112	46
6799	57701	46
6802	14158	46
6811	14204	46
6826	64167	46
6843	57747	46
6872	37218	46
6948	35625	46
6949	35671	45
6950	64213	46
6953	25610	46
6955	4407	46
6956	37769	43
6986	32139	46
6987	25656	46
6988	25702	46
6989	35716	46
6990	35762	46
6991	41133	46
7061	35808	46
7075	25748	46
7076	8196	46
7089	8242	46
7114	8288	46
7139	67894	46
7140	67940	45
7152	67985	46
7153	68031	46
7154	68077	46
7155	17105	46
7159	68123	46
7160	73852	45
7161	38545	46
7163	32905	46
7164	68169	41
7165	37264	46
7166	64259	46
7167	37310	45
7168	48332	46
7169	64305	46
7170	57793	234
7171	3953	41
7172	17151	46
7179	3994	46
7209	48378	46
7221	37355	41
7225	72020	45
7226	53347	46
7240	52832	46
7248	17197	46
7266	58027	46
7274	4040	46
7301	68210	45
7304	48424	46
7327	68255	46
7335	19643	46
7368	23248	46
7381	23294	45
7396	19689	41
7409	19730	46
7412	73897	46
7413	19776	46
7415	23339	46
7418	73943	46
7419	19822	45
7420	19867	46
7449	8334	46
7450	8380	46
7451	25794	41
7452	4453	46
7453	29848	46
7458	4499	46
7459	4545	46
7461	53813	46
7466	53859	46
7477	4591	46
7488	37812	46
7524	53905	46
7538	29894	46
7552	25835	46
7602	4637	41
7603	4678	46
7615	4724	46
7616	4770	46
7618	4816	46
7622	23385	46
7623	29940	46
7624	64811	46
7625	64857	46
7626	64903	41
7627	64944	46
7628	64990	45
7629	42369	46
7630	23431	46
7631	42415	46
7632	42461	46
7633	53951	46
7634	53997	45
7635	29986	93
7642	37858	46
7703	25881	46
7711	42507	46
7737	42553	46
7739	17243	91
7763	30079	46
7764	4862	46
7859	70914	45
7872	4908	46
7875	4954	46
7876	5000	45
7881	5045	46
7882	65035	45
7912	65080	46
7913	58073	46
7914	65126	41
7915	65167	41
7921	70959	46
7922	65208	46
7924	5091	46
7929	5137	46
7940	14480	46
7951	17334	46
7974	5183	46
8001	30125	46
8008	14526	46
8010	25927	46
8043	54042	46
8065	5229	46
8066	5275	41
8078	73989	46
8079	63396	94
8080	19913	46
8081	19959	46
8085	74035	46
8086	58119	46
8087	20005	46
8088	74081	46
8089	32951	46
8092	60491	46
8093	20051	46
8094	44259	45
8095	42599	46
8096	54088	46
8098	42645	46
8111	54134	46
8152	42691	45
8162	42736	45
8166	54180	46
8174	42781	46
8191	71005	46
8200	54226	46
8216	65254	46
8226	71051	46
8331	44304	41
8334	44345	46
8335	44391	46
8339	44437	45
8343	20097	46
8344	20143	46
8345	20189	46
8346	20235	46
8369	71097	46
8375	26974	46
8376	20281	41
8377	44482	46
8378	27020	46
8384	44528	46
8403	71143	46
8406	60537	46
8430	27066	46
8437	32997	46
8464	44574	46
8471	27112	40
8473	44620	46
8491	27152	46
8497	71189	46
8506	65300	46
8528	54272	46
8529	25973	45
8541	65346	46
8542	71235	46
8543	65392	46
8544	54318	46
8547	65438	46
8548	71281	46
8549	54364	45
8550	71327	46
8551	42827	46
8552	54409	46
8553	8426	46
8556	42873	41
8557	54455	45
8558	8472	46
8559	42914	46
8561	54500	46
8574	23477	46
8615	8518	45
8629	23523	46
8654	63490	46
8663	42960	46
8665	54546	46
8689	23569	46
8690	30171	45
8703	8563	45
8757	63536	46
8793	23615	46
8797	43006	46
8798	5316	46
8803	30216	46
8806	5362	46
8807	5408	46
8808	5454	46
8809	5500	46
8832	65484	46
8838	65530	45
8839	65575	41
8840	65616	46
8841	65662	41
8847	63582	46
8855	58165	46
8866	23661	93
8893	5546	46
8934	5592	46
8936	14572	46
8960	8608	46
8969	26018	46
8991	54592	46
8992	5638	41
9004	5679	46
9005	21597	46
9006	21643	46
9007	5725	46
9010	4086	46
9011	4132	45
9012	41862	46
9013	41908	45
9014	41953	46
9015	41999	46
9016	42045	46
9017	17829	46
9018	17875	46
9019	17921	46
9020	40619	46
9021	22783	46
9022	35349	46
9023	29755	46
9031	21689	46
9037	57149	46
9061	40665	46
9088	62932	45
9092	62977	46
9114	70137	46
9126	63023	46
9152	70183	46
9250	57195	46
9261	63069	46
9263	63115	46
9264	43052	46
9265	43098	46
9266	70229	45
9268	57241	46
9270	43144	46
9274	43190	46
9295	70274	46
9300	43236	46
9302	65703	45
9303	65748	41
9304	65789	41
9305	65830	46
9310	14618	46
9311	44666	46
9314	27198	46
9318	6785	46
9332	6831	46
9356	27244	46
9363	68301	46
9399	27290	46
9432	6877	46
9454	68347	46
9455	27336	46
9467	68393	41
9468	27382	46
9470	60583	41
9474	68434	46
9475	74127	46
9476	60624	41
9477	60665	46
9479	38591	46
9480	38637	46
9483	38683	41
9484	38724	46
9485	38770	41
9486	15395	46
9487	15441	46
9494	15487	46
9497	30262	46
9500	15533	46
9575	15579	46
9589	60711	46
9591	60757	46
9601	33043	46
9608	68480	45
9715	74173	41
9724	60803	46
9727	26064	46
9728	26110	45
9729	30308	46
9734	54638	46
9737	65876	46
9745	65922	46
9748	65968	46
9758	66014	46
9763	6923	46
9764	66060	46
9766	66106	46
9767	5771	41
9774	60849	46
9781	60895	46
9794	38811	46
9819	38857	46
9895	38903	46
9917	38949	45
9918	52878	46
9930	38994	46
9931	10061	46
9932	60941	46
9933	10107	46
9937	60987	46
9938	10153	46
9940	61033	46
9941	10199	46
9942	44712	46
9943	74214	46
9944	61079	46
9945	61125	46
9946	6969	46
9947	15625	46
9948	10245	41
9949	15671	46
9950	10286	46
9961	15717	46
9963	10332	46
9987	10378	46
10014	13414	46
10018	13460	47
10026	70320	47
10029	15763	46
10038	10424	47
10044	70367	47
10052	10471	47
10176	70414	83
10178	55961	46
10186	15809	47
10190	70497	47
10191	56007	47
10192	61171	47
10195	44758	47
10197	56054	46
10199	56100	47
10208	56147	47
10211	74260	47
10226	61218	42
10229	61260	47
10230	44805	47
10231	61307	47
10236	44852	47
10253	61354	47
10282	44899	47
10298	15856	47
10318	15903	47
10323	70544	46
10358	15950	47
10380	44946	47
10381	15997	46
10392	44993	47
10393	33089	47
10394	33136	47
10395	33183	47
10396	74307	47
10400	45040	47
10401	45087	47
10402	45134	47
10403	68525	47
10404	68572	47
10405	68619	47
10406	76467	47
10407	17967	47
10408	18014	47
10409	37396	47
10410	72065	47
10411	53393	47
10412	64351	47
10413	70590	47
10424	64398	47
10426	64445	47
10445	64492	47
10481	21735	47
10489	64539	47
10492	4177	47
10507	21782	47
10515	58671	47
10517	4224	47
10639	58718	41
10648	58759	41
10649	58800	47
10650	76514	47
10655	58847	47
10658	14250	47
10660	14297	47
10671	72112	47
10674	14344	47
10689	53440	47
10690	4271	42
10691	25101	47
10692	25148	47
10693	25195	41
10694	25236	47
10699	10014	47
10716	38220	47
10745	19549	47
10761	25283	47
10811	49414	47
10843	49461	47
10844	40711	47
10855	40758	47
10856	40805	47
10857	40852	47
10858	40899	47
10859	63161	47
10863	63208	47
10865	22829	47
10866	50563	47
10867	12860	46
10868	29801	47
10869	49508	47
10870	49555	47
10871	14391	42
10872	49602	47
10873	14433	47
10874	7697	47
10875	37443	47
10876	7744	47
10887	1887	47
10889	53487	47
10908	4313	47
10929	16043	46
10952	61401	47
10955	19596	47
10969	1934	47
10978	68666	46
11009	68712	47
11052	45181	47
11112	61448	47
11117	27428	47
11118	45228	47
11121	43979	47
11123	61495	46
11125	27475	47
11134	44026	47
11137	1981	47
11152	37490	47
11153	37537	46
11154	37583	47
11155	44073	47
11156	37630	47
11157	58894	47
11170	44120	47
11224	38267	47
11274	7791	46
11292	38314	47
11306	58941	47
11307	31720	47
11318	58988	42
11319	50610	47
11320	7837	42
11321	61541	47
11322	45275	47
11326	27522	47
11328	2028	47
11329	44167	92
11330	33230	47
11331	33277	42
11333	27569	47
11334	56194	47
11335	56241	47
11336	56288	47
11337	56335	47
11338	5812	47
11339	5859	47
11349	5906	47
11350	5953	47
11352	43282	47
11392	14664	47
11415	26155	47
11441	54684	47
11546	26202	42
11548	59582	47
11574	54731	47
11575	6554	47
11579	27616	47
11584	56382	46
11585	74354	46
11586	10518	47
11596	2075	47
11599	74400	47
11614	10565	47
11615	74447	42
11616	10612	42
11617	45322	42
11618	74489	42
11632	10654	47
11646	10701	46
11686	39596	47
11703	61588	47
11736	45364	47
11754	68759	47
11768	68806	47
11780	68853	47
11782	39643	47
11783	68900	47
11784	74531	46
11787	28724	47
11788	68947	47
11789	21829	93
11791	27663	47
11792	45411	47
11794	27710	47
11795	39690	94
11796	45458	42
11797	27757	47
11798	45500	46
11799	27804	47
11800	45546	47
11801	27851	47
11812	33319	47
11833	45593	46
11854	20322	47
11855	20369	47
11877	20416	46
11889	20462	47
11903	20509	47
11934	45639	47
11949	57287	47
11952	28771	41
11982	45686	42
11997	39784	47
12041	45728	47
12043	16089	47
12045	28812	47
12047	31767	47
12048	59030	47
12061	7879	47
12076	31814	47
12077	59077	42
12078	72159	47
12079	31861	47
12080	4360	47
12081	72206	47
12086	21922	94
12094	72253	47
12108	43329	47
12165	43376	47
12166	43423	47
12198	43470	47
12205	18290	47
12230	18337	42
12242	52924	47
12243	71373	47
12244	18379	46
12245	59119	47
12246	18425	47
12250	59166	47
12251	13507	189
12253	52971	236
12254	59213	47
12256	59260	47
12257	18472	47
12258	72624	47
12259	72671	47
12260	54778	47
12261	59307	47
12262	2122	47
12263	2169	47
12273	2216	42
12274	2258	47
12316	2305	46
12317	37904	47
12327	37951	42
12339	37993	47
12351	71420	47
12365	38040	47
12411	13696	47
12414	38087	41
12444	14711	42
12472	6000	47
12479	53207	47
12498	14753	47
12503	72718	46
12504	54825	47
12505	6047	47
12508	6094	47
12509	6141	46
12510	6187	47
12520	66152	47
12523	66199	47
12538	66246	47
12539	66293	47
12540	50748	47
12541	71467	93
12542	16136	46
12543	16182	47
12548	50795	47
12555	16229	41
12556	16270	47
12565	33366	47
12660	50842	47
12667	45775	47
12692	45822	47
12705	66340	42
12706	18519	46
12707	53254	47
12708	13743	47
12713	18565	47
12714	18612	46
12715	14800	47
12716	18658	47
12717	14847	47
12718	72764	47
12719	28859	47
12720	54872	46
12722	39831	47
12723	18705	47
12724	68994	46
12725	69040	47
12745	22016	92
12757	69087	47
12762	69134	47
12766	69181	47
12778	61635	47
12779	61682	47
12801	50889	47
12807	50936	47
12827	74577	47
12853	63255	47
12869	63302	47
12960	22876	47
12963	22923	47
12964	22970	47
12965	12906	47
12966	63349	47
12967	47963	47
12968	12953	47
12969	48010	47
12970	13000	47
12971	48057	47
12972	13047	47
12973	39878	47
12985	34236	47
12995	70637	47
13000	40946	47
13001	48104	42
13002	57334	47
13003	40993	47
13004	52193	47
13010	57381	47
13018	28906	47
13027	57428	47
13031	34283	92
13080	62651	93
13105	57475	47
13122	48146	46
13154	23017	46
13166	57522	46
13167	35395	47
13168	23063	46
13169	35442	47
13170	23109	46
13174	23155	47
13175	62744	47
13176	35489	42
13177	74624	47
13178	61729	47
13179	74671	47
13181	33413	47
13182	33460	47
13183	20556	47
13184	33507	47
13185	20603	47
13186	56428	47
13187	20650	46
13219	74718	47
13240	56475	47
13241	20696	46
13262	20742	47
13263	56522	47
13269	45869	46
13275	74765	47
13289	35854	47
13305	56569	47
13315	45915	47
13320	56616	47
13368	52240	46
13399	23202	46
13422	35531	47
13423	48192	47
13425	52286	47
13426	35578	47
13427	41040	47
13428	52333	47
13429	52380	47
13430	52427	47
13431	27898	47
13432	61776	47
13433	45962	47
13436	61823	46
13447	16317	47
13457	76561	93
13462	46009	47
13463	46056	47
13464	16364	47
13465	20789	47
13466	16411	47
13472	35901	47
13480	43517	47
13485	43564	47
13493	43611	47
13584	43658	42
13616	71560	47
13628	35948	47
13629	14894	47
13630	43700	44
13631	43744	47
13632	2351	47
13636	43791	47
13637	43838	47
13638	71607	92
13639	20836	46
13640	16458	47
13641	20882	47
13642	16505	47
13643	20929	47
13644	61869	47
13645	20976	47
13646	10747	47
13647	61916	42
13648	61958	47
13649	62005	47
13666	62052	47
13685	27945	47
13692	69228	47
13702	69275	44
13703	69319	47
13713	10794	42
13725	69366	47
13737	10836	47
13751	69413	47
13775	72300	47
13777	72347	47
13782	31908	47
13786	25330	47
13885	53534	47
13886	25377	47
13887	53581	47
13888	25424	47
13889	53628	46
13890	25471	47
13891	43885	47
13894	43932	47
13895	18752	47
13897	2398	46
13899	72811	47
13909	35995	47
13924	54918	42
13925	18799	47
13926	18846	46
13927	18892	42
13928	18934	47
13934	48470	95
13959	10883	47
13996	46103	47
14046	10930	47
14078	46150	47
14090	36042	47
14091	76654	236
14092	33554	47
14093	62791	47
14094	16552	47
14098	16599	47
14099	16646	47
14100	62838	47
14101	27992	47
14103	46197	47
14104	46244	47
14105	46291	47
14106	62885	47
14107	69460	47
14108	69507	47
14109	69554	42
14110	39925	47
14111	69596	47
14128	69643	47
14140	21023	47
14143	21070	46
14147	39972	47
14154	21116	47
14164	66382	47
14179	70684	94
14187	66429	47
14204	66476	47
14213	2444	47
14237	2491	46
14239	2537	47
14244	8654	47
14346	59354	47
14347	8701	47
14349	54960	46
14350	33601	46
14351	16693	47
14352	16740	47
14353	39040	46
14355	28039	47
14356	21163	47
14359	21210	47
14371	69690	47
14386	69737	42
14387	69779	42
14388	69821	42
14389	69863	47
14390	51302	47
14396	46338	47
14403	40019	47
14404	40066	94
14431	46385	47
14458	46432	47
14475	33647	47
14505	40160	93
14508	46479	47
14540	33694	42
14552	39086	47
14553	39133	47
14554	59401	47
14555	8748	42
14556	55006	47
14559	59448	47
14560	66523	47
14561	8790	47
14563	8837	42
14564	26244	47
14565	26291	47
14567	26338	47
14568	70778	47
14569	33736	47
14570	28086	42
14572	46526	47
14581	51349	47
14590	10977	41
14609	11018	47
14611	34375	47
14625	11065	47
14626	11112	47
14649	11159	47
14675	33783	47
14699	39180	47
14701	52474	47
14801	52521	41
```
