## Supplementary material for "Deep-mining of vertebrate genomes reveals an unexpected diversity of endogenous viral elements": clust.index

```
5	0	3
9	3	3
10	6	4
17	10	4
22	14	4
26	18	4
29	22	13
30	35	9
39	44	4
40	48	4
42	52	4
43	56	4
45	60	4
47	64	4
51	68	4
67	72	4
72	76	4
73	80	4
102	84	5
121	89	5
130	94	5
159	99	5
180	104	5
189	109	11
195	120	5
207	125	5
208	130	5
209	135	5
210	140	5
211	145	5
214	150	32
215	182	5
216	187	5
218	192	5
220	197	5
222	202	5
223	207	5
224	212	5
225	217	5
227	222	9
258	231	5
270	236	5
296	241	5
316	246	5
317	251	5
318	256	5
321	261	5
357	266	5
359	271	5
438	276	5
443	281	5
459	286	5
462	291	5
463	296	5
465	301	9
470	310	5
472	315	5
473	320	5
476	325	5
507	330	5
508	335	5
522	340	5
531	345	5
539	350	5
563	355	5
584	360	9
593	369	5
643	374	5
658	379	5
670	384	5
671	389	5
672	394	5
673	399	5
674	404	5
677	409	5
679	414	11
680	425	10
681	435	5
683	440	5
684	445	5
685	450	5
686	455	5
689	460	5
695	465	5
726	470	10
733	480	5
755	485	5
782	490	5
783	495	5
784	500	5
795	505	23
810	528	5
820	533	5
822	538	15
854	553	5
861	558	5
900	563	5
919	568	5
922	573	5
925	578	5
933	583	5
935	588	5
968	593	15
971	608	5
997	613	5
1115	618	6
1121	624	6
1133	630	6
1134	636	6
1135	642	6
1136	648	6
1140	654	6
1141	660	6
1142	666	6
1143	672	6
1145	678	6
1146	684	6
1147	690	6
1149	696	6
1150	702	6
1151	708	6
1152	714	6
1153	720	6
1229	726	6
1244	732	6
1245	738	6
1246	744	6
1256	750	22
1269	772	6
1273	778	6
1274	784	6
1283	790	6
1302	796	6
1308	802	6
1317	808	6
1333	814	6
1338	820	6
1341	826	6
1372	832	6
1381	838	6
1388	844	6
1389	850	6
1390	856	6
1392	862	6
1396	868	6
1398	874	6
1425	880	6
1431	886	6
1434	892	6
1440	898	6
1457	904	6
1460	910	6
1461	916	6
1545	922	6
1584	928	6
1596	934	6
1597	940	6
1598	946	6
1599	952	6
1603	958	6
1604	964	6
1605	970	6
1606	976	6
1608	982	6
1609	988	6
1610	994	6
1612	1000	6
1613	1006	6
1614	1012	6
1616	1018	6
1640	1024	6
1692	1030	6
1705	1036	6
1765	1042	6
1809	1048	6
1844	1054	6
1846	1060	11
1853	1071	6
1865	1077	6
1866	1083	6
1894	1089	6
1895	1095	6
1897	1101	6
1920	1107	6
1924	1113	6
1982	1119	9
2008	1128	6
2047	1134	6
2059	1140	6
2060	1146	6
2061	1152	6
2062	1158	6
2066	1164	6
2067	1170	6
2069	1176	6
2070	1182	6
2072	1188	6
2073	1194	6
2074	1200	6
2075	1206	6
2076	1212	6
2077	1218	6
2078	1224	6
2079	1230	6
2122	1236	6
2144	1242	6
2159	1248	6
2168	1254	6
2184	1260	6
2209	1266	6
2216	1272	6
2307	1278	6
2312	1284	6
2314	1290	6
2318	1296	6
2319	1302	6
2322	1308	6
2325	1314	6
2326	1320	6
2332	1326	6
2356	1332	6
2358	1338	6
2360	1344	6
2387	1350	6
2391	1356	6
2445	1362	6
2510	1368	6
2522	1374	6
2524	1380	6
2529	1386	6
2530	1392	6
2531	1398	6
2532	1404	6
2533	1410	6
2534	1416	6
2535	1422	6
2536	1428	6
2537	1434	6
2538	1440	6
2539	1446	6
2540	1452	6
2541	1458	6
2542	1464	6
2543	1470	6
2585	1476	6
2591	1482	6
2596	1488	6
2618	1494	6
2631	1500	6
2633	1506	6
2647	1512	6
2663	1518	6
2672	1524	6
2782	1530	6
2786	1536	6
2789	1542	6
2791	1548	40
2795	1588	6
2819	1594	6
2821	1600	6
2823	1606	6
2908	1612	6
2924	1618	6
2973	1624	6
2985	1630	6
2986	1636	6
2987	1642	6
2988	1648	6
2991	1654	11
2992	1665	6
2993	1671	6
2994	1677	6
2995	1683	6
2996	1689	6
2997	1695	6
2998	1701	6
2999	1707	6
3000	1713	6
3001	1719	6
3002	1725	6
3003	1731	6
3005	1737	6
3006	1743	6
3038	1749	6
3081	1755	6
3082	1761	6
3094	1767	6
3096	1773	6
3135	1779	6
3168	1785	6
3241	1791	6
3244	1797	6
3252	1803	6
3253	1809	6
3254	1815	6
3258	1821	6
3282	1827	6
3284	1833	6
3286	1839	6
3350	1845	6
3387	1851	6
3398	1857	6
3436	1863	6
3448	1869	6
3449	1875	6
3450	1881	6
3451	1887	6
3454	1893	6
3455	1899	6
3456	1905	6
3457	1911	6
3458	1917	6
3459	1923	6
3460	1929	6
3461	1935	6
3462	1941	6
3463	1947	6
3464	1953	6
3465	1959	6
3466	1965	6
3467	1971	6
3468	1977	6
3469	1983	6
3488	1989	14
3499	2003	6
3501	2009	6
3536	2015	6
3544	2021	6
3545	2027	6
3548	2033	6
3557	2039	6
3558	2045	6
3561	2051	6
3598	2057	6
3623	2063	6
3631	2069	6
3644	2075	6
3696	2081	6
3703	2087	6
3704	2093	6
3713	2099	6
3715	2105	6
3717	2111	6
3721	2117	6
3745	2123	6
3747	2129	6
3773	2135	6
3834	2141	6
3861	2147	6
3899	2153	6
3911	2159	6
3912	2165	6
3913	2171	6
3914	2177	6
3918	2183	6
3919	2189	6
3920	2195	6
3921	2201	6
3922	2207	6
3923	2213	6
3924	2219	6
3925	2225	6
3926	2231	6
3928	2237	6
3929	2243	6
3930	2249	6
3931	2255	6
3932	2261	6
3949	2267	6
3951	2273	9
3964	2282	6
3999	2288	6
4007	2294	6
4008	2300	6
4021	2306	6
4061	2312	6
4062	2318	6
4083	2324	6
4159	2330	6
4171	2336	6
4173	2342	6
4176	2348	6
4177	2354	6
4178	2360	6
4180	2366	6
4181	2372	6
4208	2378	6
4210	2384	6
4211	2390	6
4214	2396	6
4215	2402	6
4243	2408	6
4362	2414	6
4374	2420	6
4376	2426	6
4377	2432	6
4378	2438	6
4381	2444	6
4382	2450	6
4383	2456	6
4384	2462	6
4385	2468	6
4387	2474	6
4389	2480	6
4390	2486	6
4391	2492	6
4392	2498	6
4393	2504	6
4394	2510	6
4395	2516	6
4397	2522	6
4401	2528	6
4447	2534	6
4463	2540	6
4470	2546	6
4471	2552	6
4483	2558	11
4486	2569	6
4487	2575	6
4488	2581	6
4524	2587	6
4542	2593	6
4546	2599	6
4562	2605	6
4622	2611	6
4630	2617	6
4631	2623	6
4634	2629	6
4637	2635	6
4639	2641	6
4641	2647	6
4665	2653	6
4671	2659	6
4673	2665	6
4675	2671	6
4677	2677	6
4739	2683	6
4799	2689	6
4825	2695	6
4837	2701	6
4838	2707	6
4839	2713	6
4844	2719	11
4845	2730	6
4846	2736	6
4847	2742	6
4848	2748	6
4849	2754	6
4850	2760	6
4851	2766	6
4852	2772	6
4853	2778	6
4854	2784	6
4855	2790	6
4856	2796	6
4857	2802	6
4858	2808	6
4860	2814	6
4910	2820	6
4911	2826	6
4939	2832	6
4949	2838	6
4951	2844	6
5033	2850	15
5089	2865	6
5094	2871	6
5102	2877	6
5104	2883	6
5107	2889	6
5134	2895	6
5136	2901	6
5140	2907	6
5143	2913	6
5192	2919	6
5223	2925	6
5262	2931	6
5288	2937	6
5300	2943	6
5301	2949	6
5302	2955	6
5303	2961	6
5304	2967	6
5307	2973	6
5308	2979	6
5309	2985	6
5311	2991	6
5312	2997	6
5313	3003	6
5314	3009	6
5315	3015	6
5316	3021	6
5317	3027	6
5318	3033	6
5319	3039	6
5320	3045	6
5321	3051	6
5322	3057	6
5373	3063	6
5374	3069	6
5384	3075	6
5396	3081	6
5402	3087	6
5409	3093	6
5437	3099	6
5496	3105	6
5558	3111	6
5561	3117	6
5565	3123	6
5566	3129	6
5567	3135	6
5571	3141	21
5597	3162	6
5599	3168	6
5601	3174	6
5603	3180	6
5604	3186	6
5606	3192	6
5725	3198	6
5750	3204	6
5763	3210	6
5764	3216	12
5765	3228	6
5766	3234	6
5771	3240	6
5772	3246	6
5773	3252	6
5774	3258	6
5775	3264	12
5776	3276	6
5777	3282	6
5778	3288	6
5779	3294	6
5780	3300	6
5781	3306	6
5782	3312	6
5783	3318	6
5784	3324	6
5785	3330	6
5816	3336	6
5836	3342	6
5837	3348	6
5859	3354	6
5860	3360	6
5872	3366	6
5900	3372	6
5935	3378	6
5938	3384	11
5979	3395	6
5996	3401	6
6011	3407	6
6020	3413	6
6023	3419	6
6024	3425	6
6025	3431	6
6028	3437	6
6029	3443	6
6030	3449	6
6031	3455	6
6033	3461	6
6060	3467	6
6062	3473	6
6063	3479	6
6065	3485	6
6072	3491	6
6095	3497	6
6149	3503	6
6163	3509	6
6213	3515	6
6214	3521	6
6226	3527	6
6228	3533	6
6229	3539	6
6235	3545	6
6236	3551	6
6237	3557	6
6238	3563	6
6239	3569	6
6241	3575	6
6242	3581	6
6243	3587	6
6244	3593	6
6245	3599	6
6246	3605	6
6247	3611	6
6248	3617	6
6279	3623	6
6299	3629	6
6300	3635	6
6322	3641	6
6323	3647	6
6336	3653	6
6339	3659	6
6348	3665	6
6398	3671	6
6409	3677	6
6414	3683	6
6479	3689	6
6483	3695	6
6484	3701	6
6485	3707	6
6487	3713	6
6490	3719	6
6492	3725	6
6493	3731	6
6523	3737	6
6524	3743	6
6525	3749	6
6526	3755	6
6527	3761	6
6535	3767	6
6554	3773	6
6562	3779	6
6577	3785	126
6598	3911	6
6612	3917	6
6626	3923	6
6639	3929	6
6651	3935	6
6676	3941	6
6689	3947	10
6690	3957	6
6691	3963	6
6692	3969	6
6695	3975	9
6696	3984	6
6697	3990	6
6698	3996	6
6699	4002	6
6700	4008	6
6701	4014	6
6702	4020	6
6704	4026	6
6705	4032	6
6706	4038	6
6707	4044	6
6708	4050	6
6709	4056	6
6710	4062	6
6727	4068	6
6758	4074	6
6763	4080	6
6777	4086	6
6784	4092	6
6799	4098	6
6802	4104	6
6811	4110	6
6826	4116	6
6872	4122	6
6948	4128	6
6949	4134	6
6950	4140	6
6953	4146	6
6955	4152	6
6956	4158	6
6986	4164	6
6987	4170	6
6988	4176	6
6989	4182	6
6990	4188	6
7061	4194	6
7075	4200	6
7089	4206	6
7114	4212	6
7139	4218	6
7140	4224	6
7152	4230	6
7153	4236	6
7154	4242	6
7155	4248	6
7159	4254	6
7160	4260	6
7161	4266	6
7163	4272	6
7164	4278	6
7165	4284	6
7166	4290	6
7167	4296	6
7168	4302	6
7169	4308	6
7170	4314	28
7171	4342	6
7172	4348	6
7179	4354	6
7221	4360	6
7225	4366	6
7226	4372	6
7240	4378	6
7248	4384	6
7266	4390	10
7274	4400	6
7301	4406	6
7327	4412	6
7335	4418	6
7368	4424	6
7381	4430	6
7396	4436	12
7409	4448	6
7412	4454	6
7413	4460	6
7415	4466	6
7418	4472	6
7419	4478	6
7420	4484	6
7449	4490	6
7450	4496	6
7451	4502	6
7452	4508	6
7453	4514	6
7458	4520	6
7459	4526	6
7461	4532	6
7466	4538	6
7477	4544	6
7488	4550	6
7524	4556	6
7538	4562	6
7552	4568	6
7602	4574	6
7603	4580	6
7615	4586	6
7616	4592	6
7618	4598	6
7622	4604	6
7623	4610	6
7624	4616	6
7625	4622	6
7626	4628	6
7627	4634	6
7628	4640	6
7629	4646	6
7630	4652	6
7631	4658	6
7632	4664	6
7633	4670	6
7634	4676	6
7642	4682	6
7703	4688	6
7711	4694	6
7737	4700	6
7763	4706	6
7764	4712	6
7859	4718	6
7872	4724	6
7875	4730	6
7876	4736	6
7881	4742	6
7882	4748	6
7912	4754	6
7913	4760	6
7914	4766	6
7915	4772	6
7921	4778	6
7922	4784	6
7924	4790	6
7929	4796	6
7940	4802	6
7951	4808	6
7974	4814	6
8001	4820	6
8008	4826	6
8010	4832	6
8043	4838	6
8065	4844	6
8066	4850	6
8078	4856	6
8080	4862	6
8081	4868	6
8085	4874	6
8086	4880	6
8087	4886	6
8088	4892	6
8089	4898	6
8092	4904	6
8093	4910	6
8094	4916	6
8095	4922	6
8096	4928	6
8098	4934	6
8111	4940	6
8152	4946	6
8162	4952	6
8166	4958	6
8174	4964	6
8191	4970	6
8200	4976	6
8226	4982	6
8331	4988	6
8334	4994	6
8335	5000	6
8339	5006	6
8343	5012	6
8344	5018	6
8345	5024	6
8346	5030	6
8369	5036	6
8375	5042	6
8376	5048	6
8377	5054	6
8378	5060	6
8384	5066	6
8403	5072	6
8406	5078	6
8430	5084	6
8437	5090	6
8464	5096	6
8471	5102	6
8473	5108	6
8491	5114	6
8497	5120	6
8506	5126	6
8528	5132	6
8529	5138	6
8541	5144	6
8542	5150	6
8543	5156	6
8544	5162	6
8547	5168	6
8548	5174	6
8549	5180	6
8550	5186	6
8551	5192	6
8552	5198	6
8553	5204	6
8556	5210	6
8557	5216	6
8558	5222	6
8559	5228	6
8561	5234	6
8574	5240	6
8615	5246	6
8629	5252	6
8654	5258	6
8663	5264	6
8665	5270	6
8689	5276	6
8690	5282	6
8703	5288	6
8757	5294	6
8793	5300	6
8797	5306	6
8798	5312	6
8803	5318	6
8806	5324	6
8807	5330	6
8808	5336	6
8809	5342	6
8832	5348	6
8838	5354	6
8839	5360	6
8840	5366	6
8841	5372	6
8847	5378	6
8855	5384	6
8893	5390	6
8934	5396	6
8936	5402	6
8960	5408	6
8969	5414	6
8991	5420	6
8992	5426	6
9004	5432	6
9005	5438	6
9006	5444	6
9007	5450	6
9010	5456	6
9011	5462	6
9012	5468	6
9013	5474	6
9014	5480	6
9015	5486	6
9016	5492	6
9017	5498	6
9018	5504	12
9019	5516	6
9020	5522	6
9021	5528	6
9022	5534	6
9023	5540	6
9031	5546	6
9037	5552	6
9088	5558	6
9092	5564	6
9114	5570	6
9126	5576	6
9152	5582	6
9250	5588	6
9263	5594	6
9265	5600	6
9266	5606	6
9268	5612	6
9270	5618	6
9274	5624	6
9295	5630	11
9300	5641	6
9302	5647	6
9303	5653	6
9304	5659	6
9305	5665	6
9310	5671	6
9311	5677	6
9318	5683	6
9332	5689	6
9356	5695	6
9363	5701	6
9399	5707	6
9432	5713	6
9454	5719	6
9455	5725	6
9467	5731	6
9468	5737	6
9470	5743	6
9474	5749	6
9475	5755	6
9476	5761	6
9477	5767	6
9479	5773	6
9480	5779	6
9483	5785	6
9484	5791	12
9485	5803	6
9486	5809	6
9487	5815	6
9494	5821	6
9497	5827	6
9500	5833	6
9575	5839	6
9589	5845	6
9591	5851	11
9601	5862	6
9608	5868	6
9715	5874	6
9724	5880	6
9727	5886	6
9728	5892	6
9729	5898	6
9734	5904	6
9745	5910	6
9748	5916	6
9758	5922	6
9763	5928	6
9764	5934	6
9766	5940	6
9767	5946	6
9774	5952	6
9781	5958	6
9794	5964	6
9819	5970	6
9895	5976	6
9917	5982	6
9918	5988	6
9930	5994	6
9931	6000	6
9932	6006	6
9933	6012	6
9937	6018	6
9938	6024	6
9940	6030	6
9941	6036	6
9942	6042	6
9943	6048	6
9944	6054	6
9945	6060	6
9946	6066	6
9947	6072	6
9948	6078	6
9949	6084	6
9950	6090	6
9961	6096	6
9963	6102	6
10014	6108	7
10018	6115	13
10026	6128	7
10029	6135	7
10038	6142	7
10044	6149	7
10052	6156	7
10178	6163	7
10186	6170	7
10190	6177	7
10191	6184	7
10192	6191	7
10195	6198	7
10197	6205	7
10199	6212	7
10208	6219	7
10211	6226	7
10226	6233	7
10229	6240	7
10230	6247	7
10231	6254	7
10236	6261	13
10253	6274	7
10282	6281	7
10298	6288	7
10318	6295	12
10323	6307	7
10358	6314	7
10380	6321	7
10381	6328	7
10392	6335	7
10393	6342	7
10394	6349	7
10395	6356	7
10396	6363	7
10400	6370	7
10401	6377	7
10402	6384	7
10403	6391	7
10404	6398	7
10405	6405	7
10406	6412	7
10407	6419	7
10408	6426	7
10409	6433	7
10410	6440	7
10411	6447	7
10412	6454	7
10413	6461	7
10424	6468	7
10426	6475	7
10445	6482	7
10481	6489	7
10489	6496	7
10492	6503	7
10507	6510	7
10515	6517	7
10517	6524	7
10639	6531	7
10648	6538	7
10649	6545	7
10650	6552	7
10655	6559	7
10658	6566	7
10660	6573	7
10671	6580	7
10674	6587	7
10689	6594	7
10690	6601	7
10691	6608	7
10692	6615	7
10693	6622	7
10694	6629	7
10699	6636	7
10716	6643	7
10745	6650	7
10761	6657	7
10811	6664	7
10843	6671	7
10844	6678	7
10855	6685	7
10856	6692	7
10857	6699	7
10858	6706	7
10859	6713	7
10863	6720	7
10865	6727	7
10866	6734	7
10867	6741	7
10868	6748	7
10869	6755	7
10871	6762	7
10872	6769	7
10873	6776	7
10874	6783	7
10875	6790	7
10876	6797	7
10887	6804	7
10889	6811	7
10908	6818	7
10929	6825	7
10952	6832	7
10955	6839	7
10969	6846	7
10978	6853	7
11009	6860	7
11052	6867	7
11112	6874	7
11117	6881	7
11118	6888	7
11121	6895	7
11123	6902	7
11125	6909	7
11134	6916	7
11137	6923	7
11152	6930	7
11153	6937	7
11154	6944	7
11155	6951	7
11156	6958	7
11157	6965	7
11170	6972	10
11224	6982	7
11274	6989	7
11292	6996	7
11306	7003	7
11307	7010	7
11318	7017	7
11319	7024	7
11320	7031	7
11321	7038	7
11322	7045	7
11326	7052	7
11328	7059	7
11329	7066	7
11330	7073	7
11331	7080	7
11333	7087	7
11334	7094	7
11335	7101	7
11336	7108	7
11337	7115	7
11338	7122	7
11339	7129	7
11349	7136	7
11350	7143	7
11352	7150	7
11392	7157	7
11415	7164	7
11441	7171	7
11546	7178	7
11548	7185	7
11574	7192	7
11575	7199	7
11579	7206	7
11584	7213	7
11585	7220	7
11586	7227	7
11596	7234	7
11599	7241	7
11614	7248	7
11615	7255	7
11616	7262	7
11617	7269	7
11618	7276	7
11632	7283	7
11646	7290	7
11686	7297	7
11703	7304	7
11736	7311	7
11754	7318	7
11768	7325	7
11780	7332	7
11782	7339	7
11783	7346	7
11784	7353	7
11787	7360	7
11788	7367	7
11791	7374	7
11792	7381	12
11794	7393	7
11796	7400	7
11797	7407	7
11798	7414	7
11799	7421	7
11800	7428	7
11801	7435	7
11812	7442	7
11833	7449	7
11854	7456	7
11855	7463	7
11877	7470	7
11889	7477	7
11903	7484	7
11934	7491	7
11949	7498	7
11952	7505	7
11982	7512	7
11997	7519	7
12041	7526	7
12043	7533	7
12045	7540	7
12047	7547	7
12048	7554	7
12061	7561	7
12076	7568	7
12077	7575	7
12078	7582	7
12079	7589	7
12080	7596	7
12081	7603	7
12094	7610	7
12108	7617	7
12165	7624	7
12166	7631	7
12198	7638	7
12205	7645	7
12230	7652	7
12242	7659	7
12243	7666	7
12244	7673	7
12245	7680	7
12246	7687	7
12250	7694	7
12254	7701	7
12256	7708	7
12257	7715	7
12258	7722	7
12259	7729	7
12260	7736	7
12261	7743	7
12262	7750	7
12263	7757	7
12273	7764	7
12316	7771	7
12317	7778	7
12327	7785	7
12339	7792	7
12351	7799	7
12365	7806	7
12411	7813	7
12414	7820	7
12444	7827	7
12479	7834	7
12498	7841	7
12503	7848	7
12504	7855	7
12505	7862	7
12508	7869	7
12509	7876	7
12510	7883	7
12520	7890	7
12523	7897	7
12538	7904	7
12539	7911	7
12540	7918	7
12542	7925	7
12543	7932	7
12548	7939	7
12555	7946	7
12556	7953	7
12565	7960	7
12660	7967	7
12667	7974	7
12692	7981	7
12705	7988	7
12706	7995	7
12707	8002	7
12708	8009	12
12713	8021	7
12714	8028	7
12715	8035	7
12716	8042	7
12717	8049	7
12718	8056	7
12719	8063	7
12720	8070	7
12722	8077	7
12723	8084	7
12724	8091	7
12725	8098	7
12757	8105	7
12766	8112	7
12778	8119	7
12779	8126	7
12801	8133	7
12807	8140	7
12827	8147	7
12853	8154	7
12960	8161	7
12963	8168	7
12964	8175	7
12965	8182	7
12966	8189	7
12967	8196	7
12968	8203	7
12969	8210	7
12970	8217	7
12971	8224	7
12972	8231	7
12973	8238	7
12985	8245	7
13000	8252	7
13001	8259	7
13002	8266	7
13003	8273	7
13004	8280	7
13010	8287	7
13018	8294	7
13027	8301	7
13105	8308	7
13122	8315	7
13154	8322	7
13166	8329	7
13167	8336	7
13168	8343	7
13169	8350	7
13170	8357	7
13174	8364	7
13175	8371	7
13176	8378	7
13177	8385	7
13178	8392	12
13179	8404	7
13181	8411	7
13182	8418	7
13183	8425	7
13184	8432	7
13185	8439	7
13186	8446	7
13187	8453	7
13219	8460	7
13240	8467	7
13241	8474	7
13262	8481	7
13263	8488	7
13269	8495	7
13275	8502	7
13289	8509	7
13315	8516	7
13320	8523	7
13368	8530	7
13399	8537	7
13422	8544	7
13423	8551	11
13425	8562	7
13426	8569	7
13427	8576	7
13428	8583	7
13429	8590	7
13430	8597	7
13431	8604	7
13432	8611	7
13433	8618	7
13436	8625	7
13447	8632	7
13462	8639	7
13463	8646	7
13464	8653	7
13465	8660	7
13466	8667	7
13472	8674	7
13480	8681	13
13493	8694	7
13584	8701	7
13616	8708	7
13628	8715	7
13629	8722	7
13630	8729	7
13631	8736	7
13632	8743	7
13636	8750	7
13637	8757	7
13639	8764	7
13640	8771	7
13641	8778	7
13642	8785	7
13643	8792	7
13644	8799	7
13645	8806	7
13646	8813	7
13647	8820	7
13648	8827	7
13649	8834	7
13666	8841	7
13685	8848	7
13692	8855	7
13702	8862	7
13703	8869	7
13713	8876	7
13725	8883	7
13737	8890	7
13751	8897	7
13775	8904	7
13777	8911	7
13782	8918	7
13786	8925	7
13885	8932	7
13886	8939	7
13887	8946	7
13888	8953	7
13889	8960	7
13890	8967	7
13891	8974	7
13894	8981	7
13895	8988	7
13897	8995	7
13909	9002	7
13924	9009	7
13925	9016	7
13926	9023	7
13927	9030	7
13928	9037	7
13934	9044	12
13996	9056	7
14046	9063	7
14078	9070	7
14090	9077	7
14091	9084	13
14092	9097	7
14093	9104	7
14094	9111	7
14098	9118	7
14100	9125	7
14101	9132	7
14103	9139	7
14104	9146	12
14105	9158	7
14106	9165	7
14107	9172	7
14108	9179	7
14109	9186	7
14110	9193	7
14111	9200	7
14128	9207	7
14143	9214	7
14147	9221	7
14154	9228	7
14164	9235	7
14187	9242	7
14204	9249	7
14213	9256	7
14237	9263	7
14239	9270	7
14244	9277	7
14346	9284	7
14347	9291	7
14349	9298	7
14350	9305	7
14351	9312	7
14352	9319	7
14353	9326	7
14355	9333	7
14356	9340	7
14359	9347	7
14371	9354	7
14386	9361	7
14387	9368	7
14388	9375	7
14389	9382	7
14390	9389	7
14396	9396	7
14403	9403	7
14431	9410	10
14458	9420	7
14475	9427	7
14505	9434	12
14508	9446	7
14540	9453	7
14552	9460	7
14553	9467	7
14554	9474	7
14555	9481	7
14556	9488	7
14559	9495	7
14561	9502	7
14563	9509	7
14564	9516	12
14565	9528	7
14567	9535	7
14568	9542	7
14569	9549	7
14570	9556	7
14572	9563	7
14581	9570	7
14590	9577	7
14609	9584	7
14625	9591	7
14626	9598	7
14649	9605	7
14675	9612	7
14699	9619	7
14701	9626	7
14801	9633	7
```
