## Supplementary material for "Deep-mining of vertebrate genomes reveals an unexpected diversity of endogenous viral elements": input_step_redundancy.index

```
5	1454	539
9	2871	275
10	3146	285
13	4105	302
17	4931	216
22	6182	259
23	6441	230
26	7103	349
29	7904	240
30	8144	252
33	8943	298
36	9873	297
39	10802	312
40	11114	305
42	11612	228
43	11840	179
45	12210	342
47	12857	272
51	13831	303
59	16153	307
62	17012	319
67	18520	106
72	19836	164
73	20000	101
86	22739	274
99	26295	298
102	27159	284
109	28857	307
121	32325	243
130	34415	290
159	42449	80
180	48041	298
189	50203	532
195	52297	92
207	55163	301
208	55464	232
209	55696	290
210	55986	97
211	56083	137
214	56753	182
215	56935	190
216	57125	169
218	57521	327
219	57848	236
220	58084	85
222	58474	490
223	58964	85
224	59049	250
225	59299	87
226	59386	311
227	59697	231
258	67707	179
270	71153	116
296	77856	306
316	83914	306
317	84220	247
318	84467	267
321	85422	349
357	95162	265
359	95743	224
362	96599	278
438	116240	141
443	117643	39
447	118322	250
459	121141	55
462	121357	23
463	121380	303
465	122007	221
470	123035	292
472	123633	249
473	123882	263
476	124799	221
499	130682	223
505	132225	262
507	132772	688
508	133460	165
513	134816	235
522	137086	195
531	139479	234
539	141347	189
563	148538	233
584	153969	291
593	156599	288
621	164040	274
643	169382	268
658	173323	297
670	176815	329
671	177144	273
672	177417	280
673	177697	262
674	177959	281
677	178772	131
679	179139	265
680	179404	311
681	179715	82
682	179797	259
683	180056	188
684	180244	250
685	180494	336
686	180830	135
689	181544	98
690	181642	231
695	183020	61
707	186096	249
726	191348	328
728	191911	275
733	193145	288
755	199008	37
782	205835	274
783	206109	242
784	206351	296
795	209571	252
810	213469	299
820	215804	405
822	216445	294
854	224196	108
861	225819	214
900	236273	128
919	240722	21
922	241308	32
925	241424	44
929	242323	281
933	243422	302
935	243919	346
968	252277	259
971	252775	106
997	259870	256
1002	261156	181
1115	291534	202
1121	293298	119
1133	296110	88
1134	296198	276
1135	296474	294
1136	296768	250
1140	297849	109
1141	297958	262
1142	298220	84
1143	298304	158
1145	298707	89
1146	298796	346
1147	299142	297
1149	299665	261
1150	299926	262
1151	300188	346
1152	300534	341
1153	300875	253
1229	321147	291
1244	325315	356
1245	325671	359
1246	326030	278
1256	328609	221
1269	332073	189
1273	333128	100
1274	333228	90
1283	335464	286
1302	340597	237
1308	342206	108
1317	344190	39
1333	348209	238
1338	349471	114
1341	350055	105
1372	358455	87
1381	360515	51
1388	361236	16
1389	361252	237
1390	361489	285
1392	361999	220
1396	363229	253
1398	363711	293
1425	371014	237
1431	372379	249
1434	373120	111
1440	374738	213
1457	378815	396
1460	379533	290
1461	379823	114
1545	402604	67
1584	411822	90
1596	415317	182
1597	415499	299
1598	415798	236
1599	416034	304
1603	417086	236
1604	417322	300
1605	417622	130
1606	417752	244
1608	418206	312
1609	418518	465
1610	418983	333
1611	419316	232
1612	419548	355
1613	419903	320
1614	420223	134
1616	420678	213
1640	427215	252
1684	438286	250
1692	440343	272
1705	443625	313
1765	459904	327
1809	470933	68
1844	479562	61
1846	479667	161
1853	480562	309
1855	481159	288
1865	483788	541
1866	484329	321
1894	491452	74
1895	491526	297
1897	491897	54
1920	498384	265
1924	499519	327
1982	514718	297
2008	521675	172
2047	532581	101
2059	535244	225
2060	535469	172
2061	535641	276
2062	535917	191
2066	536957	286
2067	537243	93
2069	537600	246
2070	537846	101
2072	538226	120
2073	538346	112
2074	538458	106
2075	538564	196
2076	538760	122
2077	538882	187
2078	539069	176
2079	539245	190
2122	550996	125
2144	556715	124
2159	560707	232
2168	563210	291
2184	567321	222
2197	570590	275
2209	574136	105
2216	575884	227
2234	580569	176
2307	599761	90
2312	600388	21
2314	600446	21
2318	601229	224
2319	601453	290
2322	602296	368
2325	603233	208
2326	603441	187
2332	605059	259
2356	610920	302
2358	611474	245
2360	611782	63
2387	618632	193
2391	619667	193
2445	634718	233
2473	642353	274
2510	651997	352
2522	655691	292
2524	656279	227
2529	657503	233
2530	657736	90
2531	657826	85
2532	657911	235
2533	658146	100
2534	658246	257
2535	658503	246
2536	658749	173
2537	658922	336
2538	659258	262
2539	659520	252
2540	659772	237
2541	660009	158
2542	660167	225
2543	660392	90
2579	669767	275
2585	671275	68
2591	672683	355
2596	674029	468
2618	679403	267
2622	680152	278
2631	682422	297
2633	683004	333
2647	687179	79
2663	691580	167
2672	693571	118
2754	713577	245
2782	719629	427
2786	720754	225
2789	721618	104
2791	721830	311
2795	722954	271
2819	729323	57
2821	729533	78
2823	729799	77
2850	737121	197
2908	751878	137
2924	755838	230
2973	769235	334
2985	772360	227
2986	772587	304
2987	772891	219
2988	773110	198
2991	773712	279
2992	773991	349
2993	774340	242
2994	774582	228
2995	774810	323
2996	775133	184
2997	775317	203
2998	775520	287
2999	775807	230
3000	776037	302
3001	776339	274
3002	776613	304
3003	776917	83
3005	777230	242
3006	777472	231
3036	785481	308
3038	786024	192
3081	798044	266
3082	798310	306
3094	801840	295
3096	802398	286
3135	812918	284
3168	821175	269
3181	824454	282
3241	840510	253
3244	841384	220
3249	842762	278
3252	843501	245
3253	843746	109
3254	843855	226
3258	844722	241
3282	850906	222
3284	851349	63
3286	851725	71
3305	856369	275
3350	869447	200
3371	874699	295
3387	878910	287
3398	881695	290
3436	891472	242
3448	894927	84
3449	895011	278
3450	895289	251
3451	895540	328
3454	896369	222
3455	896591	325
3456	896916	99
3457	897015	182
3458	897197	87
3459	897284	278
3460	897562	384
3461	897946	228
3462	898174	123
3463	898297	260
3464	898557	120
3465	898677	213
3466	898890	262
3467	899152	199
3468	899351	276
3469	899627	310
3488	905044	299
3499	907798	283
3501	908397	283
3536	917375	327
3544	919312	200
3545	919512	349
3548	920261	270
3557	922312	293
3558	922605	266
3561	923516	249
3587	930749	275
3598	933192	357
3623	940063	188
3631	941727	235
3644	945075	221
3696	957455	48
3703	958944	160
3704	959104	288
3713	961552	369
3715	962286	153
3717	962615	239
3721	963701	280
3745	969605	117
3747	969986	299
3773	977604	351
3834	993736	143
3861	1001207	287
3899	1012056	126
3911	1014893	255
3912	1015148	364
3913	1015512	232
3914	1015744	292
3918	1016848	141
3919	1016989	315
3920	1017304	111
3921	1017415	90
3922	1017505	528
3923	1018033	248
3924	1018281	228
3925	1018509	347
3926	1018856	297
3927	1019153	248
3928	1019401	318
3929	1019719	380
3930	1020099	287
3931	1020386	278
3932	1020664	348
3934	1021228	217
3949	1024723	303
3951	1025342	229
3964	1028935	323
3999	1038310	232
4007	1040379	272
4008	1040651	229
4021	1044371	466
4061	1055366	250
4062	1055616	360
4083	1061389	229
4119	1070469	170
4159	1080877	54
4171	1083622	313
4173	1084037	444
4176	1084878	300
4177	1085178	223
4178	1085401	320
4180	1085885	280
4181	1086165	233
4208	1093068	572
4210	1093906	331
4211	1094237	76
4214	1094815	317
4215	1095132	337
4229	1098683	276
4243	1101699	190
4362	1133808	392
4374	1137605	334
4375	1137939	301
4376	1138240	110
4377	1138350	238
4378	1138588	165
4381	1139291	102
4382	1139393	269
4383	1139662	93
4384	1139755	220
4385	1139975	88
4387	1140161	255
4389	1140701	227
4390	1140928	326
4391	1141254	94
4392	1141348	99
4393	1141447	94
4394	1141541	165
4395	1141706	158
4397	1142109	218
4401	1142765	207
4447	1154626	403
4463	1158712	247
4470	1160174	145
4471	1160319	195
4483	1163099	266
4486	1163964	293
4487	1164257	278
4488	1164535	334
4524	1174239	118
4542	1178756	137
4546	1179738	316
4562	1183488	216
4594	1191678	253
4622	1198087	99
4630	1199708	304
4631	1200012	300
4633	1200604	288
4634	1200892	323
4637	1201599	303
4638	1201902	246
4639	1202148	358
4640	1202506	278
4641	1202784	237
4644	1203735	280
4665	1208984	216
4671	1210672	79
4673	1211115	87
4675	1211280	222
4677	1211807	211
4739	1228622	307
4799	1244578	292
4825	1251932	591
4837	1255086	271
4838	1255357	229
4839	1255586	126
4844	1256749	284
4845	1257033	201
4846	1257234	331
4847	1257565	225
4848	1257790	119
4849	1257909	190
4850	1258099	89
4851	1258188	91
4852	1258279	105
4853	1258384	249
4854	1258633	92
4855	1258725	295
4856	1259020	288
4857	1259308	366
4858	1259674	144
4860	1260045	282
4910	1273917	127
4911	1274044	234
4939	1281845	324
4946	1284044	278
4949	1285074	277
4951	1285600	309
5033	1306230	282
5089	1321204	117
5093	1321776	305
5094	1322081	260
5102	1324246	317
5104	1324784	300
5107	1325626	227
5134	1332261	222
5136	1332560	311
5140	1333580	305
5143	1334733	199
5192	1347720	349
5223	1356029	351
5262	1366615	305
5288	1373416	82
5300	1376816	270
5301	1377086	214
5302	1377300	240
5303	1377540	201
5304	1377741	211
5307	1378490	315
5308	1378805	114
5309	1378919	239
5311	1379393	292
5312	1379685	243
5313	1379928	135
5314	1380063	480
5315	1380543	302
5316	1380845	730
5317	1381575	225
5318	1381800	306
5319	1382106	96
5320	1382202	288
5321	1382490	103
5322	1382593	152
5373	1396308	288
5374	1396596	270
5384	1398909	99
5396	1401285	341
5402	1402866	260
5409	1404554	321
5437	1412626	387
5496	1427745	222
5558	1442942	237
5561	1443634	104
5565	1444587	414
5566	1445001	234
5567	1445235	123
5571	1446229	252
5597	1453121	287
5599	1453773	366
5601	1454391	222
5603	1454925	242
5604	1455167	337
5606	1455740	216
5725	1487797	310
5750	1494562	597
5763	1498106	177
5764	1498283	307
5765	1498590	290
5766	1498880	236
5767	1499116	251
5771	1500172	359
5772	1500531	287
5773	1500818	203
5774	1501021	252
5775	1501273	233
5776	1501506	177
5777	1501683	296
5778	1501979	360
5779	1502339	89
5780	1502428	342
5781	1502770	248
5782	1503018	262
5783	1503280	320
5784	1503600	260
5785	1503860	503
5816	1512089	252
5836	1517616	283
5837	1517899	244
5859	1523704	177
5860	1523881	210
5872	1527314	268
5900	1534985	350
5935	1543889	257
5938	1544698	193
5946	1546371	281
5979	1554876	77
5996	1559546	323
6011	1563428	84
6020	1564990	337
6023	1565930	164
6024	1566094	392
6025	1566486	451
6028	1567493	271
6029	1567764	360
6030	1568124	369
6031	1568493	322
6033	1569175	224
6060	1576140	100
6062	1576434	67
6063	1576501	153
6065	1576934	118
6072	1578648	245
6095	1584512	190
6149	1599483	290
6163	1603451	350
6213	1616282	130
6214	1616412	643
6226	1620245	219
6228	1620682	237
6229	1620919	113
6235	1622399	206
6236	1622605	319
6237	1622924	253
6238	1623177	235
6239	1623412	229
6241	1623868	467
6242	1624335	104
6243	1624439	315
6244	1624754	346
6245	1625100	249
6246	1625349	360
6247	1625709	125
6248	1625834	389
6279	1633969	370
6284	1635336	275
6299	1638964	165
6300	1639129	323
6322	1644317	290
6323	1644607	287
6336	1647775	260
6339	1648668	324
6340	1648992	302
6348	1651425	362
6398	1665479	229
6409	1667930	225
6414	1669128	168
6479	1685390	90
6483	1686057	306
6484	1686363	237
6485	1686600	317
6487	1687046	283
6490	1687785	432
6492	1688459	112
6493	1688571	294
6523	1696254	108
6524	1696362	225
6525	1696587	327
6526	1696914	252
6527	1697166	236
6535	1699515	320
6554	1704974	177
6562	1706860	276
6577	1710825	277
6598	1716873	326
6612	1720550	236
6626	1724250	88
6639	1727944	399
6651	1731210	311
6676	1738499	233
6689	1741745	238
6690	1741983	102
6691	1742085	307
6692	1742392	352
6695	1743340	244
6696	1743584	99
6697	1743683	157
6698	1743840	298
6699	1744138	287
6700	1744425	96
6701	1744521	109
6702	1744630	300
6704	1745160	96
6705	1745256	322
6706	1745578	314
6707	1745892	232
6708	1746124	328
6709	1746452	250
6710	1746702	313
6727	1750982	269
6758	1759978	167
6763	1761202	276
6777	1764931	292
6784	1766744	240
6799	1771232	267
6802	1772154	336
6811	1774527	168
6826	1778319	352
6843	1782671	236
6872	1790315	288
6948	1809396	225
6949	1809621	118
6950	1809739	326
6953	1810523	276
6955	1811077	321
6956	1811398	102
6986	1819013	148
6987	1819161	275
6988	1819436	251
6989	1819687	283
6990	1819970	288
6991	1820258	181
7061	1839160	289
7075	1843046	305
7076	1843351	292
7089	1847197	222
7114	1853428	436
7139	1859793	322
7140	1860115	143
7152	1863572	257
7153	1863829	231
7154	1864060	329
7155	1864389	196
7159	1865238	433
7160	1865671	118
7161	1865789	227
7163	1866248	619
7164	1866867	99
7165	1866966	291
7166	1867257	218
7167	1867475	119
7168	1867594	242
7169	1867836	218
7170	1868054	237
7171	1868291	89
7172	1868380	265
7179	1870324	276
7209	1877985	275
7221	1881095	89
7225	1882051	150
7226	1882201	206
7240	1885484	338
7248	1887300	313
7266	1891934	306
7274	1894452	365
7301	1901811	125
7304	1902487	280
7327	1908303	202
7335	1910056	224
7368	1918821	166
7381	1922132	128
7396	1925915	75
7409	1927729	279
7412	1928552	293
7413	1928845	286
7415	1929409	306
7418	1930327	237
7419	1930564	164
7420	1930728	227
7449	1938510	223
7450	1938733	477
7451	1939210	67
7452	1939277	398
7453	1939675	226
7458	1940683	228
7459	1940911	260
7461	1941487	315
7466	1942975	290
7477	1946334	248
7488	1949129	233
7524	1958608	273
7538	1962150	341
7552	1965688	284
7602	1979479	95
7603	1979574	274
7615	1982393	227
7616	1982620	256
7618	1983179	310
7622	1984329	349
7623	1984678	305
7624	1984983	277
7625	1985260	261
7626	1985521	82
7627	1985603	215
7628	1985818	120
7629	1985938	272
7630	1986210	331
7631	1986541	349
7632	1986890	230
7633	1987120	230
7634	1987350	104
7635	1987454	289
7642	1989048	345
7703	2005984	234
7711	2008230	317
7737	2015345	334
7739	2015995	223
7763	2021849	203
7764	2022052	171
7859	2046596	128
7872	2048790	280
7875	2049643	253
7876	2049896	136
7881	2051000	321
7882	2051321	125
7912	2058691	474
7913	2059165	280
7914	2059445	76
7915	2059521	91
7921	2061226	303
7922	2061529	294
7924	2062059	319
7929	2063442	243
7940	2066166	281
7951	2069001	214
7974	2075756	296
8001	2083175	304
8008	2085194	221
8010	2085650	299
8043	2094202	339
8065	2099836	335
8066	2100171	91
8078	2103452	375
8079	2103827	254
8080	2104081	332
8081	2104413	219
8085	2105391	360
8086	2105751	237
8087	2105988	327
8088	2106315	275
8089	2106590	330
8092	2107314	234
8093	2107548	410
8094	2107958	147
8095	2108105	226
8096	2108331	253
8098	2108864	225
8111	2112381	307
8152	2122968	139
8162	2125179	116
8166	2126249	314
8174	2128014	343
8191	2132171	412
8200	2135097	529
8216	2139590	273
8226	2141824	258
8331	2167634	47
8334	2167743	227
8335	2167970	169
8339	2168899	103
8343	2169776	388
8344	2170164	526
8345	2170690	162
8346	2170852	274
8369	2176955	313
8375	2178811	146
8376	2178957	78
8377	2179035	239
8378	2179274	299
8384	2180794	228
8403	2186252	230
8406	2187093	203
8430	2193113	251
8437	2195100	209
8464	2201807	225
8471	2203624	32
8473	2203891	285
8491	2209006	206
8497	2210378	307
8506	2213045	302
8528	2218804	396
8529	2219200	154
8541	2222137	316
8542	2222453	287
8543	2222740	286
8544	2223026	236
8547	2223795	247
8548	2224042	322
8549	2224364	107
8550	2224471	316
8551	2224787	301
8552	2225088	229
8553	2225317	291
8556	2226096	83
8557	2226179	131
8558	2226310	287
8559	2226597	269
8561	2227063	226
8574	2230049	250
8615	2241806	115
8629	2245645	324
8654	2253059	261
8663	2255276	379
8665	2255971	222
8689	2262336	395
8690	2262731	487
8703	2265924	161
8757	2280141	220
8793	2289955	161
8797	2290508	307
8798	2290815	185
8803	2292290	292
8806	2293124	305
8807	2293429	239
8808	2293668	294
8809	2293962	225
8832	2299960	339
8838	2301614	108
8839	2301722	59
8840	2301781	330
8841	2302111	72
8847	2303441	263
8855	2305392	226
8866	2308216	290
8893	2316195	307
8934	2327171	248
8936	2327735	276
8960	2334123	244
8969	2336430	235
8991	2341982	222
8992	2342204	85
9004	2345267	278
9005	2345545	288
9006	2345833	220
9007	2346053	226
9010	2346811	265
9011	2347076	129
9012	2347205	307
9013	2347512	129
9014	2347641	301
9015	2347942	256
9016	2348198	306
9017	2348504	293
9018	2348797	201
9019	2348998	279
9020	2349277	708
9021	2349985	215
9022	2350200	309
9023	2350509	251
9031	2352834	411
9037	2354490	296
9061	2360517	275
9088	2367746	156
9092	2368828	202
9114	2373934	260
9126	2377526	322
9152	2384357	220
9250	2408679	180
9261	2410671	297
9263	2411248	221
9264	2411469	283
9265	2411752	299
9266	2412051	111
9268	2412391	321
9270	2413124	302
9274	2414377	151
9295	2419486	280
9300	2421015	236
9302	2421402	139
9303	2421541	89
9304	2421630	87
9305	2421717	221
9310	2423247	337
9311	2423584	297
9314	2424433	219
9318	2425589	308
9332	2429584	401
9356	2435877	169
9363	2437784	293
9399	2447100	213
9432	2456151	313
9454	2462498	157
9455	2462655	364
9467	2465849	90
9468	2465939	303
9470	2466472	95
9474	2467428	369
9475	2467797	297
9476	2468094	101
9477	2468195	274
9479	2468702	245
9480	2468947	300
9483	2469734	100
9484	2469834	222
9485	2470056	84
9486	2470140	251
9487	2470391	245
9494	2471943	165
9497	2472640	169
9500	2473241	370
9575	2494595	278
9589	2498448	346
9591	2499110	221
9601	2501421	169
9608	2503186	135
9715	2531120	63
9724	2532164	240
9727	2532667	229
9728	2532896	132
9729	2533028	266
9734	2534325	282
9737	2535116	251
9745	2537364	227
9748	2538187	375
9758	2540996	224
9763	2542276	362
9764	2542638	191
9766	2543156	249
9767	2543405	60
9774	2545318	282
9781	2547176	225
9794	2550549	217
9819	2557699	171
9895	2577667	278
9917	2583043	132
9918	2583175	326
9930	2586621	352
9931	2586973	236
9932	2587209	343
9933	2587552	293
9937	2588631	362
9938	2588993	182
9940	2589454	252
9941	2589706	222
9942	2589928	244
9943	2590172	399
9944	2590571	321
9945	2590892	299
9946	2591191	326
9947	2591517	322
9948	2591839	93
9949	2591932	361
9950	2592293	296
9961	2595094	395
9963	2595787	280
9987	2602011	275
10014	2608657	123
10018	2609636	326
10026	2611704	323
10029	2612449	125
10038	2614499	279
10044	2616149	270
10052	2618313	418
10176	2650183	77
10178	2650315	122
10186	2651033	345
10190	2652267	246
10191	2652513	253
10192	2652766	162
10195	2653562	227
10197	2654047	119
10199	2654461	236
10208	2656838	272
10211	2657542	310
10226	2661688	82
10229	2662800	268
10230	2663068	619
10231	2663687	219
10236	2664808	279
10253	2669676	215
10282	2677118	187
10298	2681051	271
10318	2686257	308
10323	2687543	107
10358	2697060	210
10380	2702956	259
10381	2703215	125
10392	2705544	273
10393	2705817	280
10394	2706097	261
10395	2706358	227
10396	2706585	268
10400	2707714	172
10401	2707886	240
10402	2708126	309
10403	2708435	306
10404	2708741	320
10405	2709061	279
10406	2709340	285
10407	2709625	227
10408	2709852	162
10409	2710014	316
10410	2710330	260
10411	2710590	259
10412	2710849	247
10413	2711096	328
10424	2713777	209
10426	2714202	225
10445	2719734	309
10481	2729997	203
10489	2732325	290
10492	2732957	349
10507	2737523	189
10515	2739510	335
10517	2740081	224
10639	2771630	25
10648	2773127	16
10649	2773143	287
10650	2773430	220
10655	2774737	278
10658	2775617	273
10660	2776285	413
10671	2779512	222
10674	2780330	517
10689	2784251	167
10690	2784418	88
10691	2784506	266
10692	2784772	373
10693	2785145	56
10694	2785201	278
10699	2786941	398
10716	2791230	222
10745	2799494	335
10761	2804007	209
10811	2817516	165
10843	2825519	229
10844	2825748	422
10855	2829185	233
10856	2829418	197
10857	2829615	345
10858	2829960	236
10859	2830196	365
10863	2831347	222
10865	2831819	276
10866	2832095	224
10867	2832319	143
10868	2832462	295
10869	2832757	332
10870	2833089	227
10871	2833316	83
10872	2833399	277
10873	2833676	234
10874	2833910	185
10875	2834095	273
10876	2834368	192
10887	2837338	323
10889	2837959	268
10908	2842884	223
10929	2848649	124
10952	2853895	275
10955	2854721	316
10969	2858594	303
10978	2861110	149
11009	2869142	312
11052	2880426	232
11112	2894497	289
11117	2895656	242
11118	2895898	436
11121	2896787	272
11123	2897279	164
11125	2897687	245
11134	2900115	289
11137	2900836	288
11152	2904960	268
11153	2905228	140
11154	2905368	364
11155	2905732	279
11156	2906011	179
11157	2906190	247
11170	2909938	304
11224	2924413	279
11274	2937383	108
11292	2942191	299
11306	2945858	271
11307	2946129	322
11318	2948736	88
11319	2948824	353
11320	2949177	89
11321	2949266	210
11322	2949476	150
11326	2950487	295
11328	2951129	294
11329	2951423	274
11330	2951697	215
11331	2951912	88
11333	2952291	237
11334	2952528	178
11335	2952706	305
11336	2953011	200
11337	2953211	226
11338	2953437	360
11339	2953797	249
11349	2956121	169
11350	2956290	176
11352	2956682	226
11392	2967734	228
11415	2974454	229
11441	2981413	300
11546	3008165	66
11548	3008547	201
11574	3014622	183
11575	3014805	353
11579	3015967	366
11584	3017501	143
11585	3017644	130
11586	3017774	372
11596	3020561	225
11599	3021382	450
11614	3025458	327
11615	3025785	74
11616	3025859	77
11617	3025936	101
11618	3026037	75
11632	3029524	222
11646	3032896	128
11686	3044285	204
11703	3048822	463
11736	3058160	340
11754	3062765	264
11768	3066482	500
11780	3070103	220
11782	3070626	264
11783	3070890	245
11784	3071135	117
11787	3071784	261
11788	3072045	230
11789	3072275	204
11791	3072770	217
11792	3072987	230
11794	3073505	480
11795	3073985	234
11796	3074219	93
11797	3074312	237
11798	3074549	117
11799	3074666	264
11800	3074930	327
11801	3075257	211
11812	3077938	168
11833	3083329	127
11854	3088528	265
11855	3088793	291
11877	3094003	145
11889	3096660	292
11903	3100996	331
11934	3108680	312
11949	3112858	227
11952	3113567	34
11982	3121047	72
11997	3124861	166
12041	3135077	314
12043	3135696	286
12045	3136249	276
12047	3136809	292
12048	3137101	197
12061	3140452	281
12076	3144498	342
12077	3144840	63
12078	3144903	365
12079	3145268	223
12080	3145491	285
12081	3145776	273
12086	3147298	282
12094	3149589	287
12108	3153694	165
12165	3168461	652
12166	3169113	234
12198	3177223	226
12205	3179227	226
12230	3186245	97
12242	3188993	234
12243	3189227	292
12244	3189519	112
12245	3189631	248
12246	3189879	277
12250	3191017	257
12251	3191274	236
12253	3191609	239
12254	3191848	206
12256	3192357	344
12257	3192701	321
12258	3193022	199
12259	3193221	210
12260	3193431	313
12261	3193744	472
12262	3194216	265
12263	3194481	259
12273	3196944	98
12274	3197042	275
12316	3207993	109
12317	3208102	237
12327	3211066	63
12339	3214492	178
12351	3218011	289
12365	3221649	366
12411	3233643	279
12414	3234534	29
12444	3242060	87
12472	3249462	275
12479	3251610	178
12498	3256021	233
12503	3257740	103
12504	3257843	220
12505	3258063	421
12508	3259087	242
12509	3259329	117
12510	3259446	372
12520	3262335	214
12523	3263145	275
12538	3267105	193
12539	3267298	188
12540	3267486	194
12541	3267680	302
12542	3267982	151
12543	3268133	308
12548	3269710	401
12555	3271694	22
12556	3271716	231
12565	3273985	225
12660	3300007	285
12667	3301749	230
12692	3307967	170
12705	3311554	82
12706	3311636	138
12707	3311774	301
12708	3312075	298
12713	3313389	351
12714	3313740	143
12715	3313883	258
12716	3314141	228
12717	3314369	239
12718	3314608	209
12719	3314817	292
12720	3315109	127
12722	3315467	274
12723	3315741	275
12724	3316016	134
12725	3316150	304
12745	3321663	533
12757	3324983	314
12762	3326342	275
12766	3327444	227
12778	3330832	377
12779	3331209	278
12801	3336839	307
12807	3338285	252
12827	3344178	405
12853	3351148	269
12869	3355183	275
12960	3377237	353
12963	3378105	359
12964	3378464	327
12965	3378791	233
12966	3379024	299
12967	3379323	274
12968	3379597	320
12969	3379917	253
12970	3380170	181
12971	3380351	242
12972	3380593	317
12973	3380910	249
12985	3383868	311
12995	3386333	306
13000	3387888	264
13001	3388152	95
13002	3388247	293
13003	3388540	292
13004	3388832	352
13010	3390429	307
13018	3392706	301
13027	3395331	279
13031	3396529	182
13080	3409055	309
13105	3414964	269
13122	3419912	139
13154	3428753	157
13166	3431406	107
13167	3431513	264
13168	3431777	127
13169	3431904	313
13170	3432217	113
13174	3433172	234
13175	3433406	295
13176	3433701	92
13177	3433793	205
13178	3433998	274
13179	3434272	236
13181	3434740	310
13182	3435050	157
13183	3435207	235
13184	3435442	213
13185	3435655	158
13186	3435813	500
13187	3436313	104
13219	3444665	223
13240	3450464	331
13241	3450795	123
13262	3456755	295
13263	3457050	332
13269	3458662	145
13275	3460365	304
13289	3463993	181
13305	3468201	274
13315	3470467	368
13320	3471822	221
13368	3484378	122
13399	3492648	108
13422	3498593	400
13423	3498993	234
13425	3499507	301
13426	3499808	261
13427	3500069	327
13428	3500396	323
13429	3500719	231
13430	3500950	185
13431	3501135	318
13432	3501453	445
13433	3501898	331
13436	3502656	136
13447	3505687	485
13457	3508588	237
13462	3509881	169
13463	3510050	203
13464	3510253	229
13465	3510482	313
13466	3510795	264
13472	3512548	324
13480	3514572	239
13485	3515829	275
13493	3517546	188
13584	3542311	98
13616	3550319	354
13628	3554010	330
13629	3554340	215
13630	3554555	102
13631	3554657	292
13632	3554949	228
13636	3555817	282
13637	3556099	246
13638	3556345	268
13639	3556613	123
13640	3556736	248
13641	3556984	234
13642	3557218	234
13643	3557452	269
13644	3557721	320
13645	3558041	303
13646	3558344	312
13647	3558656	95
13648	3558751	342
13649	3559093	325
13666	3563522	311
13685	3568413	178
13692	3569989	233
13702	3572406	102
13703	3572508	224
13713	3574890	85
13725	3577942	296
13737	3580953	269
13751	3585252	208
13775	3591473	268
13777	3591977	155
13782	3593181	285
13786	3594241	224
13885	3618150	309
13886	3618459	273
13887	3618732	238
13888	3618970	277
13889	3619247	111
13890	3619358	351
13891	3619709	224
13894	3620572	356
13895	3620928	341
13897	3621548	107
13899	3621914	274
13909	3624466	318
13924	3628590	72
13925	3628662	354
13926	3629016	129
13927	3629145	78
13928	3629223	221
13934	3630702	322
13959	3637762	179
13996	3647006	385
14046	3660493	279
14078	3669242	324
14090	3672129	302
14091	3672431	266
14092	3672697	208
14093	3672905	393
14094	3673298	147
14098	3674084	235
14099	3674319	234
14100	3674553	241
14101	3674794	310
14103	3675434	192
14104	3675626	234
14105	3675860	229
14106	3676089	276
14107	3676365	271
14108	3676636	291
14109	3676927	96
14110	3677023	475
14111	3677498	279
14128	3681571	276
14140	3685015	275
14143	3685899	129
14147	3686824	329
14154	3688746	223
14164	3690981	234
14179	3695189	332
14187	3697641	264
14204	3702663	306
14213	3704841	337
14237	3711114	148
14239	3711368	217
14244	3712619	222
14346	3738387	273
14347	3738660	223
14349	3739153	141
14350	3739294	103
14351	3739397	295
14352	3739692	228
14353	3739920	141
14355	3740347	289
14356	3740636	430
14359	3741584	353
14371	3745064	473
14386	3748931	60
14387	3748991	99
14388	3749090	82
14389	3749172	151
14390	3749323	384
14396	3751214	212
14403	3752762	224
14404	3752986	240
14431	3760185	316
14458	3767964	238
14475	3772491	293
14505	3780721	340
14508	3781657	306
14540	3790111	85
14552	3793520	286
14553	3793806	259
14554	3794065	222
14555	3794287	95
14556	3794382	303
14559	3795217	187
14560	3795404	232
14561	3795636	290
14563	3796159	98
14564	3796257	247
14565	3796504	228
14567	3796985	282
14568	3797267	361
14569	3797628	288
14570	3797916	96
14572	3798286	303
14581	3801000	245
14590	3803326	39
14609	3808028	210
14611	3808514	275
14625	3812448	362
14626	3812810	316
14649	3818398	303
14675	3825518	299
14699	3831675	257
14701	3832246	485
14801	3858029	31
```
