## Supplementary material for "Deep-mining of vertebrate genomes reveals an unexpected diversity of endogenous viral elements": input_step_redundancy_h

```
XSym
0076
f05e8a3220a6340240936fcb8823ebdf
/Users/user/Desktop/Postdoc/Queries/Shotokuvirae/Circoviridae/Circoviridae_h
                                                                                                                                                                                                                                                                                                                                                                                                                                                                                                                                                                                                                                                                                                                                                                                                                                                                                                                                                                                   
```
