## Supplementary material for "Deep-mining of vertebrate genomes reveals an unexpected diversity of endogenous viral elements": order_redundancy

```
5
9
10
13
17
22
23
26
29
30
33
36
39
40
42
43
45
47
51
59
62
67
72
73
86
99
102
109
121
130
159
180
189
195
207
208
209
210
211
214
215
216
218
219
220
222
223
224
225
226
227
258
270
296
316
317
318
321
357
359
362
438
443
447
459
462
463
465
470
472
473
476
499
505
507
508
513
522
531
539
563
584
593
621
643
658
670
671
672
673
674
677
679
680
681
682
683
684
685
686
689
690
695
707
726
728
733
755
782
783
784
795
810
820
822
854
861
900
919
922
925
929
933
935
968
971
997
1002
1115
1121
1133
1134
1135
1136
1140
1141
1142
1143
1145
1146
1147
1149
1150
1151
1152
1153
1229
1244
1245
1246
1256
1269
1273
1274
1283
1302
1308
1317
1333
1338
1341
1372
1381
1388
1389
1390
1392
1396
1398
1425
1431
1434
1440
1457
1460
1461
1545
1584
1596
1597
1598
1599
1603
1604
1605
1606
1608
1609
1610
1611
1612
1613
1614
1616
1640
1684
1692
1705
1765
1809
1844
1846
1853
1855
1865
1866
1894
1895
1897
1920
1924
1982
2008
2047
2059
2060
2061
2062
2066
2067
2069
2070
2072
2073
2074
2075
2076
2077
2078
2079
2122
2144
2159
2168
2184
2197
2209
2216
2234
2307
2312
2314
2318
2319
2322
2325
2326
2332
2356
2358
2360
2387
2391
2445
2473
2510
2522
2524
2529
2530
2531
2532
2533
2534
2535
2536
2537
2538
2539
2540
2541
2542
2543
2579
2585
2591
2596
2618
2622
2631
2633
2647
2663
2672
2754
2782
2786
2789
2791
2795
2819
2821
2823
2850
2908
2924
2973
2985
2986
2987
2988
2991
2992
2993
2994
2995
2996
2997
2998
2999
3000
3001
3002
3003
3005
3006
3036
3038
3081
3082
3094
3096
3135
3168
3181
3241
3244
3249
3252
3253
3254
3258
3282
3284
3286
3305
3350
3371
3387
3398
3436
3448
3449
3450
3451
3454
3455
3456
3457
3458
3459
3460
3461
3462
3463
3464
3465
3466
3467
3468
3469
3488
3499
3501
3536
3544
3545
3548
3557
3558
3561
3587
3598
3623
3631
3644
3696
3703
3704
3713
3715
3717
3721
3745
3747
3773
3834
3861
3899
3911
3912
3913
3914
3918
3919
3920
3921
3922
3923
3924
3925
3926
3927
3928
3929
3930
3931
3932
3934
3949
3951
3964
3999
4007
4008
4021
4061
4062
4083
4119
4159
4171
4173
4176
4177
4178
4180
4181
4208
4210
4211
4214
4215
4229
4243
4362
4374
4375
4376
4377
4378
4381
4382
4383
4384
4385
4387
4389
4390
4391
4392
4393
4394
4395
4397
4401
4447
4463
4470
4471
4483
4486
4487
4488
4524
4542
4546
4562
4594
4622
4630
4631
4633
4634
4637
4638
4639
4640
4641
4644
4665
4671
4673
4675
4677
4739
4799
4825
4837
4838
4839
4844
4845
4846
4847
4848
4849
4850
4851
4852
4853
4854
4855
4856
4857
4858
4860
4910
4911
4939
4946
4949
4951
5033
5089
5093
5094
5102
5104
5107
5134
5136
5140
5143
5192
5223
5262
5288
5300
5301
5302
5303
5304
5307
5308
5309
5311
5312
5313
5314
5315
5316
5317
5318
5319
5320
5321
5322
5373
5374
5384
5396
5402
5409
5437
5496
5558
5561
5565
5566
5567
5571
5597
5599
5601
5603
5604
5606
5725
5750
5763
5764
5765
5766
5767
5771
5772
5773
5774
5775
5776
5777
5778
5779
5780
5781
5782
5783
5784
5785
5816
5836
5837
5859
5860
5872
5900
5935
5938
5946
5979
5996
6011
6020
6023
6024
6025
6028
6029
6030
6031
6033
6060
6062
6063
6065
6072
6095
6149
6163
6213
6214
6226
6228
6229
6235
6236
6237
6238
6239
6241
6242
6243
6244
6245
6246
6247
6248
6279
6284
6299
6300
6322
6323
6336
6339
6340
6348
6398
6409
6414
6479
6483
6484
6485
6487
6490
6492
6493
6523
6524
6525
6526
6527
6535
6554
6562
6577
6598
6612
6626
6639
6651
6676
6689
6690
6691
6692
6695
6696
6697
6698
6699
6700
6701
6702
6704
6705
6706
6707
6708
6709
6710
6727
6758
6763
6777
6784
6799
6802
6811
6826
6843
6872
6948
6949
6950
6953
6955
6956
6986
6987
6988
6989
6990
6991
7061
7075
7076
7089
7114
7139
7140
7152
7153
7154
7155
7159
7160
7161
7163
7164
7165
7166
7167
7168
7169
7170
7171
7172
7179
7209
7221
7225
7226
7240
7248
7266
7274
7301
7304
7327
7335
7368
7381
7396
7409
7412
7413
7415
7418
7419
7420
7449
7450
7451
7452
7453
7458
7459
7461
7466
7477
7488
7524
7538
7552
7602
7603
7615
7616
7618
7622
7623
7624
7625
7626
7627
7628
7629
7630
7631
7632
7633
7634
7635
7642
7703
7711
7737
7739
7763
7764
7859
7872
7875
7876
7881
7882
7912
7913
7914
7915
7921
7922
7924
7929
7940
7951
7974
8001
8008
8010
8043
8065
8066
8078
8079
8080
8081
8085
8086
8087
8088
8089
8092
8093
8094
8095
8096
8098
8111
8152
8162
8166
8174
8191
8200
8216
8226
8331
8334
8335
8339
8343
8344
8345
8346
8369
8375
8376
8377
8378
8384
8403
8406
8430
8437
8464
8471
8473
8491
8497
8506
8528
8529
8541
8542
8543
8544
8547
8548
8549
8550
8551
8552
8553
8556
8557
8558
8559
8561
8574
8615
8629
8654
8663
8665
8689
8690
8703
8757
8793
8797
8798
8803
8806
8807
8808
8809
8832
8838
8839
8840
8841
8847
8855
8866
8893
8934
8936
8960
8969
8991
8992
9004
9005
9006
9007
9010
9011
9012
9013
9014
9015
9016
9017
9018
9019
9020
9021
9022
9023
9031
9037
9061
9088
9092
9114
9126
9152
9250
9261
9263
9264
9265
9266
9268
9270
9274
9295
9300
9302
9303
9304
9305
9310
9311
9314
9318
9332
9356
9363
9399
9432
9454
9455
9467
9468
9470
9474
9475
9476
9477
9479
9480
9483
9484
9485
9486
9487
9494
9497
9500
9575
9589
9591
9601
9608
9715
9724
9727
9728
9729
9734
9737
9745
9748
9758
9763
9764
9766
9767
9774
9781
9794
9819
9895
9917
9918
9930
9931
9932
9933
9937
9938
9940
9941
9942
9943
9944
9945
9946
9947
9948
9949
9950
9961
9963
9987
10014
10018
10026
10029
10038
10044
10052
10176
10178
10186
10190
10191
10192
10195
10197
10199
10208
10211
10226
10229
10230
10231
10236
10253
10282
10298
10318
10323
10358
10380
10381
10392
10393
10394
10395
10396
10400
10401
10402
10403
10404
10405
10406
10407
10408
10409
10410
10411
10412
10413
10424
10426
10445
10481
10489
10492
10507
10515
10517
10639
10648
10649
10650
10655
10658
10660
10671
10674
10689
10690
10691
10692
10693
10694
10699
10716
10745
10761
10811
10843
10844
10855
10856
10857
10858
10859
10863
10865
10866
10867
10868
10869
10870
10871
10872
10873
10874
10875
10876
10887
10889
10908
10929
10952
10955
10969
10978
11009
11052
11112
11117
11118
11121
11123
11125
11134
11137
11152
11153
11154
11155
11156
11157
11170
11224
11274
11292
11306
11307
11318
11319
11320
11321
11322
11326
11328
11329
11330
11331
11333
11334
11335
11336
11337
11338
11339
11349
11350
11352
11392
11415
11441
11546
11548
11574
11575
11579
11584
11585
11586
11596
11599
11614
11615
11616
11617
11618
11632
11646
11686
11703
11736
11754
11768
11780
11782
11783
11784
11787
11788
11789
11791
11792
11794
11795
11796
11797
11798
11799
11800
11801
11812
11833
11854
11855
11877
11889
11903
11934
11949
11952
11982
11997
12041
12043
12045
12047
12048
12061
12076
12077
12078
12079
12080
12081
12086
12094
12108
12165
12166
12198
12205
12230
12242
12243
12244
12245
12246
12250
12251
12253
12254
12256
12257
12258
12259
12260
12261
12262
12263
12273
12274
12316
12317
12327
12339
12351
12365
12411
12414
12444
12472
12479
12498
12503
12504
12505
12508
12509
12510
12520
12523
12538
12539
12540
12541
12542
12543
12548
12555
12556
12565
12660
12667
12692
12705
12706
12707
12708
12713
12714
12715
12716
12717
12718
12719
12720
12722
12723
12724
12725
12745
12757
12762
12766
12778
12779
12801
12807
12827
12853
12869
12960
12963
12964
12965
12966
12967
12968
12969
12970
12971
12972
12973
12985
12995
13000
13001
13002
13003
13004
13010
13018
13027
13031
13080
13105
13122
13154
13166
13167
13168
13169
13170
13174
13175
13176
13177
13178
13179
13181
13182
13183
13184
13185
13186
13187
13219
13240
13241
13262
13263
13269
13275
13289
13305
13315
13320
13368
13399
13422
13423
13425
13426
13427
13428
13429
13430
13431
13432
13433
13436
13447
13457
13462
13463
13464
13465
13466
13472
13480
13485
13493
13584
13616
13628
13629
13630
13631
13632
13636
13637
13638
13639
13640
13641
13642
13643
13644
13645
13646
13647
13648
13649
13666
13685
13692
13702
13703
13713
13725
13737
13751
13775
13777
13782
13786
13885
13886
13887
13888
13889
13890
13891
13894
13895
13897
13899
13909
13924
13925
13926
13927
13928
13934
13959
13996
14046
14078
14090
14091
14092
14093
14094
14098
14099
14100
14101
14103
14104
14105
14106
14107
14108
14109
14110
14111
14128
14140
14143
14147
14154
14164
14179
14187
14204
14213
14237
14239
14244
14346
14347
14349
14350
14351
14352
14353
14355
14356
14359
14371
14386
14387
14388
14389
14390
14396
14403
14404
14431
14458
14475
14505
14508
14540
14552
14553
14554
14555
14556
14559
14560
14561
14563
14564
14565
14567
14568
14569
14570
14572
14581
14590
14609
14611
14625
14626
14649
14675
14699
14701
14801
```
