## Supplementary material for "Deep-mining of vertebrate genomes reveals an unexpected diversity of endogenous viral elements": pre_clust.index

```
5	0	9
9	9	24
10	33	18
13	51	18
17	69	4142
22	4211	1068
23	5279	286
26	5565	4
29	5569	17079
30	22648	773
33	23421	4116
36	27537	16
39	27553	224
40	27777	1107
42	28884	4
43	28888	4
45	28892	4
47	28896	1062
51	29958	40
59	29998	4
62	30002	2118
67	32120	2125
72	34245	62
73	34307	477
86	34784	147
99	34931	270
102	35201	238
109	35439	58
121	35497	35
130	35532	5
159	35537	201
180	35738	16
189	35754	99
195	35853	5
207	35858	5
208	35863	5
209	35868	5
210	35873	5
211	35878	5
214	35883	5
215	35888	5
216	35893	5
218	35898	5
219	35903	5
220	35908	5
222	35913	5
223	35918	5
224	35923	5
225	35928	5
226	35933	5
227	35938	5
258	35943	15
270	35958	21
296	35979	28
316	36007	5
317	36012	17
318	36029	33
321	36062	24
357	36086	16
359	36102	74
362	36176	22
438	36198	31
443	36229	115
447	36344	5
459	36349	58
462	36407	57
463	36464	45
465	36509	15
470	36524	17
472	36541	26
473	36567	20
476	36587	16
499	36603	5
505	36608	5
507	36613	11
508	36624	5
513	36629	379
522	37008	5
531	37013	17
539	37030	16
563	37046	238
584	37284	36
593	37320	5
621	37325	5
643	37330	16
658	37346	5
670	37351	5
671	37356	5
672	37361	5
673	37366	5
674	37371	5
677	37376	5
679	37381	5
680	37386	16
681	37402	5
682	37407	5
683	37412	5
684	37417	5
685	37422	5
686	37427	5
689	37432	5
690	37437	5
695	37442	195
707	37637	5
726	37642	57
728	37699	73
733	37772	27
755	37799	140
782	37939	29
783	37968	20
784	37988	26
795	38014	2116
810	40130	1901
820	42031	8
822	42039	123
854	42162	5
861	42167	20
900	42187	49
919	42236	10
922	42246	66
925	42312	36
929	42348	15
933	42363	9
935	42372	29
968	42401	5
971	42406	5
997	42411	40
1002	42451	6
1115	42457	89
1121	42546	6
1133	42552	6
1134	42558	6
1135	42564	6
1136	42570	6
1140	42576	6
1141	42582	6
1142	42588	6
1143	42594	6
1145	42600	6
1146	42606	6
1147	42612	6
1149	42618	6
1150	42624	6
1151	42630	6
1152	42636	6
1153	42642	6
1229	42648	6
1244	42654	36
1245	42690	32
1246	42722	21
1256	42743	22
1269	42765	6
1273	42771	112
1274	42883	68
1283	42951	10
1302	42961	15
1308	42976	17
1317	42993	6
1333	42999	65
1338	43064	79
1341	43143	31
1372	43174	10
1381	43184	6
1388	43190	54
1389	43244	22
1390	43266	11
1392	43277	16
1396	43293	10
1398	43303	30
1425	43333	6
1431	43339	6
1434	43345	6
1440	43351	10
1457	43361	6
1460	43367	41
1461	43408	23
1545	43431	6
1584	43437	6
1596	43443	6
1597	43449	6
1598	43455	6
1599	43461	6
1603	43467	6
1604	43473	6
1605	43479	6
1606	43485	6
1608	43491	6
1609	43497	6
1610	43503	6
1611	43509	16
1612	43525	6
1613	43531	6
1614	43537	6
1616	43543	6
1640	43549	6
1684	43555	103
1692	43658	6
1705	43664	6
1765	43670	16
1809	43686	11
1844	43697	38
1846	43735	6
1853	43741	16
1855	43757	58
1865	43815	21
1866	43836	16
1894	43852	6
1895	43858	6
1897	43864	6
1920	43870	6
1924	43876	26
1982	43902	6
2008	43908	6
2047	43914	6
2059	43920	6
2060	43926	6
2061	43932	6
2062	43938	6
2066	43944	6
2067	43950	6
2069	43956	6
2070	43962	6
2072	43968	6
2073	43974	6
2074	43980	6
2075	43986	6
2076	43992	6
2077	43998	6
2078	44004	6
2079	44010	6
2122	44016	6
2144	44022	296
2159	44318	16
2168	44334	6
2184	44340	6
2197	44346	11
2209	44357	6
2216	44363	6
2234	44369	16
2307	44385	6
2312	44391	11
2314	44402	44
2318	44446	24
2319	44470	11
2322	44481	11
2325	44492	18
2326	44510	10
2332	44520	6
2356	44526	6
2358	44532	6
2360	44538	6
2387	44544	26
2391	44570	6
2445	44576	6
2473	44582	11
2510	44593	6
2522	44599	16
2524	44615	11
2529	44626	6
2530	44632	6
2531	44638	6
2532	44644	6
2533	44650	6
2534	44656	6
2535	44662	6
2536	44668	6
2537	44674	6
2538	44680	6
2539	44686	12
2540	44698	6
2541	44704	6
2542	44710	6
2543	44716	6
2579	44722	200
2585	44922	6
2591	44928	33
2596	44961	11
2618	44972	11
2622	44983	21
2631	45004	6
2633	45010	37
2647	45047	6
2663	45053	111
2672	45164	6
2754	45170	28
2782	45198	11
2786	45209	11
2789	45220	10
2791	45230	42
2795	45272	6
2819	45278	6
2821	45284	6
2823	45290	6
2850	45296	16
2908	45312	16
2924	45328	6
2973	45334	6
2985	45340	6
2986	45346	6
2987	45352	6
2988	45358	6
2991	45364	21
2992	45385	6
2993	45391	6
2994	45397	11
2995	45408	6
2996	45414	6
2997	45420	6
2998	45426	6
2999	45432	6
3000	45438	16
3001	45454	6
3002	45460	10
3003	45470	6
3005	45476	6
3006	45482	6
3036	45488	64
3038	45552	10
3081	45562	16
3082	45578	10
3094	45588	6
3096	45594	43
3135	45637	18
3168	45655	6
3181	45661	8
3241	45669	6
3244	45675	11
3249	45686	33
3252	45719	11
3253	45730	11
3254	45741	21
3258	45762	6
3282	45768	6
3284	45774	6
3286	45780	6
3305	45786	32
3350	45818	36
3371	45854	6
3387	45860	6
3398	45866	6
3436	45872	6
3448	45878	6
3449	45884	6
3450	45890	6
3451	45896	6
3454	45902	21
3455	45923	6
3456	45929	6
3457	45935	6
3458	45941	6
3459	45947	6
3460	45953	6
3461	45959	6
3462	45965	6
3463	45971	6
3464	45977	6
3465	45983	6
3466	45989	6
3467	45995	6
3468	46001	6
3469	46007	6
3488	46013	52
3499	46065	65
3501	46130	10
3536	46140	21
3544	46161	11
3545	46172	8
3548	46180	17
3557	46197	6
3558	46203	21
3561	46224	21
3587	46245	10
3598	46255	10
3623	46265	6
3631	46271	6
3644	46277	10
3696	46287	6
3703	46293	95
3704	46388	6
3713	46394	21
3715	46415	11
3717	46426	29
3721	46455	6
3745	46461	6
3747	46467	6
3773	46473	66
3834	46539	6
3861	46545	6
3899	46551	6
3911	46557	6
3912	46563	6
3913	46569	6
3914	46575	6
3918	46581	6
3919	46587	6
3920	46593	6
3921	46599	6
3922	46605	6
3923	46611	6
3924	46617	6
3925	46623	6
3926	46629	6
3927	46635	6
3928	46641	6
3929	46647	6
3930	46653	6
3931	46659	6
3932	46665	6
3934	46671	6
3949	46677	23
3951	46700	52
3964	46752	8
3999	46760	21
4007	46781	11
4008	46792	11
4021	46803	21
4061	46824	11
4062	46835	32
4083	46867	16
4119	46883	17
4159	46900	6
4171	46906	11
4173	46917	11
4176	46928	21
4177	46949	10
4178	46959	11
4180	46970	34
4181	47004	11
4208	47015	6
4210	47021	6
4211	47027	6
4214	47033	6
4215	47039	6
4229	47045	294
4243	47339	17
4362	47356	6
4374	47362	6
4375	47368	6
4376	47374	6
4377	47380	6
4378	47386	11
4381	47397	6
4382	47403	6
4383	47409	6
4384	47415	6
4385	47421	6
4387	47427	6
4389	47433	6
4390	47439	12
4391	47451	6
4392	47457	6
4393	47463	6
4394	47469	6
4395	47475	6
4397	47481	6
4401	47487	11
4447	47498	11
4463	47509	59
4470	47568	11
4471	47579	10
4483	47589	6
4486	47595	11
4487	47606	21
4488	47627	16
4524	47643	11
4542	47654	6
4546	47660	16
4562	47676	6
4594	47682	17
4622	47699	22
4630	47721	26
4631	47747	21
4633	47768	22
4634	47790	11
4637	47801	16
4638	47817	34
4639	47851	28
4640	47879	10
4641	47889	11
4644	47900	16
4665	47916	6
4671	47922	6
4673	47928	6
4675	47934	6
4677	47940	6
4739	47946	36
4799	47982	6
4825	47988	6
4837	47994	6
4838	48000	6
4839	48006	6
4844	48012	6
4845	48018	6
4846	48024	6
4847	48030	6
4848	48036	6
4849	48042	6
4850	48048	6
4851	48054	6
4852	48060	6
4853	48066	6
4854	48072	6
4855	48078	6
4856	48084	6
4857	48090	6
4858	48096	6
4860	48102	6
4910	48108	11
4911	48119	8
4939	48127	10
4946	48137	6
4949	48143	11
4951	48154	16
5033	48170	62
5089	48232	6
5093	48238	17
5094	48255	26
5102	48281	28
5104	48309	11
5107	48320	11
5134	48331	6
5136	48337	6
5140	48343	6
5143	48349	6
5192	48355	11
5223	48366	11
5262	48377	6
5288	48383	6
5300	48389	6
5301	48395	6
5302	48401	6
5303	48407	6
5304	48413	6
5307	48419	6
5308	48425	6
5309	48431	6
5311	48437	6
5312	48443	6
5313	48449	6
5314	48455	6
5315	48461	6
5316	48467	6
5317	48473	6
5318	48479	6
5319	48485	6
5320	48491	6
5321	48497	6
5322	48503	6
5373	48509	11
5374	48520	10
5384	48530	12
5396	48542	11
5402	48553	10
5409	48563	11
5437	48574	11
5496	48585	17
5558	48602	11
5561	48613	10
5565	48623	28
5566	48651	11
5567	48662	11
5571	48673	12
5597	48685	6
5599	48691	6
5601	48697	6
5603	48703	6
5604	48709	23
5606	48732	6
5725	48738	6
5750	48744	6
5763	48750	6
5764	48756	39
5765	48795	6
5766	48801	10
5767	48811	128
5771	48939	6
5772	48945	6
5773	48951	6
5774	48957	6
5775	48963	6
5776	48969	6
5777	48975	6
5778	48981	6
5779	48987	6
5780	48993	6
5781	48999	12
5782	49011	6
5783	49017	6
5784	49023	6
5785	49029	6
5816	49035	11
5836	49046	11
5837	49057	10
5859	49067	11
5860	49078	11
5872	49089	6
5900	49095	11
5935	49106	10
5938	49116	11
5946	49127	10
5979	49137	6
5996	49143	17661
6011	66804	34
6020	66838	6
6023	66844	18
6024	66862	10
6025	66872	11
6028	66883	30
6029	66913	11
6030	66924	11
6031	66935	21
6033	66956	21
6060	66977	6
6062	66983	6
6063	66989	16
6065	67005	6
6072	67011	11
6095	67022	6
6149	67028	16
6163	67044	6
6213	67050	6
6214	67056	6
6226	67062	6
6228	67068	6
6229	67074	6
6235	67080	6
6236	67086	6
6237	67092	6
6238	67098	6
6239	67104	6
6241	67110	6
6242	67116	6
6243	67122	6
6244	67128	16
6245	67144	6
6246	67150	6
6247	67156	6
6248	67162	6
6279	67168	11
6284	67179	6
6299	67185	11
6300	67196	11
6322	67207	11
6323	67218	11
6336	67229	21
6339	67250	6
6340	67256	43
6348	67299	11
6398	67310	11
6409	67321	11
6414	67332	11
6479	67343	6
6483	67349	6
6484	67355	11
6485	67366	16
6487	67382	11
6490	67393	11
6492	67404	11
6493	67415	11
6523	67426	6
6524	67432	6
6525	67438	6
6526	67444	16
6527	67460	6
6535	67466	11
6554	67477	21
6562	67498	6
6577	67504	1046
6598	68550	6
6612	68556	17
6626	68573	6
6639	68579	6
6651	68585	6
6676	68591	11
6689	68602	6
6690	68608	6
6691	68614	6
6692	68620	6
6695	68626	6
6696	68632	17
6697	68649	6
6698	68655	6
6699	68661	6
6700	68667	6
6701	68673	6
6702	68679	6
6704	68685	6
6705	68691	6
6706	68697	6
6707	68703	6
6708	68709	6
6709	68715	6
6710	68721	6
6727	68727	8
6758	68735	11
6763	68746	11
6777	68757	6
6784	68763	6
6799	68769	21
6802	68790	6
6811	68796	11
6826	68807	11
6843	68818	6
6872	68824	11
6948	68835	33
6949	68868	18
6950	68886	11
6953	68897	11
6955	68908	11
6956	68919	11
6986	68930	6
6987	68936	6
6988	68942	6
6989	68948	6
6990	68954	6
6991	68960	17
7061	68977	6
7075	68983	6
7076	68989	11
7089	69000	11
7114	69011	6
7139	69017	11
7140	69028	6
7152	69034	6
7153	69040	6
7154	69046	6
7155	69052	6
7159	69058	6
7160	69064	6
7161	69070	6
7163	69076	6
7164	69082	6
7165	69088	11
7166	69099	6
7167	69105	6
7168	69111	6
7169	69117	6
7170	69123	6
7171	69129	6
7172	69135	6
7179	69141	6
7209	69147	6
7221	69153	11
7225	69164	11
7226	69175	11
7240	69186	6
7248	69192	6
7266	69198	27
7274	69225	11
7301	69236	6
7304	69242	29
7327	69271	11
7335	69282	11
7368	69293	17
7381	69310	17
7396	69327	11
7409	69338	11
7412	69349	10
7413	69359	11
7415	69370	16
7418	69386	11
7419	69397	11
7420	69408	11
7449	69419	6
7450	69425	6
7451	69431	6
7452	69437	6
7453	69443	23
7458	69466	6
7459	69472	6
7461	69478	6
7466	69484	6
7477	69490	6
7488	69496	6
7524	69502	11
7538	69513	6
7552	69519	11
7602	69530	6
7603	69536	6
7615	69542	6
7616	69548	6
7618	69554	6
7622	69560	6
7623	69566	6
7624	69572	6
7625	69578	6
7626	69584	6
7627	69590	6
7628	69596	6
7629	69602	6
7630	69608	6
7631	69614	6
7632	69620	6
7633	69626	6
7634	69632	6
7635	69638	6
7642	69644	6
7703	69650	6
7711	69656	11
7737	69667	6
7739	69673	6
7763	69679	17
7764	69696	6
7859	69702	6
7872	69708	11
7875	69719	10
7876	69729	11
7881	69740	11
7882	69751	11
7912	69762	6
7913	69768	6
7914	69774	6
7915	69780	6
7921	69786	6
7922	69792	6
7924	69798	6
7929	69804	6
7940	69810	6
7951	69816	16
7974	69832	11
8001	69843	6
8008	69849	6
8010	69855	6
8043	69861	6
8065	69867	6
8066	69873	6
8078	69879	6
8079	69885	6
8080	69891	6
8081	69897	6
8085	69903	6
8086	69909	6
8087	69915	6
8088	69921	6
8089	69927	6
8092	69933	6
8093	69939	6
8094	69945	6
8095	69951	6
8096	69957	6
8098	69963	12
8111	69975	6
8152	69981	11
8162	69992	11
8166	70003	6
8174	70009	11
8191	70020	16
8200	70036	6
8216	70042	16
8226	70058	18
8331	70076	11
8334	70087	11
8335	70098	11
8339	70109	11
8343	70120	11
8344	70131	11
8345	70142	11
8346	70153	10
8369	70163	6
8375	70169	6
8376	70175	6
8377	70181	6
8378	70187	6
8384	70193	6
8403	70199	6
8406	70205	11
8430	70216	6
8437	70222	11
8464	70233	6
8471	70239	6
8473	70245	6
8491	70251	11
8497	70262	6
8506	70268	6
8528	70274	6
8529	70280	6
8541	70286	6
8542	70292	6
8543	70298	6
8544	70304	6
8547	70310	11
8548	70321	6
8549	70327	6
8550	70333	6
8551	70339	6
8552	70345	6
8553	70351	6
8556	70357	6
8557	70363	6
8558	70369	6
8559	70375	6
8561	70381	11
8574	70392	6
8615	70398	11
8629	70409	6
8654	70415	16
8663	70431	6
8665	70437	11
8689	70448	18
8690	70466	11
8703	70477	9
8757	70486	11
8793	70497	29
8797	70526	11
8798	70537	11
8803	70548	17
8806	70565	11
8807	70576	11
8808	70587	11
8809	70598	10
8832	70608	6
8838	70614	6
8839	70620	6
8840	70626	6
8841	70632	6
8847	70638	6
8855	70644	6
8866	70650	6
8893	70656	6
8934	70662	6
8936	70668	6
8960	70674	6
8969	70680	6
8991	70686	6
8992	70692	6
9004	70698	6
9005	70704	6
9006	70710	6
9007	70716	6
9010	70722	11
9011	70733	6
9012	70739	6
9013	70745	6
9014	70751	12
9015	70763	6
9016	70769	6
9017	70775	6
9018	70781	6
9019	70787	6
9020	70793	6
9021	70799	6
9022	70805	6
9023	70811	6
9031	70817	11
9037	70828	6
9061	70834	6
9088	70840	6
9092	70846	6
9114	70852	23
9126	70875	6
9152	70881	17
9250	70898	27
9261	70925	11
9263	70936	10
9264	70946	6
9265	70952	11
9266	70963	17
9268	70980	23
9270	71003	11
9274	71014	11
9295	71025	29
9300	71054	6
9302	71060	6
9303	71066	6
9304	71072	6
9305	71078	6
9310	71084	6
9311	71090	11
9314	71101	6
9318	71107	6
9332	71113	32
9356	71145	6
9363	71151	11
9399	71162	6
9432	71168	6
9454	71174	6
9455	71180	6
9467	71186	6
9468	71192	6
9470	71198	6
9474	71204	6
9475	71210	6
9476	71216	6
9477	71222	12
9479	71234	6
9480	71240	6
9483	71246	6
9484	71252	11
9485	71263	6
9486	71269	11
9487	71280	6
9494	71286	6
9497	71292	23
9500	71315	6
9575	71321	11
9589	71332	6
9591	71338	16
9601	71354	6
9608	71360	11
9715	71371	11
9724	71382	11
9727	71393	6
9728	71399	11
9729	71410	18
9734	71428	11
9737	71439	11
9745	71450	16
9748	71466	6
9758	71472	6
9763	71478	6
9764	71484	9
9766	71493	6
9767	71499	6
9774	71505	11
9781	71516	6
9794	71522	17
9819	71539	6
9895	71545	6
9917	71551	6
9918	71557	6
9930	71563	6
9931	71569	6
9932	71575	6
9933	71581	6
9937	71587	6
9938	71593	6
9940	71599	6
9941	71605	6
9942	71611	6
9943	71617	6
9944	71623	6
9945	71629	6
9946	71635	6
9947	71641	6
9948	71647	6
9949	71653	6
9950	71659	6
9961	71665	6
9963	71671	6
9987	71677	6
10014	71683	23
10018	71706	23
10026	71729	17
10029	71746	17
10038	71763	13
10044	71776	25
10052	71801	7
10176	71808	12
10178	71820	12
10186	71832	12
10190	71844	18
10191	71862	12
10192	71874	12
10195	71886	13
10197	71899	12
10199	71911	12
10208	71923	17
10211	71940	7
10226	71947	7
10229	71954	7
10230	71961	7
10231	71968	7
10236	71975	7
10253	71982	12
10282	71994	7
10298	72001	7
10318	72008	7
10323	72015	19
10358	72034	7
10380	72041	7
10381	72048	7
10392	72055	7
10393	72062	12
10394	72074	7
10395	72081	7
10396	72088	7
10400	72095	7
10401	72102	7
10402	72109	7
10403	72116	7
10404	72123	7
10405	72130	7
10406	72137	7
10407	72144	12
10408	72156	7
10409	72163	7
10410	72170	7
10411	72177	7
10412	72184	7
10413	72191	7
10424	72198	7
10426	72205	7
10445	72212	7
10481	72219	30
10489	72249	12
10492	72261	7
10507	72268	25
10515	72293	7
10517	72300	7
10639	72307	7
10648	72314	7
10649	72321	12
10650	72333	18
10655	72351	12
10658	72363	13
10660	72376	13
10671	72389	7
10674	72396	7
10689	72403	7
10690	72410	11
10691	72421	12
10692	72433	7
10693	72440	7
10694	72447	7
10699	72454	7
10716	72461	7
10745	72468	7
10761	72475	7
10811	72482	7
10843	72489	7
10844	72496	7
10855	72503	7
10856	72510	12
10857	72522	7
10858	72529	7
10859	72536	7
10863	72543	7
10865	72550	7
10866	72557	7
10867	72564	7
10868	72571	7
10869	72578	7
10870	72585	17
10871	72602	7
10872	72609	7
10873	72616	7
10874	72623	7
10875	72630	7
10876	72637	7
10887	72644	7
10889	72651	7
10908	72658	7
10929	72665	11
10952	72676	12
10955	72688	7
10969	72695	19
10978	72714	7
11009	72721	7
11052	72728	12
11112	72740	12
11117	72752	11
11118	72763	12
11121	72775	19
11123	72794	13
11125	72807	17
11134	72824	7
11137	72831	7
11152	72838	7
11153	72845	12
11154	72857	12
11155	72869	7
11156	72876	7
11157	72883	7
11170	72890	12
11224	72902	19
11274	72921	7
11292	72928	7
11306	72935	7
11307	72942	7
11318	72949	7
11319	72956	7
11320	72963	7
11321	72970	12
11322	72982	7
11326	72989	7
11328	72996	7
11329	73003	7
11330	73010	7
11331	73017	7
11333	73024	7
11334	73031	7
11335	73038	7
11336	73045	7
11337	73052	7
11338	73059	7
11339	73066	7
11349	73073	7
11350	73080	7
11352	73087	7
11392	73094	12
11415	73106	12
11441	73118	7
11546	73125	7
11548	73132	7
11574	73139	12
11575	73151	25
11579	73176	11
11584	73187	12
11585	73199	13
11586	73212	12
11596	73224	7
11599	73231	7
11614	73238	12
11615	73250	12
11616	73262	12
11617	73274	7
11618	73281	7
11632	73288	7
11646	73295	12
11686	73307	19
11703	73326	7
11736	73333	7
11754	73340	7
11768	73347	7
11780	73354	7
11782	73361	12
11783	73373	12
11784	73385	7
11787	73392	67
11788	73459	7
11789	73466	7
11791	73473	7
11792	73480	13
11794	73493	7
11795	73500	7
11796	73507	12
11797	73519	7
11798	73526	7
11799	73533	7
11800	73540	7
11801	73547	7
11812	73554	7
11833	73561	7
11854	73568	12
11855	73580	11
11877	73591	7
11889	73598	12
11903	73610	7
11934	73617	12
11949	73629	19
11952	73648	13
11982	73661	7
11997	73668	19
12041	73687	12
12043	73699	11
12045	73710	19
12047	73729	13
12048	73742	12
12061	73754	7
12076	73761	13
12077	73774	12
12078	73786	12
12079	73798	7
12080	73805	11
12081	73816	7
12086	73823	7
12094	73830	12
12108	73842	13
12165	73855	7
12166	73862	7
12198	73869	7
12205	73876	7
12230	73883	7
12242	73890	29
12243	73919	7
12244	73926	7
12245	73933	7
12246	73940	7
12250	73947	7
12251	73954	7
12253	73961	7
12254	73968	7
12256	73975	7
12257	73982	7
12258	73989	7
12259	73996	7
12260	74003	7
12261	74010	7
12262	74017	7
12263	74024	7
12273	74031	7
12274	74038	7
12316	74045	12
12317	74057	12
12327	74069	13
12339	74082	7
12351	74089	7
12365	74096	7
12411	74103	19
12414	74122	7
12444	74129	7
12472	74136	12
12479	74148	12
12498	74160	12
12503	74172	12
12504	74184	12
12505	74196	11
12508	74207	13
12509	74220	13
12510	74233	12
12520	74245	7
12523	74252	7
12538	74259	10
12539	74269	12
12540	74281	12
12541	74293	7
12542	74300	11
12543	74311	7
12548	74318	13
12555	74331	7
12556	74338	12
12565	74350	13
12660	74363	7
12667	74370	7
12692	74377	7
12705	74384	7
12706	74391	7
12707	74398	7
12708	74405	7
12713	74412	7
12714	74419	7
12715	74426	7
12716	74433	7
12717	74440	7
12718	74447	13
12719	74460	7
12720	74467	7
12722	74474	7
12723	74481	7
12724	74488	7
12725	74495	7
12745	74502	7
12757	74509	12
12762	74521	7
12766	74528	18
12778	74546	12
12779	74558	12
12801	74570	12
12807	74582	12
12827	74594	7
12853	74601	10
12869	74611	10
12960	74621	12
12963	74633	11
12964	74644	12
12965	74656	12
12966	74668	12
12967	74680	12
12968	74692	12
12969	74704	13
12970	74717	13
12971	74730	13
12972	74743	12
12973	74755	30
12985	74785	7
12995	74792	49
13000	74841	11
13001	74852	7
13002	74859	7
13003	74866	12
13004	74878	12
13010	74890	7
13018	74897	19
13027	74916	13
13031	74929	11
13080	74940	7
13105	74947	26
13122	74973	7
13154	74980	7
13166	74987	7
13167	74994	7
13168	75001	7
13169	75008	7
13170	75015	7
13174	75022	7
13175	75029	7
13176	75036	7
13177	75043	7
13178	75050	7
13179	75057	7
13181	75064	7
13182	75071	7
13183	75078	7
13184	75085	7
13185	75092	7
13186	75099	7
13187	75106	7
13219	75113	12
13240	75125	12
13241	75137	12
13262	75149	15
13263	75164	13
13269	75177	12
13275	75189	7
13289	75196	7
13305	75203	13
13315	75216	11
13320	75227	13
13368	75240	7
13399	75247	13
13422	75260	12
13423	75272	12
13425	75284	12
13426	75296	12
13427	75308	12
13428	75320	12
13429	75332	12
13430	75344	12
13431	75356	13
13432	75369	13
13433	75382	13
13436	75395	12
13447	75407	7
13457	75414	7
13462	75421	11
13463	75432	7
13464	75439	7
13465	75446	12
13466	75458	12
13472	75470	7
13480	75477	13
13485	75490	7
13493	75497	11
13584	75508	7
13616	75515	7
13628	75522	7
13629	75529	7
13630	75536	7
13631	75543	7
13632	75550	7
13636	75557	7
13637	75564	7
13638	75571	21
13639	75592	7
13640	75599	7
13641	75606	7
13642	75613	7
13643	75620	7
13644	75627	7
13645	75634	7
13646	75641	7
13647	75648	7
13648	75655	7
13649	75662	7
13666	75669	13
13685	75682	7
13692	75689	13
13702	75702	12
13703	75714	12
13713	75726	7
13725	75733	13
13737	75746	7
13751	75753	7
13775	75760	12
13777	75772	11
13782	75783	13
13786	75796	18
13885	75814	13
13886	75827	17
13887	75844	12
13888	75856	12
13889	75868	12
13890	75880	13
13891	75893	12
13894	75905	13
13895	75918	13
13897	75931	11
13899	75942	10
13909	75952	7
13924	75959	12
13925	75971	7
13926	75978	7
13927	75985	12
13928	75997	12
13934	76009	54
13959	76063	22
13996	76085	7
14046	76092	7
14078	76099	7
14090	76106	7
14091	76113	7
14092	76120	7
14093	76127	7
14094	76134	7
14098	76141	7
14099	76148	7
14100	76155	7
14101	76162	7
14103	76169	7
14104	76176	7
14105	76183	7
14106	76190	7
14107	76197	7
14108	76204	7
14109	76211	7
14110	76218	7
14111	76225	7
14128	76232	13
14140	76245	12
14143	76257	12
14147	76269	7
14154	76276	13
14164	76289	12
14179	76301	7
14187	76308	13
14204	76321	13
14213	76334	12
14237	76346	12
14239	76358	12
14244	76370	13
14346	76383	12
14347	76395	13
14349	76408	12
14350	76420	13
14351	76433	12
14352	76445	13
14353	76458	12
14355	76470	13
14356	76483	13
14359	76496	12
14371	76508	7
14386	76515	12
14387	76527	7
14388	76534	7
14389	76541	12
14390	76553	7
14396	76560	7
14403	76567	37
14404	76604	7
14431	76611	13
14458	76624	7
14475	76631	7
14505	76638	2390
14508	79028	7
14540	79035	7
14552	79042	7
14553	79049	12
14554	79061	7
14555	79068	7
14556	79075	13
14559	79088	7
14560	79095	12
14561	79107	13
14563	79120	7
14564	79127	7
14565	79134	7
14567	79141	7
14568	79148	7
14569	79155	7
14570	79162	7
14572	79169	7
14581	79176	22
14590	79198	12
14609	79210	7
14611	79217	7
14625	79224	13
14626	79237	12
14649	79249	13
14675	79262	7
14699	79269	12
14701	79281	12
14801	79293	7
```
