## Supplementary material for "Deep-mining of vertebrate genomes reveals an unexpected diversity of endogenous viral elements": pref.index

```
0	0	85
1	85	17
2	102	16
3	118	25
4	143	17
5	160	18
6	178	17
7	195	17
8	212	17
9	229	114
10	343	37
11	380	19
12	399	17
13	416	214
14	630	18
15	648	34
16	682	18
17	700	8077
18	8777	4341
19	13118	2812
20	15930	5638
21	21568	94
22	21662	2035
23	23697	656
24	24353	102
25	24455	1344
27	25799	3687
29	29486	30897
30	60383	1498
31	61881	1592
32	63473	970
33	64443	8058
34	72501	7099
35	79600	2256
36	81856	174
37	82030	36
39	82066	438
40	82504	2033
41	84537	19
44	84556	18
46	84574	1999
47	86573	2004
48	88577	73
49	88650	4705
51	93355	123
52	93478	1190
53	94668	110
55	94778	1362
56	96140	3150
58	99290	7271
59	106561	62
60	106623	3856
62	110479	9816
63	120295	28
64	120323	1651
67	121974	4134
68	126108	62
71	126170	25
72	126195	119
73	126314	909
74	127223	544
76	127767	258
77	128025	5459
79	133484	27
80	133511	2895
86	136406	259
87	136665	18
88	136683	249
89	136932	2003
94	138935	322
96	139257	766
97	140023	2699
99	142722	497
100	143219	252
101	143471	159
102	143630	445
107	144075	635
108	144710	222
109	144932	754
110	145686	19
111	145705	555
112	146260	1454
113	147714	727
114	148441	114
116	148555	5577
117	154132	1366
121	155498	69
122	155567	1210
128	156777	27
131	156804	26
133	156830	1180
138	158010	68
139	158078	46
140	158124	1680
143	159804	992
144	160796	970
145	161766	1510
146	163276	28
149	163304	245
154	163549	158
156	163707	1245
157	164952	56
158	165008	672
159	165680	372
166	166052	47
169	166099	38
171	166137	27
173	166164	247
175	166411	37
176	166448	37
179	166485	238
180	166723	59
181	166782	36
184	166818	152
185	166970	46
188	167016	120
189	167136	183
190	167319	28
196	167347	816
203	168163	306
206	168469	18
212	168487	731
214	169218	129
217	169347	86
219	169433	26
221	169459	19
224	169478	40
226	169518	55
228	169573	19
230	169592	1107
231	170699	140
232	170839	1554
238	172393	168
240	172561	185
242	172746	27
244	172773	417
247	173190	731
251	173921	103
252	174024	29713
253	203737	166
255	203903	38
258	203941	27
259	203968	20
260	203988	19
262	204007	119
263	204126	65
265	204191	28
266	204219	1330
269	205549	322
270	205871	40
271	205911	27
280	205938	20
281	205958	19
284	205977	773
288	206750	401
289	207151	137
292	207288	18
293	207306	19
294	207325	123
295	207448	238
296	207686	52
300	207738	356
302	208094	64
303	208158	18
304	208176	20
305	208196	185
306	208381	169
308	208550	55
317	208605	31
318	208636	62
319	208698	58
320	208756	48
321	208804	48
326	208852	45
329	208897	48
330	208945	19
332	208964	18
333	208982	205
335	209187	19
336	209206	213
338	209419	27
339	209446	36
340	209482	147
341	209629	84
342	209713	92
343	209805	19
345	209824	665
346	210489	83
347	210572	626
348	211198	84
349	211282	393
350	211675	19
352	211694	76
353	211770	775
355	212545	754
356	213299	19
357	213318	30
359	213348	177
362	213525	2095
363	215620	91
365	215711	20
367	215731	148
370	215879	26
374	215905	242
375	216147	58
385	216205	501
386	216706	212
390	216918	18
394	216936	91
396	217027	29
397	217056	324
398	217380	103
403	217483	103
404	217586	232
405	217818	1592
407	219410	159
409	219569	304
410	219873	66
412	219939	101
413	220040	27
414	220067	19
415	220086	55
418	220141	1885
425	222026	27
430	222053	113
433	222166	19
436	222185	18
437	222203	29
438	222232	59
439	222291	28
441	222319	479
443	222798	217
447	223015	38
448	223053	55
453	223108	293
454	223401	111
458	223512	272
459	223784	93
461	223877	56
462	223933	101
463	224034	2128
464	226162	19
465	226181	28
466	226209	19
467	226228	19
468	226247	20
469	226267	19
470	226286	31
471	226317	19
472	226336	50
473	226386	39
474	226425	20
475	226445	19
476	226464	30
478	226494	529
479	227023	75
487	227098	105
489	227203	128
490	227331	46
491	227377	112
492	227489	707
493	228196	147
494	228343	321
496	228664	186
498	228850	19
499	228869	36
501	228905	176
502	229081	63
503	229144	36
504	229180	20
505	229200	17
506	229217	20
507	229237	20
509	229257	19
510	229276	48
511	229324	273
513	229597	658
514	230255	19
515	230274	205
523	230479	18
524	230497	297
525	230794	142
526	230936	58
528	230994	306
531	231300	67
534	231367	65
535	231432	76
537	231508	361
538	231869	27
539	231896	30
542	231926	73
543	231999	28
551	232027	18
552	232045	244
553	232289	27
554	232316	18
556	232334	102
557	232436	122
558	232558	72
559	232630	488
561	233118	76
563	233194	441
564	233635	39
565	233674	209
572	233883	47
573	233930	251
575	234181	47
577	234228	28
579	234256	196
580	234452	588
582	235040	84
584	235124	64
595	235188	36
596	235224	18
599	235242	19
601	235261	58
602	235319	172
603	235491	91
604	235582	593
607	236175	49
608	236224	335
609	236559	18
622	236577	27
627	236604	18
628	236622	149
639	236771	18
641	236789	3945
642	240734	18
643	240752	30
645	240782	66
647	240848	18
648	240866	115
651	240981	29
652	241010	54
659	241064	408
660	241472	38
664	241510	18
665	241528	45
666	241573	28
669	241601	63
673	241664	18
678	241682	18
679	241700	18
680	241718	69
682	241787	164
685	241951	18
687	241969	18
690	241987	37
692	242024	66
694	242090	18
695	242108	360
696	242468	27
700	242495	28
701	242523	19
704	242542	395
709	242937	19
716	242956	62
720	243018	100
722	243118	29
723	243147	19
725	243166	973
726	244139	949
728	245088	241
732	245329	18
733	245347	118
734	245465	18
739	245483	38
741	245521	125
743	245646	20
744	245666	19
751	245685	682
752	246367	231
755	246598	262
756	246860	30
758	246890	531
759	247421	19
766	247440	19
767	247459	20
768	247479	113
770	247592	18
771	247610	37
778	247647	74
779	247721	20
782	247741	45
783	247786	38
784	247824	50
789	247874	18
792	247892	103
793	247995	18
794	248013	93
795	248106	4184
796	252290	67
797	252357	55
798	252412	19
800	252431	19
804	252450	66
805	252516	66
806	252582	87
808	252669	19
810	252688	3535
811	256223	75
813	256298	309
818	256607	339
819	256946	19
822	256965	448
823	257413	72
824	257485	75
825	257560	48
830	257608	45
831	257653	19
832	257672	38
833	257710	38
834	257748	45
835	257793	189
837	257982	243
838	258225	86
839	258311	19
842	258330	92
844	258422	139
845	258561	56
849	258617	93
850	258710	55
852	258765	36
855	258801	19
857	258820	28
859	258848	29
861	258877	39
866	258916	19
870	258935	223
875	259158	111
878	259269	152
880	259421	18
882	259439	18
884	259457	240
887	259697	140
891	259837	28
892	259865	489
896	260354	66
897	260420	74
900	260494	105
901	260599	133
903	260732	27
906	260759	233
910	260992	363
911	261355	55
914	261410	19
915	261429	36
916	261465	213
919	261678	65
922	261743	123
924	261866	74
925	261940	70
926	262010	49
927	262059	19
928	262078	62
929	262140	82
930	262222	19
931	262241	41
932	262282	19
934	262301	19
935	262320	137
936	262457	18
937	262475	20
938	262495	19
939	262514	18
940	262532	30
941	262562	19
942	262581	28
944	262609	19
949	262628	93
951	262721	27
952	262748	72
953	262820	18
956	262838	83
958	262921	103
959	263024	54
960	263078	18
962	263096	58
963	263154	55
964	263209	74
966	263283	37
967	263320	20
969	263340	20
970	263360	20
973	263380	49
976	263429	65
982	263494	18
984	263512	27
985	263539	137
987	263676	37
988	263713	66
989	263779	18
995	263797	19
997	263816	79
998	263895	20
1002	263915	65
1008	263980	19
1025	263999	39
1028	264038	159
1033	264197	19
1036	264216	65
1038	264281	228
1041	264509	28
1042	264537	29
1043	264566	58
1055	264624	30
1056	264654	46
1058	264700	29
1060	264729	19
1065	264748	48
1066	264796	129
1070	264925	46
1074	264971	37
1081	265008	114
1084	265122	39
1093	265161	37
1096	265198	37
1099	265235	28
1101	265263	38
1107	265301	77
1110	265378	19
1111	265397	76
1114	265473	77
1115	265550	149
1116	265699	19
1129	265718	29
1131	265747	29
1132	265776	46
1135	265822	28
1144	265850	31
1147	265881	19
1148	265900	20
1151	265920	21
1153	265941	38
1156	265979	66
1157	266045	19
1160	266064	19
1162	266083	20
1163	266103	57
1164	266160	58
1165	266218	74
1167	266292	39
1173	266331	56
1177	266387	93
1186	266480	20
1190	266500	19
1192	266519	58
1202	266577	19
1204	266596	74
1205	266670	49
1206	266719	20
1207	266739	20
1215	266759	19
1218	266778	228
1219	267006	19
1222	267025	50
1230	267075	21
1242	267096	120
1244	267216	65
1245	267281	61
1246	267342	40
1251	267382	57
1256	267439	57
1261	267496	29
1262	267525	103
1271	267628	19
1272	267647	29
1273	267676	216
1274	267892	94
1276	267986	3144
1282	271130	20
1291	271150	65
1299	271215	37
1300	271252	58
1301	271310	251
1304	271561	28
1308	271589	30
1313	271619	19
1316	271638	19
1322	271657	19
1323	271676	20
1327	271696	29
1329	271725	40
1331	271765	29
1332	271794	75
1333	271869	142
1335	272011	114
1338	272125	122
1339	272247	19
1341	272266	55
1342	272321	37
1345	272358	28
1348	272386	14303
1359	286689	601
1364	287290	77
1378	287367	47
1385	287414	19
1387	287433	37
1388	287470	94
1389	287564	40
1391	287604	20
1392	287624	30
1393	287654	20
1394	287674	21
1395	287695	20
1397	287715	20
1398	287735	54
1400	287789	21
1401	287810	39
1402	287849	19
1403	287868	20
1409	287888	82
1413	287970	67
1423	288037	83
1426	288120	142
1430	288262	21
1431	288283	52
1432	288335	21
1433	288356	21
1435	288377	105
1436	288482	39
1437	288521	19
1438	288540	120
1441	288660	50
1442	288710	309
1452	289019	19
1453	289038	19
1457	289057	10
1460	289067	80
1461	289147	41
1462	289188	133
1464	289321	57
1465	289378	20
1466	289398	38
1467	289436	40
1469	289476	39
1470	289515	19
1473	289534	114
1480	289648	47
1482	289695	104
1485	289799	19
1489	289818	67
1503	289885	19
1506	289904	301
1510	290205	30
1524	290235	20
1536	290255	64
1542	290319	29
1543	290348	47
1547	290395	56
1556	290451	29
1557	290480	29
1560	290509	20
1569	290529	20
1570	290549	38
1573	290587	20
1574	290607	19
1578	290626	19
1585	290645	213
1586	290858	30
1594	290888	255
1599	291143	39
1603	291182	19
1607	291201	21
1610	291222	20
1611	291242	49
1615	291291	70
1633	291361	208
1635	291569	66
1636	291635	168
1640	291803	20
1645	291823	3115
1646	294938	2241
1649	297179	20
1651	297199	55
1653	297254	28
1654	297282	37
1655	297319	30
1664	297349	46
1669	297395	20
1670	297415	20
1673	297435	20
1676	297455	456
1679	297911	20
1682	297931	19
1684	297950	290
1691	298240	29413
1693	327653	21
1694	327674	47
1695	327721	20
1697	327741	47
1699	327788	19
1704	327807	85
1705	327892	40
1707	327932	42
1713	327974	20
1714	327994	48
1715	328042	75
1717	328117	19
1718	328136	56
1719	328192	20
1721	328212	374
1722	328586	19
1725	328605	37
1736	328642	264
1737	328906	94
1739	329000	48
1742	329048	134
1744	329182	19
1745	329201	20
1754	329221	19
1757	329240	19
1758	329259	20
1761	329279	20
1764	329299	50
1769	329349	21
1771	329370	20
1773	329390	19
1774	329409	58
1782	329467	40
1783	329507	29
1784	329536	56
1785	329592	39
1791	329631	38
1792	329669	20
1794	329689	19
1795	329708	19
1797	329727	102
1801	329829	979
1802	330808	20
1804	330828	123
1806	330951	49
1809	331000	10
1825	331010	94
1827	331104	20
1831	331124	19
1833	331143	38
1835	331181	38
1841	331219	19
1842	331238	115
1844	331353	72
1845	331425	20
1846	331445	19
1848	331464	114
1849	331578	37
1851	331615	39
1852	331654	267
1853	331921	39
1854	331960	120
1855	332080	205
1856	332285	20
1857	332305	21
1858	332326	20
1859	332346	20
1860	332366	20
1862	332386	32
1863	332418	21
1864	332439	20
1865	332459	222
1866	332681	99
1874	332780	38
1876	332818	39
1877	332857	28
1879	332885	37
1885	332922	48
1893	332970	21
1895	332991	21
1896	333012	21
1898	333033	28
1907	333061	19
1919	333080	56
1924	333136	48
1947	333184	20
1951	333204	56
1952	333260	39
1966	333299	20
1968	333319	77
1969	333396	20
1980	333416	29
1984	333445	28
1986	333473	409
1991	333882	66
1996	333948	19
1997	333967	56
1999	334023	47
2009	334070	19
2010	334089	19
2015	334108	38
2016	334146	38
2022	334184	55
2025	334239	28
2031	334267	20
2037	334287	66
2040	334353	3054
2043	337407	19
2044	337426	39
2051	337465	19
2061	337484	10
2068	337494	21
2071	337515	29
2080	337544	20
2089	337564	20
2091	337584	37
2098	337621	29
2103	337650	1436
2107	339086	19
2112	339105	90
2117	339195	2049
2132	341244	20
2133	341264	20
2137	341284	38
2139	341322	58
2144	341380	577
2147	341957	20
2152	341977	20
2155	341997	50
2156	342047	21
2159	342068	30
2165	342098	46
2169	342144	19
2170	342163	21
2177	342184	28
2180	342212	20
2184	342232	10
2190	342242	20
2198	342262	66
2202	342328	1116
2206	343444	19
2208	343463	20
2214	343483	55
2219	343538	56
2226	343594	38
2228	343632	31
2229	343663	38
2232	343701	21
2234	343722	29
2238	343751	29
2242	343780	37
2243	343817	20
2250	343837	29
2253	343866	28
2254	343894	19
2258	343913	19
2260	343932	3062
2262	346994	19
2267	347013	19
2268	347032	20
2269	347052	38
2284	347090	38
2287	347128	57
2291	347185	83
2301	347268	19
2307	347287	10
2314	347297	76
2315	347373	31
2316	347404	19
2317	347423	20
2318	347443	105
2320	347548	21
2321	347569	20
2323	347589	20
2325	347609	32
2328	347641	158
2329	347799	19
2331	347818	237
2336	348055	19
2337	348074	19
2338	348093	30
2339	348123	39
2341	348162	247
2354	348409	114
2357	348523	30
2359	348553	21
2363	348574	20
2370	348594	29
2371	348623	29
2383	348652	19
2384	348671	66
2387	348737	101
2391	348838	84
2398	348922	20
2401	348942	121
2402	349063	20
2403	349083	67
2404	349150	109
2409	349259	31
2416	349290	19
2428	349309	20
2433	349329	38
2435	349367	28
2445	349395	20
2447	349415	18
2454	349433	29
2462	349462	65
2466	349527	20
2470	349547	65
2479	349612	501
2483	350113	19
2486	350132	29
2489	350161	28
2495	350189	74
2499	350263	144
2501	350407	19
2502	350426	19
2516	350445	19
2523	350464	28
2524	350492	20
2539	350512	31
2549	350543	30
2559	350573	352
2561	350925	86
2572	351011	20
2574	351031	20
2575	351051	20
2579	351071	379
2587	351450	38
2591	351488	115
2592	351603	28
2595	351631	21
2596	351652	20
2608	351672	19
2610	351691	20
2615	351711	56
2619	351767	21
2622	351788	78
2629	351866	19
2631	351885	19
2633	351904	71
2635	351975	19
2637	351994	19
2643	352013	20
2646	352033	19
2647	352052	20
2651	352072	28
2652	352100	19
2661	352119	1429
2663	353548	194
2669	353742	29
2670	353771	427
2671	354198	20
2674	354218	20
2679	354238	19
2681	354257	19
2682	354276	47
2683	354323	19
2689	354342	20
2691	354362	1392
2697	355754	76
2713	355830	20
2717	355850	19
2720	355869	19
2725	355888	20
2728	355908	39
2730	355947	214
2731	356161	774
2747	356935	19
2750	356954	39
2754	356993	50
2758	357043	39
2762	357082	19
2766	357101	223
2767	357324	19
2770	357343	109
2771	357452	66
2772	357518	19
2774	357537	19
2776	357556	38
2777	357594	38
2778	357632	47
2779	357679	20
2780	357699	20
2783	357719	21
2784	357740	20
2785	357760	19
2787	357779	20
2788	357799	20
2791	357819	1172
2794	358991	133
2799	359124	66
2802	359190	19
2803	359209	20
2820	359229	30
2822	359259	21
2833	359280	56
2834	359336	20
2836	359356	46
2840	359402	168
2846	359570	19
2850	359589	48
2853	359637	56
2860	359693	19
2887	359712	87
2890	359799	67
2892	359866	19
2894	359885	20
2896	359905	85
2908	359990	30
2932	360020	47
2934	360067	20
2943	360087	19
2945	360106	74
2952	360180	20
2955	360200	20
2958	360220	19
2964	360239	19
2966	360258	790
2968	361048	19
2976	361067	20
2989	361087	20
2991	361107	39
3000	361146	30
3004	361176	19
3008	361195	29
3010	361224	28
3012	361252	20
3014	361272	73
3016	361345	38
3029	361383	20
3030	361403	20
3035	361423	29
3036	361452	154
3042	361606	47
3044	361653	29
3054	361682	21
3058	361703	21
3059	361724	20
3062	361744	37
3065	361781	55
3066	361836	37
3067	361873	19
3071	361892	20
3073	361912	20
3085	361932	20
3096	361952	71
3107	362023	19
3108	362042	29
3115	362071	19
3130	362090	28
3133	362118	21
3134	362139	20
3135	362159	62
3142	362221	19
3145	362240	171
3147	362411	19
3154	362430	80
3155	362510	19
3176	362529	20
3188	362549	39
3193	362588	30
3205	362618	20
3206	362638	29
3210	362667	20
3225	362687	19
3233	362706	20
3235	362726	20
3240	362746	1667
3243	364413	31
3246	364444	21
3247	364465	20
3248	364485	19
3249	364504	57
3250	364561	20
3251	364581	20
3254	364601	28
3256	364629	21
3258	364650	19
3260	364669	20
3271	364689	19
3280	364708	28
3283	364736	21
3285	364757	30
3289	364787	38
3292	364825	28
3299	364853	10
3302	364863	106
3305	364969	68
3310	365037	39
3315	365076	20
3317	365096	29
3328	365125	1067
3337	366192	39
3339	366231	19
3350	366250	70
3351	366320	184
3352	366504	150
3362	366654	68
3371	366722	18
3380	366740	57
3382	366797	116
3383	366913	107
3389	367020	19
3399	367039	75
3411	367114	30
3412	367144	56
3415	367200	20
3419	367220	74
3426	367294	19
3430	367313	19
3436	367332	48
3437	367380	20
3442	367400	19
3443	367419	61
3452	367480	20
3454	367500	40
3466	367540	10
3471	367550	74
3488	367624	593
3499	368217	125
3506	368342	1565
3507	369907	57
3517	369964	29
3521	369993	21
3522	370014	21
3528	370035	115
3534	370150	20
3536	370170	259
3537	370429	38
3541	370467	58
3548	370525	30
3558	370555	39
3561	370594	40
3562	370634	20
3564	370654	38
3568	370692	20
3573	370712	57
3575	370769	20
3577	370789	19
3581	370808	29
3582	370837	28
3585	370865	75
3596	370940	21
3597	370961	20
3599	370981	39
3601	371020	19
3606	371039	19
3607	371058	38
3608	371096	28
3616	371124	30
3617	371154	28
3619	371182	4674
3625	375856	19
3629	375875	19
3634	375894	308
3636	376202	19
3637	376221	77
3639	376298	111
3656	376409	21
3661	376430	20
3662	376450	19
3676	376469	20
3682	376489	19
3683	376508	19
3689	376527	20
3693	376547	75
3703	376622	179
3704	376801	147
3705	376948	20
3706	376968	236
3707	377204	193
3709	377397	41
3710	377438	20
3711	377458	20
3712	377478	104
3713	377582	40
3714	377622	20
3717	377642	53
3719	377695	20
3721	377715	20
3733	377735	19
3736	377754	29
3739	377783	28
3746	377811	29
3748	377840	21
3749	377861	79
3760	377940	39
3764	377979	30
3765	378009	40
3766	378049	19
3768	378068	19
3771	378087	29
3773	378116	130
3781	378246	19
3783	378265	28
3786	378293	37
3805	378330	29
3813	378359	70
3816	378429	150
3821	378579	28
3828	378607	98
3833	378705	56
3837	378761	20
3849	378781	58
3862	378839	10
3871	378849	29
3874	378878	19
3879	378897	19
3880	378916	29
3884	378945	37
3892	378982	28
3894	379010	37
3902	379047	28
3913	379075	29
3925	379104	28
3927	379132	20
3949	379152	42
3951	379194	101
3963	379295	29
3984	379324	21
3985	379345	21
3986	379366	19
3994	379385	19
3997	379404	19
3999	379423	40
4000	379463	38
4004	379501	19
4011	379520	19
4021	379539	40
4024	379579	40
4025	379619	20
4027	379639	19
4035	379658	20
4038	379678	48
4039	379726	21
4041	379747	19
4042	379766	20
4046	379786	20
4047	379806	29
4050	379835	48
4056	379883	123
4059	380006	20
4060	380026	20
4062	380046	61
4083	380107	30
4085	380137	19
4100	380156	28
4102	380184	19
4112	380203	28
4119	380231	69
4124	380300	20
4127	380320	28
4131	380348	67
4136	380415	39
4138	380454	19
4139	380473	20
4141	380493	47
4148	380540	20
4159	380560	10
4165	380570	20
4166	380590	19
4167	380609	88
4168	380697	20
4169	380717	104
4170	380821	30
4172	380851	21
4173	380872	20
4174	380892	20
4175	380912	21
4176	380933	40
4180	380973	111
4182	381084	20
4185	381104	20
4205	381124	19
4209	381143	21
4212	381164	84
4214	381248	63
4215	381311	19
4217	381330	789
4226	382119	55
4227	382174	10
4229	382184	588
4231	382772	37
4234	382809	19
4235	382828	19
4236	382847	20
4237	382867	65
4240	382932	28
4242	382960	19
4243	382979	85
4247	383064	28
4260	383092	58
4279	383150	48
4289	383198	29
4297	383227	5041
4347	388268	28
4356	388296	41
4362	388337	31
4375	388368	61
4379	388429	19
4386	388448	21
4389	388469	10
4400	388479	28
4404	388507	19
4412	388526	61
4418	388587	28
4423	388615	19
4425	388634	85
4426	388719	59
4427	388778	21
4433	388799	75
4448	388874	21
4460	388895	19
4461	388914	20
4462	388934	38
4463	388972	113
4485	389085	47
4487	389132	28
4488	389160	30
4498	389190	57
4502	389247	21
4508	389268	28
4509	389296	19
4511	389315	56
4512	389371	20
4518	389391	254
4519	389645	28
4521	389673	261
4522	389934	20
4523	389954	20
4527	389974	69
4532	390043	20
4538	390063	38
4542	390101	20
4545	390121	56
4546	390177	93
4549	390270	20
4554	390290	48
4562	390338	10
4563	390348	46
4571	390394	29
4575	390423	19
4594	390442	1353
4601	391795	20
4609	391815	76
4611	391891	20
4622	391911	40
4624	391951	30
4627	391981	47
4630	392028	135
4631	392163	39
4632	392202	123
4633	392325	95
4635	392420	21
4636	392441	20
4637	392461	38
4638	392499	60
4639	392559	52
4642	392611	20
4643	392631	20
4645	392651	29
4654	392680	46
4657	392726	20
4658	392746	28
4665	392774	29
4666	392803	19
4667	392822	20
4668	392842	19
4672	392861	30
4674	392891	21
4675	392912	28
4685	392940	19
4691	392959	48
4693	393007	28
4695	393035	19
4706	393054	70
4711	393124	19
4739	393143	55
4740	393198	95
4742	393293	28
4774	393321	86
4775	393407	19
4782	393426	20
4787	393446	37
4788	393483	19
4795	393502	28
4800	393530	29
4807	393559	19
4808	393578	48
4809	393626	19
4810	393645	20
4818	393665	30
4819	393695	31
4822	393726	20
4840	393746	20
4847	393766	19
4859	393785	32
4860	393817	77
4862	393894	29
4864	393923	107
4866	394030	48
4867	394078	56
4871	394134	37
4875	394171	21
4884	394192	19
4886	394211	28
4890	394239	21
4894	394260	19
4921	394279	29
4925	394308	19
4932	394327	50
4934	394377	21
4944	394398	30
4946	394428	19
4947	394447	19
4951	394466	30
4960	394496	19
4961	394515	30
4965	394545	39
4975	394584	40
4980	394624	30
4985	394654	20
4986	394674	20
4987	394694	85
4990	394779	20
4992	394799	38
4995	394837	29
5010	394866	19
5028	394885	20
5033	394905	202
5040	395107	49
5045	395156	38
5047	395194	39
5048	395233	38
5053	395271	75
5074	395346	21
5088	395367	30
5089	395397	10
5092	395407	20
5093	395427	137
5094	395564	39
5096	395603	40
5097	395643	31
5098	395674	32
5099	395706	29
5100	395735	20
5101	395755	43
5102	395798	52
5105	395850	19
5106	395869	20
5108	395889	48
5109	395937	180
5115	396117	28
5119	396145	55
5125	396200	30
5130	396230	18
5135	396248	21
5136	396269	164
5137	396433	19
5138	396452	139
5140	396591	107
5141	396698	46
5148	396744	19
5158	396763	19
5167	396782	20
5193	396802	29
5195	396831	28
5201	396859	76
5203	396935	38
5210	396973	94
5224	397067	31
5237	397098	20
5238	397118	58
5253	397176	57
5277	397233	30
5300	397263	10
5310	397273	50
5312	397323	10
5336	397333	19
5337	397352	49
5338	397401	21
5348	397422	19
5353	397441	21
5354	397462	37
5355	397499	28
5357	397527	1267
5363	398794	19
5369	398813	19
5380	398832	20
5382	398852	29
5389	398881	20
5395	398901	51
5397	398952	31
5424	398983	47
5428	399030	21
5438	399051	19
5441	399070	56
5445	399126	20
5448	399146	20
5449	399166	20
5450	399186	28
5453	399214	68
5456	399282	28
5468	399310	37
5477	399347	20
5483	399367	48
5488	399415	29858
5496	429273	31
5497	429304	441
5502	429745	39
5516	429784	19
5520	429803	1379
5521	431182	29
5528	431211	30
5529	431241	527
5530	431768	19
5548	431787	77
5549	431864	67
5550	431931	20
5556	431951	19
5560	431970	31
5562	432001	20
5563	432021	20
5565	432041	42
5568	432083	20
5570	432103	105
5571	432208	148
5572	432356	29
5582	432385	19
5591	432404	20
5595	432424	19
5598	432443	21
5600	432464	19
5602	432483	20
5604	432503	42
5606	432545	19
5609	432564	1587
5617	434151	20
5618	434171	51
5620	434222	20
5632	434242	19
5653	434261	29
5655	434290	19
5672	434309	20
5678	434329	67
5687	434396	39
5700	434435	20
5704	434455	29
5719	434484	38
5751	434522	19
5753	434541	20
5757	434561	19
5764	434580	69
5765	434649	29
5767	434678	876
5769	435554	32
5770	435586	50
5771	435636	61
5777	435697	30
5780	435727	31
5782	435758	28
5783	435786	62
5796	435848	28
5801	435876	21
5813	435897	89
5814	435986	20
5822	436006	234
5840	436240	1455
5844	437695	30
5847	437725	31
5856	437756	39
5858	437795	2007
5866	439802	20
5881	439822	20
5887	439842	20
5892	439862	19
5899	439881	29
5911	439910	48
5912	439958	20
5916	439978	20
5919	439998	19
5921	440017	47
5950	440064	20
5964	440084	20
5966	440104	19
5980	440123	20
5989	440143	19
5992	440162	20
5996	440182	43369
6003	483551	19
6011	483570	63
6013	483633	55
6014	483688	30
6023	483718	31
6025	483749	20
6026	483769	20
6028	483789	41
6031	483830	40
6033	483870	40
6034	483910	20
6043	483930	20
6044	483950	19
6054	483969	29
6058	483998	19
6061	484017	21
6064	484038	37
6067	484075	30
6069	484105	39
6087	484144	19
6091	484163	19
6116	484182	22
6118	484204	20
6133	484224	19
6135	484243	98
6149	484341	30
6150	484371	19
6153	484390	19
6179	484409	30
6188	484439	21
6195	484460	37
6204	484497	19
6215	484516	29
6221	484545	19
6227	484564	28
6230	484592	20
6232	484612	30
6233	484642	19
6240	484661	21
6245	484682	31
6246	484713	30
6253	484743	48
6260	484791	30
6264	484821	21
6265	484842	47
6271	484889	20
6277	484909	29
6310	484938	20
6325	484958	66
6336	485024	40
6339	485064	97
6340	485161	94
6350	485255	19
6354	485274	20
6356	485294	19
6364	485313	227
6368	485540	28
6374	485568	20
6375	485588	20
6379	485608	18199
6387	503807	37
6394	503844	19
6397	503863	19
6400	503882	20
6405	503902	39
6422	503941	28
6440	503969	56
6443	504025	20
6459	504045	19
6470	504064	20
6482	504084	20
6483	504104	67
6485	504171	468
6486	504639	31
6488	504670	20
6489	504690	61
6494	504751	19
6497	504770	20
6498	504790	30
6499	504820	20
6504	504840	57
6513	504897	19
6516	504916	20
6521	504936	29
6538	504965	30
6540	504995	21
6554	505016	67
6558	505083	29
6577	505112	5135
6582	510247	30
6592	510277	19
6604	510296	19
6612	510315	31
6613	510346	30
6618	510376	38
6620	510414	20
6637	510434	29
6639	510463	30
6645	510493	29
6647	510522	30
6665	510552	19
6677	510571	20
6689	510591	137
6692	510728	30
6696	510758	41
6702	510799	19
6703	510818	20
6706	510838	19
6716	510857	20
6718	510877	20
6724	510897	20
6728	510917	28
6740	510945	20
6746	510965	29
6747	510994	29
6756	511023	29
6761	511052	68
6785	511120	30
6788	511150	28
6799	511178	40
6803	511218	51
6809	511269	58
6813	511327	19
6828	511346	38
6837	511384	20
6843	511404	501
6845	511905	19
6853	511924	30
6857	511954	19
6875	511973	29
6878	512002	57
6879	512059	19
6885	512078	83
6890	512161	30
6897	512191	48
6898	512239	29
6899	512268	20
6905	512288	20
6916	512308	19
6919	512327	20
6920	512347	20
6924	512367	19
6927	512386	20
6933	512406	19
6937	512425	20
6946	512445	20
6948	512465	57
6949	512522	32
6951	512554	20
6952	512574	20
6957	512594	20
6960	512614	20
6969	512634	30
6980	512664	37
6985	512701	19
6989	512720	79
6990	512799	89
6991	512888	30
6993	512918	20
6998	512938	20
7003	512958	21
7017	512979	38
7021	513017	29
7025	513046	835
7027	513881	19
7061	513900	21
7102	513921	354
7133	514275	40
7155	514315	19
7162	514334	50
7168	514384	20
7170	514404	173
7172	514577	20
7187	514597	20
7209	514617	56
7210	514673	19
7211	514692	19
7218	514711	39
7229	514750	103
7234	514853	20
7240	514873	10
7248	514883	10
7249	514893	30
7251	514923	31
7255	514954	20
7260	514974	30
7261	515004	961
7265	515965	20
7266	515985	38
7277	516023	19
7300	516042	20
7304	516062	91
7348	516153	21
7365	516174	19
7368	516193	83
7375	516276	20
7381	516296	20
7406	516316	20
7411	516336	48
7414	516384	21
7415	516405	61
7421	516466	20
7422	516486	20
7444	516506	19
7446	516525	30
7453	516555	40
7454	516595	20
7456	516615	20
7462	516635	19
7469	516654	20
7487	516674	68
7507	516742	19
7538	516761	20
7556	516781	30
7563	516811	19
7565	516830	20
7577	516850	20
7581	516870	65
7596	516935	214
7621	517149	80
7622	517229	18
7623	517247	50
7630	517297	60
7635	517357	20
7636	517377	19
7679	517396	20
7688	517416	21
7714	517437	19
7728	517456	20
7729	517476	39
7735	517515	19
7739	517534	37
7749	517571	105
7751	517676	20
7752	517696	19
7753	517715	266
7763	517981	31
7767	518012	21
7779	518033	39
7785	518072	20
7795	518092	38
7806	518130	19
7822	518149	30
7823	518179	123
7831	518302	595
7835	518897	28
7844	518925	20
7859	518945	10
7863	518955	30
7874	518985	78
7877	519063	21
7878	519084	19
7886	519103	20
7887	519123	19
7893	519142	30
7895	519172	29
7906	519201	38
7913	519239	50
7916	519289	39
7921	519328	10
7925	519338	29875
7934	549213	3344
7936	552557	196
7951	552753	30
7952	552783	19
7977	552802	20
7988	552822	20
8001	552842	148
8012	552990	28
8030	553018	28
8079	553046	21
8084	553067	20
8086	553087	21
8090	553108	19
8097	553127	21
8099	553148	19
8137	553167	20
8142	553187	20
8151	553207	21
8164	553228	20
8177	553248	20
8179	553268	48
8191	553316	30
8202	553346	103
8213	553449	166
8219	553615	20
8226	553635	32
8227	553667	20
8228	553687	68
8233	553755	20
8245	553775	49
8249	553824	20
8263	553844	59
8267	553903	49
8289	553952	48
8290	554000	19
8298	554019	19
8309	554038	20
8312	554058	19
8326	554077	20
8327	554097	29
8340	554126	21
8341	554147	21
8347	554168	21
8356	554189	31
8369	554220	29
8371	554249	20
8380	554269	20
8385	554289	20
8392	554309	285
8397	554594	29
8398	554623	19
8399	554642	58
8403	554700	19
8404	554719	59
8405	554778	283
8413	555061	59
8414	555120	39
8445	555159	20
8466	555179	19
8488	555198	20
8492	555218	20
8493	555238	29
8497	555267	179
8504	555446	20
8518	555466	20
8538	555486	20
8539	555506	20
8542	555526	20
8548	555546	82
8550	555628	21
8555	555649	19
8560	555668	21
8568	555689	19
8574	555708	20
8583	555728	78
8585	555806	39
8605	555845	38
8609	555883	19
8613	555902	40
8614	555942	21
8617	555963	3138
8626	559101	69
8629	559170	10
8644	559180	20
8649	559200	29
8653	559229	19
8654	559248	30
8664	559278	19
8687	559297	20
8689	559317	32
8690	559349	20
8699	559369	19
8721	559388	20
8748	559408	19
8749	559427	102
8757	559529	10
8766	559539	20
8767	559559	29
8770	559588	40
8773	559628	74
8791	559702	20
8793	559722	49
8803	559771	31
8804	559802	21
8810	559823	21
8819	559844	19
8827	559863	20
8831	559883	40
8834	559923	47
8843	559970	20
8847	559990	10
8848	560000	20
8855	560020	20
8864	560040	20
8866	560060	93
8867	560153	79
8868	560232	20
8869	560252	20
8894	560272	29
8900	560301	20
8908	560321	20
8913	560341	49
8976	560390	30
8985	560420	19
8989	560439	37
9005	560476	19
9006	560495	30
9025	560525	20
9029	560545	20
9031	560565	10
9037	560575	21
9042	560596	18
9054	560614	747
9063	561361	19
9077	561380	21
9080	561401	20
9086	561421	20
9089	561441	19
9101	561460	20
9112	561480	21
9114	561501	42
9130	561543	40
9142	561583	29
9152	561612	31
9153	561643	20
9160	561663	19
9166	561682	31
9168	561713	20
9216	561733	19
9220	561752	20
9230	561772	20
9243	561792	30
9250	561822	47
9257	561869	20
9266	561889	31
9267	561920	21
9268	561941	42
9273	561983	21
9282	562004	20
9284	562024	60
9295	562084	49
9298	562133	19
9301	562152	21
9306	562173	20
9318	562193	27
9327	562220	31
9332	562251	59
9340	562310	20
9361	562330	20
9374	562350	40
9432	562390	41
9439	562431	20
9473	562451	69
9478	562520	29
9481	562549	19
9482	562568	21
9497	562589	39
9505	562628	19
9532	562647	19
9540	562666	108
9543	562774	30
9551	562804	68
9555	562872	30
9597	562902	60
9615	562962	21
9616	562983	21
9627	563004	30
9628	563034	40
9637	563074	50
9639	563124	40
9664	563164	46
9687	563210	40
9706	563250	113
9707	563363	30
9713	563393	29
9726	563422	21
9729	563443	32
9730	563475	113
9740	563588	39
9754	563627	20
9763	563647	10
9765	563657	21
9768	563678	96
9771	563774	21
9782	563795	20
9786	563815	20
9791	563835	20
9795	563855	21
9805	563876	30
9821	563906	20
9832	563926	20
9834	563946	90
9839	564036	50
9887	564086	19
9889	564105	19
9904	564124	20
9910	564144	20
9918	564164	20
9923	564184	20
9936	564204	30
9939	564234	20
9946	564254	19
9978	564273	20
9991	564293	20
10003	564313	22
10014	564335	39
10018	564374	31
10026	564405	33
10040	564438	21
10043	564459	22
10044	564481	44
10067	564525	21
10079	564546	22
10090	564568	21
10094	564589	31
10097	564620	31
10099	564651	21
10109	564672	21
10111	564693	21
10128	564714	38
10157	564752	31
10159	564783	21
10169	564804	21
10170	564825	21
10176	564846	20
10187	564866	22
10189	564888	50
10190	564938	30
10193	564968	22
10228	564990	22
10248	565012	21
10258	565033	22
10262	565055	21
10267	565076	21
10292	565097	21
10323	565118	31
10343	565149	555
10345	565704	31
10366	565735	124
10406	565859	61
10413	565920	11
10418	565931	41
10421	565972	21
10436	565993	61
10451	566054	86
10473	566140	31
10481	566171	41
10506	566212	22
10507	566234	44
10526	566278	30
10541	566308	22
10542	566330	22
10545	566352	21
10555	566373	21
10590	566394	21
10609	566415	21
10617	566436	21
10630	566457	21
10633	566478	21
10637	566499	21
10642	566520	21
10650	566541	59
10652	566600	22
10653	566622	21
10654	566643	22
10656	566665	32
10676	566697	21
10686	566718	20
10699	566738	11
10707	566749	21
10716	566770	28
10719	566798	31
10745	566829	31
10765	566860	21
10774	566881	21
10786	566902	21
10800	566923	28
10807	566951	21
10823	566972	21
10862	566993	21
10864	567014	30
10866	567044	30
10887	567074	102
10893	567176	372
10896	567548	21
10921	567569	21
10939	567590	20
10940	567610	20
10944	567630	21
10955	567651	51
10956	567702	21
10967	567723	21
10969	567744	33
11004	567777	22
11005	567799	22
11007	567821	41
11013	567862	81
11072	567943	84
11080	568027	21
11091	568048	21
11092	568069	21
11094	568090	21
11105	568111	142
11111	568253	21
11114	568274	22
11116	568296	22
11119	568318	22
11120	568340	21
11121	568361	33
11126	568394	21
11134	568415	169
11137	568584	88
11149	568672	21
11151	568693	31
11155	568724	22
11162	568746	21
11170	568767	77
11183	568844	21
11224	568865	33
11268	568898	21
11292	568919	54
11299	568973	21
11312	568994	31
11319	569025	81
11327	569106	28
11328	569134	31
11329	569165	19
11332	569184	128
11359	569312	21
11377	569333	21
11403	569354	20
11407	569374	21
11412	569395	21
11413	569416	31
11414	569447	33
11427	569480	87
11428	569567	20
11443	569587	31
11452	569618	68
11467	569686	22
11468	569708	22
11486	569730	31
11490	569761	21
11515	569782	85
11525	569867	31
11528	569898	29
11548	569927	34
11557	569961	21
11568	569982	21
11570	570003	30
11575	570033	13305
11576	583338	21
11578	583359	22
11580	583381	11
11581	583392	22
11582	583414	21
11587	583435	21
11588	583456	22
11589	583478	39
11596	583517	47
11597	583564	21
11619	583585	76
11624	583661	22
11635	583683	57
11641	583740	22
11686	583762	33
11704	583795	287
11751	584082	21
11774	584103	21
11781	584124	21
11782	584145	19
11786	584164	21
11787	584185	124
11789	584309	20
11790	584329	21
11793	584350	21
11795	584371	20
11846	584391	21
11875	584412	31
11878	584443	21
11896	584464	21
11905	584485	21
11929	584506	22
11930	584528	22
11941	584550	21
11949	584571	102
11950	584673	21
11952	584694	11
11977	584705	22
11997	584727	32
12011	584759	78
12020	584837	51
12037	584888	84
12038	584972	22
12045	584994	33
12058	585027	21
12059	585048	21
12086	585069	31
12103	585100	22
12107	585122	21
12169	585143	47
12174	585190	52
12224	585242	512
12242	585754	58
12243	585812	21
12251	585833	149
12253	585982	129
12255	586111	21
12265	586132	21
12303	586153	21
12338	586174	22
12351	586196	20
12355	586216	21
12359	586237	21
12376	586258	21
12391	586279	22
12392	586301	22
12411	586323	69
12415	586392	20
12432	586412	21
12447	586433	21
12457	586454	57
12479	586511	11
12500	586522	278
12511	586800	22
12514	586822	21
12541	586843	58
12561	586901	11
12597	586912	21
12674	586933	31
12678	586964	21
12699	586985	21
12704	587006	30
12707	587036	39
12708	587075	20
12712	587095	20
12719	587115	41
12721	587156	30
12722	587186	21
12727	587207	38
12731	587245	21
12744	587266	21
12745	587287	185
12752	587472	21
12800	587493	22
12802	587515	21
12805	587536	21
12806	587557	21
12809	587578	31
12818	587609	22
12846	587631	73
12854	587704	22
12894	587726	20
12909	587746	21
12926	587767	48
12954	587815	21
12962	587836	40
12973	587876	44
12975	587920	28
12982	587948	38
12985	587986	53
12995	588039	162
13011	588201	21
13018	588222	33
13026	588255	21
13031	588276	39
13071	588315	11
13080	588326	176
13139	588502	22
13155	588524	21
13175	588545	104
13180	588649	20
13192	588669	28
13251	588697	20
13252	588717	21
13280	588738	53
13289	588791	29
13295	588820	21
13302	588841	186
13316	589027	22
13354	589049	21
13371	589070	39
13396	589109	30
13424	589139	21
13435	589160	21
13437	589181	21
13457	589202	102
13472	589304	11
13507	589315	21
13542	589336	29
13548	589365	21
13559	589386	21
13601	589407	21
13606	589428	21
13610	589449	147
13616	589596	21
13628	589617	21
13638	589638	50
13677	589688	31
13705	589719	21
13714	589740	21
13742	589761	22
13753	589783	1370
13759	591153	771
13760	591924	21
13792	591945	21
13809	591966	21
13839	591987	21
13845	592008	127
13893	592135	22
13909	592157	56
13934	592213	7920
13945	600133	62
14013	600195	79
14090	600274	473
14091	600747	370
14093	601117	11
14100	601128	22
14102	601150	21
14106	601171	23
14110	601194	11
14147	601205	79
14148	601284	21
14175	601305	21
14179	601326	67
14186	601393	29
14259	601422	40
14298	601462	20
14327	601482	11
14360	601493	21
14366	601514	11
14390	601525	21
14403	601546	65
14404	601611	33
14505	601644	4856
14566	606500	21
14568	606521	31
14581	606552	42
14589	606594	29
14610	606623	1699
14611	608322	20
14629	608342	255
14665	608597	54
14677	608651	3207
14686	611858	21
14774	611879	29
14780	611908	21
26	611929	8
28	611937	8
38	611945	8
42	611953	8
43	611961	8
45	611969	8
50	611977	8
54	611985	8
57	611993	8
61	612001	8
65	612009	8
66	612017	8
69	612025	8
70	612033	8
75	612041	8
78	612049	8
81	612057	8
82	612065	8
83	612073	8
84	612081	8
85	612089	8
90	612097	8
91	612105	8
92	612113	8
93	612121	8
95	612129	8
98	612137	8
103	612145	9
104	612154	9
105	612163	9
106	612172	9
115	612181	9
118	612190	9
119	612199	9
120	612208	9
123	612217	9
124	612226	9
125	612235	9
126	612244	9
127	612253	9
129	612262	9
130	612271	9
132	612280	9
134	612289	9
135	612298	9
136	612307	9
137	612316	9
141	612325	9
142	612334	9
147	612343	9
148	612352	9
150	612361	9
151	612370	9
152	612379	9
153	612388	9
155	612397	9
160	612406	9
161	612415	9
162	612424	9
163	612433	9
164	612442	9
165	612451	9
167	612460	9
168	612469	9
170	612478	9
172	612487	9
174	612496	9
177	612505	9
178	612514	9
182	612523	9
183	612532	9
186	612541	9
187	612550	9
191	612559	9
192	612568	9
193	612577	9
194	612586	9
195	612595	9
197	612604	9
198	612613	9
199	612622	9
200	612631	9
201	612640	9
202	612649	9
204	612658	9
205	612667	9
207	612676	9
208	612685	9
209	612694	9
210	612703	9
211	612712	9
213	612721	9
215	612730	9
216	612739	9
218	612748	9
220	612757	9
222	612766	9
223	612775	9
225	612784	9
227	612793	9
229	612802	9
233	612811	9
234	612820	9
235	612829	9
236	612838	9
237	612847	9
239	612856	9
241	612865	9
243	612874	9
245	612883	9
246	612892	9
248	612901	9
249	612910	9
250	612919	9
254	612928	9
256	612937	9
257	612946	9
261	612955	9
264	612964	9
267	612973	9
268	612982	9
272	612991	9
273	613000	9
274	613009	9
275	613018	9
276	613027	9
277	613036	9
278	613045	9
279	613054	9
282	613063	9
283	613072	9
285	613081	9
286	613090	9
287	613099	9
290	613108	9
291	613117	9
297	613126	9
298	613135	9
299	613144	9
301	613153	9
307	613162	9
309	613171	9
310	613180	9
311	613189	9
312	613198	9
313	613207	9
314	613216	9
315	613225	9
316	613234	9
322	613243	9
323	613252	9
324	613261	9
325	613270	9
327	613279	9
328	613288	9
331	613297	9
334	613306	9
337	613315	9
344	613324	9
351	613333	9
354	613342	9
358	613351	9
360	613360	9
361	613369	9
364	613378	9
366	613387	9
368	613396	9
369	613405	9
371	613414	9
372	613423	9
373	613432	9
376	613441	9
377	613450	9
378	613459	9
379	613468	9
380	613477	9
381	613486	9
382	613495	9
383	613504	9
384	613513	9
387	613522	9
388	613531	9
389	613540	9
391	613549	9
392	613558	9
393	613567	9
395	613576	9
399	613585	9
400	613594	9
401	613603	9
402	613612	9
406	613621	9
408	613630	9
411	613639	9
416	613648	9
417	613657	9
419	613666	9
420	613675	9
421	613684	9
422	613693	9
423	613702	9
424	613711	9
426	613720	9
427	613729	9
428	613738	9
429	613747	9
431	613756	9
432	613765	9
434	613774	9
435	613783	9
440	613792	9
442	613801	9
444	613810	9
445	613819	9
446	613828	9
449	613837	9
450	613846	9
451	613855	9
452	613864	9
455	613873	9
456	613882	9
457	613891	9
460	613900	9
477	613909	9
480	613918	9
481	613927	9
482	613936	9
483	613945	9
484	613954	9
485	613963	9
486	613972	9
488	613981	9
495	613990	9
497	613999	9
500	614008	9
508	614017	9
512	614026	9
516	614035	9
517	614044	9
518	614053	9
519	614062	9
520	614071	9
521	614080	9
522	614089	9
527	614098	9
529	614107	9
530	614116	9
532	614125	9
533	614134	9
536	614143	9
540	614152	9
541	614161	9
544	614170	9
545	614179	9
546	614188	9
547	614197	9
548	614206	9
549	614215	9
550	614224	9
555	614233	9
560	614242	9
562	614251	9
566	614260	9
567	614269	9
568	614278	9
569	614287	9
570	614296	9
571	614305	9
574	614314	9
576	614323	9
578	614332	9
581	614341	9
583	614350	9
585	614359	9
586	614368	9
587	614377	9
588	614386	9
589	614395	9
590	614404	9
591	614413	9
592	614422	9
593	614431	9
594	614440	9
597	614449	9
598	614458	9
600	614467	9
605	614476	9
606	614485	9
610	614494	9
611	614503	9
612	614512	9
613	614521	9
614	614530	9
615	614539	9
616	614548	9
617	614557	9
618	614566	9
619	614575	9
620	614584	9
621	614593	9
623	614602	9
624	614611	9
625	614620	9
626	614629	9
629	614638	9
630	614647	9
631	614656	9
632	614665	9
633	614674	9
634	614683	9
635	614692	9
636	614701	9
637	614710	9
638	614719	9
640	614728	9
644	614737	9
646	614746	9
649	614755	9
650	614764	9
653	614773	9
654	614782	9
655	614791	9
656	614800	9
657	614809	9
658	614818	9
661	614827	9
662	614836	9
663	614845	9
667	614854	9
668	614863	9
670	614872	9
671	614881	9
672	614890	9
674	614899	9
675	614908	9
676	614917	9
677	614926	9
681	614935	9
683	614944	9
684	614953	9
686	614962	9
688	614971	9
689	614980	9
691	614989	9
693	614998	9
697	615007	9
698	615016	9
699	615025	9
702	615034	9
703	615043	9
705	615052	9
706	615061	9
707	615070	9
708	615079	9
710	615088	9
711	615097	9
712	615106	9
713	615115	9
714	615124	9
715	615133	9
717	615142	9
718	615151	9
719	615160	9
721	615169	9
724	615178	9
727	615187	9
729	615196	9
730	615205	9
731	615214	9
735	615223	9
736	615232	9
737	615241	9
738	615250	9
740	615259	9
742	615268	9
745	615277	9
746	615286	9
747	615295	9
748	615304	9
749	615313	9
750	615322	9
753	615331	9
754	615340	9
757	615349	9
760	615358	9
761	615367	9
762	615376	9
763	615385	9
764	615394	9
765	615403	9
769	615412	9
772	615421	9
773	615430	9
774	615439	9
775	615448	9
776	615457	9
777	615466	9
780	615475	9
781	615484	9
785	615493	9
786	615502	9
787	615511	9
788	615520	9
790	615529	9
791	615538	9
799	615547	9
801	615556	9
802	615565	9
803	615574	9
807	615583	9
809	615592	9
812	615601	9
814	615610	9
815	615619	9
816	615628	9
817	615637	9
820	615646	9
821	615655	9
826	615664	9
827	615673	9
828	615682	9
829	615691	9
836	615700	9
840	615709	9
841	615718	9
843	615727	9
846	615736	9
847	615745	9
848	615754	9
851	615763	9
853	615772	9
854	615781	9
856	615790	9
858	615799	9
860	615808	9
862	615817	9
863	615826	9
864	615835	9
865	615844	9
867	615853	9
868	615862	9
869	615871	9
871	615880	9
872	615889	9
873	615898	9
874	615907	9
876	615916	9
877	615925	9
879	615934	9
881	615943	9
883	615952	9
885	615961	9
886	615970	9
888	615979	9
889	615988	9
890	615997	9
893	616006	9
894	616015	9
895	616024	9
898	616033	9
899	616042	9
902	616051	9
904	616060	9
905	616069	9
907	616078	9
908	616087	9
909	616096	9
912	616105	9
913	616114	9
917	616123	9
918	616132	9
920	616141	9
921	616150	9
923	616159	9
933	616168	9
943	616177	9
945	616186	9
946	616195	9
947	616204	9
948	616213	9
950	616222	9
954	616231	9
955	616240	9
957	616249	9
961	616258	9
965	616267	9
968	616276	9
971	616285	9
972	616294	9
974	616303	9
975	616312	9
977	616321	9
978	616330	9
979	616339	9
980	616348	9
981	616357	9
983	616366	9
986	616375	9
990	616384	9
991	616393	9
992	616402	9
993	616411	9
994	616420	9
996	616429	9
999	616438	9
1000	616447	10
1001	616457	10
1003	616467	10
1004	616477	10
1005	616487	10
1006	616497	10
1007	616507	10
1009	616517	10
1010	616527	10
1011	616537	10
1012	616547	10
1013	616557	10
1014	616567	10
1015	616577	10
1016	616587	10
1017	616597	10
1018	616607	10
1019	616617	10
1020	616627	10
1021	616637	10
1022	616647	10
1023	616657	10
1024	616667	10
1026	616677	10
1027	616687	10
1029	616697	10
1030	616707	10
1031	616717	10
1032	616727	10
1034	616737	10
1035	616747	10
1037	616757	10
1039	616767	10
1040	616777	10
1044	616787	10
1045	616797	10
1046	616807	10
1047	616817	10
1048	616827	10
1049	616837	10
1050	616847	10
1051	616857	10
1052	616867	10
1053	616877	10
1054	616887	10
1057	616897	10
1059	616907	10
1061	616917	10
1062	616927	10
1063	616937	10
1064	616947	10
1067	616957	10
1068	616967	10
1069	616977	10
1071	616987	10
1072	616997	10
1073	617007	10
1075	617017	10
1076	617027	10
1077	617037	10
1078	617047	10
1079	617057	10
1080	617067	10
1082	617077	10
1083	617087	10
1085	617097	10
1086	617107	10
1087	617117	10
1088	617127	10
1089	617137	10
1090	617147	10
1091	617157	10
1092	617167	10
1094	617177	10
1095	617187	10
1097	617197	10
1098	617207	10
1100	617217	10
1102	617227	10
1103	617237	10
1104	617247	10
1105	617257	10
1106	617267	10
1108	617277	10
1109	617287	10
1112	617297	10
1113	617307	10
1117	617317	10
1118	617327	10
1119	617337	10
1120	617347	10
1121	617357	10
1122	617367	10
1123	617377	10
1124	617387	10
1125	617397	10
1126	617407	10
1127	617417	10
1128	617427	10
1130	617437	10
1133	617447	10
1134	617457	10
1136	617467	10
1137	617477	10
1138	617487	10
1139	617497	10
1140	617507	10
1141	617517	10
1142	617527	10
1143	617537	10
1145	617547	10
1146	617557	10
1149	617567	10
1150	617577	10
1152	617587	10
1154	617597	10
1155	617607	10
1158	617617	10
1159	617627	10
1161	617637	10
1166	617647	10
1168	617657	10
1169	617667	10
1170	617677	10
1171	617687	10
1172	617697	10
1174	617707	10
1175	617717	10
1176	617727	10
1178	617737	10
1179	617747	10
1180	617757	10
1181	617767	10
1182	617777	10
1183	617787	10
1184	617797	10
1185	617807	10
1187	617817	10
1188	617827	10
1189	617837	10
1191	617847	10
1193	617857	10
1194	617867	10
1195	617877	10
1196	617887	10
1197	617897	10
1198	617907	10
1199	617917	10
1200	617927	10
1201	617937	10
1203	617947	10
1208	617957	10
1209	617967	10
1210	617977	10
1211	617987	10
1212	617997	10
1213	618007	10
1214	618017	10
1216	618027	10
1217	618037	10
1220	618047	10
1221	618057	10
1223	618067	10
1224	618077	10
1225	618087	10
1226	618097	10
1227	618107	10
1228	618117	10
1229	618127	10
1231	618137	10
1232	618147	10
1233	618157	10
1234	618167	10
1235	618177	10
1236	618187	10
1237	618197	10
1238	618207	10
1239	618217	10
1240	618227	10
1241	618237	10
1243	618247	10
1247	618257	10
1248	618267	10
1249	618277	10
1250	618287	10
1252	618297	10
1253	618307	10
1254	618317	10
1255	618327	10
1257	618337	10
1258	618347	10
1259	618357	10
1260	618367	10
1263	618377	10
1264	618387	10
1265	618397	10
1266	618407	10
1267	618417	10
1268	618427	10
1269	618437	10
1270	618447	10
1275	618457	10
1277	618467	10
1278	618477	10
1279	618487	10
1280	618497	10
1281	618507	10
1283	618517	10
1284	618527	10
1285	618537	10
1286	618547	10
1287	618557	10
1288	618567	10
1289	618577	10
1290	618587	10
1292	618597	10
1293	618607	10
1294	618617	10
1295	618627	10
1296	618637	10
1297	618647	10
1298	618657	10
1302	618667	10
1303	618677	10
1305	618687	10
1306	618697	10
1307	618707	10
1309	618717	10
1310	618727	10
1311	618737	10
1312	618747	10
1314	618757	10
1315	618767	10
1317	618777	10
1318	618787	10
1319	618797	10
1320	618807	10
1321	618817	10
1324	618827	10
1325	618837	10
1326	618847	10
1328	618857	10
1330	618867	10
1334	618877	10
1336	618887	10
1337	618897	10
1340	618907	10
1343	618917	10
1344	618927	10
1346	618937	10
1347	618947	10
1349	618957	10
1350	618967	10
1351	618977	10
1352	618987	10
1353	618997	10
1354	619007	10
1355	619017	10
1356	619027	10
1357	619037	10
1358	619047	10
1360	619057	10
1361	619067	10
1362	619077	10
1363	619087	10
1365	619097	10
1366	619107	10
1367	619117	10
1368	619127	10
1369	619137	10
1370	619147	10
1371	619157	10
1372	619167	10
1373	619177	10
1374	619187	10
1375	619197	10
1376	619207	10
1377	619217	10
1379	619227	10
1380	619237	10
1381	619247	10
1382	619257	10
1383	619267	10
1384	619277	10
1386	619287	10
1390	619297	10
1396	619307	10
1399	619317	10
1404	619327	10
1405	619337	10
1406	619347	10
1407	619357	10
1408	619367	10
1410	619377	10
1411	619387	10
1412	619397	10
1414	619407	10
1415	619417	10
1416	619427	10
1417	619437	10
1418	619447	10
1419	619457	10
1420	619467	10
1421	619477	10
1422	619487	10
1424	619497	10
1425	619507	10
1427	619517	10
1428	619527	10
1429	619537	10
1434	619547	10
1439	619557	10
1440	619567	10
1443	619577	10
1444	619587	10
1445	619597	10
1446	619607	10
1447	619617	10
1448	619627	10
1449	619637	10
1450	619647	10
1451	619657	10
1454	619667	10
1455	619677	10
1456	619687	10
1458	619697	10
1459	619707	10
1463	619717	10
1468	619727	10
1471	619737	10
1472	619747	10
1474	619757	10
1475	619767	10
1476	619777	10
1477	619787	10
1478	619797	10
1479	619807	10
1481	619817	10
1483	619827	10
1484	619837	10
1486	619847	10
1487	619857	10
1488	619867	10
1490	619877	10
1491	619887	10
1492	619897	10
1493	619907	10
1494	619917	10
1495	619927	10
1496	619937	10
1497	619947	10
1498	619957	10
1499	619967	10
1500	619977	10
1501	619987	10
1502	619997	10
1504	620007	10
1505	620017	10
1507	620027	10
1508	620037	10
1509	620047	10
1511	620057	10
1512	620067	10
1513	620077	10
1514	620087	10
1515	620097	10
1516	620107	10
1517	620117	10
1518	620127	10
1519	620137	10
1520	620147	10
1521	620157	10
1522	620167	10
1523	620177	10
1525	620187	10
1526	620197	10
1527	620207	10
1528	620217	10
1529	620227	10
1530	620237	10
1531	620247	10
1532	620257	10
1533	620267	10
1534	620277	10
1535	620287	10
1537	620297	10
1538	620307	10
1539	620317	10
1540	620327	10
1541	620337	10
1544	620347	10
1545	620357	10
1546	620367	10
1548	620377	10
1549	620387	10
1550	620397	10
1551	620407	10
1552	620417	10
1553	620427	10
1554	620437	10
1555	620447	10
1558	620457	10
1559	620467	10
1561	620477	10
1562	620487	10
1563	620497	10
1564	620507	10
1565	620517	10
1566	620527	10
1567	620537	10
1568	620547	10
1571	620557	10
1572	620567	10
1575	620577	10
1576	620587	10
1577	620597	10
1579	620607	10
1580	620617	10
1581	620627	10
1582	620637	10
1583	620647	10
1584	620657	10
1587	620667	10
1588	620677	10
1589	620687	10
1590	620697	10
1591	620707	10
1592	620717	10
1593	620727	10
1595	620737	10
1596	620747	10
1597	620757	10
1598	620767	10
1600	620777	10
1601	620787	10
1602	620797	10
1604	620807	10
1605	620817	10
1606	620827	10
1608	620837	10
1609	620847	10
1612	620857	10
1613	620867	10
1614	620877	10
1616	620887	10
1617	620897	10
1618	620907	10
1619	620917	10
1620	620927	10
1621	620937	10
1622	620947	10
1623	620957	10
1624	620967	10
1625	620977	10
1626	620987	10
1627	620997	10
1628	621007	10
1629	621017	10
1630	621027	10
1631	621037	10
1632	621047	10
1634	621057	10
1637	621067	10
1638	621077	10
1639	621087	10
1641	621097	10
1642	621107	10
1643	621117	10
1644	621127	10
1647	621137	10
1648	621147	10
1650	621157	10
1652	621167	10
1656	621177	10
1657	621187	10
1658	621197	10
1659	621207	10
1660	621217	10
1661	621227	10
1662	621237	10
1663	621247	10
1665	621257	10
1666	621267	10
1667	621277	10
1668	621287	10
1671	621297	10
1672	621307	10
1674	621317	10
1675	621327	10
1677	621337	10
1678	621347	10
1680	621357	10
1681	621367	10
1683	621377	10
1685	621387	10
1686	621397	10
1687	621407	10
1688	621417	10
1689	621427	10
1690	621437	10
1692	621447	10
1696	621457	10
1698	621467	10
1700	621477	10
1701	621487	10
1702	621497	10
1703	621507	10
1706	621517	10
1708	621527	10
1709	621537	10
1710	621547	10
1711	621557	10
1712	621567	10
1716	621577	10
1720	621587	10
1723	621597	10
1724	621607	10
1726	621617	10
1727	621627	10
1728	621637	10
1729	621647	10
1730	621657	10
1731	621667	10
1732	621677	10
1733	621687	10
1734	621697	10
1735	621707	10
1738	621717	10
1740	621727	10
1741	621737	10
1743	621747	10
1746	621757	10
1747	621767	10
1748	621777	10
1749	621787	10
1750	621797	10
1751	621807	10
1752	621817	10
1753	621827	10
1755	621837	10
1756	621847	10
1759	621857	10
1760	621867	10
1762	621877	10
1763	621887	10
1765	621897	10
1766	621907	10
1767	621917	10
1768	621927	10
1770	621937	10
1772	621947	10
1775	621957	10
1776	621967	10
1777	621977	10
1778	621987	10
1779	621997	10
1780	622007	10
1781	622017	10
1786	622027	10
1787	622037	10
1788	622047	10
1789	622057	10
1790	622067	10
1793	622077	10
1796	622087	10
1798	622097	10
1799	622107	10
1800	622117	10
1803	622127	10
1805	622137	10
1807	622147	10
1808	622157	10
1810	622167	10
1811	622177	10
1812	622187	10
1813	622197	10
1814	622207	10
1815	622217	10
1816	622227	10
1817	622237	10
1818	622247	10
1819	622257	10
1820	622267	10
1821	622277	10
1822	622287	10
1823	622297	10
1824	622307	10
1826	622317	10
1828	622327	10
1829	622337	10
1830	622347	10
1832	622357	10
1834	622367	10
1836	622377	10
1837	622387	10
1838	622397	10
1839	622407	10
1840	622417	10
1843	622427	10
1847	622437	10
1850	622447	10
1861	622457	10
1867	622467	10
1868	622477	10
1869	622487	10
1870	622497	10
1871	622507	10
1872	622517	10
1873	622527	10
1875	622537	10
1878	622547	10
1880	622557	10
1881	622567	10
1882	622577	10
1883	622587	10
1884	622597	10
1886	622607	10
1887	622617	10
1888	622627	10
1889	622637	10
1890	622647	10
1891	622657	10
1892	622667	10
1894	622677	10
1897	622687	10
1899	622697	10
1900	622707	10
1901	622717	10
1902	622727	10
1903	622737	10
1904	622747	10
1905	622757	10
1906	622767	10
1908	622777	10
1909	622787	10
1910	622797	10
1911	622807	10
1912	622817	10
1913	622827	10
1914	622837	10
1915	622847	10
1916	622857	10
1917	622867	10
1918	622877	10
1920	622887	10
1921	622897	10
1922	622907	10
1923	622917	10
1925	622927	10
1926	622937	10
1927	622947	10
1928	622957	10
1929	622967	10
1930	622977	10
1931	622987	10
1932	622997	10
1933	623007	10
1934	623017	10
1935	623027	10
1936	623037	10
1937	623047	10
1938	623057	10
1939	623067	10
1940	623077	10
1941	623087	10
1942	623097	10
1943	623107	10
1944	623117	10
1945	623127	10
1946	623137	10
1948	623147	10
1949	623157	10
1950	623167	10
1953	623177	10
1954	623187	10
1955	623197	10
1956	623207	10
1957	623217	10
1958	623227	10
1959	623237	10
1960	623247	10
1961	623257	10
1962	623267	10
1963	623277	10
1964	623287	10
1965	623297	10
1967	623307	10
1970	623317	10
1971	623327	10
1972	623337	10
1973	623347	10
1974	623357	10
1975	623367	10
1976	623377	10
1977	623387	10
1978	623397	10
1979	623407	10
1981	623417	10
1982	623427	10
1983	623437	10
1985	623447	10
1987	623457	10
1988	623467	10
1989	623477	10
1990	623487	10
1992	623497	10
1993	623507	10
1994	623517	10
1995	623527	10
1998	623537	10
2000	623547	10
2001	623557	10
2002	623567	10
2003	623577	10
2004	623587	10
2005	623597	10
2006	623607	10
2007	623617	10
2008	623627	10
2011	623637	10
2012	623647	10
2013	623657	10
2014	623667	10
2017	623677	10
2018	623687	10
2019	623697	10
2020	623707	10
2021	623717	10
2023	623727	10
2024	623737	10
2026	623747	10
2027	623757	10
2028	623767	10
2029	623777	10
2030	623787	10
2032	623797	10
2033	623807	10
2034	623817	10
2035	623827	10
2036	623837	10
2038	623847	10
2039	623857	10
2041	623867	10
2042	623877	10
2045	623887	10
2046	623897	10
2047	623907	10
2048	623917	10
2049	623927	10
2050	623937	10
2052	623947	10
2053	623957	10
2054	623967	10
2055	623977	10
2056	623987	10
2057	623997	10
2058	624007	10
2059	624017	10
2060	624027	10
2062	624037	10
2063	624047	10
2064	624057	10
2065	624067	10
2066	624077	10
2067	624087	10
2069	624097	10
2070	624107	10
2072	624117	10
2073	624127	10
2074	624137	10
2075	624147	10
2076	624157	10
2077	624167	10
2078	624177	10
2079	624187	10
2081	624197	10
2082	624207	10
2083	624217	10
2084	624227	10
2085	624237	10
2086	624247	10
2087	624257	10
2088	624267	10
2090	624277	10
2092	624287	10
2093	624297	10
2094	624307	10
2095	624317	10
2096	624327	10
2097	624337	10
2099	624347	10
2100	624357	10
2101	624367	10
2102	624377	10
2104	624387	10
2105	624397	10
2106	624407	10
2108	624417	10
2109	624427	10
2110	624437	10
2111	624447	10
2113	624457	10
2114	624467	10
2115	624477	10
2116	624487	10
2118	624497	10
2119	624507	10
2120	624517	10
2121	624527	10
2122	624537	10
2123	624547	10
2124	624557	10
2125	624567	10
2126	624577	10
2127	624587	10
2128	624597	10
2129	624607	10
2130	624617	10
2131	624627	10
2134	624637	10
2135	624647	10
2136	624657	10
2138	624667	10
2140	624677	10
2141	624687	10
2142	624697	10
2143	624707	10
2145	624717	10
2146	624727	10
2148	624737	10
2149	624747	10
2150	624757	10
2151	624767	10
2153	624777	10
2154	624787	10
2157	624797	10
2158	624807	10
2160	624817	10
2161	624827	10
2162	624837	10
2163	624847	10
2164	624857	10
2166	624867	10
2167	624877	10
2168	624887	10
2171	624897	10
2172	624907	10
2173	624917	10
2174	624927	10
2175	624937	10
2176	624947	10
2178	624957	10
2179	624967	10
2181	624977	10
2182	624987	10
2183	624997	10
2185	625007	10
2186	625017	10
2187	625027	10
2188	625037	10
2189	625047	10
2191	625057	10
2192	625067	10
2193	625077	10
2194	625087	10
2195	625097	10
2196	625107	10
2197	625117	10
2199	625127	10
2200	625137	10
2201	625147	10
2203	625157	10
2204	625167	10
2205	625177	10
2207	625187	10
2209	625197	10
2210	625207	10
2211	625217	10
2212	625227	10
2213	625237	10
2215	625247	10
2216	625257	10
2217	625267	10
2218	625277	10
2220	625287	10
2221	625297	10
2222	625307	10
2223	625317	10
2224	625327	10
2225	625337	10
2227	625347	10
2230	625357	10
2231	625367	10
2233	625377	10
2235	625387	10
2236	625397	10
2237	625407	10
2239	625417	10
2240	625427	10
2241	625437	10
2244	625447	10
2245	625457	10
2246	625467	10
2247	625477	10
2248	625487	10
2249	625497	10
2251	625507	10
2252	625517	10
2255	625527	10
2256	625537	10
2257	625547	10
2259	625557	10
2261	625567	10
2263	625577	10
2264	625587	10
2265	625597	10
2266	625607	10
2270	625617	10
2271	625627	10
2272	625637	10
2273	625647	10
2274	625657	10
2275	625667	10
2276	625677	10
2277	625687	10
2278	625697	10
2279	625707	10
2280	625717	10
2281	625727	10
2282	625737	10
2283	625747	10
2285	625757	10
2286	625767	10
2288	625777	10
2289	625787	10
2290	625797	10
2292	625807	10
2293	625817	10
2294	625827	10
2295	625837	10
2296	625847	10
2297	625857	10
2298	625867	10
2299	625877	10
2300	625887	10
2302	625897	10
2303	625907	10
2304	625917	10
2305	625927	10
2306	625937	10
2308	625947	10
2309	625957	10
2310	625967	10
2311	625977	10
2312	625987	10
2313	625997	10
2319	626007	10
2322	626017	10
2324	626027	10
2326	626037	10
2327	626047	10
2330	626057	10
2332	626067	10
2333	626077	10
2334	626087	10
2335	626097	10
2340	626107	10
2342	626117	10
2343	626127	10
2344	626137	10
2345	626147	10
2346	626157	10
2347	626167	10
2348	626177	10
2349	626187	10
2350	626197	10
2351	626207	10
2352	626217	10
2353	626227	10
2355	626237	10
2356	626247	10
2358	626257	10
2360	626267	10
2361	626277	10
2362	626287	10
2364	626297	10
2365	626307	10
2366	626317	10
2367	626327	10
2368	626337	10
2369	626347	10
2372	626357	10
2373	626367	10
2374	626377	10
2375	626387	10
2376	626397	10
2377	626407	10
2378	626417	10
2379	626427	10
2380	626437	10
2381	626447	10
2382	626457	10
2385	626467	10
2386	626477	10
2388	626487	10
2389	626497	10
2390	626507	10
2392	626517	10
2393	626527	10
2394	626537	10
2395	626547	10
2396	626557	10
2397	626567	10
2399	626577	10
2400	626587	10
2405	626597	10
2406	626607	10
2407	626617	10
2408	626627	10
2410	626637	10
2411	626647	10
2412	626657	10
2413	626667	10
2414	626677	10
2415	626687	10
2417	626697	10
2418	626707	10
2419	626717	10
2420	626727	10
2421	626737	10
2422	626747	10
2423	626757	10
2424	626767	10
2425	626777	10
2426	626787	10
2427	626797	10
2429	626807	10
2430	626817	10
2431	626827	10
2432	626837	10
2434	626847	10
2436	626857	10
2437	626867	10
2438	626877	10
2439	626887	10
2440	626897	10
2441	626907	10
2442	626917	10
2443	626927	10
2444	626937	10
2446	626947	10
2448	626957	10
2449	626967	10
2450	626977	10
2451	626987	10
2452	626997	10
2453	627007	10
2455	627017	10
2456	627027	10
2457	627037	10
2458	627047	10
2459	627057	10
2460	627067	10
2461	627077	10
2463	627087	10
2464	627097	10
2465	627107	10
2467	627117	10
2468	627127	10
2469	627137	10
2471	627147	10
2472	627157	10
2473	627167	10
2474	627177	10
2475	627187	10
2476	627197	10
2477	627207	10
2478	627217	10
2480	627227	10
2481	627237	10
2482	627247	10
2484	627257	10
2485	627267	10
2487	627277	10
2488	627287	10
2490	627297	10
2491	627307	10
2492	627317	10
2493	627327	10
2494	627337	10
2496	627347	10
2497	627357	10
2498	627367	10
2500	627377	10
2503	627387	10
2504	627397	10
2505	627407	10
2506	627417	10
2507	627427	10
2508	627437	10
2509	627447	10
2510	627457	10
2511	627467	10
2512	627477	10
2513	627487	10
2514	627497	10
2515	627507	10
2517	627517	10
2518	627527	10
2519	627537	10
2520	627547	10
2521	627557	10
2522	627567	10
2525	627577	10
2526	627587	10
2527	627597	10
2528	627607	10
2529	627617	10
2530	627627	10
2531	627637	10
2532	627647	10
2533	627657	10
2534	627667	10
2535	627677	10
2536	627687	10
2537	627697	10
2538	627707	10
2540	627717	10
2541	627727	10
2542	627737	10
2543	627747	10
2544	627757	10
2545	627767	10
2546	627777	10
2547	627787	10
2548	627797	10
2550	627807	10
2551	627817	10
2552	627827	10
2553	627837	10
2554	627847	10
2555	627857	10
2556	627867	10
2557	627877	10
2558	627887	10
2560	627897	10
2562	627907	10
2563	627917	10
2564	627927	10
2565	627937	10
2566	627947	10
2567	627957	10
2568	627967	10
2569	627977	10
2570	627987	10
2571	627997	10
2573	628007	10
2576	628017	10
2577	628027	10
2578	628037	10
2580	628047	10
2581	628057	10
2582	628067	10
2583	628077	10
2584	628087	10
2585	628097	10
2586	628107	10
2588	628117	10
2589	628127	10
2590	628137	10
2593	628147	10
2594	628157	10
2597	628167	10
2598	628177	10
2599	628187	10
2600	628197	10
2601	628207	10
2602	628217	10
2603	628227	10
2604	628237	10
2605	628247	10
2606	628257	10
2607	628267	10
2609	628277	10
2611	628287	10
2612	628297	10
2613	628307	10
2614	628317	10
2616	628327	10
2617	628337	10
2618	628347	10
2620	628357	10
2621	628367	10
2623	628377	10
2624	628387	10
2625	628397	10
2626	628407	10
2627	628417	10
2628	628427	10
2630	628437	10
2632	628447	10
2634	628457	10
2636	628467	10
2638	628477	10
2639	628487	10
2640	628497	10
2641	628507	10
2642	628517	10
2644	628527	10
2645	628537	10
2648	628547	10
2649	628557	10
2650	628567	10
2653	628577	10
2654	628587	10
2655	628597	10
2656	628607	10
2657	628617	10
2658	628627	10
2659	628637	10
2660	628647	10
2662	628657	10
2664	628667	10
2665	628677	10
2666	628687	10
2667	628697	10
2668	628707	10
2672	628717	10
2673	628727	10
2675	628737	10
2676	628747	10
2677	628757	10
2678	628767	10
2680	628777	10
2684	628787	10
2685	628797	10
2686	628807	10
2687	628817	10
2688	628827	10
2690	628837	10
2692	628847	10
2693	628857	10
2694	628867	10
2695	628877	10
2696	628887	10
2698	628897	10
2699	628907	10
2700	628917	10
2701	628927	10
2702	628937	10
2703	628947	10
2704	628957	10
2705	628967	10
2706	628977	10
2707	628987	10
2708	628997	10
2709	629007	10
2710	629017	10
2711	629027	10
2712	629037	10
2714	629047	10
2715	629057	10
2716	629067	10
2718	629077	10
2719	629087	10
2721	629097	10
2722	629107	10
2723	629117	10
2724	629127	10
2726	629137	10
2727	629147	10
2729	629157	10
2732	629167	10
2733	629177	10
2734	629187	10
2735	629197	10
2736	629207	10
2737	629217	10
2738	629227	10
2739	629237	10
2740	629247	10
2741	629257	10
2742	629267	10
2743	629277	10
2744	629287	10
2745	629297	10
2746	629307	10
2748	629317	10
2749	629327	10
2751	629337	10
2752	629347	10
2753	629357	10
2755	629367	10
2756	629377	10
2757	629387	10
2759	629397	10
2760	629407	10
2761	629417	10
2763	629427	10
2764	629437	10
2765	629447	10
2768	629457	10
2769	629467	10
2773	629477	10
2775	629487	10
2781	629497	10
2782	629507	10
2786	629517	10
2789	629527	10
2790	629537	10
2792	629547	10
2793	629557	10
2795	629567	10
2796	629577	10
2797	629587	10
2798	629597	10
2800	629607	10
2801	629617	10
2804	629627	10
2805	629637	10
2806	629647	10
2807	629657	10
2808	629667	10
2809	629677	10
2810	629687	10
2811	629697	10
2812	629707	10
2813	629717	10
2814	629727	10
2815	629737	10
2816	629747	10
2817	629757	10
2818	629767	10
2819	629777	10
2821	629787	10
2823	629797	10
2824	629807	10
2825	629817	10
2826	629827	10
2827	629837	10
2828	629847	10
2829	629857	10
2830	629867	10
2831	629877	10
2832	629887	10
2835	629897	10
2837	629907	10
2838	629917	10
2839	629927	10
2841	629937	10
2842	629947	10
2843	629957	10
2844	629967	10
2845	629977	10
2847	629987	10
2848	629997	10
2849	630007	10
2851	630017	10
2852	630027	10
2854	630037	10
2855	630047	10
2856	630057	10
2857	630067	10
2858	630077	10
2859	630087	10
2861	630097	10
2862	630107	10
2863	630117	10
2864	630127	10
2865	630137	10
2866	630147	10
2867	630157	10
2868	630167	10
2869	630177	10
2870	630187	10
2871	630197	10
2872	630207	10
2873	630217	10
2874	630227	10
2875	630237	10
2876	630247	10
2877	630257	10
2878	630267	10
2879	630277	10
2880	630287	10
2881	630297	10
2882	630307	10
2883	630317	10
2884	630327	10
2885	630337	10
2886	630347	10
2888	630357	10
2889	630367	10
2891	630377	10
2893	630387	10
2895	630397	10
2897	630407	10
2898	630417	10
2899	630427	10
2900	630437	10
2901	630447	10
2902	630457	10
2903	630467	10
2904	630477	10
2905	630487	10
2906	630497	10
2907	630507	10
2909	630517	10
2910	630527	10
2911	630537	10
2912	630547	10
2913	630557	10
2914	630567	10
2915	630577	10
2916	630587	10
2917	630597	10
2918	630607	10
2919	630617	10
2920	630627	10
2921	630637	10
2922	630647	10
2923	630657	10
2924	630667	10
2925	630677	10
2926	630687	10
2927	630697	10
2928	630707	10
2929	630717	10
2930	630727	10
2931	630737	10
2933	630747	10
2935	630757	10
2936	630767	10
2937	630777	10
2938	630787	10
2939	630797	10
2940	630807	10
2941	630817	10
2942	630827	10
2944	630837	10
2946	630847	10
2947	630857	10
2948	630867	10
2949	630877	10
2950	630887	10
2951	630897	10
2953	630907	10
2954	630917	10
2956	630927	10
2957	630937	10
2959	630947	10
2960	630957	10
2961	630967	10
2962	630977	10
2963	630987	10
2965	630997	10
2967	631007	10
2969	631017	10
2970	631027	10
2971	631037	10
2972	631047	10
2973	631057	10
2974	631067	10
2975	631077	10
2977	631087	10
2978	631097	10
2979	631107	10
2980	631117	10
2981	631127	10
2982	631137	10
2983	631147	10
2984	631157	10
2985	631167	10
2986	631177	10
2987	631187	10
2988	631197	10
2990	631207	10
2992	631217	10
2993	631227	10
2994	631237	10
2995	631247	10
2996	631257	10
2997	631267	10
2998	631277	10
2999	631287	10
3001	631297	10
3002	631307	10
3003	631317	10
3005	631327	10
3006	631337	10
3007	631347	10
3009	631357	10
3011	631367	10
3013	631377	10
3015	631387	10
3017	631397	10
3018	631407	10
3019	631417	10
3020	631427	10
3021	631437	10
3022	631447	10
3023	631457	10
3024	631467	10
3025	631477	10
3026	631487	10
3027	631497	10
3028	631507	10
3031	631517	10
3032	631527	10
3033	631537	10
3034	631547	10
3037	631557	10
3038	631567	10
3039	631577	10
3040	631587	10
3041	631597	10
3043	631607	10
3045	631617	10
3046	631627	10
3047	631637	10
3048	631647	10
3049	631657	10
3050	631667	10
3051	631677	10
3052	631687	10
3053	631697	10
3055	631707	10
3056	631717	10
3057	631727	10
3060	631737	10
3061	631747	10
3063	631757	10
3064	631767	10
3068	631777	10
3069	631787	10
3070	631797	10
3072	631807	10
3074	631817	10
3075	631827	10
3076	631837	10
3077	631847	10
3078	631857	10
3079	631867	10
3080	631877	10
3081	631887	10
3082	631897	10
3083	631907	10
3084	631917	10
3086	631927	10
3087	631937	10
3088	631947	10
3089	631957	10
3090	631967	10
3091	631977	10
3092	631987	10
3093	631997	10
3094	632007	10
3095	632017	10
3097	632027	10
3098	632037	10
3099	632047	10
3100	632057	10
3101	632067	10
3102	632077	10
3103	632087	10
3104	632097	10
3105	632107	10
3106	632117	10
3109	632127	10
3110	632137	10
3111	632147	10
3112	632157	10
3113	632167	10
3114	632177	10
3116	632187	10
3117	632197	10
3118	632207	10
3119	632217	10
3120	632227	10
3121	632237	10
3122	632247	10
3123	632257	10
3124	632267	10
3125	632277	10
3126	632287	10
3127	632297	10
3128	632307	10
3129	632317	10
3131	632327	10
3132	632337	10
3136	632347	10
3137	632357	10
3138	632367	10
3139	632377	10
3140	632387	10
3141	632397	10
3143	632407	10
3144	632417	10
3146	632427	10
3148	632437	10
3149	632447	10
3150	632457	10
3151	632467	10
3152	632477	10
3153	632487	10
3156	632497	10
3157	632507	10
3158	632517	10
3159	632527	10
3160	632537	10
3161	632547	10
3162	632557	10
3163	632567	10
3164	632577	10
3165	632587	10
3166	632597	10
3167	632607	10
3168	632617	10
3169	632627	10
3170	632637	10
3171	632647	10
3172	632657	10
3173	632667	10
3174	632677	10
3175	632687	10
3177	632697	10
3178	632707	10
3179	632717	10
3180	632727	10
3181	632737	10
3182	632747	10
3183	632757	10
3184	632767	10
3185	632777	10
3186	632787	10
3187	632797	10
3189	632807	10
3190	632817	10
3191	632827	10
3192	632837	10
3194	632847	10
3195	632857	10
3196	632867	10
3197	632877	10
3198	632887	10
3199	632897	10
3200	632907	10
3201	632917	10
3202	632927	10
3203	632937	10
3204	632947	10
3207	632957	10
3208	632967	10
3209	632977	10
3211	632987	10
3212	632997	10
3213	633007	10
3214	633017	10
3215	633027	10
3216	633037	10
3217	633047	10
3218	633057	10
3219	633067	10
3220	633077	10
3221	633087	10
3222	633097	10
3223	633107	10
3224	633117	10
3226	633127	10
3227	633137	10
3228	633147	10
3229	633157	10
3230	633167	10
3231	633177	10
3232	633187	10
3234	633197	10
3236	633207	10
3237	633217	10
3238	633227	10
3239	633237	10
3241	633247	10
3242	633257	10
3244	633267	10
3245	633277	10
3252	633287	10
3253	633297	10
3255	633307	10
3257	633317	10
3259	633327	10
3261	633337	10
3262	633347	10
3263	633357	10
3264	633367	10
3265	633377	10
3266	633387	10
3267	633397	10
3268	633407	10
3269	633417	10
3270	633427	10
3272	633437	10
3273	633447	10
3274	633457	10
3275	633467	10
3276	633477	10
3277	633487	10
3278	633497	10
3279	633507	10
3281	633517	10
3282	633527	10
3284	633537	10
3286	633547	10
3287	633557	10
3288	633567	10
3290	633577	10
3291	633587	10
3293	633597	10
3294	633607	10
3295	633617	10
3296	633627	10
3297	633637	10
3298	633647	10
3300	633657	10
3301	633667	10
3303	633677	10
3304	633687	10
3306	633697	10
3307	633707	10
3308	633717	10
3309	633727	10
3311	633737	10
3312	633747	10
3313	633757	10
3314	633767	10
3316	633777	10
3318	633787	10
3319	633797	10
3320	633807	10
3321	633817	10
3322	633827	10
3323	633837	10
3324	633847	10
3325	633857	10
3326	633867	10
3327	633877	10
3329	633887	10
3330	633897	10
3331	633907	10
3332	633917	10
3333	633927	10
3334	633937	10
3335	633947	10
3336	633957	10
3338	633967	10
3340	633977	10
3341	633987	10
3342	633997	10
3343	634007	10
3344	634017	10
3345	634027	10
3346	634037	10
3347	634047	10
3348	634057	10
3349	634067	10
3353	634077	10
3354	634087	10
3355	634097	10
3356	634107	10
3357	634117	10
3358	634127	10
3359	634137	10
3360	634147	10
3361	634157	10
3363	634167	10
3364	634177	10
3365	634187	10
3366	634197	10
3367	634207	10
3368	634217	10
3369	634227	10
3370	634237	10
3372	634247	10
3373	634257	10
3374	634267	10
3375	634277	10
3376	634287	10
3377	634297	10
3378	634307	10
3379	634317	10
3381	634327	10
3384	634337	10
3385	634347	10
3386	634357	10
3387	634367	10
3388	634377	10
3390	634387	10
3391	634397	10
3392	634407	10
3393	634417	10
3394	634427	10
3395	634437	10
3396	634447	10
3397	634457	10
3398	634467	10
3400	634477	10
3401	634487	10
3402	634497	10
3403	634507	10
3404	634517	10
3405	634527	10
3406	634537	10
3407	634547	10
3408	634557	10
3409	634567	10
3410	634577	10
3413	634587	10
3414	634597	10
3416	634607	10
3417	634617	10
3418	634627	10
3420	634637	10
3421	634647	10
3422	634657	10
3423	634667	10
3424	634677	10
3425	634687	10
3427	634697	10
3428	634707	10
3429	634717	10
3431	634727	10
3432	634737	10
3433	634747	10
3434	634757	10
3435	634767	10
3438	634777	10
3439	634787	10
3440	634797	10
3441	634807	10
3444	634817	10
3445	634827	10
3446	634837	10
3447	634847	10
3448	634857	10
3449	634867	10
3450	634877	10
3451	634887	10
3453	634897	10
3455	634907	10
3456	634917	10
3457	634927	10
3458	634937	10
3459	634947	10
3460	634957	10
3461	634967	10
3462	634977	10
3463	634987	10
3464	634997	10
3465	635007	10
3467	635017	10
3468	635027	10
3469	635037	10
3470	635047	10
3472	635057	10
3473	635067	10
3474	635077	10
3475	635087	10
3476	635097	10
3477	635107	10
3478	635117	10
3479	635127	10
3480	635137	10
3481	635147	10
3482	635157	10
3483	635167	10
3484	635177	10
3485	635187	10
3486	635197	10
3487	635207	10
3489	635217	10
3490	635227	10
3491	635237	10
3492	635247	10
3493	635257	10
3494	635267	10
3495	635277	10
3496	635287	10
3497	635297	10
3498	635307	10
3500	635317	10
3501	635327	10
3502	635337	10
3503	635347	10
3504	635357	10
3505	635367	10
3508	635377	10
3509	635387	10
3510	635397	10
3511	635407	10
3512	635417	10
3513	635427	10
3514	635437	10
3515	635447	10
3516	635457	10
3518	635467	10
3519	635477	10
3520	635487	10
3523	635497	10
3524	635507	10
3525	635517	10
3526	635527	10
3527	635537	10
3529	635547	10
3530	635557	10
3531	635567	10
3532	635577	10
3533	635587	10
3535	635597	10
3538	635607	10
3539	635617	10
3540	635627	10
3542	635637	10
3543	635647	10
3544	635657	10
3545	635667	10
3546	635677	10
3547	635687	10
3549	635697	10
3550	635707	10
3551	635717	10
3552	635727	10
3553	635737	10
3554	635747	10
3555	635757	10
3556	635767	10
3557	635777	10
3559	635787	10
3560	635797	10
3563	635807	10
3565	635817	10
3566	635827	10
3567	635837	10
3569	635847	10
3570	635857	10
3571	635867	10
3572	635877	10
3574	635887	10
3576	635897	10
3578	635907	10
3579	635917	10
3580	635927	10
3583	635937	10
3584	635947	10
3586	635957	10
3587	635967	10
3588	635977	10
3589	635987	10
3590	635997	10
3591	636007	10
3592	636017	10
3593	636027	10
3594	636037	10
3595	636047	10
3598	636057	10
3600	636067	10
3602	636077	10
3603	636087	10
3604	636097	10
3605	636107	10
3609	636117	10
3610	636127	10
3611	636137	10
3612	636147	10
3613	636157	10
3614	636167	10
3615	636177	10
3618	636187	10
3620	636197	10
3621	636207	10
3622	636217	10
3623	636227	10
3624	636237	10
3626	636247	10
3627	636257	10
3628	636267	10
3630	636277	10
3631	636287	10
3632	636297	10
3633	636307	10
3635	636317	10
3638	636327	10
3640	636337	10
3641	636347	10
3642	636357	10
3643	636367	10
3644	636377	10
3645	636387	10
3646	636397	10
3647	636407	10
3648	636417	10
3649	636427	10
3650	636437	10
3651	636447	10
3652	636457	10
3653	636467	10
3654	636477	10
3655	636487	10
3657	636497	10
3658	636507	10
3659	636517	10
3660	636527	10
3663	636537	10
3664	636547	10
3665	636557	10
3666	636567	10
3667	636577	10
3668	636587	10
3669	636597	10
3670	636607	10
3671	636617	10
3672	636627	10
3673	636637	10
3674	636647	10
3675	636657	10
3677	636667	10
3678	636677	10
3679	636687	10
3680	636697	10
3681	636707	10
3684	636717	10
3685	636727	10
3686	636737	10
3687	636747	10
3688	636757	10
3690	636767	10
3691	636777	10
3692	636787	10
3694	636797	10
3695	636807	10
3696	636817	10
3697	636827	10
3698	636837	10
3699	636847	10
3700	636857	10
3701	636867	10
3702	636877	10
3708	636887	10
3715	636897	10
3716	636907	10
3718	636917	10
3720	636927	10
3722	636937	10
3723	636947	10
3724	636957	10
3725	636967	10
3726	636977	10
3727	636987	10
3728	636997	10
3729	637007	10
3730	637017	10
3731	637027	10
3732	637037	10
3734	637047	10
3735	637057	10
3737	637067	10
3738	637077	10
3740	637087	10
3741	637097	10
3742	637107	10
3743	637117	10
3744	637127	10
3745	637137	10
3747	637147	10
3750	637157	10
3751	637167	10
3752	637177	10
3753	637187	10
3754	637197	10
3755	637207	10
3756	637217	10
3757	637227	10
3758	637237	10
3759	637247	10
3761	637257	10
3762	637267	10
3763	637277	10
3767	637287	10
3769	637297	10
3770	637307	10
3772	637317	10
3774	637327	10
3775	637337	10
3776	637347	10
3777	637357	10
3778	637367	10
3779	637377	10
3780	637387	10
3782	637397	10
3784	637407	10
3785	637417	10
3787	637427	10
3788	637437	10
3789	637447	10
3790	637457	10
3791	637467	10
3792	637477	10
3793	637487	10
3794	637497	10
3795	637507	10
3796	637517	10
3797	637527	10
3798	637537	10
3799	637547	10
3800	637557	10
3801	637567	10
3802	637577	10
3803	637587	10
3804	637597	10
3806	637607	10
3807	637617	10
3808	637627	10
3809	637637	10
3810	637647	10
3811	637657	10
3812	637667	10
3814	637677	10
3815	637687	10
3817	637697	10
3818	637707	10
3819	637717	10
3820	637727	10
3822	637737	10
3823	637747	10
3824	637757	10
3825	637767	10
3826	637777	10
3827	637787	10
3829	637797	10
3830	637807	10
3831	637817	10
3832	637827	10
3834	637837	10
3835	637847	10
3836	637857	10
3838	637867	10
3839	637877	10
3840	637887	10
3841	637897	10
3842	637907	10
3843	637917	10
3844	637927	10
3845	637937	10
3846	637947	10
3847	637957	10
3848	637967	10
3850	637977	10
3851	637987	10
3852	637997	10
3853	638007	10
3854	638017	10
3855	638027	10
3856	638037	10
3857	638047	10
3858	638057	10
3859	638067	10
3860	638077	10
3861	638087	10
3863	638097	10
3864	638107	10
3865	638117	10
3866	638127	10
3867	638137	10
3868	638147	10
3869	638157	10
3870	638167	10
3872	638177	10
3873	638187	10
3875	638197	10
3876	638207	10
3877	638217	10
3878	638227	10
3881	638237	10
3882	638247	10
3883	638257	10
3885	638267	10
3886	638277	10
3887	638287	10
3888	638297	10
3889	638307	10
3890	638317	10
3891	638327	10
3893	638337	10
3895	638347	10
3896	638357	10
3897	638367	10
3898	638377	10
3899	638387	10
3900	638397	10
3901	638407	10
3903	638417	10
3904	638427	10
3905	638437	10
3906	638447	10
3907	638457	10
3908	638467	10
3909	638477	10
3910	638487	10
3911	638497	10
3912	638507	10
3914	638517	10
3915	638527	10
3916	638537	10
3917	638547	10
3918	638557	10
3919	638567	10
3920	638577	10
3921	638587	10
3922	638597	10
3923	638607	10
3924	638617	10
3926	638627	10
3928	638637	10
3929	638647	10
3930	638657	10
3931	638667	10
3932	638677	10
3933	638687	10
3934	638697	10
3935	638707	10
3936	638717	10
3937	638727	10
3938	638737	10
3939	638747	10
3940	638757	10
3941	638767	10
3942	638777	10
3943	638787	10
3944	638797	10
3945	638807	10
3946	638817	10
3947	638827	10
3948	638837	10
3950	638847	10
3952	638857	10
3953	638867	10
3954	638877	10
3955	638887	10
3956	638897	10
3957	638907	10
3958	638917	10
3959	638927	10
3960	638937	10
3961	638947	10
3962	638957	10
3964	638967	10
3965	638977	10
3966	638987	10
3967	638997	10
3968	639007	10
3969	639017	10
3970	639027	10
3971	639037	10
3972	639047	10
3973	639057	10
3974	639067	10
3975	639077	10
3976	639087	10
3977	639097	10
3978	639107	10
3979	639117	10
3980	639127	10
3981	639137	10
3982	639147	10
3983	639157	10
3987	639167	10
3988	639177	10
3989	639187	10
3990	639197	10
3991	639207	10
3992	639217	10
3993	639227	10
3995	639237	10
3996	639247	10
3998	639257	10
4001	639267	10
4002	639277	10
4003	639287	10
4005	639297	10
4006	639307	10
4007	639317	10
4008	639327	10
4009	639337	10
4010	639347	10
4012	639357	10
4013	639367	10
4014	639377	10
4015	639387	10
4016	639397	10
4017	639407	10
4018	639417	10
4019	639427	10
4020	639437	10
4022	639447	10
4023	639457	10
4026	639467	10
4028	639477	10
4029	639487	10
4030	639497	10
4031	639507	10
4032	639517	10
4033	639527	10
4034	639537	10
4036	639547	10
4037	639557	10
4040	639567	10
4043	639577	10
4044	639587	10
4045	639597	10
4048	639607	10
4049	639617	10
4051	639627	10
4052	639637	10
4053	639647	10
4054	639657	10
4055	639667	10
4057	639677	10
4058	639687	10
4061	639697	10
4063	639707	10
4064	639717	10
4065	639727	10
4066	639737	10
4067	639747	10
4068	639757	10
4069	639767	10
4070	639777	10
4071	639787	10
4072	639797	10
4073	639807	10
4074	639817	10
4075	639827	10
4076	639837	10
4077	639847	10
4078	639857	10
4079	639867	10
4080	639877	10
4081	639887	10
4082	639897	10
4084	639907	10
4086	639917	10
4087	639927	10
4088	639937	10
4089	639947	10
4090	639957	10
4091	639967	10
4092	639977	10
4093	639987	10
4094	639997	10
4095	640007	10
4096	640017	10
4097	640027	10
4098	640037	10
4099	640047	10
4101	640057	10
4103	640067	10
4104	640077	10
4105	640087	10
4106	640097	10
4107	640107	10
4108	640117	10
4109	640127	10
4110	640137	10
4111	640147	10
4113	640157	10
4114	640167	10
4115	640177	10
4116	640187	10
4117	640197	10
4118	640207	10
4120	640217	10
4121	640227	10
4122	640237	10
4123	640247	10
4125	640257	10
4126	640267	10
4128	640277	10
4129	640287	10
4130	640297	10
4132	640307	10
4133	640317	10
4134	640327	10
4135	640337	10
4137	640347	10
4140	640357	10
4142	640367	10
4143	640377	10
4144	640387	10
4145	640397	10
4146	640407	10
4147	640417	10
4149	640427	10
4150	640437	10
4151	640447	10
4152	640457	10
4153	640467	10
4154	640477	10
4155	640487	10
4156	640497	10
4157	640507	10
4158	640517	10
4160	640527	10
4161	640537	10
4162	640547	10
4163	640557	10
4164	640567	10
4171	640577	10
4177	640587	10
4178	640597	10
4179	640607	10
4181	640617	10
4183	640627	10
4184	640637	10
4186	640647	10
4187	640657	10
4188	640667	10
4189	640677	10
4190	640687	10
4191	640697	10
4192	640707	10
4193	640717	10
4194	640727	10
4195	640737	10
4196	640747	10
4197	640757	10
4198	640767	10
4199	640777	10
4200	640787	10
4201	640797	10
4202	640807	10
4203	640817	10
4204	640827	10
4206	640837	10
4207	640847	10
4208	640857	10
4210	640867	10
4211	640877	10
4213	640887	10
4216	640897	10
4218	640907	10
4219	640917	10
4220	640927	10
4221	640937	10
4222	640947	10
4223	640957	10
4224	640967	10
4225	640977	10
4228	640987	10
4230	640997	10
4232	641007	10
4233	641017	10
4238	641027	10
4239	641037	10
4241	641047	10
4244	641057	10
4245	641067	10
4246	641077	10
4248	641087	10
4249	641097	10
4250	641107	10
4251	641117	10
4252	641127	10
4253	641137	10
4254	641147	10
4255	641157	10
4256	641167	10
4257	641177	10
4258	641187	10
4259	641197	10
4261	641207	10
4262	641217	10
4263	641227	10
4264	641237	10
4265	641247	10
4266	641257	10
4267	641267	10
4268	641277	10
4269	641287	10
4270	641297	10
4271	641307	10
4272	641317	10
4273	641327	10
4274	641337	10
4275	641347	10
4276	641357	10
4277	641367	10
4278	641377	10
4280	641387	10
4281	641397	10
4282	641407	10
4283	641417	10
4284	641427	10
4285	641437	10
4286	641447	10
4287	641457	10
4288	641467	10
4290	641477	10
4291	641487	10
4292	641497	10
4293	641507	10
4294	641517	10
4295	641527	10
4296	641537	10
4298	641547	10
4299	641557	10
4300	641567	10
4301	641577	10
4302	641587	10
4303	641597	10
4304	641607	10
4305	641617	10
4306	641627	10
4307	641637	10
4308	641647	10
4309	641657	10
4310	641667	10
4311	641677	10
4312	641687	10
4313	641697	10
4314	641707	10
4315	641717	10
4316	641727	10
4317	641737	10
4318	641747	10
4319	641757	10
4320	641767	10
4321	641777	10
4322	641787	10
4323	641797	10
4324	641807	10
4325	641817	10
4326	641827	10
4327	641837	10
4328	641847	10
4329	641857	10
4330	641867	10
4331	641877	10
4332	641887	10
4333	641897	10
4334	641907	10
4335	641917	10
4336	641927	10
4337	641937	10
4338	641947	10
4339	641957	10
4340	641967	10
4341	641977	10
4342	641987	10
4343	641997	10
4344	642007	10
4345	642017	10
4346	642027	10
4348	642037	10
4349	642047	10
4350	642057	10
4351	642067	10
4352	642077	10
4353	642087	10
4354	642097	10
4355	642107	10
4357	642117	10
4358	642127	10
4359	642137	10
4360	642147	10
4361	642157	10
4363	642167	10
4364	642177	10
4365	642187	10
4366	642197	10
4367	642207	10
4368	642217	10
4369	642227	10
4370	642237	10
4371	642247	10
4372	642257	10
4373	642267	10
4374	642277	10
4376	642287	10
4377	642297	10
4378	642307	10
4380	642317	10
4381	642327	10
4382	642337	10
4383	642347	10
4384	642357	10
4385	642367	10
4387	642377	10
4388	642387	10
4390	642397	10
4391	642407	10
4392	642417	10
4393	642427	10
4394	642437	10
4395	642447	10
4396	642457	10
4397	642467	10
4398	642477	10
4399	642487	10
4401	642497	10
4402	642507	10
4403	642517	10
4405	642527	10
4406	642537	10
4407	642547	10
4408	642557	10
4409	642567	10
4410	642577	10
4411	642587	10
4413	642597	10
4414	642607	10
4415	642617	10
4416	642627	10
4417	642637	10
4419	642647	10
4420	642657	10
4421	642667	10
4422	642677	10
4424	642687	10
4428	642697	10
4429	642707	10
4430	642717	10
4431	642727	10
4432	642737	10
4434	642747	10
4435	642757	10
4436	642767	10
4437	642777	10
4438	642787	10
4439	642797	10
4440	642807	10
4441	642817	10
4442	642827	10
4443	642837	10
4444	642847	10
4445	642857	10
4446	642867	10
4447	642877	10
4449	642887	10
4450	642897	10
4451	642907	10
4452	642917	10
4453	642927	10
4454	642937	10
4455	642947	10
4456	642957	10
4457	642967	10
4458	642977	10
4459	642987	10
4464	642997	10
4465	643007	10
4466	643017	10
4467	643027	10
4468	643037	10
4469	643047	10
4470	643057	10
4471	643067	10
4472	643077	10
4473	643087	10
4474	643097	10
4475	643107	10
4476	643117	10
4477	643127	10
4478	643137	10
4479	643147	10
4480	643157	10
4481	643167	10
4482	643177	10
4483	643187	10
4484	643197	10
4486	643207	10
4489	643217	10
4490	643227	10
4491	643237	10
4492	643247	10
4493	643257	10
4494	643267	10
4495	643277	10
4496	643287	10
4497	643297	10
4499	643307	10
4500	643317	10
4501	643327	10
4503	643337	10
4504	643347	10
4505	643357	10
4506	643367	10
4507	643377	10
4510	643387	10
4513	643397	10
4514	643407	10
4515	643417	10
4516	643427	10
4517	643437	10
4520	643447	10
4524	643457	10
4525	643467	10
4526	643477	10
4528	643487	10
4529	643497	10
4530	643507	10
4531	643517	10
4533	643527	10
4534	643537	10
4535	643547	10
4536	643557	10
4537	643567	10
4539	643577	10
4540	643587	10
4541	643597	10
4543	643607	10
4544	643617	10
4547	643627	10
4548	643637	10
4550	643647	10
4551	643657	10
4552	643667	10
4553	643677	10
4555	643687	10
4556	643697	10
4557	643707	10
4558	643717	10
4559	643727	10
4560	643737	10
4561	643747	10
4564	643757	10
4565	643767	10
4566	643777	10
4567	643787	10
4568	643797	10
4569	643807	10
4570	643817	10
4572	643827	10
4573	643837	10
4574	643847	10
4576	643857	10
4577	643867	10
4578	643877	10
4579	643887	10
4580	643897	10
4581	643907	10
4582	643917	10
4583	643927	10
4584	643937	10
4585	643947	10
4586	643957	10
4587	643967	10
4588	643977	10
4589	643987	10
4590	643997	10
4591	644007	10
4592	644017	10
4593	644027	10
4595	644037	10
4596	644047	10
4597	644057	10
4598	644067	10
4599	644077	10
4600	644087	10
4602	644097	10
4603	644107	10
4604	644117	10
4605	644127	10
4606	644137	10
4607	644147	10
4608	644157	10
4610	644167	10
4612	644177	10
4613	644187	10
4614	644197	10
4615	644207	10
4616	644217	10
4617	644227	10
4618	644237	10
4619	644247	10
4620	644257	10
4621	644267	10
4623	644277	10
4625	644287	10
4626	644297	10
4628	644307	10
4629	644317	10
4634	644327	10
4640	644337	10
4641	644347	10
4644	644357	10
4646	644367	10
4647	644377	10
4648	644387	10
4649	644397	10
4650	644407	10
4651	644417	10
4652	644427	10
4653	644437	10
4655	644447	10
4656	644457	10
4659	644467	10
4660	644477	10
4661	644487	10
4662	644497	10
4663	644507	10
4664	644517	10
4669	644527	10
4670	644537	10
4671	644547	10
4673	644557	10
4676	644567	10
4677	644577	10
4678	644587	10
4679	644597	10
4680	644607	10
4681	644617	10
4682	644627	10
4683	644637	10
4684	644647	10
4686	644657	10
4687	644667	10
4688	644677	10
4689	644687	10
4690	644697	10
4692	644707	10
4694	644717	10
4696	644727	10
4697	644737	10
4698	644747	10
4699	644757	10
4700	644767	10
4701	644777	10
4702	644787	10
4703	644797	10
4704	644807	10
4705	644817	10
4707	644827	10
4708	644837	10
4709	644847	10
4710	644857	10
4712	644867	10
4713	644877	10
4714	644887	10
4715	644897	10
4716	644907	10
4717	644917	10
4718	644927	10
4719	644937	10
4720	644947	10
4721	644957	10
4722	644967	10
4723	644977	10
4724	644987	10
4725	644997	10
4726	645007	10
4727	645017	10
4728	645027	10
4729	645037	10
4730	645047	10
4731	645057	10
4732	645067	10
4733	645077	10
4734	645087	10
4735	645097	10
4736	645107	10
4737	645117	10
4738	645127	10
4741	645137	10
4743	645147	10
4744	645157	10
4745	645167	10
4746	645177	10
4747	645187	10
4748	645197	10
4749	645207	10
4750	645217	10
4751	645227	10
4752	645237	10
4753	645247	10
4754	645257	10
4755	645267	10
4756	645277	10
4757	645287	10
4758	645297	10
4759	645307	10
4760	645317	10
4761	645327	10
4762	645337	10
4763	645347	10
4764	645357	10
4765	645367	10
4766	645377	10
4767	645387	10
4768	645397	10
4769	645407	10
4770	645417	10
4771	645427	10
4772	645437	10
4773	645447	10
4776	645457	10
4777	645467	10
4778	645477	10
4779	645487	10
4780	645497	10
4781	645507	10
4783	645517	10
4784	645527	10
4785	645537	10
4786	645547	10
4789	645557	10
4790	645567	10
4791	645577	10
4792	645587	10
4793	645597	10
4794	645607	10
4796	645617	10
4797	645627	10
4798	645637	10
4799	645647	10
4801	645657	10
4802	645667	10
4803	645677	10
4804	645687	10
4805	645697	10
4806	645707	10
4811	645717	10
4812	645727	10
4813	645737	10
4814	645747	10
4815	645757	10
4816	645767	10
4817	645777	10
4820	645787	10
4821	645797	10
4823	645807	10
4824	645817	10
4825	645827	10
4826	645837	10
4827	645847	10
4828	645857	10
4829	645867	10
4830	645877	10
4831	645887	10
4832	645897	10
4833	645907	10
4834	645917	10
4835	645927	10
4836	645937	10
4837	645947	10
4838	645957	10
4839	645967	10
4841	645977	10
4842	645987	10
4843	645997	10
4844	646007	10
4845	646017	10
4846	646027	10
4848	646037	10
4849	646047	10
4850	646057	10
4851	646067	10
4852	646077	10
4853	646087	10
4854	646097	10
4855	646107	10
4856	646117	10
4857	646127	10
4858	646137	10
4861	646147	10
4863	646157	10
4865	646167	10
4868	646177	10
4869	646187	10
4870	646197	10
4872	646207	10
4873	646217	10
4874	646227	10
4876	646237	10
4877	646247	10
4878	646257	10
4879	646267	10
4880	646277	10
4881	646287	10
4882	646297	10
4883	646307	10
4885	646317	10
4887	646327	10
4888	646337	10
4889	646347	10
4891	646357	10
4892	646367	10
4893	646377	10
4895	646387	10
4896	646397	10
4897	646407	10
4898	646417	10
4899	646427	10
4900	646437	10
4901	646447	10
4902	646457	10
4903	646467	10
4904	646477	10
4905	646487	10
4906	646497	10
4907	646507	10
4908	646517	10
4909	646527	10
4910	646537	10
4911	646547	10
4912	646557	10
4913	646567	10
4914	646577	10
4915	646587	10
4916	646597	10
4917	646607	10
4918	646617	10
4919	646627	10
4920	646637	10
4922	646647	10
4923	646657	10
4924	646667	10
4926	646677	10
4927	646687	10
4928	646697	10
4929	646707	10
4930	646717	10
4931	646727	10
4933	646737	10
4935	646747	10
4936	646757	10
4937	646767	10
4938	646777	10
4939	646787	10
4940	646797	10
4941	646807	10
4942	646817	10
4943	646827	10
4945	646837	10
4948	646847	10
4949	646857	10
4950	646867	10
4952	646877	10
4953	646887	10
4954	646897	10
4955	646907	10
4956	646917	10
4957	646927	10
4958	646937	10
4959	646947	10
4962	646957	10
4963	646967	10
4964	646977	10
4966	646987	10
4967	646997	10
4968	647007	10
4969	647017	10
4970	647027	10
4971	647037	10
4972	647047	10
4973	647057	10
4974	647067	10
4976	647077	10
4977	647087	10
4978	647097	10
4979	647107	10
4981	647117	10
4982	647127	10
4983	647137	10
4984	647147	10
4988	647157	10
4989	647167	10
4991	647177	10
4993	647187	10
4994	647197	10
4996	647207	10
4997	647217	10
4998	647227	10
4999	647237	10
5000	647247	10
5001	647257	10
5002	647267	10
5003	647277	10
5004	647287	10
5005	647297	10
5006	647307	10
5007	647317	10
5008	647327	10
5009	647337	10
5011	647347	10
5012	647357	10
5013	647367	10
5014	647377	10
5015	647387	10
5016	647397	10
5017	647407	10
5018	647417	10
5019	647427	10
5020	647437	10
5021	647447	10
5022	647457	10
5023	647467	10
5024	647477	10
5025	647487	10
5026	647497	10
5027	647507	10
5029	647517	10
5030	647527	10
5031	647537	10
5032	647547	10
5034	647557	10
5035	647567	10
5036	647577	10
5037	647587	10
5038	647597	10
5039	647607	10
5041	647617	10
5042	647627	10
5043	647637	10
5044	647647	10
5046	647657	10
5049	647667	10
5050	647677	10
5051	647687	10
5052	647697	10
5054	647707	10
5055	647717	10
5056	647727	10
5057	647737	10
5058	647747	10
5059	647757	10
5060	647767	10
5061	647777	10
5062	647787	10
5063	647797	10
5064	647807	10
5065	647817	10
5066	647827	10
5067	647837	10
5068	647847	10
5069	647857	10
5070	647867	10
5071	647877	10
5072	647887	10
5073	647897	10
5075	647907	10
5076	647917	10
5077	647927	10
5078	647937	10
5079	647947	10
5080	647957	10
5081	647967	10
5082	647977	10
5083	647987	10
5084	647997	10
5085	648007	10
5086	648017	10
5087	648027	10
5090	648037	10
5091	648047	10
5095	648057	10
5103	648067	10
5104	648077	10
5107	648087	10
5110	648097	10
5111	648107	10
5112	648117	10
5113	648127	10
5114	648137	10
5116	648147	10
5117	648157	10
5118	648167	10
5120	648177	10
5121	648187	10
5122	648197	10
5123	648207	10
5124	648217	10
5126	648227	10
5127	648237	10
5128	648247	10
5129	648257	10
5131	648267	10
5132	648277	10
5133	648287	10
5134	648297	10
5139	648307	10
5142	648317	10
5143	648327	10
5144	648337	10
5145	648347	10
5146	648357	10
5147	648367	10
5149	648377	10
5150	648387	10
5151	648397	10
5152	648407	10
5153	648417	10
5154	648427	10
5155	648437	10
5156	648447	10
5157	648457	10
5159	648467	10
5160	648477	10
5161	648487	10
5162	648497	10
5163	648507	10
5164	648517	10
5165	648527	10
5166	648537	10
5168	648547	10
5169	648557	10
5170	648567	10
5171	648577	10
5172	648587	10
5173	648597	10
5174	648607	10
5175	648617	10
5176	648627	10
5177	648637	10
5178	648647	10
5179	648657	10
5180	648667	10
5181	648677	10
5182	648687	10
5183	648697	10
5184	648707	10
5185	648717	10
5186	648727	10
5187	648737	10
5188	648747	10
5189	648757	10
5190	648767	10
5191	648777	10
5192	648787	10
5194	648797	10
5196	648807	10
5197	648817	10
5198	648827	10
5199	648837	10
5200	648847	10
5202	648857	10
5204	648867	10
5205	648877	10
5206	648887	10
5207	648897	10
5208	648907	10
5209	648917	10
5211	648927	10
5212	648937	10
5213	648947	10
5214	648957	10
5215	648967	10
5216	648977	10
5217	648987	10
5218	648997	10
5219	649007	10
5220	649017	10
5221	649027	10
5222	649037	10
5223	649047	10
5225	649057	10
5226	649067	10
5227	649077	10
5228	649087	10
5229	649097	10
5230	649107	10
5231	649117	10
5232	649127	10
5233	649137	10
5234	649147	10
5235	649157	10
5236	649167	10
5239	649177	10
5240	649187	10
5241	649197	10
5242	649207	10
5243	649217	10
5244	649227	10
5245	649237	10
5246	649247	10
5247	649257	10
5248	649267	10
5249	649277	10
5250	649287	10
5251	649297	10
5252	649307	10
5254	649317	10
5255	649327	10
5256	649337	10
5257	649347	10
5258	649357	10
5259	649367	10
5260	649377	10
5261	649387	10
5262	649397	10
5263	649407	10
5264	649417	10
5265	649427	10
5266	649437	10
5267	649447	10
5268	649457	10
5269	649467	10
5270	649477	10
5271	649487	10
5272	649497	10
5273	649507	10
5274	649517	10
5275	649527	10
5276	649537	10
5278	649547	10
5279	649557	10
5280	649567	10
5281	649577	10
5282	649587	10
5283	649597	10
5284	649607	10
5285	649617	10
5286	649627	10
5287	649637	10
5288	649647	10
5289	649657	10
5290	649667	10
5291	649677	10
5292	649687	10
5293	649697	10
5294	649707	10
5295	649717	10
5296	649727	10
5297	649737	10
5298	649747	10
5299	649757	10
5301	649767	10
5302	649777	10
5303	649787	10
5304	649797	10
5305	649807	10
5306	649817	10
5307	649827	10
5308	649837	10
5309	649847	10
5311	649857	10
5313	649867	10
5314	649877	10
5315	649887	10
5316	649897	10
5317	649907	10
5318	649917	10
5319	649927	10
5320	649937	10
5321	649947	10
5322	649957	10
5323	649967	10
5324	649977	10
5325	649987	10
5326	649997	10
5327	650007	10
5328	650017	10
5329	650027	10
5330	650037	10
5331	650047	10
5332	650057	10
5333	650067	10
5334	650077	10
5335	650087	10
5339	650097	10
5340	650107	10
5341	650117	10
5342	650127	10
5343	650137	10
5344	650147	10
5345	650157	10
5346	650167	10
5347	650177	10
5349	650187	10
5350	650197	10
5351	650207	10
5352	650217	10
5356	650227	10
5358	650237	10
5359	650247	10
5360	650257	10
5361	650267	10
5362	650277	10
5364	650287	10
5365	650297	10
5366	650307	10
5367	650317	10
5368	650327	10
5370	650337	10
5371	650347	10
5372	650357	10
5373	650367	10
5374	650377	10
5375	650387	10
5376	650397	10
5377	650407	10
5378	650417	10
5379	650427	10
5381	650437	10
5383	650447	10
5384	650457	10
5385	650467	10
5386	650477	10
5387	650487	10
5388	650497	10
5390	650507	10
5391	650517	10
5392	650527	10
5393	650537	10
5394	650547	10
5396	650557	10
5398	650567	10
5399	650577	10
5400	650587	10
5401	650597	10
5402	650607	10
5403	650617	10
5404	650627	10
5405	650637	10
5406	650647	10
5407	650657	10
5408	650667	10
5409	650677	10
5410	650687	10
5411	650697	10
5412	650707	10
5413	650717	10
5414	650727	10
5415	650737	10
5416	650747	10
5417	650757	10
5418	650767	10
5419	650777	10
5420	650787	10
5421	650797	10
5422	650807	10
5423	650817	10
5425	650827	10
5426	650837	10
5427	650847	10
5429	650857	10
5430	650867	10
5431	650877	10
5432	650887	10
5433	650897	10
5434	650907	10
5435	650917	10
5436	650927	10
5437	650937	10
5439	650947	10
5440	650957	10
5442	650967	10
5443	650977	10
5444	650987	10
5446	650997	10
5447	651007	10
5451	651017	10
5452	651027	10
5454	651037	10
5455	651047	10
5457	651057	10
5458	651067	10
5459	651077	10
5460	651087	10
5461	651097	10
5462	651107	10
5463	651117	10
5464	651127	10
5465	651137	10
5466	651147	10
5467	651157	10
5469	651167	10
5470	651177	10
5471	651187	10
5472	651197	10
5473	651207	10
5474	651217	10
5475	651227	10
5476	651237	10
5478	651247	10
5479	651257	10
5480	651267	10
5481	651277	10
5482	651287	10
5484	651297	10
5485	651307	10
5486	651317	10
5487	651327	10
5489	651337	10
5490	651347	10
5491	651357	10
5492	651367	10
5493	651377	10
5494	651387	10
5495	651397	10
5498	651407	10
5499	651417	10
5500	651427	10
5501	651437	10
5503	651447	10
5504	651457	10
5505	651467	10
5506	651477	10
5507	651487	10
5508	651497	10
5509	651507	10
5510	651517	10
5511	651527	10
5512	651537	10
5513	651547	10
5514	651557	10
5515	651567	10
5517	651577	10
5518	651587	10
5519	651597	10
5522	651607	10
5523	651617	10
5524	651627	10
5525	651637	10
5526	651647	10
5527	651657	10
5531	651667	10
5532	651677	10
5533	651687	10
5534	651697	10
5535	651707	10
5536	651717	10
5537	651727	10
5538	651737	10
5539	651747	10
5540	651757	10
5541	651767	10
5542	651777	10
5543	651787	10
5544	651797	10
5545	651807	10
5546	651817	10
5547	651827	10
5551	651837	10
5552	651847	10
5553	651857	10
5554	651867	10
5555	651877	10
5557	651887	10
5558	651897	10
5559	651907	10
5561	651917	10
5564	651927	10
5566	651937	10
5567	651947	10
5569	651957	10
5573	651967	10
5574	651977	10
5575	651987	10
5576	651997	10
5577	652007	10
5578	652017	10
5579	652027	10
5580	652037	10
5581	652047	10
5583	652057	10
5584	652067	10
5585	652077	10
5586	652087	10
5587	652097	10
5588	652107	10
5589	652117	10
5590	652127	10
5592	652137	10
5593	652147	10
5594	652157	10
5596	652167	10
5597	652177	10
5599	652187	10
5601	652197	10
5603	652207	10
5605	652217	10
5607	652227	10
5608	652237	10
5610	652247	10
5611	652257	10
5612	652267	10
5613	652277	10
5614	652287	10
5615	652297	10
5616	652307	10
5619	652317	10
5621	652327	10
5622	652337	10
5623	652347	10
5624	652357	10
5625	652367	10
5626	652377	10
5627	652387	10
5628	652397	10
5629	652407	10
5630	652417	10
5631	652427	10
5633	652437	10
5634	652447	10
5635	652457	10
5636	652467	10
5637	652477	10
5638	652487	10
5639	652497	10
5640	652507	10
5641	652517	10
5642	652527	10
5643	652537	10
5644	652547	10
5645	652557	10
5646	652567	10
5647	652577	10
5648	652587	10
5649	652597	10
5650	652607	10
5651	652617	10
5652	652627	10
5654	652637	10
5656	652647	10
5657	652657	10
5658	652667	10
5659	652677	10
5660	652687	10
5661	652697	10
5662	652707	10
5663	652717	10
5664	652727	10
5665	652737	10
5666	652747	10
5667	652757	10
5668	652767	10
5669	652777	10
5670	652787	10
5671	652797	10
5673	652807	10
5674	652817	10
5675	652827	10
5676	652837	10
5677	652847	10
5679	652857	10
5680	652867	10
5681	652877	10
5682	652887	10
5683	652897	10
5684	652907	10
5685	652917	10
5686	652927	10
5688	652937	10
5689	652947	10
5690	652957	10
5691	652967	10
5692	652977	10
5693	652987	10
5694	652997	10
5695	653007	10
5696	653017	10
5697	653027	10
5698	653037	10
5699	653047	10
5701	653057	10
5702	653067	10
5703	653077	10
5705	653087	10
5706	653097	10
5707	653107	10
5708	653117	10
5709	653127	10
5710	653137	10
5711	653147	10
5712	653157	10
5713	653167	10
5714	653177	10
5715	653187	10
5716	653197	10
5717	653207	10
5718	653217	10
5720	653227	10
5721	653237	10
5722	653247	10
5723	653257	10
5724	653267	10
5725	653277	10
5726	653287	10
5727	653297	10
5728	653307	10
5729	653317	10
5730	653327	10
5731	653337	10
5732	653347	10
5733	653357	10
5734	653367	10
5735	653377	10
5736	653387	10
5737	653397	10
5738	653407	10
5739	653417	10
5740	653427	10
5741	653437	10
5742	653447	10
5743	653457	10
5744	653467	10
5745	653477	10
5746	653487	10
5747	653497	10
5748	653507	10
5749	653517	10
5750	653527	10
5752	653537	10
5754	653547	10
5755	653557	10
5756	653567	10
5758	653577	10
5759	653587	10
5760	653597	10
5761	653607	10
5762	653617	10
5763	653627	10
5766	653637	10
5768	653647	10
5772	653657	10
5773	653667	10
5774	653677	10
5775	653687	10
5776	653697	10
5778	653707	10
5779	653717	10
5781	653727	10
5784	653737	10
5785	653747	10
5786	653757	10
5787	653767	10
5788	653777	10
5789	653787	10
5790	653797	10
5791	653807	10
5792	653817	10
5793	653827	10
5794	653837	10
5795	653847	10
5797	653857	10
5798	653867	10
5799	653877	10
5800	653887	10
5802	653897	10
5803	653907	10
5804	653917	10
5805	653927	10
5806	653937	10
5807	653947	10
5808	653957	10
5809	653967	10
5810	653977	10
5811	653987	10
5812	653997	10
5815	654007	10
5816	654017	10
5817	654027	10
5818	654037	10
5819	654047	10
5820	654057	10
5821	654067	10
5823	654077	10
5824	654087	10
5825	654097	10
5826	654107	10
5827	654117	10
5828	654127	10
5829	654137	10
5830	654147	10
5831	654157	10
5832	654167	10
5833	654177	10
5834	654187	10
5835	654197	10
5836	654207	10
5837	654217	10
5838	654227	10
5839	654237	10
5841	654247	10
5842	654257	10
5843	654267	10
5845	654277	10
5846	654287	10
5848	654297	10
5849	654307	10
5850	654317	10
5851	654327	10
5852	654337	10
5853	654347	10
5854	654357	10
5855	654367	10
5857	654377	10
5859	654387	10
5860	654397	10
5861	654407	10
5862	654417	10
5863	654427	10
5864	654437	10
5865	654447	10
5867	654457	10
5868	654467	10
5869	654477	10
5870	654487	10
5871	654497	10
5872	654507	10
5873	654517	10
5874	654527	10
5875	654537	10
5876	654547	10
5877	654557	10
5878	654567	10
5879	654577	10
5880	654587	10
5882	654597	10
5883	654607	10
5884	654617	10
5885	654627	10
5886	654637	10
5888	654647	10
5889	654657	10
5890	654667	10
5891	654677	10
5893	654687	10
5894	654697	10
5895	654707	10
5896	654717	10
5897	654727	10
5898	654737	10
5900	654747	10
5901	654757	10
5902	654767	10
5903	654777	10
5904	654787	10
5905	654797	10
5906	654807	10
5907	654817	10
5908	654827	10
5909	654837	10
5910	654847	10
5913	654857	10
5914	654867	10
5915	654877	10
5917	654887	10
5918	654897	10
5920	654907	10
5922	654917	10
5923	654927	10
5924	654937	10
5925	654947	10
5926	654957	10
5927	654967	10
5928	654977	10
5929	654987	10
5930	654997	10
5931	655007	10
5932	655017	10
5933	655027	10
5934	655037	10
5935	655047	10
5936	655057	10
5937	655067	10
5938	655077	10
5939	655087	10
5940	655097	10
5941	655107	10
5942	655117	10
5943	655127	10
5944	655137	10
5945	655147	10
5946	655157	10
5947	655167	10
5948	655177	10
5949	655187	10
5951	655197	10
5952	655207	10
5953	655217	10
5954	655227	10
5955	655237	10
5956	655247	10
5957	655257	10
5958	655267	10
5959	655277	10
5960	655287	10
5961	655297	10
5962	655307	10
5963	655317	10
5965	655327	10
5967	655337	10
5968	655347	10
5969	655357	10
5970	655367	10
5971	655377	10
5972	655387	10
5973	655397	10
5974	655407	10
5975	655417	10
5976	655427	10
5977	655437	10
5978	655447	10
5979	655457	10
5981	655467	10
5982	655477	10
5983	655487	10
5984	655497	10
5985	655507	10
5986	655517	10
5987	655527	10
5988	655537	10
5990	655547	10
5991	655557	10
5993	655567	10
5994	655577	10
5995	655587	10
5997	655597	10
5998	655607	10
5999	655617	10
6000	655627	10
6001	655637	10
6002	655647	10
6004	655657	10
6005	655667	10
6006	655677	10
6007	655687	10
6008	655697	10
6009	655707	10
6010	655717	10
6012	655727	10
6015	655737	10
6016	655747	10
6017	655757	10
6018	655767	10
6019	655777	10
6020	655787	10
6021	655797	10
6022	655807	10
6024	655817	10
6027	655827	10
6029	655837	10
6030	655847	10
6032	655857	10
6035	655867	10
6036	655877	10
6037	655887	10
6038	655897	10
6039	655907	10
6040	655917	10
6041	655927	10
6042	655937	10
6045	655947	10
6046	655957	10
6047	655967	10
6048	655977	10
6049	655987	10
6050	655997	10
6051	656007	10
6052	656017	10
6053	656027	10
6055	656037	10
6056	656047	10
6057	656057	10
6059	656067	10
6060	656077	10
6062	656087	10
6063	656097	10
6065	656107	10
6066	656117	10
6068	656127	10
6070	656137	10
6071	656147	10
6072	656157	10
6073	656167	10
6074	656177	10
6075	656187	10
6076	656197	10
6077	656207	10
6078	656217	10
6079	656227	10
6080	656237	10
6081	656247	10
6082	656257	10
6083	656267	10
6084	656277	10
6085	656287	10
6086	656297	10
6088	656307	10
6089	656317	10
6090	656327	10
6092	656337	10
6093	656347	10
6094	656357	10
6095	656367	10
6096	656377	10
6097	656387	10
6098	656397	10
6099	656407	10
6100	656417	10
6101	656427	10
6102	656437	10
6103	656447	10
6104	656457	10
6105	656467	10
6106	656477	10
6107	656487	10
6108	656497	10
6109	656507	10
6110	656517	10
6111	656527	10
6112	656537	10
6113	656547	10
6114	656557	10
6115	656567	10
6117	656577	10
6119	656587	10
6120	656597	10
6121	656607	10
6122	656617	10
6123	656627	10
6124	656637	10
6125	656647	10
6126	656657	10
6127	656667	10
6128	656677	10
6129	656687	10
6130	656697	10
6131	656707	10
6132	656717	10
6134	656727	10
6136	656737	10
6137	656747	10
6138	656757	10
6139	656767	10
6140	656777	10
6141	656787	10
6142	656797	10
6143	656807	10
6144	656817	10
6145	656827	10
6146	656837	10
6147	656847	10
6148	656857	10
6151	656867	10
6152	656877	10
6154	656887	10
6155	656897	10
6156	656907	10
6157	656917	10
6158	656927	10
6159	656937	10
6160	656947	10
6161	656957	10
6162	656967	10
6163	656977	10
6164	656987	10
6165	656997	10
6166	657007	10
6167	657017	10
6168	657027	10
6169	657037	10
6170	657047	10
6171	657057	10
6172	657067	10
6173	657077	10
6174	657087	10
6175	657097	10
6176	657107	10
6177	657117	10
6178	657127	10
6180	657137	10
6181	657147	10
6182	657157	10
6183	657167	10
6184	657177	10
6185	657187	10
6186	657197	10
6187	657207	10
6189	657217	10
6190	657227	10
6191	657237	10
6192	657247	10
6193	657257	10
6194	657267	10
6196	657277	10
6197	657287	10
6198	657297	10
6199	657307	10
6200	657317	10
6201	657327	10
6202	657337	10
6203	657347	10
6205	657357	10
6206	657367	10
6207	657377	10
6208	657387	10
6209	657397	10
6210	657407	10
6211	657417	10
6212	657427	10
6213	657437	10
6214	657447	10
6216	657457	10
6217	657467	10
6218	657477	10
6219	657487	10
6220	657497	10
6222	657507	10
6223	657517	10
6224	657527	10
6225	657537	10
6226	657547	10
6228	657557	10
6229	657567	10
6231	657577	10
6234	657587	10
6235	657597	10
6236	657607	10
6237	657617	10
6238	657627	10
6239	657637	10
6241	657647	10
6242	657657	10
6243	657667	10
6244	657677	10
6247	657687	10
6248	657697	10
6249	657707	10
6250	657717	10
6251	657727	10
6252	657737	10
6254	657747	10
6255	657757	10
6256	657767	10
6257	657777	10
6258	657787	10
6259	657797	10
6261	657807	10
6262	657817	10
6263	657827	10
6266	657837	10
6267	657847	10
6268	657857	10
6269	657867	10
6270	657877	10
6272	657887	10
6273	657897	10
6274	657907	10
6275	657917	10
6276	657927	10
6278	657937	10
6279	657947	10
6280	657957	10
6281	657967	10
6282	657977	10
6283	657987	10
6284	657997	10
6285	658007	10
6286	658017	10
6287	658027	10
6288	658037	10
6289	658047	10
6290	658057	10
6291	658067	10
6292	658077	10
6293	658087	10
6294	658097	10
6295	658107	10
6296	658117	10
6297	658127	10
6298	658137	10
6299	658147	10
6300	658157	10
6301	658167	10
6302	658177	10
6303	658187	10
6304	658197	10
6305	658207	10
6306	658217	10
6307	658227	10
6308	658237	10
6309	658247	10
6311	658257	10
6312	658267	10
6313	658277	10
6314	658287	10
6315	658297	10
6316	658307	10
6317	658317	10
6318	658327	10
6319	658337	10
6320	658347	10
6321	658357	10
6322	658367	10
6323	658377	10
6324	658387	10
6326	658397	10
6327	658407	10
6328	658417	10
6329	658427	10
6330	658437	10
6331	658447	10
6332	658457	10
6333	658467	10
6334	658477	10
6335	658487	10
6337	658497	10
6338	658507	10
6341	658517	10
6342	658527	10
6343	658537	10
6344	658547	10
6345	658557	10
6346	658567	10
6347	658577	10
6348	658587	10
6349	658597	10
6351	658607	10
6352	658617	10
6353	658627	10
6355	658637	10
6357	658647	10
6358	658657	10
6359	658667	10
6360	658677	10
6361	658687	10
6362	658697	10
6363	658707	10
6365	658717	10
6366	658727	10
6367	658737	10
6369	658747	10
6370	658757	10
6371	658767	10
6372	658777	10
6373	658787	10
6376	658797	10
6377	658807	10
6378	658817	10
6380	658827	10
6381	658837	10
6382	658847	10
6383	658857	10
6384	658867	10
6385	658877	10
6386	658887	10
6388	658897	10
6389	658907	10
6390	658917	10
6391	658927	10
6392	658937	10
6393	658947	10
6395	658957	10
6396	658967	10
6398	658977	10
6399	658987	10
6401	658997	10
6402	659007	10
6403	659017	10
6404	659027	10
6406	659037	10
6407	659047	10
6408	659057	10
6409	659067	10
6410	659077	10
6411	659087	10
6412	659097	10
6413	659107	10
6414	659117	10
6415	659127	10
6416	659137	10
6417	659147	10
6418	659157	10
6419	659167	10
6420	659177	10
6421	659187	10
6423	659197	10
6424	659207	10
6425	659217	10
6426	659227	10
6427	659237	10
6428	659247	10
6429	659257	10
6430	659267	10
6431	659277	10
6432	659287	10
6433	659297	10
6434	659307	10
6435	659317	10
6436	659327	10
6437	659337	10
6438	659347	10
6439	659357	10
6441	659367	10
6442	659377	10
6444	659387	10
6445	659397	10
6446	659407	10
6447	659417	10
6448	659427	10
6449	659437	10
6450	659447	10
6451	659457	10
6452	659467	10
6453	659477	10
6454	659487	10
6455	659497	10
6456	659507	10
6457	659517	10
6458	659527	10
6460	659537	10
6461	659547	10
6462	659557	10
6463	659567	10
6464	659577	10
6465	659587	10
6466	659597	10
6467	659607	10
6468	659617	10
6469	659627	10
6471	659637	10
6472	659647	10
6473	659657	10
6474	659667	10
6475	659677	10
6476	659687	10
6477	659697	10
6478	659707	10
6479	659717	10
6480	659727	10
6481	659737	10
6484	659747	10
6487	659757	10
6490	659767	10
6491	659777	10
6492	659787	10
6493	659797	10
6495	659807	10
6496	659817	10
6500	659827	10
6501	659837	10
6502	659847	10
6503	659857	10
6505	659867	10
6506	659877	10
6507	659887	10
6508	659897	10
6509	659907	10
6510	659917	10
6511	659927	10
6512	659937	10
6514	659947	10
6515	659957	10
6517	659967	10
6518	659977	10
6519	659987	10
6520	659997	10
6522	660007	10
6523	660017	10
6524	660027	10
6525	660037	10
6526	660047	10
6527	660057	10
6528	660067	10
6529	660077	10
6530	660087	10
6531	660097	10
6532	660107	10
6533	660117	10
6534	660127	10
6535	660137	10
6536	660147	10
6537	660157	10
6539	660167	10
6541	660177	10
6542	660187	10
6543	660197	10
6544	660207	10
6545	660217	10
6546	660227	10
6547	660237	10
6548	660247	10
6549	660257	10
6550	660267	10
6551	660277	10
6552	660287	10
6553	660297	10
6555	660307	10
6556	660317	10
6557	660327	10
6559	660337	10
6560	660347	10
6561	660357	10
6562	660367	10
6563	660377	10
6564	660387	10
6565	660397	10
6566	660407	10
6567	660417	10
6568	660427	10
6569	660437	10
6570	660447	10
6571	660457	10
6572	660467	10
6573	660477	10
6574	660487	10
6575	660497	10
6576	660507	10
6578	660517	10
6579	660527	10
6580	660537	10
6581	660547	10
6583	660557	10
6584	660567	10
6585	660577	10
6586	660587	10
6587	660597	10
6588	660607	10
6589	660617	10
6590	660627	10
6591	660637	10
6593	660647	10
6594	660657	10
6595	660667	10
6596	660677	10
6597	660687	10
6598	660697	10
6599	660707	10
6600	660717	10
6601	660727	10
6602	660737	10
6603	660747	10
6605	660757	10
6606	660767	10
6607	660777	10
6608	660787	10
6609	660797	10
6610	660807	10
6611	660817	10
6614	660827	10
6615	660837	10
6616	660847	10
6617	660857	10
6619	660867	10
6621	660877	10
6622	660887	10
6623	660897	10
6624	660907	10
6625	660917	10
6626	660927	10
6627	660937	10
6628	660947	10
6629	660957	10
6630	660967	10
6631	660977	10
6632	660987	10
6633	660997	10
6634	661007	10
6635	661017	10
6636	661027	10
6638	661037	10
6640	661047	10
6641	661057	10
6642	661067	10
6643	661077	10
6644	661087	10
6646	661097	10
6648	661107	10
6649	661117	10
6650	661127	10
6651	661137	10
6652	661147	10
6653	661157	10
6654	661167	10
6655	661177	10
6656	661187	10
6657	661197	10
6658	661207	10
6659	661217	10
6660	661227	10
6661	661237	10
6662	661247	10
6663	661257	10
6664	661267	10
6666	661277	10
6667	661287	10
6668	661297	10
6669	661307	10
6670	661317	10
6671	661327	10
6672	661337	10
6673	661347	10
6674	661357	10
6675	661367	10
6676	661377	10
6678	661387	10
6679	661397	10
6680	661407	10
6681	661417	10
6682	661427	10
6683	661437	10
6684	661447	10
6685	661457	10
6686	661467	10
6687	661477	10
6688	661487	10
6690	661497	10
6691	661507	10
6693	661517	10
6694	661527	10
6695	661537	10
6697	661547	10
6698	661557	10
6699	661567	10
6700	661577	10
6701	661587	10
6704	661597	10
6705	661607	10
6707	661617	10
6708	661627	10
6709	661637	10
6710	661647	10
6711	661657	10
6712	661667	10
6713	661677	10
6714	661687	10
6715	661697	10
6717	661707	10
6719	661717	10
6720	661727	10
6721	661737	10
6722	661747	10
6723	661757	10
6725	661767	10
6726	661777	10
6727	661787	10
6729	661797	10
6730	661807	10
6731	661817	10
6732	661827	10
6733	661837	10
6734	661847	10
6735	661857	10
6736	661867	10
6737	661877	10
6738	661887	10
6739	661897	10
6741	661907	10
6742	661917	10
6743	661927	10
6744	661937	10
6745	661947	10
6748	661957	10
6749	661967	10
6750	661977	10
6751	661987	10
6752	661997	10
6753	662007	10
6754	662017	10
6755	662027	10
6757	662037	10
6758	662047	10
6759	662057	10
6760	662067	10
6762	662077	10
6763	662087	10
6764	662097	10
6765	662107	10
6766	662117	10
6767	662127	10
6768	662137	10
6769	662147	10
6770	662157	10
6771	662167	10
6772	662177	10
6773	662187	10
6774	662197	10
6775	662207	10
6776	662217	10
6777	662227	10
6778	662237	10
6779	662247	10
6780	662257	10
6781	662267	10
6782	662277	10
6783	662287	10
6784	662297	10
6786	662307	10
6787	662317	10
6789	662327	10
6790	662337	10
6791	662347	10
6792	662357	10
6793	662367	10
6794	662377	10
6795	662387	10
6796	662397	10
6797	662407	10
6798	662417	10
6800	662427	10
6801	662437	10
6802	662447	10
6804	662457	10
6805	662467	10
6806	662477	10
6807	662487	10
6808	662497	10
6810	662507	10
6811	662517	10
6812	662527	10
6814	662537	10
6815	662547	10
6816	662557	10
6817	662567	10
6818	662577	10
6819	662587	10
6820	662597	10
6821	662607	10
6822	662617	10
6823	662627	10
6824	662637	10
6825	662647	10
6826	662657	10
6827	662667	10
6829	662677	10
6830	662687	10
6831	662697	10
6832	662707	10
6833	662717	10
6834	662727	10
6835	662737	10
6836	662747	10
6838	662757	10
6839	662767	10
6840	662777	10
6841	662787	10
6842	662797	10
6844	662807	10
6846	662817	10
6847	662827	10
6848	662837	10
6849	662847	10
6850	662857	10
6851	662867	10
6852	662877	10
6854	662887	10
6855	662897	10
6856	662907	10
6858	662917	10
6859	662927	10
6860	662937	10
6861	662947	10
6862	662957	10
6863	662967	10
6864	662977	10
6865	662987	10
6866	662997	10
6867	663007	10
6868	663017	10
6869	663027	10
6870	663037	10
6871	663047	10
6872	663057	10
6873	663067	10
6874	663077	10
6876	663087	10
6877	663097	10
6880	663107	10
6881	663117	10
6882	663127	10
6883	663137	10
6884	663147	10
6886	663157	10
6887	663167	10
6888	663177	10
6889	663187	10
6891	663197	10
6892	663207	10
6893	663217	10
6894	663227	10
6895	663237	10
6896	663247	10
6900	663257	10
6901	663267	10
6902	663277	10
6903	663287	10
6904	663297	10
6906	663307	10
6907	663317	10
6908	663327	10
6909	663337	10
6910	663347	10
6911	663357	10
6912	663367	10
6913	663377	10
6914	663387	10
6915	663397	10
6917	663407	10
6918	663417	10
6921	663427	10
6922	663437	10
6923	663447	10
6925	663457	10
6926	663467	10
6928	663477	10
6929	663487	10
6930	663497	10
6931	663507	10
6932	663517	10
6934	663527	10
6935	663537	10
6936	663547	10
6938	663557	10
6939	663567	10
6940	663577	10
6941	663587	10
6942	663597	10
6943	663607	10
6944	663617	10
6945	663627	10
6947	663637	10
6950	663647	10
6953	663657	10
6954	663667	10
6955	663677	10
6956	663687	10
6958	663697	10
6959	663707	10
6961	663717	10
6962	663727	10
6963	663737	10
6964	663747	10
6965	663757	10
6966	663767	10
6967	663777	10
6968	663787	10
6970	663797	10
6971	663807	10
6972	663817	10
6973	663827	10
6974	663837	10
6975	663847	10
6976	663857	10
6977	663867	10
6978	663877	10
6979	663887	10
6981	663897	10
6982	663907	10
6983	663917	10
6984	663927	10
6986	663937	10
6987	663947	10
6988	663957	10
6992	663967	10
6994	663977	10
6995	663987	10
6996	663997	10
6997	664007	10
6999	664017	10
7000	664027	10
7001	664037	10
7002	664047	10
7004	664057	10
7005	664067	10
7006	664077	10
7007	664087	10
7008	664097	10
7009	664107	10
7010	664117	10
7011	664127	10
7012	664137	10
7013	664147	10
7014	664157	10
7015	664167	10
7016	664177	10
7018	664187	10
7019	664197	10
7020	664207	10
7022	664217	10
7023	664227	10
7024	664237	10
7026	664247	10
7028	664257	10
7029	664267	10
7030	664277	10
7031	664287	10
7032	664297	10
7033	664307	10
7034	664317	10
7035	664327	10
7036	664337	10
7037	664347	10
7038	664357	10
7039	664367	10
7040	664377	10
7041	664387	10
7042	664397	10
7043	664407	10
7044	664417	10
7045	664427	10
7046	664437	10
7047	664447	10
7048	664457	10
7049	664467	10
7050	664477	10
7051	664487	10
7052	664497	10
7053	664507	10
7054	664517	10
7055	664527	10
7056	664537	10
7057	664547	10
7058	664557	10
7059	664567	10
7060	664577	10
7062	664587	10
7063	664597	10
7064	664607	10
7065	664617	10
7066	664627	10
7067	664637	10
7068	664647	10
7069	664657	10
7070	664667	10
7071	664677	10
7072	664687	10
7073	664697	10
7074	664707	10
7075	664717	10
7076	664727	10
7077	664737	10
7078	664747	10
7079	664757	10
7080	664767	10
7081	664777	10
7082	664787	10
7083	664797	10
7084	664807	10
7085	664817	10
7086	664827	10
7087	664837	10
7088	664847	10
7089	664857	10
7090	664867	10
7091	664877	10
7092	664887	10
7093	664897	10
7094	664907	10
7095	664917	10
7096	664927	10
7097	664937	10
7098	664947	10
7099	664957	10
7100	664967	10
7101	664977	10
7103	664987	10
7104	664997	10
7105	665007	10
7106	665017	10
7107	665027	10
7108	665037	10
7109	665047	10
7110	665057	10
7111	665067	10
7112	665077	10
7113	665087	10
7114	665097	10
7115	665107	10
7116	665117	10
7117	665127	10
7118	665137	10
7119	665147	10
7120	665157	10
7121	665167	10
7122	665177	10
7123	665187	10
7124	665197	10
7125	665207	10
7126	665217	10
7127	665227	10
7128	665237	10
7129	665247	10
7130	665257	10
7131	665267	10
7132	665277	10
7134	665287	10
7135	665297	10
7136	665307	10
7137	665317	10
7138	665327	10
7139	665337	10
7140	665347	10
7141	665357	10
7142	665367	10
7143	665377	10
7144	665387	10
7145	665397	10
7146	665407	10
7147	665417	10
7148	665427	10
7149	665437	10
7150	665447	10
7151	665457	10
7152	665467	10
7153	665477	10
7154	665487	10
7156	665497	10
7157	665507	10
7158	665517	10
7159	665527	10
7160	665537	10
7161	665547	10
7163	665557	10
7164	665567	10
7165	665577	10
7166	665587	10
7167	665597	10
7169	665607	10
7171	665617	10
7173	665627	10
7174	665637	10
7175	665647	10
7176	665657	10
7177	665667	10
7178	665677	10
7179	665687	10
7180	665697	10
7181	665707	10
7182	665717	10
7183	665727	10
7184	665737	10
7185	665747	10
7186	665757	10
7188	665767	10
7189	665777	10
7190	665787	10
7191	665797	10
7192	665807	10
7193	665817	10
7194	665827	10
7195	665837	10
7196	665847	10
7197	665857	10
7198	665867	10
7199	665877	10
7200	665887	10
7201	665897	10
7202	665907	10
7203	665917	10
7204	665927	10
7205	665937	10
7206	665947	10
7207	665957	10
7208	665967	10
7212	665977	10
7213	665987	10
7214	665997	10
7215	666007	10
7216	666017	10
7217	666027	10
7219	666037	10
7220	666047	10
7221	666057	10
7222	666067	10
7223	666077	10
7224	666087	10
7225	666097	10
7226	666107	10
7227	666117	10
7228	666127	10
7230	666137	10
7231	666147	10
7232	666157	10
7233	666167	10
7235	666177	10
7236	666187	10
7237	666197	10
7238	666207	10
7239	666217	10
7241	666227	10
7242	666237	10
7243	666247	10
7244	666257	10
7245	666267	10
7246	666277	10
7247	666287	10
7250	666297	10
7252	666307	10
7253	666317	10
7254	666327	10
7256	666337	10
7257	666347	10
7258	666357	10
7259	666367	10
7262	666377	10
7263	666387	10
7264	666397	10
7267	666407	10
7268	666417	10
7269	666427	10
7270	666437	10
7271	666447	10
7272	666457	10
7273	666467	10
7274	666477	10
7275	666487	10
7276	666497	10
7278	666507	10
7279	666517	10
7280	666527	10
7281	666537	10
7282	666547	10
7283	666557	10
7284	666567	10
7285	666577	10
7286	666587	10
7287	666597	10
7288	666607	10
7289	666617	10
7290	666627	10
7291	666637	10
7292	666647	10
7293	666657	10
7294	666667	10
7295	666677	10
7296	666687	10
7297	666697	10
7298	666707	10
7299	666717	10
7301	666727	10
7302	666737	10
7303	666747	10
7305	666757	10
7306	666767	10
7307	666777	10
7308	666787	10
7309	666797	10
7310	666807	10
7311	666817	10
7312	666827	10
7313	666837	10
7314	666847	10
7315	666857	10
7316	666867	10
7317	666877	10
7318	666887	10
7319	666897	10
7320	666907	10
7321	666917	10
7322	666927	10
7323	666937	10
7324	666947	10
7325	666957	10
7326	666967	10
7327	666977	10
7328	666987	10
7329	666997	10
7330	667007	10
7331	667017	10
7332	667027	10
7333	667037	10
7334	667047	10
7335	667057	10
7336	667067	10
7337	667077	10
7338	667087	10
7339	667097	10
7340	667107	10
7341	667117	10
7342	667127	10
7343	667137	10
7344	667147	10
7345	667157	10
7346	667167	10
7347	667177	10
7349	667187	10
7350	667197	10
7351	667207	10
7352	667217	10
7353	667227	10
7354	667237	10
7355	667247	10
7356	667257	10
7357	667267	10
7358	667277	10
7359	667287	10
7360	667297	10
7361	667307	10
7362	667317	10
7363	667327	10
7364	667337	10
7366	667347	10
7367	667357	10
7369	667367	10
7370	667377	10
7371	667387	10
7372	667397	10
7373	667407	10
7374	667417	10
7376	667427	10
7377	667437	10
7378	667447	10
7379	667457	10
7380	667467	10
7382	667477	10
7383	667487	10
7384	667497	10
7385	667507	10
7386	667517	10
7387	667527	10
7388	667537	10
7389	667547	10
7390	667557	10
7391	667567	10
7392	667577	10
7393	667587	10
7394	667597	10
7395	667607	10
7396	667617	10
7397	667627	10
7398	667637	10
7399	667647	10
7400	667657	10
7401	667667	10
7402	667677	10
7403	667687	10
7404	667697	10
7405	667707	10
7407	667717	10
7408	667727	10
7409	667737	10
7410	667747	10
7412	667757	10
7413	667767	10
7416	667777	10
7417	667787	10
7418	667797	10
7419	667807	10
7420	667817	10
7423	667827	10
7424	667837	10
7425	667847	10
7426	667857	10
7427	667867	10
7428	667877	10
7429	667887	10
7430	667897	10
7431	667907	10
7432	667917	10
7433	667927	10
7434	667937	10
7435	667947	10
7436	667957	10
7437	667967	10
7438	667977	10
7439	667987	10
7440	667997	10
7441	668007	10
7442	668017	10
7443	668027	10
7445	668037	10
7447	668047	10
7448	668057	10
7449	668067	10
7450	668077	10
7451	668087	10
7452	668097	10
7455	668107	10
7457	668117	10
7458	668127	10
7459	668137	10
7460	668147	10
7461	668157	10
7463	668167	10
7464	668177	10
7465	668187	10
7466	668197	10
7467	668207	10
7468	668217	10
7470	668227	10
7471	668237	10
7472	668247	10
7473	668257	10
7474	668267	10
7475	668277	10
7476	668287	10
7477	668297	10
7478	668307	10
7479	668317	10
7480	668327	10
7481	668337	10
7482	668347	10
7483	668357	10
7484	668367	10
7485	668377	10
7486	668387	10
7488	668397	10
7489	668407	10
7490	668417	10
7491	668427	10
7492	668437	10
7493	668447	10
7494	668457	10
7495	668467	10
7496	668477	10
7497	668487	10
7498	668497	10
7499	668507	10
7500	668517	10
7501	668527	10
7502	668537	10
7503	668547	10
7504	668557	10
7505	668567	10
7506	668577	10
7508	668587	10
7509	668597	10
7510	668607	10
7511	668617	10
7512	668627	10
7513	668637	10
7514	668647	10
7515	668657	10
7516	668667	10
7517	668677	10
7518	668687	10
7519	668697	10
7520	668707	10
7521	668717	10
7522	668727	10
7523	668737	10
7524	668747	10
7525	668757	10
7526	668767	10
7527	668777	10
7528	668787	10
7529	668797	10
7530	668807	10
7531	668817	10
7532	668827	10
7533	668837	10
7534	668847	10
7535	668857	10
7536	668867	10
7537	668877	10
7539	668887	10
7540	668897	10
7541	668907	10
7542	668917	10
7543	668927	10
7544	668937	10
7545	668947	10
7546	668957	10
7547	668967	10
7548	668977	10
7549	668987	10
7550	668997	10
7551	669007	10
7552	669017	10
7553	669027	10
7554	669037	10
7555	669047	10
7557	669057	10
7558	669067	10
7559	669077	10
7560	669087	10
7561	669097	10
7562	669107	10
7564	669117	10
7566	669127	10
7567	669137	10
7568	669147	10
7569	669157	10
7570	669167	10
7571	669177	10
7572	669187	10
7573	669197	10
7574	669207	10
7575	669217	10
7576	669227	10
7578	669237	10
7579	669247	10
7580	669257	10
7582	669267	10
7583	669277	10
7584	669287	10
7585	669297	10
7586	669307	10
7587	669317	10
7588	669327	10
7589	669337	10
7590	669347	10
7591	669357	10
7592	669367	10
7593	669377	10
7594	669387	10
7595	669397	10
7597	669407	10
7598	669417	10
7599	669427	10
7600	669437	10
7601	669447	10
7602	669457	10
7603	669467	10
7604	669477	10
7605	669487	10
7606	669497	10
7607	669507	10
7608	669517	10
7609	669527	10
7610	669537	10
7611	669547	10
7612	669557	10
7613	669567	10
7614	669577	10
7615	669587	10
7616	669597	10
7617	669607	10
7618	669617	10
7619	669627	10
7620	669637	10
7624	669647	10
7625	669657	10
7626	669667	10
7627	669677	10
7628	669687	10
7629	669697	10
7631	669707	10
7632	669717	10
7633	669727	10
7634	669737	10
7637	669747	10
7638	669757	10
7639	669767	10
7640	669777	10
7641	669787	10
7642	669797	10
7643	669807	10
7644	669817	10
7645	669827	10
7646	669837	10
7647	669847	10
7648	669857	10
7649	669867	10
7650	669877	10
7651	669887	10
7652	669897	10
7653	669907	10
7654	669917	10
7655	669927	10
7656	669937	10
7657	669947	10
7658	669957	10
7659	669967	10
7660	669977	10
7661	669987	10
7662	669997	10
7663	670007	10
7664	670017	10
7665	670027	10
7666	670037	10
7667	670047	10
7668	670057	10
7669	670067	10
7670	670077	10
7671	670087	10
7672	670097	10
7673	670107	10
7674	670117	10
7675	670127	10
7676	670137	10
7677	670147	10
7678	670157	10
7680	670167	10
7681	670177	10
7682	670187	10
7683	670197	10
7684	670207	10
7685	670217	10
7686	670227	10
7687	670237	10
7689	670247	10
7690	670257	10
7691	670267	10
7692	670277	10
7693	670287	10
7694	670297	10
7695	670307	10
7696	670317	10
7697	670327	10
7698	670337	10
7699	670347	10
7700	670357	10
7701	670367	10
7702	670377	10
7703	670387	10
7704	670397	10
7705	670407	10
7706	670417	10
7707	670427	10
7708	670437	10
7709	670447	10
7710	670457	10
7711	670467	10
7712	670477	10
7713	670487	10
7715	670497	10
7716	670507	10
7717	670517	10
7718	670527	10
7719	670537	10
7720	670547	10
7721	670557	10
7722	670567	10
7723	670577	10
7724	670587	10
7725	670597	10
7726	670607	10
7727	670617	10
7730	670627	10
7731	670637	10
7732	670647	10
7733	670657	10
7734	670667	10
7736	670677	10
7737	670687	10
7738	670697	10
7740	670707	10
7741	670717	10
7742	670727	10
7743	670737	10
7744	670747	10
7745	670757	10
7746	670767	10
7747	670777	10
7748	670787	10
7750	670797	10
7754	670807	10
7755	670817	10
7756	670827	10
7757	670837	10
7758	670847	10
7759	670857	10
7760	670867	10
7761	670877	10
7762	670887	10
7764	670897	10
7765	670907	10
7766	670917	10
7768	670927	10
7769	670937	10
7770	670947	10
7771	670957	10
7772	670967	10
7773	670977	10
7774	670987	10
7775	670997	10
7776	671007	10
7777	671017	10
7778	671027	10
7780	671037	10
7781	671047	10
7782	671057	10
7783	671067	10
7784	671077	10
7786	671087	10
7787	671097	10
7788	671107	10
7789	671117	10
7790	671127	10
7791	671137	10
7792	671147	10
7793	671157	10
7794	671167	10
7796	671177	10
7797	671187	10
7798	671197	10
7799	671207	10
7800	671217	10
7801	671227	10
7802	671237	10
7803	671247	10
7804	671257	10
7805	671267	10
7807	671277	10
7808	671287	10
7809	671297	10
7810	671307	10
7811	671317	10
7812	671327	10
7813	671337	10
7814	671347	10
7815	671357	10
7816	671367	10
7817	671377	10
7818	671387	10
7819	671397	10
7820	671407	10
7821	671417	10
7824	671427	10
7825	671437	10
7826	671447	10
7827	671457	10
7828	671467	10
7829	671477	10
7830	671487	10
7832	671497	10
7833	671507	10
7834	671517	10
7836	671527	10
7837	671537	10
7838	671547	10
7839	671557	10
7840	671567	10
7841	671577	10
7842	671587	10
7843	671597	10
7845	671607	10
7846	671617	10
7847	671627	10
7848	671637	10
7849	671647	10
7850	671657	10
7851	671667	10
7852	671677	10
7853	671687	10
7854	671697	10
7855	671707	10
7856	671717	10
7857	671727	10
7858	671737	10
7860	671747	10
7861	671757	10
7862	671767	10
7864	671777	10
7865	671787	10
7866	671797	10
7867	671807	10
7868	671817	10
7869	671827	10
7870	671837	10
7871	671847	10
7872	671857	10
7873	671867	10
7875	671877	10
7876	671887	10
7879	671897	10
7880	671907	10
7881	671917	10
7882	671927	10
7883	671937	10
7884	671947	10
7885	671957	10
7888	671967	10
7889	671977	10
7890	671987	10
7891	671997	10
7892	672007	10
7894	672017	10
7896	672027	10
7897	672037	10
7898	672047	10
7899	672057	10
7900	672067	10
7901	672077	10
7902	672087	10
7903	672097	10
7904	672107	10
7905	672117	10
7907	672127	10
7908	672137	10
7909	672147	10
7910	672157	10
7911	672167	10
7912	672177	10
7914	672187	10
7915	672197	10
7917	672207	10
7918	672217	10
7919	672227	10
7920	672237	10
7922	672247	10
7923	672257	10
7924	672267	10
7926	672277	10
7927	672287	10
7928	672297	10
7929	672307	10
7930	672317	10
7931	672327	10
7932	672337	10
7933	672347	10
7935	672357	10
7937	672367	10
7938	672377	10
7939	672387	10
7940	672397	10
7941	672407	10
7942	672417	10
7943	672427	10
7944	672437	10
7945	672447	10
7946	672457	10
7947	672467	10
7948	672477	10
7949	672487	10
7950	672497	10
7953	672507	10
7954	672517	10
7955	672527	10
7956	672537	10
7957	672547	10
7958	672557	10
7959	672567	10
7960	672577	10
7961	672587	10
7962	672597	10
7963	672607	10
7964	672617	10
7965	672627	10
7966	672637	10
7967	672647	10
7968	672657	10
7969	672667	10
7970	672677	10
7971	672687	10
7972	672697	10
7973	672707	10
7974	672717	10
7975	672727	10
7976	672737	10
7978	672747	10
7979	672757	10
7980	672767	10
7981	672777	10
7982	672787	10
7983	672797	10
7984	672807	10
7985	672817	10
7986	672827	10
7987	672837	10
7989	672847	10
7990	672857	10
7991	672867	10
7992	672877	10
7993	672887	10
7994	672897	10
7995	672907	10
7996	672917	10
7997	672927	10
7998	672937	10
7999	672947	10
8000	672957	10
8002	672967	10
8003	672977	10
8004	672987	10
8005	672997	10
8006	673007	10
8007	673017	10
8008	673027	10
8009	673037	10
8010	673047	10
8011	673057	10
8013	673067	10
8014	673077	10
8015	673087	10
8016	673097	10
8017	673107	10
8018	673117	10
8019	673127	10
8020	673137	10
8021	673147	10
8022	673157	10
8023	673167	10
8024	673177	10
8025	673187	10
8026	673197	10
8027	673207	10
8028	673217	10
8029	673227	10
8031	673237	10
8032	673247	10
8033	673257	10
8034	673267	10
8035	673277	10
8036	673287	10
8037	673297	10
8038	673307	10
8039	673317	10
8040	673327	10
8041	673337	10
8042	673347	10
8043	673357	10
8044	673367	10
8045	673377	10
8046	673387	10
8047	673397	10
8048	673407	10
8049	673417	10
8050	673427	10
8051	673437	10
8052	673447	10
8053	673457	10
8054	673467	10
8055	673477	10
8056	673487	10
8057	673497	10
8058	673507	10
8059	673517	10
8060	673527	10
8061	673537	10
8062	673547	10
8063	673557	10
8064	673567	10
8065	673577	10
8066	673587	10
8067	673597	10
8068	673607	10
8069	673617	10
8070	673627	10
8071	673637	10
8072	673647	10
8073	673657	10
8074	673667	10
8075	673677	10
8076	673687	10
8077	673697	10
8078	673707	10
8080	673717	10
8081	673727	10
8082	673737	10
8083	673747	10
8085	673757	10
8087	673767	10
8088	673777	10
8089	673787	10
8091	673797	10
8092	673807	10
8093	673817	10
8094	673827	10
8095	673837	10
8096	673847	10
8098	673857	10
8100	673867	10
8101	673877	10
8102	673887	10
8103	673897	10
8104	673907	10
8105	673917	10
8106	673927	10
8107	673937	10
8108	673947	10
8109	673957	10
8110	673967	10
8111	673977	10
8112	673987	10
8113	673997	10
8114	674007	10
8115	674017	10
8116	674027	10
8117	674037	10
8118	674047	10
8119	674057	10
8120	674067	10
8121	674077	10
8122	674087	10
8123	674097	10
8124	674107	10
8125	674117	10
8126	674127	10
8127	674137	10
8128	674147	10
8129	674157	10
8130	674167	10
8131	674177	10
8132	674187	10
8133	674197	10
8134	674207	10
8135	674217	10
8136	674227	10
8138	674237	10
8139	674247	10
8140	674257	10
8141	674267	10
8143	674277	10
8144	674287	10
8145	674297	10
8146	674307	10
8147	674317	10
8148	674327	10
8149	674337	10
8150	674347	10
8152	674357	10
8153	674367	10
8154	674377	10
8155	674387	10
8156	674397	10
8157	674407	10
8158	674417	10
8159	674427	10
8160	674437	10
8161	674447	10
8162	674457	10
8163	674467	10
8165	674477	10
8166	674487	10
8167	674497	10
8168	674507	10
8169	674517	10
8170	674527	10
8171	674537	10
8172	674547	10
8173	674557	10
8174	674567	10
8175	674577	10
8176	674587	10
8178	674597	10
8180	674607	10
8181	674617	10
8182	674627	10
8183	674637	10
8184	674647	10
8185	674657	10
8186	674667	10
8187	674677	10
8188	674687	10
8189	674697	10
8190	674707	10
8192	674717	10
8193	674727	10
8194	674737	10
8195	674747	10
8196	674757	10
8197	674767	10
8198	674777	10
8199	674787	10
8200	674797	10
8201	674807	10
8203	674817	10
8204	674827	10
8205	674837	10
8206	674847	10
8207	674857	10
8208	674867	10
8209	674877	10
8210	674887	10
8211	674897	10
8212	674907	10
8214	674917	10
8215	674927	10
8216	674937	10
8217	674947	10
8218	674957	10
8220	674967	10
8221	674977	10
8222	674987	10
8223	674997	10
8224	675007	10
8225	675017	10
8229	675027	10
8230	675037	10
8231	675047	10
8232	675057	10
8234	675067	10
8235	675077	10
8236	675087	10
8237	675097	10
8238	675107	10
8239	675117	10
8240	675127	10
8241	675137	10
8242	675147	10
8243	675157	10
8244	675167	10
8246	675177	10
8247	675187	10
8248	675197	10
8250	675207	10
8251	675217	10
8252	675227	10
8253	675237	10
8254	675247	10
8255	675257	10
8256	675267	10
8257	675277	10
8258	675287	10
8259	675297	10
8260	675307	10
8261	675317	10
8262	675327	10
8264	675337	10
8265	675347	10
8266	675357	10
8268	675367	10
8269	675377	10
8270	675387	10
8271	675397	10
8272	675407	10
8273	675417	10
8274	675427	10
8275	675437	10
8276	675447	10
8277	675457	10
8278	675467	10
8279	675477	10
8280	675487	10
8281	675497	10
8282	675507	10
8283	675517	10
8284	675527	10
8285	675537	10
8286	675547	10
8287	675557	10
8288	675567	10
8291	675577	10
8292	675587	10
8293	675597	10
8294	675607	10
8295	675617	10
8296	675627	10
8297	675637	10
8299	675647	10
8300	675657	10
8301	675667	10
8302	675677	10
8303	675687	10
8304	675697	10
8305	675707	10
8306	675717	10
8307	675727	10
8308	675737	10
8310	675747	10
8311	675757	10
8313	675767	10
8314	675777	10
8315	675787	10
8316	675797	10
8317	675807	10
8318	675817	10
8319	675827	10
8320	675837	10
8321	675847	10
8322	675857	10
8323	675867	10
8324	675877	10
8325	675887	10
8328	675897	10
8329	675907	10
8330	675917	10
8331	675927	10
8332	675937	10
8333	675947	10
8334	675957	10
8335	675967	10
8336	675977	10
8337	675987	10
8338	675997	10
8339	676007	10
8342	676017	10
8343	676027	10
8344	676037	10
8345	676047	10
8346	676057	10
8348	676067	10
8349	676077	10
8350	676087	10
8351	676097	10
8352	676107	10
8353	676117	10
8354	676127	10
8355	676137	10
8357	676147	10
8358	676157	10
8359	676167	10
8360	676177	10
8361	676187	10
8362	676197	10
8363	676207	10
8364	676217	10
8365	676227	10
8366	676237	10
8367	676247	10
8368	676257	10
8370	676267	10
8372	676277	10
8373	676287	10
8374	676297	10
8375	676307	10
8376	676317	10
8377	676327	10
8378	676337	10
8379	676347	10
8381	676357	10
8382	676367	10
8383	676377	10
8384	676387	10
8386	676397	10
8387	676407	10
8388	676417	10
8389	676427	10
8390	676437	10
8391	676447	10
8393	676457	10
8394	676467	10
8395	676477	10
8396	676487	10
8400	676497	10
8401	676507	10
8402	676517	10
8406	676527	10
8407	676537	10
8408	676547	10
8409	676557	10
8410	676567	10
8411	676577	10
8412	676587	10
8415	676597	10
8416	676607	10
8417	676617	10
8418	676627	10
8419	676637	10
8420	676647	10
8421	676657	10
8422	676667	10
8423	676677	10
8424	676687	10
8425	676697	10
8426	676707	10
8427	676717	10
8428	676727	10
8429	676737	10
8430	676747	10
8431	676757	10
8432	676767	10
8433	676777	10
8434	676787	10
8435	676797	10
8436	676807	10
8437	676817	10
8438	676827	10
8439	676837	10
8440	676847	10
8441	676857	10
8442	676867	10
8443	676877	10
8444	676887	10
8446	676897	10
8447	676907	10
8448	676917	10
8449	676927	10
8450	676937	10
8451	676947	10
8452	676957	10
8453	676967	10
8454	676977	10
8455	676987	10
8456	676997	10
8457	677007	10
8458	677017	10
8459	677027	10
8460	677037	10
8461	677047	10
8462	677057	10
8463	677067	10
8464	677077	10
8465	677087	10
8467	677097	10
8468	677107	10
8469	677117	10
8470	677127	10
8471	677137	10
8472	677147	10
8473	677157	10
8474	677167	10
8475	677177	10
8476	677187	10
8477	677197	10
8478	677207	10
8479	677217	10
8480	677227	10
8481	677237	10
8482	677247	10
8483	677257	10
8484	677267	10
8485	677277	10
8486	677287	10
8487	677297	10
8489	677307	10
8490	677317	10
8491	677327	10
8494	677337	10
8495	677347	10
8496	677357	10
8498	677367	10
8499	677377	10
8500	677387	10
8501	677397	10
8502	677407	10
8503	677417	10
8505	677427	10
8506	677437	10
8507	677447	10
8508	677457	10
8509	677467	10
8510	677477	10
8511	677487	10
8512	677497	10
8513	677507	10
8514	677517	10
8515	677527	10
8516	677537	10
8517	677547	10
8519	677557	10
8520	677567	10
8521	677577	10
8522	677587	10
8523	677597	10
8524	677607	10
8525	677617	10
8526	677627	10
8527	677637	10
8528	677647	10
8529	677657	10
8530	677667	10
8531	677677	10
8532	677687	10
8533	677697	10
8534	677707	10
8535	677717	10
8536	677727	10
8537	677737	10
8540	677747	10
8541	677757	10
8543	677767	10
8544	677777	10
8545	677787	10
8546	677797	10
8547	677807	10
8549	677817	10
8551	677827	10
8552	677837	10
8553	677847	10
8554	677857	10
8556	677867	10
8557	677877	10
8558	677887	10
8559	677897	10
8561	677907	10
8562	677917	10
8563	677927	10
8564	677937	10
8565	677947	10
8566	677957	10
8567	677967	10
8569	677977	10
8570	677987	10
8571	677997	10
8572	678007	10
8573	678017	10
8575	678027	10
8576	678037	10
8577	678047	10
8578	678057	10
8579	678067	10
8580	678077	10
8581	678087	10
8582	678097	10
8584	678107	10
8586	678117	10
8587	678127	10
8588	678137	10
8589	678147	10
8590	678157	10
8591	678167	10
8592	678177	10
8593	678187	10
8594	678197	10
8595	678207	10
8596	678217	10
8597	678227	10
8598	678237	10
8599	678247	10
8600	678257	10
8601	678267	10
8602	678277	10
8603	678287	10
8604	678297	10
8606	678307	10
8607	678317	10
8608	678327	10
8610	678337	10
8611	678347	10
8612	678357	10
8615	678367	10
8616	678377	10
8618	678387	10
8619	678397	10
8620	678407	10
8621	678417	10
8622	678427	10
8623	678437	10
8624	678447	10
8625	678457	10
8627	678467	10
8628	678477	10
8630	678487	10
8631	678497	10
8632	678507	10
8633	678517	10
8634	678527	10
8635	678537	10
8636	678547	10
8637	678557	10
8638	678567	10
8639	678577	10
8640	678587	10
8641	678597	10
8642	678607	10
8643	678617	10
8645	678627	10
8646	678637	10
8647	678647	10
8648	678657	10
8650	678667	10
8651	678677	10
8652	678687	10
8655	678697	10
8656	678707	10
8657	678717	10
8658	678727	10
8659	678737	10
8660	678747	10
8661	678757	10
8662	678767	10
8663	678777	10
8665	678787	10
8666	678797	10
8667	678807	10
8668	678817	10
8669	678827	10
8670	678837	10
8671	678847	10
8672	678857	10
8673	678867	10
8674	678877	10
8675	678887	10
8676	678897	10
8677	678907	10
8678	678917	10
8679	678927	10
8680	678937	10
8681	678947	10
8682	678957	10
8683	678967	10
8684	678977	10
8685	678987	10
8686	678997	10
8688	679007	10
8691	679017	10
8692	679027	10
8693	679037	10
8694	679047	10
8695	679057	10
8696	679067	10
8697	679077	10
8698	679087	10
8700	679097	10
8701	679107	10
8702	679117	10
8703	679127	10
8704	679137	10
8705	679147	10
8706	679157	10
8707	679167	10
8708	679177	10
8709	679187	10
8710	679197	10
8711	679207	10
8712	679217	10
8713	679227	10
8714	679237	10
8715	679247	10
8716	679257	10
8717	679267	10
8718	679277	10
8719	679287	10
8720	679297	10
8722	679307	10
8723	679317	10
8724	679327	10
8725	679337	10
8726	679347	10
8727	679357	10
8728	679367	10
8729	679377	10
8730	679387	10
8731	679397	10
8732	679407	10
8733	679417	10
8734	679427	10
8735	679437	10
8736	679447	10
8737	679457	10
8738	679467	10
8739	679477	10
8740	679487	10
8741	679497	10
8742	679507	10
8743	679517	10
8744	679527	10
8745	679537	10
8746	679547	10
8747	679557	10
8750	679567	10
8751	679577	10
8752	679587	10
8753	679597	10
8754	679607	10
8755	679617	10
8756	679627	10
8758	679637	10
8759	679647	10
8760	679657	10
8761	679667	10
8762	679677	10
8763	679687	10
8764	679697	10
8765	679707	10
8768	679717	10
8769	679727	10
8771	679737	10
8772	679747	10
8774	679757	10
8775	679767	10
8776	679777	10
8777	679787	10
8778	679797	10
8779	679807	10
8780	679817	10
8781	679827	10
8782	679837	10
8783	679847	10
8784	679857	10
8785	679867	10
8786	679877	10
8787	679887	10
8788	679897	10
8789	679907	10
8790	679917	10
8792	679927	10
8794	679937	10
8795	679947	10
8796	679957	10
8797	679967	10
8798	679977	10
8799	679987	10
8800	679997	10
8801	680007	10
8802	680017	10
8805	680027	10
8806	680037	10
8807	680047	10
8808	680057	10
8809	680067	10
8811	680077	10
8812	680087	10
8813	680097	10
8814	680107	10
8815	680117	10
8816	680127	10
8817	680137	10
8818	680147	10
8820	680157	10
8821	680167	10
8822	680177	10
8823	680187	10
8824	680197	10
8825	680207	10
8826	680217	10
8828	680227	10
8829	680237	10
8830	680247	10
8832	680257	10
8833	680267	10
8835	680277	10
8836	680287	10
8837	680297	10
8838	680307	10
8839	680317	10
8840	680327	10
8841	680337	10
8842	680347	10
8844	680357	10
8845	680367	10
8846	680377	10
8849	680387	10
8850	680397	10
8851	680407	10
8852	680417	10
8853	680427	10
8854	680437	10
8856	680447	10
8857	680457	10
8858	680467	10
8859	680477	10
8860	680487	10
8861	680497	10
8862	680507	10
8863	680517	10
8865	680527	10
8870	680537	10
8871	680547	10
8872	680557	10
8873	680567	10
8874	680577	10
8875	680587	10
8876	680597	10
8877	680607	10
8878	680617	10
8879	680627	10
8880	680637	10
8881	680647	10
8882	680657	10
8883	680667	10
8884	680677	10
8885	680687	10
8886	680697	10
8887	680707	10
8888	680717	10
8889	680727	10
8890	680737	10
8891	680747	10
8892	680757	10
8893	680767	10
8895	680777	10
8896	680787	10
8897	680797	10
8898	680807	10
8899	680817	10
8901	680827	10
8902	680837	10
8903	680847	10
8904	680857	10
8905	680867	10
8906	680877	10
8907	680887	10
8909	680897	10
8910	680907	10
8911	680917	10
8912	680927	10
8914	680937	10
8915	680947	10
8916	680957	10
8917	680967	10
8918	680977	10
8919	680987	10
8920	680997	10
8921	681007	10
8922	681017	10
8923	681027	10
8924	681037	10
8925	681047	10
8926	681057	10
8927	681067	10
8928	681077	10
8929	681087	10
8930	681097	10
8931	681107	10
8932	681117	10
8933	681127	10
8934	681137	10
8935	681147	10
8936	681157	10
8937	681167	10
8938	681177	10
8939	681187	10
8940	681197	10
8941	681207	10
8942	681217	10
8943	681227	10
8944	681237	10
8945	681247	10
8946	681257	10
8947	681267	10
8948	681277	10
8949	681287	10
8950	681297	10
8951	681307	10
8952	681317	10
8953	681327	10
8954	681337	10
8955	681347	10
8956	681357	10
8957	681367	10
8958	681377	10
8959	681387	10
8960	681397	10
8961	681407	10
8962	681417	10
8963	681427	10
8964	681437	10
8965	681447	10
8966	681457	10
8967	681467	10
8968	681477	10
8969	681487	10
8970	681497	10
8971	681507	10
8972	681517	10
8973	681527	10
8974	681537	10
8975	681547	10
8977	681557	10
8978	681567	10
8979	681577	10
8980	681587	10
8981	681597	10
8982	681607	10
8983	681617	10
8984	681627	10
8986	681637	10
8987	681647	10
8988	681657	10
8990	681667	10
8991	681677	10
8992	681687	10
8993	681697	10
8994	681707	10
8995	681717	10
8996	681727	10
8997	681737	10
8998	681747	10
8999	681757	10
9000	681767	10
9001	681777	10
9002	681787	10
9003	681797	10
9004	681807	10
9007	681817	10
9008	681827	10
9009	681837	10
9010	681847	10
9011	681857	10
9012	681867	10
9013	681877	10
9014	681887	10
9015	681897	10
9016	681907	10
9017	681917	10
9018	681927	10
9019	681937	10
9020	681947	10
9021	681957	10
9022	681967	10
9023	681977	10
9024	681987	10
9026	681997	10
9027	682007	10
9028	682017	10
9030	682027	10
9032	682037	10
9033	682047	10
9034	682057	10
9035	682067	10
9036	682077	10
9038	682087	10
9039	682097	10
9040	682107	10
9041	682117	10
9043	682127	10
9044	682137	10
9045	682147	10
9046	682157	10
9047	682167	10
9048	682177	10
9049	682187	10
9050	682197	10
9051	682207	10
9052	682217	10
9053	682227	10
9055	682237	10
9056	682247	10
9057	682257	10
9058	682267	10
9059	682277	10
9060	682287	10
9061	682297	10
9062	682307	10
9064	682317	10
9065	682327	10
9066	682337	10
9067	682347	10
9068	682357	10
9069	682367	10
9070	682377	10
9071	682387	10
9072	682397	10
9073	682407	10
9074	682417	10
9075	682427	10
9076	682437	10
9078	682447	10
9079	682457	10
9081	682467	10
9082	682477	10
9083	682487	10
9084	682497	10
9085	682507	10
9087	682517	10
9088	682527	10
9090	682537	10
9091	682547	10
9092	682557	10
9093	682567	10
9094	682577	10
9095	682587	10
9096	682597	10
9097	682607	10
9098	682617	10
9099	682627	10
9100	682637	10
9102	682647	10
9103	682657	10
9104	682667	10
9105	682677	10
9106	682687	10
9107	682697	10
9108	682707	10
9109	682717	10
9110	682727	10
9111	682737	10
9113	682747	10
9115	682757	10
9116	682767	10
9117	682777	10
9118	682787	10
9119	682797	10
9120	682807	10
9121	682817	10
9122	682827	10
9123	682837	10
9124	682847	10
9125	682857	10
9126	682867	10
9127	682877	10
9128	682887	10
9129	682897	10
9131	682907	10
9132	682917	10
9133	682927	10
9134	682937	10
9135	682947	10
9136	682957	10
9137	682967	10
9138	682977	10
9139	682987	10
9140	682997	10
9141	683007	10
9143	683017	10
9144	683027	10
9145	683037	10
9146	683047	10
9147	683057	10
9148	683067	10
9149	683077	10
9150	683087	10
9151	683097	10
9154	683107	10
9155	683117	10
9156	683127	10
9157	683137	10
9158	683147	10
9159	683157	10
9161	683167	10
9162	683177	10
9163	683187	10
9164	683197	10
9165	683207	10
9167	683217	10
9169	683227	10
9170	683237	10
9171	683247	10
9172	683257	10
9173	683267	10
9174	683277	10
9175	683287	10
9176	683297	10
9177	683307	10
9178	683317	10
9179	683327	10
9180	683337	10
9181	683347	10
9182	683357	10
9183	683367	10
9184	683377	10
9185	683387	10
9186	683397	10
9187	683407	10
9188	683417	10
9189	683427	10
9190	683437	10
9191	683447	10
9192	683457	10
9193	683467	10
9194	683477	10
9195	683487	10
9196	683497	10
9197	683507	10
9198	683517	10
9199	683527	10
9200	683537	10
9201	683547	10
9202	683557	10
9203	683567	10
9204	683577	10
9205	683587	10
9206	683597	10
9207	683607	10
9208	683617	10
9209	683627	10
9210	683637	10
9211	683647	10
9212	683657	10
9213	683667	10
9214	683677	10
9215	683687	10
9217	683697	10
9218	683707	10
9219	683717	10
9221	683727	10
9222	683737	10
9223	683747	10
9224	683757	10
9225	683767	10
9226	683777	10
9227	683787	10
9228	683797	10
9229	683807	10
9231	683817	10
9232	683827	10
9233	683837	10
9234	683847	10
9235	683857	10
9236	683867	10
9237	683877	10
9238	683887	10
9239	683897	10
9240	683907	10
9241	683917	10
9242	683927	10
9244	683937	10
9245	683947	10
9246	683957	10
9247	683967	10
9248	683977	10
9249	683987	10
9251	683997	10
9252	684007	10
9253	684017	10
9254	684027	10
9255	684037	10
9256	684047	10
9258	684057	10
9259	684067	10
9260	684077	10
9261	684087	10
9262	684097	10
9263	684107	10
9264	684117	10
9265	684127	10
9269	684137	10
9270	684147	10
9271	684157	10
9272	684167	10
9274	684177	10
9275	684187	10
9276	684197	10
9277	684207	10
9278	684217	10
9279	684227	10
9280	684237	10
9281	684247	10
9283	684257	10
9285	684267	10
9286	684277	10
9287	684287	10
9288	684297	10
9289	684307	10
9290	684317	10
9291	684327	10
9292	684337	10
9293	684347	10
9294	684357	10
9296	684367	10
9297	684377	10
9299	684387	10
9300	684397	10
9302	684407	10
9303	684417	10
9304	684427	10
9305	684437	10
9307	684447	10
9308	684457	10
9309	684467	10
9310	684477	10
9311	684487	10
9312	684497	10
9313	684507	10
9314	684517	10
9315	684527	10
9316	684537	10
9317	684547	10
9319	684557	10
9320	684567	10
9321	684577	10
9322	684587	10
9323	684597	10
9324	684607	10
9325	684617	10
9326	684627	10
9328	684637	10
9329	684647	10
9330	684657	10
9331	684667	10
9333	684677	10
9334	684687	10
9335	684697	10
9336	684707	10
9337	684717	10
9338	684727	10
9339	684737	10
9341	684747	10
9342	684757	10
9343	684767	10
9344	684777	10
9345	684787	10
9346	684797	10
9347	684807	10
9348	684817	10
9349	684827	10
9350	684837	10
9351	684847	10
9352	684857	10
9353	684867	10
9354	684877	10
9355	684887	10
9356	684897	10
9357	684907	10
9358	684917	10
9359	684927	10
9360	684937	10
9362	684947	10
9363	684957	10
9364	684967	10
9365	684977	10
9366	684987	10
9367	684997	10
9368	685007	10
9369	685017	10
9370	685027	10
9371	685037	10
9372	685047	10
9373	685057	10
9375	685067	10
9376	685077	10
9377	685087	10
9378	685097	10
9379	685107	10
9380	685117	10
9381	685127	10
9382	685137	10
9383	685147	10
9384	685157	10
9385	685167	10
9386	685177	10
9387	685187	10
9388	685197	10
9389	685207	10
9390	685217	10
9391	685227	10
9392	685237	10
9393	685247	10
9394	685257	10
9395	685267	10
9396	685277	10
9397	685287	10
9398	685297	10
9399	685307	10
9400	685317	10
9401	685327	10
9402	685337	10
9403	685347	10
9404	685357	10
9405	685367	10
9406	685377	10
9407	685387	10
9408	685397	10
9409	685407	10
9410	685417	10
9411	685427	10
9412	685437	10
9413	685447	10
9414	685457	10
9415	685467	10
9416	685477	10
9417	685487	10
9418	685497	10
9419	685507	10
9420	685517	10
9421	685527	10
9422	685537	10
9423	685547	10
9424	685557	10
9425	685567	10
9426	685577	10
9427	685587	10
9428	685597	10
9429	685607	10
9430	685617	10
9431	685627	10
9433	685637	10
9434	685647	10
9435	685657	10
9436	685667	10
9437	685677	10
9438	685687	10
9440	685697	10
9441	685707	10
9442	685717	10
9443	685727	10
9444	685737	10
9445	685747	10
9446	685757	10
9447	685767	10
9448	685777	10
9449	685787	10
9450	685797	10
9451	685807	10
9452	685817	10
9453	685827	10
9454	685837	10
9455	685847	10
9456	685857	10
9457	685867	10
9458	685877	10
9459	685887	10
9460	685897	10
9461	685907	10
9462	685917	10
9463	685927	10
9464	685937	10
9465	685947	10
9466	685957	10
9467	685967	10
9468	685977	10
9469	685987	10
9470	685997	10
9471	686007	10
9472	686017	10
9474	686027	10
9475	686037	10
9476	686047	10
9477	686057	10
9479	686067	10
9480	686077	10
9483	686087	10
9484	686097	10
9485	686107	10
9486	686117	10
9487	686127	10
9488	686137	10
9489	686147	10
9490	686157	10
9491	686167	10
9492	686177	10
9493	686187	10
9494	686197	10
9495	686207	10
9496	686217	10
9498	686227	10
9499	686237	10
9500	686247	10
9501	686257	10
9502	686267	10
9503	686277	10
9504	686287	10
9506	686297	10
9507	686307	10
9508	686317	10
9509	686327	10
9510	686337	10
9511	686347	10
9512	686357	10
9513	686367	10
9514	686377	10
9515	686387	10
9516	686397	10
9517	686407	10
9518	686417	10
9519	686427	10
9520	686437	10
9521	686447	10
9522	686457	10
9523	686467	10
9524	686477	10
9525	686487	10
9526	686497	10
9527	686507	10
9528	686517	10
9529	686527	10
9530	686537	10
9531	686547	10
9533	686557	10
9534	686567	10
9535	686577	10
9536	686587	10
9537	686597	10
9538	686607	10
9539	686617	10
9541	686627	10
9542	686637	10
9544	686647	10
9545	686657	10
9546	686667	10
9547	686677	10
9548	686687	10
9549	686697	10
9550	686707	10
9552	686717	10
9553	686727	10
9554	686737	10
9556	686747	10
9557	686757	10
9558	686767	10
9559	686777	10
9560	686787	10
9561	686797	10
9562	686807	10
9563	686817	10
9564	686827	10
9565	686837	10
9566	686847	10
9567	686857	10
9568	686867	10
9569	686877	10
9570	686887	10
9571	686897	10
9572	686907	10
9573	686917	10
9574	686927	10
9575	686937	10
9576	686947	10
9577	686957	10
9578	686967	10
9579	686977	10
9580	686987	10
9581	686997	10
9582	687007	10
9583	687017	10
9584	687027	10
9585	687037	10
9586	687047	10
9587	687057	10
9588	687067	10
9589	687077	10
9590	687087	10
9591	687097	10
9592	687107	10
9593	687117	10
9594	687127	10
9595	687137	10
9596	687147	10
9598	687157	10
9599	687167	10
9600	687177	10
9601	687187	10
9602	687197	10
9603	687207	10
9604	687217	10
9605	687227	10
9606	687237	10
9607	687247	10
9608	687257	10
9609	687267	10
9610	687277	10
9611	687287	10
9612	687297	10
9613	687307	10
9614	687317	10
9617	687327	10
9618	687337	10
9619	687347	10
9620	687357	10
9621	687367	10
9622	687377	10
9623	687387	10
9624	687397	10
9625	687407	10
9626	687417	10
9629	687427	10
9630	687437	10
9631	687447	10
9632	687457	10
9633	687467	10
9634	687477	10
9635	687487	10
9636	687497	10
9638	687507	10
9640	687517	10
9641	687527	10
9642	687537	10
9643	687547	10
9644	687557	10
9645	687567	10
9646	687577	10
9647	687587	10
9648	687597	10
9649	687607	10
9650	687617	10
9651	687627	10
9652	687637	10
9653	687647	10
9654	687657	10
9655	687667	10
9656	687677	10
9657	687687	10
9658	687697	10
9659	687707	10
9660	687717	10
9661	687727	10
9662	687737	10
9663	687747	10
9665	687757	10
9666	687767	10
9667	687777	10
9668	687787	10
9669	687797	10
9670	687807	10
9671	687817	10
9672	687827	10
9673	687837	10
9674	687847	10
9675	687857	10
9676	687867	10
9677	687877	10
9678	687887	10
9679	687897	10
9680	687907	10
9681	687917	10
9682	687927	10
9683	687937	10
9684	687947	10
9685	687957	10
9686	687967	10
9688	687977	10
9689	687987	10
9690	687997	10
9691	688007	10
9692	688017	10
9693	688027	10
9694	688037	10
9695	688047	10
9696	688057	10
9697	688067	10
9698	688077	10
9699	688087	10
9700	688097	10
9701	688107	10
9702	688117	10
9703	688127	10
9704	688137	10
9705	688147	10
9708	688157	10
9709	688167	10
9710	688177	10
9711	688187	10
9712	688197	10
9714	688207	10
9715	688217	10
9716	688227	10
9717	688237	10
9718	688247	10
9719	688257	10
9720	688267	10
9721	688277	10
9722	688287	10
9723	688297	10
9724	688307	10
9725	688317	10
9727	688327	10
9728	688337	10
9731	688347	10
9732	688357	10
9733	688367	10
9734	688377	10
9735	688387	10
9736	688397	10
9737	688407	10
9738	688417	10
9739	688427	10
9741	688437	10
9742	688447	10
9743	688457	10
9744	688467	10
9745	688477	10
9746	688487	10
9747	688497	10
9748	688507	10
9749	688517	10
9750	688527	10
9751	688537	10
9752	688547	10
9753	688557	10
9755	688567	10
9756	688577	10
9757	688587	10
9758	688597	10
9759	688607	10
9760	688617	10
9761	688627	10
9762	688637	10
9764	688647	10
9766	688657	10
9767	688667	10
9769	688677	10
9770	688687	10
9772	688697	10
9773	688707	10
9774	688717	10
9775	688727	10
9776	688737	10
9777	688747	10
9778	688757	10
9779	688767	10
9780	688777	10
9781	688787	10
9783	688797	10
9784	688807	10
9785	688817	10
9787	688827	10
9788	688837	10
9789	688847	10
9790	688857	10
9792	688867	10
9793	688877	10
9794	688887	10
9796	688897	10
9797	688907	10
9798	688917	10
9799	688927	10
9800	688937	10
9801	688947	10
9802	688957	10
9803	688967	10
9804	688977	10
9806	688987	10
9807	688997	10
9808	689007	10
9809	689017	10
9810	689027	10
9811	689037	10
9812	689047	10
9813	689057	10
9814	689067	10
9815	689077	10
9816	689087	10
9817	689097	10
9818	689107	10
9819	689117	10
9820	689127	10
9822	689137	10
9823	689147	10
9824	689157	10
9825	689167	10
9826	689177	10
9827	689187	10
9828	689197	10
9829	689207	10
9830	689217	10
9831	689227	10
9833	689237	10
9835	689247	10
9836	689257	10
9837	689267	10
9838	689277	10
9840	689287	10
9841	689297	10
9842	689307	10
9843	689317	10
9844	689327	10
9845	689337	10
9846	689347	10
9847	689357	10
9848	689367	10
9849	689377	10
9850	689387	10
9851	689397	10
9852	689407	10
9853	689417	10
9854	689427	10
9855	689437	10
9856	689447	10
9857	689457	10
9858	689467	10
9859	689477	10
9860	689487	10
9861	689497	10
9862	689507	10
9863	689517	10
9864	689527	10
9865	689537	10
9866	689547	10
9867	689557	10
9868	689567	10
9869	689577	10
9870	689587	10
9871	689597	10
9872	689607	10
9873	689617	10
9874	689627	10
9875	689637	10
9876	689647	10
9877	689657	10
9878	689667	10
9879	689677	10
9880	689687	10
9881	689697	10
9882	689707	10
9883	689717	10
9884	689727	10
9885	689737	10
9886	689747	10
9888	689757	10
9890	689767	10
9891	689777	10
9892	689787	10
9893	689797	10
9894	689807	10
9895	689817	10
9896	689827	10
9897	689837	10
9898	689847	10
9899	689857	10
9900	689867	10
9901	689877	10
9902	689887	10
9903	689897	10
9905	689907	10
9906	689917	10
9907	689927	10
9908	689937	10
9909	689947	10
9911	689957	10
9912	689967	10
9913	689977	10
9914	689987	10
9915	689997	10
9916	690007	10
9917	690017	10
9919	690027	10
9920	690037	10
9921	690047	10
9922	690057	10
9924	690067	10
9925	690077	10
9926	690087	10
9927	690097	10
9928	690107	10
9929	690117	10
9930	690127	10
9931	690137	10
9932	690147	10
9933	690157	10
9934	690167	10
9935	690177	10
9937	690187	10
9938	690197	10
9940	690207	10
9941	690217	10
9942	690227	10
9943	690237	10
9944	690247	10
9945	690257	10
9947	690267	10
9948	690277	10
9949	690287	10
9950	690297	10
9951	690307	10
9952	690317	10
9953	690327	10
9954	690337	10
9955	690347	10
9956	690357	10
9957	690367	10
9958	690377	10
9959	690387	10
9960	690397	10
9961	690407	10
9962	690417	10
9963	690427	10
9964	690437	10
9965	690447	10
9966	690457	10
9967	690467	10
9968	690477	10
9969	690487	10
9970	690497	10
9971	690507	10
9972	690517	10
9973	690527	10
9974	690537	10
9975	690547	10
9976	690557	10
9977	690567	10
9979	690577	10
9980	690587	10
9981	690597	10
9982	690607	10
9983	690617	10
9984	690627	10
9985	690637	10
9986	690647	10
9987	690657	10
9988	690667	10
9989	690677	10
9990	690687	10
9992	690697	10
9993	690707	10
9994	690717	10
9995	690727	10
9996	690737	10
9997	690747	10
9998	690757	10
9999	690767	10
10000	690777	11
10001	690788	11
10002	690799	11
10004	690810	11
10005	690821	11
10006	690832	11
10007	690843	11
10008	690854	11
10009	690865	11
10010	690876	11
10011	690887	11
10012	690898	11
10013	690909	11
10015	690920	11
10016	690931	11
10017	690942	11
10019	690953	11
10020	690964	11
10021	690975	11
10022	690986	11
10023	690997	11
10024	691008	11
10025	691019	11
10027	691030	11
10028	691041	11
10029	691052	11
10030	691063	11
10031	691074	11
10032	691085	11
10033	691096	11
10034	691107	11
10035	691118	11
10036	691129	11
10037	691140	11
10038	691151	11
10039	691162	11
10041	691173	11
10042	691184	11
10045	691195	11
10046	691206	11
10047	691217	11
10048	691228	11
10049	691239	11
10050	691250	11
10051	691261	11
10052	691272	11
10053	691283	11
10054	691294	11
10055	691305	11
10056	691316	11
10057	691327	11
10058	691338	11
10059	691349	11
10060	691360	11
10061	691371	11
10062	691382	11
10063	691393	11
10064	691404	11
10065	691415	11
10066	691426	11
10068	691437	11
10069	691448	11
10070	691459	11
10071	691470	11
10072	691481	11
10073	691492	11
10074	691503	11
10075	691514	11
10076	691525	11
10077	691536	11
10078	691547	11
10080	691558	11
10081	691569	11
10082	691580	11
10083	691591	11
10084	691602	11
10085	691613	11
10086	691624	11
10087	691635	11
10088	691646	11
10089	691657	11
10091	691668	11
10092	691679	11
10093	691690	11
10095	691701	11
10096	691712	11
10098	691723	11
10100	691734	11
10101	691745	11
10102	691756	11
10103	691767	11
10104	691778	11
10105	691789	11
10106	691800	11
10107	691811	11
10108	691822	11
10110	691833	11
10112	691844	11
10113	691855	11
10114	691866	11
10115	691877	11
10116	691888	11
10117	691899	11
10118	691910	11
10119	691921	11
10120	691932	11
10121	691943	11
10122	691954	11
10123	691965	11
10124	691976	11
10125	691987	11
10126	691998	11
10127	692009	11
10129	692020	11
10130	692031	11
10131	692042	11
10132	692053	11
10133	692064	11
10134	692075	11
10135	692086	11
10136	692097	11
10137	692108	11
10138	692119	11
10139	692130	11
10140	692141	11
10141	692152	11
10142	692163	11
10143	692174	11
10144	692185	11
10145	692196	11
10146	692207	11
10147	692218	11
10148	692229	11
10149	692240	11
10150	692251	11
10151	692262	11
10152	692273	11
10153	692284	11
10154	692295	11
10155	692306	11
10156	692317	11
10158	692328	11
10160	692339	11
10161	692350	11
10162	692361	11
10163	692372	11
10164	692383	11
10165	692394	11
10166	692405	11
10167	692416	11
10168	692427	11
10171	692438	11
10172	692449	11
10173	692460	11
10174	692471	11
10175	692482	11
10177	692493	11
10178	692504	11
10179	692515	11
10180	692526	11
10181	692537	11
10182	692548	11
10183	692559	11
10184	692570	11
10185	692581	11
10186	692592	11
10188	692603	11
10191	692614	11
10192	692625	11
10194	692636	11
10195	692647	11
10196	692658	11
10197	692669	11
10198	692680	11
10199	692691	11
10200	692702	11
10201	692713	11
10202	692724	11
10203	692735	11
10204	692746	11
10205	692757	11
10206	692768	11
10207	692779	11
10208	692790	11
10209	692801	11
10210	692812	11
10211	692823	11
10212	692834	11
10213	692845	11
10214	692856	11
10215	692867	11
10216	692878	11
10217	692889	11
10218	692900	11
10219	692911	11
10220	692922	11
10221	692933	11
10222	692944	11
10223	692955	11
10224	692966	11
10225	692977	11
10226	692988	11
10227	692999	11
10229	693010	11
10230	693021	11
10231	693032	11
10232	693043	11
10233	693054	11
10234	693065	11
10235	693076	11
10236	693087	11
10237	693098	11
10238	693109	11
10239	693120	11
10240	693131	11
10241	693142	11
10242	693153	11
10243	693164	11
10244	693175	11
10245	693186	11
10246	693197	11
10247	693208	11
10249	693219	11
10250	693230	11
10251	693241	11
10252	693252	11
10253	693263	11
10254	693274	11
10255	693285	11
10256	693296	11
10257	693307	11
10259	693318	11
10260	693329	11
10261	693340	11
10263	693351	11
10264	693362	11
10265	693373	11
10266	693384	11
10268	693395	11
10269	693406	11
10270	693417	11
10271	693428	11
10272	693439	11
10273	693450	11
10274	693461	11
10275	693472	11
10276	693483	11
10277	693494	11
10278	693505	11
10279	693516	11
10280	693527	11
10281	693538	11
10282	693549	11
10283	693560	11
10284	693571	11
10285	693582	11
10286	693593	11
10287	693604	11
10288	693615	11
10289	693626	11
10290	693637	11
10291	693648	11
10293	693659	11
10294	693670	11
10295	693681	11
10296	693692	11
10297	693703	11
10298	693714	11
10299	693725	11
10300	693736	11
10301	693747	11
10302	693758	11
10303	693769	11
10304	693780	11
10305	693791	11
10306	693802	11
10307	693813	11
10308	693824	11
10309	693835	11
10310	693846	11
10311	693857	11
10312	693868	11
10313	693879	11
10314	693890	11
10315	693901	11
10316	693912	11
10317	693923	11
10318	693934	11
10319	693945	11
10320	693956	11
10321	693967	11
10322	693978	11
10324	693989	11
10325	694000	11
10326	694011	11
10327	694022	11
10328	694033	11
10329	694044	11
10330	694055	11
10331	694066	11
10332	694077	11
10333	694088	11
10334	694099	11
10335	694110	11
10336	694121	11
10337	694132	11
10338	694143	11
10339	694154	11
10340	694165	11
10341	694176	11
10342	694187	11
10344	694198	11
10346	694209	11
10347	694220	11
10348	694231	11
10349	694242	11
10350	694253	11
10351	694264	11
10352	694275	11
10353	694286	11
10354	694297	11
10355	694308	11
10356	694319	11
10357	694330	11
10358	694341	11
10359	694352	11
10360	694363	11
10361	694374	11
10362	694385	11
10363	694396	11
10364	694407	11
10365	694418	11
10367	694429	11
10368	694440	11
10369	694451	11
10370	694462	11
10371	694473	11
10372	694484	11
10373	694495	11
10374	694506	11
10375	694517	11
10376	694528	11
10377	694539	11
10378	694550	11
10379	694561	11
10380	694572	11
10381	694583	11
10382	694594	11
10383	694605	11
10384	694616	11
10385	694627	11
10386	694638	11
10387	694649	11
10388	694660	11
10389	694671	11
10390	694682	11
10391	694693	11
10392	694704	11
10393	694715	11
10394	694726	11
10395	694737	11
10396	694748	11
10397	694759	11
10398	694770	11
10399	694781	11
10400	694792	11
10401	694803	11
10402	694814	11
10403	694825	11
10404	694836	11
10405	694847	11
10407	694858	11
10408	694869	11
10409	694880	11
10410	694891	11
10411	694902	11
10412	694913	11
10414	694924	11
10415	694935	11
10416	694946	11
10417	694957	11
10419	694968	11
10420	694979	11
10422	694990	11
10423	695001	11
10424	695012	11
10425	695023	11
10426	695034	11
10427	695045	11
10428	695056	11
10429	695067	11
10430	695078	11
10431	695089	11
10432	695100	11
10433	695111	11
10434	695122	11
10435	695133	11
10437	695144	11
10438	695155	11
10439	695166	11
10440	695177	11
10441	695188	11
10442	695199	11
10443	695210	11
10444	695221	11
10445	695232	11
10446	695243	11
10447	695254	11
10448	695265	11
10449	695276	11
10450	695287	11
10452	695298	11
10453	695309	11
10454	695320	11
10455	695331	11
10456	695342	11
10457	695353	11
10458	695364	11
10459	695375	11
10460	695386	11
10461	695397	11
10462	695408	11
10463	695419	11
10464	695430	11
10465	695441	11
10466	695452	11
10467	695463	11
10468	695474	11
10469	695485	11
10470	695496	11
10471	695507	11
10472	695518	11
10474	695529	11
10475	695540	11
10476	695551	11
10477	695562	11
10478	695573	11
10479	695584	11
10480	695595	11
10482	695606	11
10483	695617	11
10484	695628	11
10485	695639	11
10486	695650	11
10487	695661	11
10488	695672	11
10489	695683	11
10490	695694	11
10491	695705	11
10492	695716	11
10493	695727	11
10494	695738	11
10495	695749	11
10496	695760	11
10497	695771	11
10498	695782	11
10499	695793	11
10500	695804	11
10501	695815	11
10502	695826	11
10503	695837	11
10504	695848	11
10505	695859	11
10508	695870	11
10509	695881	11
10510	695892	11
10511	695903	11
10512	695914	11
10513	695925	11
10514	695936	11
10515	695947	11
10516	695958	11
10517	695969	11
10518	695980	11
10519	695991	11
10520	696002	11
10521	696013	11
10522	696024	11
10523	696035	11
10524	696046	11
10525	696057	11
10527	696068	11
10528	696079	11
10529	696090	11
10530	696101	11
10531	696112	11
10532	696123	11
10533	696134	11
10534	696145	11
10535	696156	11
10536	696167	11
10537	696178	11
10538	696189	11
10539	696200	11
10540	696211	11
10543	696222	11
10544	696233	11
10546	696244	11
10547	696255	11
10548	696266	11
10549	696277	11
10550	696288	11
10551	696299	11
10552	696310	11
10553	696321	11
10554	696332	11
10556	696343	11
10557	696354	11
10558	696365	11
10559	696376	11
10560	696387	11
10561	696398	11
10562	696409	11
10563	696420	11
10564	696431	11
10565	696442	11
10566	696453	11
10567	696464	11
10568	696475	11
10569	696486	11
10570	696497	11
10571	696508	11
10572	696519	11
10573	696530	11
10574	696541	11
10575	696552	11
10576	696563	11
10577	696574	11
10578	696585	11
10579	696596	11
10580	696607	11
10581	696618	11
10582	696629	11
10583	696640	11
10584	696651	11
10585	696662	11
10586	696673	11
10587	696684	11
10588	696695	11
10589	696706	11
10591	696717	11
10592	696728	11
10593	696739	11
10594	696750	11
10595	696761	11
10596	696772	11
10597	696783	11
10598	696794	11
10599	696805	11
10600	696816	11
10601	696827	11
10602	696838	11
10603	696849	11
10604	696860	11
10605	696871	11
10606	696882	11
10607	696893	11
10608	696904	11
10610	696915	11
10611	696926	11
10612	696937	11
10613	696948	11
10614	696959	11
10615	696970	11
10616	696981	11
10618	696992	11
10619	697003	11
10620	697014	11
10621	697025	11
10622	697036	11
10623	697047	11
10624	697058	11
10625	697069	11
10626	697080	11
10627	697091	11
10628	697102	11
10629	697113	11
10631	697124	11
10632	697135	11
10634	697146	11
10635	697157	11
10636	697168	11
10638	697179	11
10639	697190	11
10640	697201	11
10641	697212	11
10643	697223	11
10644	697234	11
10645	697245	11
10646	697256	11
10647	697267	11
10648	697278	11
10649	697289	11
10651	697300	11
10655	697311	11
10657	697322	11
10658	697333	11
10659	697344	11
10660	697355	11
10661	697366	11
10662	697377	11
10663	697388	11
10664	697399	11
10665	697410	11
10666	697421	11
10667	697432	11
10668	697443	11
10669	697454	11
10670	697465	11
10671	697476	11
10672	697487	11
10673	697498	11
10674	697509	11
10675	697520	11
10677	697531	11
10678	697542	11
10679	697553	11
10680	697564	11
10681	697575	11
10682	697586	11
10683	697597	11
10684	697608	11
10685	697619	11
10687	697630	11
10688	697641	11
10689	697652	11
10690	697663	11
10691	697674	11
10692	697685	11
10693	697696	11
10694	697707	11
10695	697718	11
10696	697729	11
10697	697740	11
10698	697751	11
10700	697762	11
10701	697773	11
10702	697784	11
10703	697795	11
10704	697806	11
10705	697817	11
10706	697828	11
10708	697839	11
10709	697850	11
10710	697861	11
10711	697872	11
10712	697883	11
10713	697894	11
10714	697905	11
10715	697916	11
10717	697927	11
10718	697938	11
10720	697949	11
10721	697960	11
10722	697971	11
10723	697982	11
10724	697993	11
10725	698004	11
10726	698015	11
10727	698026	11
10728	698037	11
10729	698048	11
10730	698059	11
10731	698070	11
10732	698081	11
10733	698092	11
10734	698103	11
10735	698114	11
10736	698125	11
10737	698136	11
10738	698147	11
10739	698158	11
10740	698169	11
10741	698180	11
10742	698191	11
10743	698202	11
10744	698213	11
10746	698224	11
10747	698235	11
10748	698246	11
10749	698257	11
10750	698268	11
10751	698279	11
10752	698290	11
10753	698301	11
10754	698312	11
10755	698323	11
10756	698334	11
10757	698345	11
10758	698356	11
10759	698367	11
10760	698378	11
10761	698389	11
10762	698400	11
10763	698411	11
10764	698422	11
10766	698433	11
10767	698444	11
10768	698455	11
10769	698466	11
10770	698477	11
10771	698488	11
10772	698499	11
10773	698510	11
10775	698521	11
10776	698532	11
10777	698543	11
10778	698554	11
10779	698565	11
10780	698576	11
10781	698587	11
10782	698598	11
10783	698609	11
10784	698620	11
10785	698631	11
10787	698642	11
10788	698653	11
10789	698664	11
10790	698675	11
10791	698686	11
10792	698697	11
10793	698708	11
10794	698719	11
10795	698730	11
10796	698741	11
10797	698752	11
10798	698763	11
10799	698774	11
10801	698785	11
10802	698796	11
10803	698807	11
10804	698818	11
10805	698829	11
10806	698840	11
10808	698851	11
10809	698862	11
10810	698873	11
10811	698884	11
10812	698895	11
10813	698906	11
10814	698917	11
10815	698928	11
10816	698939	11
10817	698950	11
10818	698961	11
10819	698972	11
10820	698983	11
10821	698994	11
10822	699005	11
10824	699016	11
10825	699027	11
10826	699038	11
10827	699049	11
10828	699060	11
10829	699071	11
10830	699082	11
10831	699093	11
10832	699104	11
10833	699115	11
10834	699126	11
10835	699137	11
10836	699148	11
10837	699159	11
10838	699170	11
10839	699181	11
10840	699192	11
10841	699203	11
10842	699214	11
10843	699225	11
10844	699236	11
10845	699247	11
10846	699258	11
10847	699269	11
10848	699280	11
10849	699291	11
10850	699302	11
10851	699313	11
10852	699324	11
10853	699335	11
10854	699346	11
10855	699357	11
10856	699368	11
10857	699379	11
10858	699390	11
10859	699401	11
10860	699412	11
10861	699423	11
10863	699434	11
10865	699445	11
10867	699456	11
10868	699467	11
10869	699478	11
10870	699489	11
10871	699500	11
10872	699511	11
10873	699522	11
10874	699533	11
10875	699544	11
10876	699555	11
10877	699566	11
10878	699577	11
10879	699588	11
10880	699599	11
10881	699610	11
10882	699621	11
10883	699632	11
10884	699643	11
10885	699654	11
10886	699665	11
10888	699676	11
10889	699687	11
10890	699698	11
10891	699709	11
10892	699720	11
10894	699731	11
10895	699742	11
10897	699753	11
10898	699764	11
10899	699775	11
10900	699786	11
10901	699797	11
10902	699808	11
10903	699819	11
10904	699830	11
10905	699841	11
10906	699852	11
10907	699863	11
10908	699874	11
10909	699885	11
10910	699896	11
10911	699907	11
10912	699918	11
10913	699929	11
10914	699940	11
10915	699951	11
10916	699962	11
10917	699973	11
10918	699984	11
10919	699995	11
10920	700006	11
10922	700017	11
10923	700028	11
10924	700039	11
10925	700050	11
10926	700061	11
10927	700072	11
10928	700083	11
10929	700094	11
10930	700105	11
10931	700116	11
10932	700127	11
10933	700138	11
10934	700149	11
10935	700160	11
10936	700171	11
10937	700182	11
10938	700193	11
10941	700204	11
10942	700215	11
10943	700226	11
10945	700237	11
10946	700248	11
10947	700259	11
10948	700270	11
10949	700281	11
10950	700292	11
10951	700303	11
10952	700314	11
10953	700325	11
10954	700336	11
10957	700347	11
10958	700358	11
10959	700369	11
10960	700380	11
10961	700391	11
10962	700402	11
10963	700413	11
10964	700424	11
10965	700435	11
10966	700446	11
10968	700457	11
10970	700468	11
10971	700479	11
10972	700490	11
10973	700501	11
10974	700512	11
10975	700523	11
10976	700534	11
10977	700545	11
10978	700556	11
10979	700567	11
10980	700578	11
10981	700589	11
10982	700600	11
10983	700611	11
10984	700622	11
10985	700633	11
10986	700644	11
10987	700655	11
10988	700666	11
10989	700677	11
10990	700688	11
10991	700699	11
10992	700710	11
10993	700721	11
10994	700732	11
10995	700743	11
10996	700754	11
10997	700765	11
10998	700776	11
10999	700787	11
11000	700798	11
11001	700809	11
11002	700820	11
11003	700831	11
11006	700842	11
11008	700853	11
11009	700864	11
11010	700875	11
11011	700886	11
11012	700897	11
11014	700908	11
11015	700919	11
11016	700930	11
11017	700941	11
11018	700952	11
11019	700963	11
11020	700974	11
11021	700985	11
11022	700996	11
11023	701007	11
11024	701018	11
11025	701029	11
11026	701040	11
11027	701051	11
11028	701062	11
11029	701073	11
11030	701084	11
11031	701095	11
11032	701106	11
11033	701117	11
11034	701128	11
11035	701139	11
11036	701150	11
11037	701161	11
11038	701172	11
11039	701183	11
11040	701194	11
11041	701205	11
11042	701216	11
11043	701227	11
11044	701238	11
11045	701249	11
11046	701260	11
11047	701271	11
11048	701282	11
11049	701293	11
11050	701304	11
11051	701315	11
11052	701326	11
11053	701337	11
11054	701348	11
11055	701359	11
11056	701370	11
11057	701381	11
11058	701392	11
11059	701403	11
11060	701414	11
11061	701425	11
11062	701436	11
11063	701447	11
11064	701458	11
11065	701469	11
11066	701480	11
11067	701491	11
11068	701502	11
11069	701513	11
11070	701524	11
11071	701535	11
11073	701546	11
11074	701557	11
11075	701568	11
11076	701579	11
11077	701590	11
11078	701601	11
11079	701612	11
11081	701623	11
11082	701634	11
11083	701645	11
11084	701656	11
11085	701667	11
11086	701678	11
11087	701689	11
11088	701700	11
11089	701711	11
11090	701722	11
11093	701733	11
11095	701744	11
11096	701755	11
11097	701766	11
11098	701777	11
11099	701788	11
11100	701799	11
11101	701810	11
11102	701821	11
11103	701832	11
11104	701843	11
11106	701854	11
11107	701865	11
11108	701876	11
11109	701887	11
11110	701898	11
11112	701909	11
11113	701920	11
11115	701931	11
11117	701942	11
11118	701953	11
11122	701964	11
11123	701975	11
11124	701986	11
11125	701997	11
11127	702008	11
11128	702019	11
11129	702030	11
11130	702041	11
11131	702052	11
11132	702063	11
11133	702074	11
11135	702085	11
11136	702096	11
11138	702107	11
11139	702118	11
11140	702129	11
11141	702140	11
11142	702151	11
11143	702162	11
11144	702173	11
11145	702184	11
11146	702195	11
11147	702206	11
11148	702217	11
11150	702228	11
11152	702239	11
11153	702250	11
11154	702261	11
11156	702272	11
11157	702283	11
11158	702294	11
11159	702305	11
11160	702316	11
11161	702327	11
11163	702338	11
11164	702349	11
11165	702360	11
11166	702371	11
11167	702382	11
11168	702393	11
11169	702404	11
11171	702415	11
11172	702426	11
11173	702437	11
11174	702448	11
11175	702459	11
11176	702470	11
11177	702481	11
11178	702492	11
11179	702503	11
11180	702514	11
11181	702525	11
11182	702536	11
11184	702547	11
11185	702558	11
11186	702569	11
11187	702580	11
11188	702591	11
11189	702602	11
11190	702613	11
11191	702624	11
11192	702635	11
11193	702646	11
11194	702657	11
11195	702668	11
11196	702679	11
11197	702690	11
11198	702701	11
11199	702712	11
11200	702723	11
11201	702734	11
11202	702745	11
11203	702756	11
11204	702767	11
11205	702778	11
11206	702789	11
11207	702800	11
11208	702811	11
11209	702822	11
11210	702833	11
11211	702844	11
11212	702855	11
11213	702866	11
11214	702877	11
11215	702888	11
11216	702899	11
11217	702910	11
11218	702921	11
11219	702932	11
11220	702943	11
11221	702954	11
11222	702965	11
11223	702976	11
11225	702987	11
11226	702998	11
11227	703009	11
11228	703020	11
11229	703031	11
11230	703042	11
11231	703053	11
11232	703064	11
11233	703075	11
11234	703086	11
11235	703097	11
11236	703108	11
11237	703119	11
11238	703130	11
11239	703141	11
11240	703152	11
11241	703163	11
11242	703174	11
11243	703185	11
11244	703196	11
11245	703207	11
11246	703218	11
11247	703229	11
11248	703240	11
11249	703251	11
11250	703262	11
11251	703273	11
11252	703284	11
11253	703295	11
11254	703306	11
11255	703317	11
11256	703328	11
11257	703339	11
11258	703350	11
11259	703361	11
11260	703372	11
11261	703383	11
11262	703394	11
11263	703405	11
11264	703416	11
11265	703427	11
11266	703438	11
11267	703449	11
11269	703460	11
11270	703471	11
11271	703482	11
11272	703493	11
11273	703504	11
11274	703515	11
11275	703526	11
11276	703537	11
11277	703548	11
11278	703559	11
11279	703570	11
11280	703581	11
11281	703592	11
11282	703603	11
11283	703614	11
11284	703625	11
11285	703636	11
11286	703647	11
11287	703658	11
11288	703669	11
11289	703680	11
11290	703691	11
11291	703702	11
11293	703713	11
11294	703724	11
11295	703735	11
11296	703746	11
11297	703757	11
11298	703768	11
11300	703779	11
11301	703790	11
11302	703801	11
11303	703812	11
11304	703823	11
11305	703834	11
11306	703845	11
11307	703856	11
11308	703867	11
11309	703878	11
11310	703889	11
11311	703900	11
11313	703911	11
11314	703922	11
11315	703933	11
11316	703944	11
11317	703955	11
11318	703966	11
11320	703977	11
11321	703988	11
11322	703999	11
11323	704010	11
11324	704021	11
11325	704032	11
11326	704043	11
11330	704054	11
11331	704065	11
11333	704076	11
11334	704087	11
11335	704098	11
11336	704109	11
11337	704120	11
11338	704131	11
11339	704142	11
11340	704153	11
11341	704164	11
11342	704175	11
11343	704186	11
11344	704197	11
11345	704208	11
11346	704219	11
11347	704230	11
11348	704241	11
11349	704252	11
11350	704263	11
11351	704274	11
11352	704285	11
11353	704296	11
11354	704307	11
11355	704318	11
11356	704329	11
11357	704340	11
11358	704351	11
11360	704362	11
11361	704373	11
11362	704384	11
11363	704395	11
11364	704406	11
11365	704417	11
11366	704428	11
11367	704439	11
11368	704450	11
11369	704461	11
11370	704472	11
11371	704483	11
11372	704494	11
11373	704505	11
11374	704516	11
11375	704527	11
11376	704538	11
11378	704549	11
11379	704560	11
11380	704571	11
11381	704582	11
11382	704593	11
11383	704604	11
11384	704615	11
11385	704626	11
11386	704637	11
11387	704648	11
11388	704659	11
11389	704670	11
11390	704681	11
11391	704692	11
11392	704703	11
11393	704714	11
11394	704725	11
11395	704736	11
11396	704747	11
11397	704758	11
11398	704769	11
11399	704780	11
11400	704791	11
11401	704802	11
11402	704813	11
11404	704824	11
11405	704835	11
11406	704846	11
11408	704857	11
11409	704868	11
11410	704879	11
11411	704890	11
11415	704901	11
11416	704912	11
11417	704923	11
11418	704934	11
11419	704945	11
11420	704956	11
11421	704967	11
11422	704978	11
11423	704989	11
11424	705000	11
11425	705011	11
11426	705022	11
11429	705033	11
11430	705044	11
11431	705055	11
11432	705066	11
11433	705077	11
11434	705088	11
11435	705099	11
11436	705110	11
11437	705121	11
11438	705132	11
11439	705143	11
11440	705154	11
11441	705165	11
11442	705176	11
11444	705187	11
11445	705198	11
11446	705209	11
11447	705220	11
11448	705231	11
11449	705242	11
11450	705253	11
11451	705264	11
11453	705275	11
11454	705286	11
11455	705297	11
11456	705308	11
11457	705319	11
11458	705330	11
11459	705341	11
11460	705352	11
11461	705363	11
11462	705374	11
11463	705385	11
11464	705396	11
11465	705407	11
11466	705418	11
11469	705429	11
11470	705440	11
11471	705451	11
11472	705462	11
11473	705473	11
11474	705484	11
11475	705495	11
11476	705506	11
11477	705517	11
11478	705528	11
11479	705539	11
11480	705550	11
11481	705561	11
11482	705572	11
11483	705583	11
11484	705594	11
11485	705605	11
11487	705616	11
11488	705627	11
11489	705638	11
11491	705649	11
11492	705660	11
11493	705671	11
11494	705682	11
11495	705693	11
11496	705704	11
11497	705715	11
11498	705726	11
11499	705737	11
11500	705748	11
11501	705759	11
11502	705770	11
11503	705781	11
11504	705792	11
11505	705803	11
11506	705814	11
11507	705825	11
11508	705836	11
11509	705847	11
11510	705858	11
11511	705869	11
11512	705880	11
11513	705891	11
11514	705902	11
11516	705913	11
11517	705924	11
11518	705935	11
11519	705946	11
11520	705957	11
11521	705968	11
11522	705979	11
11523	705990	11
11524	706001	11
11526	706012	11
11527	706023	11
11529	706034	11
11530	706045	11
11531	706056	11
11532	706067	11
11533	706078	11
11534	706089	11
11535	706100	11
11536	706111	11
11537	706122	11
11538	706133	11
11539	706144	11
11540	706155	11
11541	706166	11
11542	706177	11
11543	706188	11
11544	706199	11
11545	706210	11
11546	706221	11
11547	706232	11
11549	706243	11
11550	706254	11
11551	706265	11
11552	706276	11
11553	706287	11
11554	706298	11
11555	706309	11
11556	706320	11
11558	706331	11
11559	706342	11
11560	706353	11
11561	706364	11
11562	706375	11
11563	706386	11
11564	706397	11
11565	706408	11
11566	706419	11
11567	706430	11
11569	706441	11
11571	706452	11
11572	706463	11
11573	706474	11
11574	706485	11
11577	706496	11
11579	706507	11
11583	706518	11
11584	706529	11
11585	706540	11
11586	706551	11
11590	706562	11
11591	706573	11
11592	706584	11
11593	706595	11
11594	706606	11
11595	706617	11
11598	706628	11
11599	706639	11
11600	706650	11
11601	706661	11
11602	706672	11
11603	706683	11
11604	706694	11
11605	706705	11
11606	706716	11
11607	706727	11
11608	706738	11
11609	706749	11
11610	706760	11
11611	706771	11
11612	706782	11
11613	706793	11
11614	706804	11
11615	706815	11
11616	706826	11
11617	706837	11
11618	706848	11
11620	706859	11
11621	706870	11
11622	706881	11
11623	706892	11
11625	706903	11
11626	706914	11
11627	706925	11
11628	706936	11
11629	706947	11
11630	706958	11
11631	706969	11
11632	706980	11
11633	706991	11
11634	707002	11
11636	707013	11
11637	707024	11
11638	707035	11
11639	707046	11
11640	707057	11
11642	707068	11
11643	707079	11
11644	707090	11
11645	707101	11
11646	707112	11
11647	707123	11
11648	707134	11
11649	707145	11
11650	707156	11
11651	707167	11
11652	707178	11
11653	707189	11
11654	707200	11
11655	707211	11
11656	707222	11
11657	707233	11
11658	707244	11
11659	707255	11
11660	707266	11
11661	707277	11
11662	707288	11
11663	707299	11
11664	707310	11
11665	707321	11
11666	707332	11
11667	707343	11
11668	707354	11
11669	707365	11
11670	707376	11
11671	707387	11
11672	707398	11
11673	707409	11
11674	707420	11
11675	707431	11
11676	707442	11
11677	707453	11
11678	707464	11
11679	707475	11
11680	707486	11
11681	707497	11
11682	707508	11
11683	707519	11
11684	707530	11
11685	707541	11
11687	707552	11
11688	707563	11
11689	707574	11
11690	707585	11
11691	707596	11
11692	707607	11
11693	707618	11
11694	707629	11
11695	707640	11
11696	707651	11
11697	707662	11
11698	707673	11
11699	707684	11
11700	707695	11
11701	707706	11
11702	707717	11
11703	707728	11
11705	707739	11
11706	707750	11
11707	707761	11
11708	707772	11
11709	707783	11
11710	707794	11
11711	707805	11
11712	707816	11
11713	707827	11
11714	707838	11
11715	707849	11
11716	707860	11
11717	707871	11
11718	707882	11
11719	707893	11
11720	707904	11
11721	707915	11
11722	707926	11
11723	707937	11
11724	707948	11
11725	707959	11
11726	707970	11
11727	707981	11
11728	707992	11
11729	708003	11
11730	708014	11
11731	708025	11
11732	708036	11
11733	708047	11
11734	708058	11
11735	708069	11
11736	708080	11
11737	708091	11
11738	708102	11
11739	708113	11
11740	708124	11
11741	708135	11
11742	708146	11
11743	708157	11
11744	708168	11
11745	708179	11
11746	708190	11
11747	708201	11
11748	708212	11
11749	708223	11
11750	708234	11
11752	708245	11
11753	708256	11
11754	708267	11
11755	708278	11
11756	708289	11
11757	708300	11
11758	708311	11
11759	708322	11
11760	708333	11
11761	708344	11
11762	708355	11
11763	708366	11
11764	708377	11
11765	708388	11
11766	708399	11
11767	708410	11
11768	708421	11
11769	708432	11
11770	708443	11
11771	708454	11
11772	708465	11
11773	708476	11
11775	708487	11
11776	708498	11
11777	708509	11
11778	708520	11
11779	708531	11
11780	708542	11
11783	708553	11
11784	708564	11
11785	708575	11
11788	708586	11
11791	708597	11
11792	708608	11
11794	708619	11
11796	708630	11
11797	708641	11
11798	708652	11
11799	708663	11
11800	708674	11
11801	708685	11
11802	708696	11
11803	708707	11
11804	708718	11
11805	708729	11
11806	708740	11
11807	708751	11
11808	708762	11
11809	708773	11
11810	708784	11
11811	708795	11
11812	708806	11
11813	708817	11
11814	708828	11
11815	708839	11
11816	708850	11
11817	708861	11
11818	708872	11
11819	708883	11
11820	708894	11
11821	708905	11
11822	708916	11
11823	708927	11
11824	708938	11
11825	708949	11
11826	708960	11
11827	708971	11
11828	708982	11
11829	708993	11
11830	709004	11
11831	709015	11
11832	709026	11
11833	709037	11
11834	709048	11
11835	709059	11
11836	709070	11
11837	709081	11
11838	709092	11
11839	709103	11
11840	709114	11
11841	709125	11
11842	709136	11
11843	709147	11
11844	709158	11
11845	709169	11
11847	709180	11
11848	709191	11
11849	709202	11
11850	709213	11
11851	709224	11
11852	709235	11
11853	709246	11
11854	709257	11
11855	709268	11
11856	709279	11
11857	709290	11
11858	709301	11
11859	709312	11
11860	709323	11
11861	709334	11
11862	709345	11
11863	709356	11
11864	709367	11
11865	709378	11
11866	709389	11
11867	709400	11
11868	709411	11
11869	709422	11
11870	709433	11
11871	709444	11
11872	709455	11
11873	709466	11
11874	709477	11
11876	709488	11
11877	709499	11
11879	709510	11
11880	709521	11
11881	709532	11
11882	709543	11
11883	709554	11
11884	709565	11
11885	709576	11
11886	709587	11
11887	709598	11
11888	709609	11
11889	709620	11
11890	709631	11
11891	709642	11
11892	709653	11
11893	709664	11
11894	709675	11
11895	709686	11
11897	709697	11
11898	709708	11
11899	709719	11
11900	709730	11
11901	709741	11
11902	709752	11
11903	709763	11
11904	709774	11
11906	709785	11
11907	709796	11
11908	709807	11
11909	709818	11
11910	709829	11
11911	709840	11
11912	709851	11
11913	709862	11
11914	709873	11
11915	709884	11
11916	709895	11
11917	709906	11
11918	709917	11
11919	709928	11
11920	709939	11
11921	709950	11
11922	709961	11
11923	709972	11
11924	709983	11
11925	709994	11
11926	710005	11
11927	710016	11
11928	710027	11
11931	710038	11
11932	710049	11
11933	710060	11
11934	710071	11
11935	710082	11
11936	710093	11
11937	710104	11
11938	710115	11
11939	710126	11
11940	710137	11
11942	710148	11
11943	710159	11
11944	710170	11
11945	710181	11
11946	710192	11
11947	710203	11
11948	710214	11
11951	710225	11
11953	710236	11
11954	710247	11
11955	710258	11
11956	710269	11
11957	710280	11
11958	710291	11
11959	710302	11
11960	710313	11
11961	710324	11
11962	710335	11
11963	710346	11
11964	710357	11
11965	710368	11
11966	710379	11
11967	710390	11
11968	710401	11
11969	710412	11
11970	710423	11
11971	710434	11
11972	710445	11
11973	710456	11
11974	710467	11
11975	710478	11
11976	710489	11
11978	710500	11
11979	710511	11
11980	710522	11
11981	710533	11
11982	710544	11
11983	710555	11
11984	710566	11
11985	710577	11
11986	710588	11
11987	710599	11
11988	710610	11
11989	710621	11
11990	710632	11
11991	710643	11
11992	710654	11
11993	710665	11
11994	710676	11
11995	710687	11
11996	710698	11
11998	710709	11
11999	710720	11
12000	710731	11
12001	710742	11
12002	710753	11
12003	710764	11
12004	710775	11
12005	710786	11
12006	710797	11
12007	710808	11
12008	710819	11
12009	710830	11
12010	710841	11
12012	710852	11
12013	710863	11
12014	710874	11
12015	710885	11
12016	710896	11
12017	710907	11
12018	710918	11
12019	710929	11
12021	710940	11
12022	710951	11
12023	710962	11
12024	710973	11
12025	710984	11
12026	710995	11
12027	711006	11
12028	711017	11
12029	711028	11
12030	711039	11
12031	711050	11
12032	711061	11
12033	711072	11
12034	711083	11
12035	711094	11
12036	711105	11
12039	711116	11
12040	711127	11
12041	711138	11
12042	711149	11
12043	711160	11
12044	711171	11
12046	711182	11
12047	711193	11
12048	711204	11
12049	711215	11
12050	711226	11
12051	711237	11
12052	711248	11
12053	711259	11
12054	711270	11
12055	711281	11
12056	711292	11
12057	711303	11
12060	711314	11
12061	711325	11
12062	711336	11
12063	711347	11
12064	711358	11
12065	711369	11
12066	711380	11
12067	711391	11
12068	711402	11
12069	711413	11
12070	711424	11
12071	711435	11
12072	711446	11
12073	711457	11
12074	711468	11
12075	711479	11
12076	711490	11
12077	711501	11
12078	711512	11
12079	711523	11
12080	711534	11
12081	711545	11
12082	711556	11
12083	711567	11
12084	711578	11
12085	711589	11
12087	711600	11
12088	711611	11
12089	711622	11
12090	711633	11
12091	711644	11
12092	711655	11
12093	711666	11
12094	711677	11
12095	711688	11
12096	711699	11
12097	711710	11
12098	711721	11
12099	711732	11
12100	711743	11
12101	711754	11
12102	711765	11
12104	711776	11
12105	711787	11
12106	711798	11
12108	711809	11
12109	711820	11
12110	711831	11
12111	711842	11
12112	711853	11
12113	711864	11
12114	711875	11
12115	711886	11
12116	711897	11
12117	711908	11
12118	711919	11
12119	711930	11
12120	711941	11
12121	711952	11
12122	711963	11
12123	711974	11
12124	711985	11
12125	711996	11
12126	712007	11
12127	712018	11
12128	712029	11
12129	712040	11
12130	712051	11
12131	712062	11
12132	712073	11
12133	712084	11
12134	712095	11
12135	712106	11
12136	712117	11
12137	712128	11
12138	712139	11
12139	712150	11
12140	712161	11
12141	712172	11
12142	712183	11
12143	712194	11
12144	712205	11
12145	712216	11
12146	712227	11
12147	712238	11
12148	712249	11
12149	712260	11
12150	712271	11
12151	712282	11
12152	712293	11
12153	712304	11
12154	712315	11
12155	712326	11
12156	712337	11
12157	712348	11
12158	712359	11
12159	712370	11
12160	712381	11
12161	712392	11
12162	712403	11
12163	712414	11
12164	712425	11
12165	712436	11
12166	712447	11
12167	712458	11
12168	712469	11
12170	712480	11
12171	712491	11
12172	712502	11
12173	712513	11
12175	712524	11
12176	712535	11
12177	712546	11
12178	712557	11
12179	712568	11
12180	712579	11
12181	712590	11
12182	712601	11
12183	712612	11
12184	712623	11
12185	712634	11
12186	712645	11
12187	712656	11
12188	712667	11
12189	712678	11
12190	712689	11
12191	712700	11
12192	712711	11
12193	712722	11
12194	712733	11
12195	712744	11
12196	712755	11
12197	712766	11
12198	712777	11
12199	712788	11
12200	712799	11
12201	712810	11
12202	712821	11
12203	712832	11
12204	712843	11
12205	712854	11
12206	712865	11
12207	712876	11
12208	712887	11
12209	712898	11
12210	712909	11
12211	712920	11
12212	712931	11
12213	712942	11
12214	712953	11
12215	712964	11
12216	712975	11
12217	712986	11
12218	712997	11
12219	713008	11
12220	713019	11
12221	713030	11
12222	713041	11
12223	713052	11
12225	713063	11
12226	713074	11
12227	713085	11
12228	713096	11
12229	713107	11
12230	713118	11
12231	713129	11
12232	713140	11
12233	713151	11
12234	713162	11
12235	713173	11
12236	713184	11
12237	713195	11
12238	713206	11
12239	713217	11
12240	713228	11
12241	713239	11
12244	713250	11
12245	713261	11
12246	713272	11
12247	713283	11
12248	713294	11
12249	713305	11
12250	713316	11
12252	713327	11
12254	713338	11
12256	713349	11
12257	713360	11
12258	713371	11
12259	713382	11
12260	713393	11
12261	713404	11
12262	713415	11
12263	713426	11
12264	713437	11
12266	713448	11
12267	713459	11
12268	713470	11
12269	713481	11
12270	713492	11
12271	713503	11
12272	713514	11
12273	713525	11
12274	713536	11
12275	713547	11
12276	713558	11
12277	713569	11
12278	713580	11
12279	713591	11
12280	713602	11
12281	713613	11
12282	713624	11
12283	713635	11
12284	713646	11
12285	713657	11
12286	713668	11
12287	713679	11
12288	713690	11
12289	713701	11
12290	713712	11
12291	713723	11
12292	713734	11
12293	713745	11
12294	713756	11
12295	713767	11
12296	713778	11
12297	713789	11
12298	713800	11
12299	713811	11
12300	713822	11
12301	713833	11
12302	713844	11
12304	713855	11
12305	713866	11
12306	713877	11
12307	713888	11
12308	713899	11
12309	713910	11
12310	713921	11
12311	713932	11
12312	713943	11
12313	713954	11
12314	713965	11
12315	713976	11
12316	713987	11
12317	713998	11
12318	714009	11
12319	714020	11
12320	714031	11
12321	714042	11
12322	714053	11
12323	714064	11
12324	714075	11
12325	714086	11
12326	714097	11
12327	714108	11
12328	714119	11
12329	714130	11
12330	714141	11
12331	714152	11
12332	714163	11
12333	714174	11
12334	714185	11
12335	714196	11
12336	714207	11
12337	714218	11
12339	714229	11
12340	714240	11
12341	714251	11
12342	714262	11
12343	714273	11
12344	714284	11
12345	714295	11
12346	714306	11
12347	714317	11
12348	714328	11
12349	714339	11
12350	714350	11
12352	714361	11
12353	714372	11
12354	714383	11
12356	714394	11
12357	714405	11
12358	714416	11
12360	714427	11
12361	714438	11
12362	714449	11
12363	714460	11
12364	714471	11
12365	714482	11
12366	714493	11
12367	714504	11
12368	714515	11
12369	714526	11
12370	714537	11
12371	714548	11
12372	714559	11
12373	714570	11
12374	714581	11
12375	714592	11
12377	714603	11
12378	714614	11
12379	714625	11
12380	714636	11
12381	714647	11
12382	714658	11
12383	714669	11
12384	714680	11
12385	714691	11
12386	714702	11
12387	714713	11
12388	714724	11
12389	714735	11
12390	714746	11
12393	714757	11
12394	714768	11
12395	714779	11
12396	714790	11
12397	714801	11
12398	714812	11
12399	714823	11
12400	714834	11
12401	714845	11
12402	714856	11
12403	714867	11
12404	714878	11
12405	714889	11
12406	714900	11
12407	714911	11
12408	714922	11
12409	714933	11
12410	714944	11
12412	714955	11
12413	714966	11
12414	714977	11
12416	714988	11
12417	714999	11
12418	715010	11
12419	715021	11
12420	715032	11
12421	715043	11
12422	715054	11
12423	715065	11
12424	715076	11
12425	715087	11
12426	715098	11
12427	715109	11
12428	715120	11
12429	715131	11
12430	715142	11
12431	715153	11
12433	715164	11
12434	715175	11
12435	715186	11
12436	715197	11
12437	715208	11
12438	715219	11
12439	715230	11
12440	715241	11
12441	715252	11
12442	715263	11
12443	715274	11
12444	715285	11
12445	715296	11
12446	715307	11
12448	715318	11
12449	715329	11
12450	715340	11
12451	715351	11
12452	715362	11
12453	715373	11
12454	715384	11
12455	715395	11
12456	715406	11
12458	715417	11
12459	715428	11
12460	715439	11
12461	715450	11
12462	715461	11
12463	715472	11
12464	715483	11
12465	715494	11
12466	715505	11
12467	715516	11
12468	715527	11
12469	715538	11
12470	715549	11
12471	715560	11
12472	715571	11
12473	715582	11
12474	715593	11
12475	715604	11
12476	715615	11
12477	715626	11
12478	715637	11
12480	715648	11
12481	715659	11
12482	715670	11
12483	715681	11
12484	715692	11
12485	715703	11
12486	715714	11
12487	715725	11
12488	715736	11
12489	715747	11
12490	715758	11
12491	715769	11
12492	715780	11
12493	715791	11
12494	715802	11
12495	715813	11
12496	715824	11
12497	715835	11
12498	715846	11
12499	715857	11
12501	715868	11
12502	715879	11
12503	715890	11
12504	715901	11
12505	715912	11
12506	715923	11
12507	715934	11
12508	715945	11
12509	715956	11
12510	715967	11
12512	715978	11
12513	715989	11
12515	716000	11
12516	716011	11
12517	716022	11
12518	716033	11
12519	716044	11
12520	716055	11
12521	716066	11
12522	716077	11
12523	716088	11
12524	716099	11
12525	716110	11
12526	716121	11
12527	716132	11
12528	716143	11
12529	716154	11
12530	716165	11
12531	716176	11
12532	716187	11
12533	716198	11
12534	716209	11
12535	716220	11
12536	716231	11
12537	716242	11
12538	716253	11
12539	716264	11
12540	716275	11
12542	716286	11
12543	716297	11
12544	716308	11
12545	716319	11
12546	716330	11
12547	716341	11
12548	716352	11
12549	716363	11
12550	716374	11
12551	716385	11
12552	716396	11
12553	716407	11
12554	716418	11
12555	716429	11
12556	716440	11
12557	716451	11
12558	716462	11
12559	716473	11
12560	716484	11
12562	716495	11
12563	716506	11
12564	716517	11
12565	716528	11
12566	716539	11
12567	716550	11
12568	716561	11
12569	716572	11
12570	716583	11
12571	716594	11
12572	716605	11
12573	716616	11
12574	716627	11
12575	716638	11
12576	716649	11
12577	716660	11
12578	716671	11
12579	716682	11
12580	716693	11
12581	716704	11
12582	716715	11
12583	716726	11
12584	716737	11
12585	716748	11
12586	716759	11
12587	716770	11
12588	716781	11
12589	716792	11
12590	716803	11
12591	716814	11
12592	716825	11
12593	716836	11
12594	716847	11
12595	716858	11
12596	716869	11
12598	716880	11
12599	716891	11
12600	716902	11
12601	716913	11
12602	716924	11
12603	716935	11
12604	716946	11
12605	716957	11
12606	716968	11
12607	716979	11
12608	716990	11
12609	717001	11
12610	717012	11
12611	717023	11
12612	717034	11
12613	717045	11
12614	717056	11
12615	717067	11
12616	717078	11
12617	717089	11
12618	717100	11
12619	717111	11
12620	717122	11
12621	717133	11
12622	717144	11
12623	717155	11
12624	717166	11
12625	717177	11
12626	717188	11
12627	717199	11
12628	717210	11
12629	717221	11
12630	717232	11
12631	717243	11
12632	717254	11
12633	717265	11
12634	717276	11
12635	717287	11
12636	717298	11
12637	717309	11
12638	717320	11
12639	717331	11
12640	717342	11
12641	717353	11
12642	717364	11
12643	717375	11
12644	717386	11
12645	717397	11
12646	717408	11
12647	717419	11
12648	717430	11
12649	717441	11
12650	717452	11
12651	717463	11
12652	717474	11
12653	717485	11
12654	717496	11
12655	717507	11
12656	717518	11
12657	717529	11
12658	717540	11
12659	717551	11
12660	717562	11
12661	717573	11
12662	717584	11
12663	717595	11
12664	717606	11
12665	717617	11
12666	717628	11
12667	717639	11
12668	717650	11
12669	717661	11
12670	717672	11
12671	717683	11
12672	717694	11
12673	717705	11
12675	717716	11
12676	717727	11
12677	717738	11
12679	717749	11
12680	717760	11
12681	717771	11
12682	717782	11
12683	717793	11
12684	717804	11
12685	717815	11
12686	717826	11
12687	717837	11
12688	717848	11
12689	717859	11
12690	717870	11
12691	717881	11
12692	717892	11
12693	717903	11
12694	717914	11
12695	717925	11
12696	717936	11
12697	717947	11
12698	717958	11
12700	717969	11
12701	717980	11
12702	717991	11
12703	718002	11
12705	718013	11
12706	718024	11
12709	718035	11
12710	718046	11
12711	718057	11
12713	718068	11
12714	718079	11
12715	718090	11
12716	718101	11
12717	718112	11
12718	718123	11
12720	718134	11
12723	718145	11
12724	718156	11
12725	718167	11
12726	718178	11
12728	718189	11
12729	718200	11
12730	718211	11
12732	718222	11
12733	718233	11
12734	718244	11
12735	718255	11
12736	718266	11
12737	718277	11
12738	718288	11
12739	718299	11
12740	718310	11
12741	718321	11
12742	718332	11
12743	718343	11
12746	718354	11
12747	718365	11
12748	718376	11
12749	718387	11
12750	718398	11
12751	718409	11
12753	718420	11
12754	718431	11
12755	718442	11
12756	718453	11
12757	718464	11
12758	718475	11
12759	718486	11
12760	718497	11
12761	718508	11
12762	718519	11
12763	718530	11
12764	718541	11
12765	718552	11
12766	718563	11
12767	718574	11
12768	718585	11
12769	718596	11
12770	718607	11
12771	718618	11
12772	718629	11
12773	718640	11
12774	718651	11
12775	718662	11
12776	718673	11
12777	718684	11
12778	718695	11
12779	718706	11
12780	718717	11
12781	718728	11
12782	718739	11
12783	718750	11
12784	718761	11
12785	718772	11
12786	718783	11
12787	718794	11
12788	718805	11
12789	718816	11
12790	718827	11
12791	718838	11
12792	718849	11
12793	718860	11
12794	718871	11
12795	718882	11
12796	718893	11
12797	718904	11
12798	718915	11
12799	718926	11
12801	718937	11
12803	718948	11
12804	718959	11
12807	718970	11
12808	718981	11
12810	718992	11
12811	719003	11
12812	719014	11
12813	719025	11
12814	719036	11
12815	719047	11
12816	719058	11
12817	719069	11
12819	719080	11
12820	719091	11
12821	719102	11
12822	719113	11
12823	719124	11
12824	719135	11
12825	719146	11
12826	719157	11
12827	719168	11
12828	719179	11
12829	719190	11
12830	719201	11
12831	719212	11
12832	719223	11
12833	719234	11
12834	719245	11
12835	719256	11
12836	719267	11
12837	719278	11
12838	719289	11
12839	719300	11
12840	719311	11
12841	719322	11
12842	719333	11
12843	719344	11
12844	719355	11
12845	719366	11
12847	719377	11
12848	719388	11
12849	719399	11
12850	719410	11
12851	719421	11
12852	719432	11
12853	719443	11
12855	719454	11
12856	719465	11
12857	719476	11
12858	719487	11
12859	719498	11
12860	719509	11
12861	719520	11
12862	719531	11
12863	719542	11
12864	719553	11
12865	719564	11
12866	719575	11
12867	719586	11
12868	719597	11
12869	719608	11
12870	719619	11
12871	719630	11
12872	719641	11
12873	719652	11
12874	719663	11
12875	719674	11
12876	719685	11
12877	719696	11
12878	719707	11
12879	719718	11
12880	719729	11
12881	719740	11
12882	719751	11
12883	719762	11
12884	719773	11
12885	719784	11
12886	719795	11
12887	719806	11
12888	719817	11
12889	719828	11
12890	719839	11
12891	719850	11
12892	719861	11
12893	719872	11
12895	719883	11
12896	719894	11
12897	719905	11
12898	719916	11
12899	719927	11
12900	719938	11
12901	719949	11
12902	719960	11
12903	719971	11
12904	719982	11
12905	719993	11
12906	720004	11
12907	720015	11
12908	720026	11
12910	720037	11
12911	720048	11
12912	720059	11
12913	720070	11
12914	720081	11
12915	720092	11
12916	720103	11
12917	720114	11
12918	720125	11
12919	720136	11
12920	720147	11
12921	720158	11
12922	720169	11
12923	720180	11
12924	720191	11
12925	720202	11
12927	720213	11
12928	720224	11
12929	720235	11
12930	720246	11
12931	720257	11
12932	720268	11
12933	720279	11
12934	720290	11
12935	720301	11
12936	720312	11
12937	720323	11
12938	720334	11
12939	720345	11
12940	720356	11
12941	720367	11
12942	720378	11
12943	720389	11
12944	720400	11
12945	720411	11
12946	720422	11
12947	720433	11
12948	720444	11
12949	720455	11
12950	720466	11
12951	720477	11
12952	720488	11
12953	720499	11
12955	720510	11
12956	720521	11
12957	720532	11
12958	720543	11
12959	720554	11
12960	720565	11
12961	720576	11
12963	720587	11
12964	720598	11
12965	720609	11
12966	720620	11
12967	720631	11
12968	720642	11
12969	720653	11
12970	720664	11
12971	720675	11
12972	720686	11
12974	720697	11
12976	720708	11
12977	720719	11
12978	720730	11
12979	720741	11
12980	720752	11
12981	720763	11
12983	720774	11
12984	720785	11
12986	720796	11
12987	720807	11
12988	720818	11
12989	720829	11
12990	720840	11
12991	720851	11
12992	720862	11
12993	720873	11
12994	720884	11
12996	720895	11
12997	720906	11
12998	720917	11
12999	720928	11
13000	720939	11
13001	720950	11
13002	720961	11
13003	720972	11
13004	720983	11
13005	720994	11
13006	721005	11
13007	721016	11
13008	721027	11
13009	721038	11
13010	721049	11
13012	721060	11
13013	721071	11
13014	721082	11
13015	721093	11
13016	721104	11
13017	721115	11
13019	721126	11
13020	721137	11
13021	721148	11
13022	721159	11
13023	721170	11
13024	721181	11
13025	721192	11
13027	721203	11
13028	721214	11
13029	721225	11
13030	721236	11
13032	721247	11
13033	721258	11
13034	721269	11
13035	721280	11
13036	721291	11
13037	721302	11
13038	721313	11
13039	721324	11
13040	721335	11
13041	721346	11
13042	721357	11
13043	721368	11
13044	721379	11
13045	721390	11
13046	721401	11
13047	721412	11
13048	721423	11
13049	721434	11
13050	721445	11
13051	721456	11
13052	721467	11
13053	721478	11
13054	721489	11
13055	721500	11
13056	721511	11
13057	721522	11
13058	721533	11
13059	721544	11
13060	721555	11
13061	721566	11
13062	721577	11
13063	721588	11
13064	721599	11
13065	721610	11
13066	721621	11
13067	721632	11
13068	721643	11
13069	721654	11
13070	721665	11
13072	721676	11
13073	721687	11
13074	721698	11
13075	721709	11
13076	721720	11
13077	721731	11
13078	721742	11
13079	721753	11
13081	721764	11
13082	721775	11
13083	721786	11
13084	721797	11
13085	721808	11
13086	721819	11
13087	721830	11
13088	721841	11
13089	721852	11
13090	721863	11
13091	721874	11
13092	721885	11
13093	721896	11
13094	721907	11
13095	721918	11
13096	721929	11
13097	721940	11
13098	721951	11
13099	721962	11
13100	721973	11
13101	721984	11
13102	721995	11
13103	722006	11
13104	722017	11
13105	722028	11
13106	722039	11
13107	722050	11
13108	722061	11
13109	722072	11
13110	722083	11
13111	722094	11
13112	722105	11
13113	722116	11
13114	722127	11
13115	722138	11
13116	722149	11
13117	722160	11
13118	722171	11
13119	722182	11
13120	722193	11
13121	722204	11
13122	722215	11
13123	722226	11
13124	722237	11
13125	722248	11
13126	722259	11
13127	722270	11
13128	722281	11
13129	722292	11
13130	722303	11
13131	722314	11
13132	722325	11
13133	722336	11
13134	722347	11
13135	722358	11
13136	722369	11
13137	722380	11
13138	722391	11
13140	722402	11
13141	722413	11
13142	722424	11
13143	722435	11
13144	722446	11
13145	722457	11
13146	722468	11
13147	722479	11
13148	722490	11
13149	722501	11
13150	722512	11
13151	722523	11
13152	722534	11
13153	722545	11
13154	722556	11
13156	722567	11
13157	722578	11
13158	722589	11
13159	722600	11
13160	722611	11
13161	722622	11
13162	722633	11
13163	722644	11
13164	722655	11
13165	722666	11
13166	722677	11
13167	722688	11
13168	722699	11
13169	722710	11
13170	722721	11
13171	722732	11
13172	722743	11
13173	722754	11
13174	722765	11
13176	722776	11
13177	722787	11
13178	722798	11
13179	722809	11
13181	722820	11
13182	722831	11
13183	722842	11
13184	722853	11
13185	722864	11
13186	722875	11
13187	722886	11
13188	722897	11
13189	722908	11
13190	722919	11
13191	722930	11
13193	722941	11
13194	722952	11
13195	722963	11
13196	722974	11
13197	722985	11
13198	722996	11
13199	723007	11
13200	723018	11
13201	723029	11
13202	723040	11
13203	723051	11
13204	723062	11
13205	723073	11
13206	723084	11
13207	723095	11
13208	723106	11
13209	723117	11
13210	723128	11
13211	723139	11
13212	723150	11
13213	723161	11
13214	723172	11
13215	723183	11
13216	723194	11
13217	723205	11
13218	723216	11
13219	723227	11
13220	723238	11
13221	723249	11
13222	723260	11
13223	723271	11
13224	723282	11
13225	723293	11
13226	723304	11
13227	723315	11
13228	723326	11
13229	723337	11
13230	723348	11
13231	723359	11
13232	723370	11
13233	723381	11
13234	723392	11
13235	723403	11
13236	723414	11
13237	723425	11
13238	723436	11
13239	723447	11
13240	723458	11
13241	723469	11
13242	723480	11
13243	723491	11
13244	723502	11
13245	723513	11
13246	723524	11
13247	723535	11
13248	723546	11
13249	723557	11
13250	723568	11
13253	723579	11
13254	723590	11
13255	723601	11
13256	723612	11
13257	723623	11
13258	723634	11
13259	723645	11
13260	723656	11
13261	723667	11
13262	723678	11
13263	723689	11
13264	723700	11
13265	723711	11
13266	723722	11
13267	723733	11
13268	723744	11
13269	723755	11
13270	723766	11
13271	723777	11
13272	723788	11
13273	723799	11
13274	723810	11
13275	723821	11
13276	723832	11
13277	723843	11
13278	723854	11
13279	723865	11
13281	723876	11
13282	723887	11
13283	723898	11
13284	723909	11
13285	723920	11
13286	723931	11
13287	723942	11
13288	723953	11
13290	723964	11
13291	723975	11
13292	723986	11
13293	723997	11
13294	724008	11
13296	724019	11
13297	724030	11
13298	724041	11
13299	724052	11
13300	724063	11
13301	724074	11
13303	724085	11
13304	724096	11
13305	724107	11
13306	724118	11
13307	724129	11
13308	724140	11
13309	724151	11
13310	724162	11
13311	724173	11
13312	724184	11
13313	724195	11
13314	724206	11
13315	724217	11
13317	724228	11
13318	724239	11
13319	724250	11
13320	724261	11
13321	724272	11
13322	724283	11
13323	724294	11
13324	724305	11
13325	724316	11
13326	724327	11
13327	724338	11
13328	724349	11
13329	724360	11
13330	724371	11
13331	724382	11
13332	724393	11
13333	724404	11
13334	724415	11
13335	724426	11
13336	724437	11
13337	724448	11
13338	724459	11
13339	724470	11
13340	724481	11
13341	724492	11
13342	724503	11
13343	724514	11
13344	724525	11
13345	724536	11
13346	724547	11
13347	724558	11
13348	724569	11
13349	724580	11
13350	724591	11
13351	724602	11
13352	724613	11
13353	724624	11
13355	724635	11
13356	724646	11
13357	724657	11
13358	724668	11
13359	724679	11
13360	724690	11
13361	724701	11
13362	724712	11
13363	724723	11
13364	724734	11
13365	724745	11
13366	724756	11
13367	724767	11
13368	724778	11
13369	724789	11
13370	724800	11
13372	724811	11
13373	724822	11
13374	724833	11
13375	724844	11
13376	724855	11
13377	724866	11
13378	724877	11
13379	724888	11
13380	724899	11
13381	724910	11
13382	724921	11
13383	724932	11
13384	724943	11
13385	724954	11
13386	724965	11
13387	724976	11
13388	724987	11
13389	724998	11
13390	725009	11
13391	725020	11
13392	725031	11
13393	725042	11
13394	725053	11
13395	725064	11
13397	725075	11
13398	725086	11
13399	725097	11
13400	725108	11
13401	725119	11
13402	725130	11
13403	725141	11
13404	725152	11
13405	725163	11
13406	725174	11
13407	725185	11
13408	725196	11
13409	725207	11
13410	725218	11
13411	725229	11
13412	725240	11
13413	725251	11
13414	725262	11
13415	725273	11
13416	725284	11
13417	725295	11
13418	725306	11
13419	725317	11
13420	725328	11
13421	725339	11
13422	725350	11
13423	725361	11
13425	725372	11
13426	725383	11
13427	725394	11
13428	725405	11
13429	725416	11
13430	725427	11
13431	725438	11
13432	725449	11
13433	725460	11
13434	725471	11
13436	725482	11
13438	725493	11
13439	725504	11
13440	725515	11
13441	725526	11
13442	725537	11
13443	725548	11
13444	725559	11
13445	725570	11
13446	725581	11
13447	725592	11
13448	725603	11
13449	725614	11
13450	725625	11
13451	725636	11
13452	725647	11
13453	725658	11
13454	725669	11
13455	725680	11
13456	725691	11
13458	725702	11
13459	725713	11
13460	725724	11
13461	725735	11
13462	725746	11
13463	725757	11
13464	725768	11
13465	725779	11
13466	725790	11
13467	725801	11
13468	725812	11
13469	725823	11
13470	725834	11
13471	725845	11
13473	725856	11
13474	725867	11
13475	725878	11
13476	725889	11
13477	725900	11
13478	725911	11
13479	725922	11
13480	725933	11
13481	725944	11
13482	725955	11
13483	725966	11
13484	725977	11
13485	725988	11
13486	725999	11
13487	726010	11
13488	726021	11
13489	726032	11
13490	726043	11
13491	726054	11
13492	726065	11
13493	726076	11
13494	726087	11
13495	726098	11
13496	726109	11
13497	726120	11
13498	726131	11
13499	726142	11
13500	726153	11
13501	726164	11
13502	726175	11
13503	726186	11
13504	726197	11
13505	726208	11
13506	726219	11
13508	726230	11
13509	726241	11
13510	726252	11
13511	726263	11
13512	726274	11
13513	726285	11
13514	726296	11
13515	726307	11
13516	726318	11
13517	726329	11
13518	726340	11
13519	726351	11
13520	726362	11
13521	726373	11
13522	726384	11
13523	726395	11
13524	726406	11
13525	726417	11
13526	726428	11
13527	726439	11
13528	726450	11
13529	726461	11
13530	726472	11
13531	726483	11
13532	726494	11
13533	726505	11
13534	726516	11
13535	726527	11
13536	726538	11
13537	726549	11
13538	726560	11
13539	726571	11
13540	726582	11
13541	726593	11
13543	726604	11
13544	726615	11
13545	726626	11
13546	726637	11
13547	726648	11
13549	726659	11
13550	726670	11
13551	726681	11
13552	726692	11
13553	726703	11
13554	726714	11
13555	726725	11
13556	726736	11
13557	726747	11
13558	726758	11
13560	726769	11
13561	726780	11
13562	726791	11
13563	726802	11
13564	726813	11
13565	726824	11
13566	726835	11
13567	726846	11
13568	726857	11
13569	726868	11
13570	726879	11
13571	726890	11
13572	726901	11
13573	726912	11
13574	726923	11
13575	726934	11
13576	726945	11
13577	726956	11
13578	726967	11
13579	726978	11
13580	726989	11
13581	727000	11
13582	727011	11
13583	727022	11
13584	727033	11
13585	727044	11
13586	727055	11
13587	727066	11
13588	727077	11
13589	727088	11
13590	727099	11
13591	727110	11
13592	727121	11
13593	727132	11
13594	727143	11
13595	727154	11
13596	727165	11
13597	727176	11
13598	727187	11
13599	727198	11
13600	727209	11
13602	727220	11
13603	727231	11
13604	727242	11
13605	727253	11
13607	727264	11
13608	727275	11
13609	727286	11
13611	727297	11
13612	727308	11
13613	727319	11
13614	727330	11
13615	727341	11
13617	727352	11
13618	727363	11
13619	727374	11
13620	727385	11
13621	727396	11
13622	727407	11
13623	727418	11
13624	727429	11
13625	727440	11
13626	727451	11
13627	727462	11
13629	727473	11
13630	727484	11
13631	727495	11
13632	727506	11
13633	727517	11
13634	727528	11
13635	727539	11
13636	727550	11
13637	727561	11
13639	727572	11
13640	727583	11
13641	727594	11
13642	727605	11
13643	727616	11
13644	727627	11
13645	727638	11
13646	727649	11
13647	727660	11
13648	727671	11
13649	727682	11
13650	727693	11
13651	727704	11
13652	727715	11
13653	727726	11
13654	727737	11
13655	727748	11
13656	727759	11
13657	727770	11
13658	727781	11
13659	727792	11
13660	727803	11
13661	727814	11
13662	727825	11
13663	727836	11
13664	727847	11
13665	727858	11
13666	727869	11
13667	727880	11
13668	727891	11
13669	727902	11
13670	727913	11
13671	727924	11
13672	727935	11
13673	727946	11
13674	727957	11
13675	727968	11
13676	727979	11
13678	727990	11
13679	728001	11
13680	728012	11
13681	728023	11
13682	728034	11
13683	728045	11
13684	728056	11
13685	728067	11
13686	728078	11
13687	728089	11
13688	728100	11
13689	728111	11
13690	728122	11
13691	728133	11
13692	728144	11
13693	728155	11
13694	728166	11
13695	728177	11
13696	728188	11
13697	728199	11
13698	728210	11
13699	728221	11
13700	728232	11
13701	728243	11
13702	728254	11
13703	728265	11
13704	728276	11
13706	728287	11
13707	728298	11
13708	728309	11
13709	728320	11
13710	728331	11
13711	728342	11
13712	728353	11
13713	728364	11
13715	728375	11
13716	728386	11
13717	728397	11
13718	728408	11
13719	728419	11
13720	728430	11
13721	728441	11
13722	728452	11
13723	728463	11
13724	728474	11
13725	728485	11
13726	728496	11
13727	728507	11
13728	728518	11
13729	728529	11
13730	728540	11
13731	728551	11
13732	728562	11
13733	728573	11
13734	728584	11
13735	728595	11
13736	728606	11
13737	728617	11
13738	728628	11
13739	728639	11
13740	728650	11
13741	728661	11
13743	728672	11
13744	728683	11
13745	728694	11
13746	728705	11
13747	728716	11
13748	728727	11
13749	728738	11
13750	728749	11
13751	728760	11
13752	728771	11
13754	728782	11
13755	728793	11
13756	728804	11
13757	728815	11
13758	728826	11
13761	728837	11
13762	728848	11
13763	728859	11
13764	728870	11
13765	728881	11
13766	728892	11
13767	728903	11
13768	728914	11
13769	728925	11
13770	728936	11
13771	728947	11
13772	728958	11
13773	728969	11
13774	728980	11
13775	728991	11
13776	729002	11
13777	729013	11
13778	729024	11
13779	729035	11
13780	729046	11
13781	729057	11
13782	729068	11
13783	729079	11
13784	729090	11
13785	729101	11
13786	729112	11
13787	729123	11
13788	729134	11
13789	729145	11
13790	729156	11
13791	729167	11
13793	729178	11
13794	729189	11
13795	729200	11
13796	729211	11
13797	729222	11
13798	729233	11
13799	729244	11
13800	729255	11
13801	729266	11
13802	729277	11
13803	729288	11
13804	729299	11
13805	729310	11
13806	729321	11
13807	729332	11
13808	729343	11
13810	729354	11
13811	729365	11
13812	729376	11
13813	729387	11
13814	729398	11
13815	729409	11
13816	729420	11
13817	729431	11
13818	729442	11
13819	729453	11
13820	729464	11
13821	729475	11
13822	729486	11
13823	729497	11
13824	729508	11
13825	729519	11
13826	729530	11
13827	729541	11
13828	729552	11
13829	729563	11
13830	729574	11
13831	729585	11
13832	729596	11
13833	729607	11
13834	729618	11
13835	729629	11
13836	729640	11
13837	729651	11
13838	729662	11
13840	729673	11
13841	729684	11
13842	729695	11
13843	729706	11
13844	729717	11
13846	729728	11
13847	729739	11
13848	729750	11
13849	729761	11
13850	729772	11
13851	729783	11
13852	729794	11
13853	729805	11
13854	729816	11
13855	729827	11
13856	729838	11
13857	729849	11
13858	729860	11
13859	729871	11
13860	729882	11
13861	729893	11
13862	729904	11
13863	729915	11
13864	729926	11
13865	729937	11
13866	729948	11
13867	729959	11
13868	729970	11
13869	729981	11
13870	729992	11
13871	730003	11
13872	730014	11
13873	730025	11
13874	730036	11
13875	730047	11
13876	730058	11
13877	730069	11
13878	730080	11
13879	730091	11
13880	730102	11
13881	730113	11
13882	730124	11
13883	730135	11
13884	730146	11
13885	730157	11
13886	730168	11
13887	730179	11
13888	730190	11
13889	730201	11
13890	730212	11
13891	730223	11
13892	730234	11
13894	730245	11
13895	730256	11
13896	730267	11
13897	730278	11
13898	730289	11
13899	730300	11
13900	730311	11
13901	730322	11
13902	730333	11
13903	730344	11
13904	730355	11
13905	730366	11
13906	730377	11
13907	730388	11
13908	730399	11
13910	730410	11
13911	730421	11
13912	730432	11
13913	730443	11
13914	730454	11
13915	730465	11
13916	730476	11
13917	730487	11
13918	730498	11
13919	730509	11
13920	730520	11
13921	730531	11
13922	730542	11
13923	730553	11
13924	730564	11
13925	730575	11
13926	730586	11
13927	730597	11
13928	730608	11
13929	730619	11
13930	730630	11
13931	730641	11
13932	730652	11
13933	730663	11
13935	730674	11
13936	730685	11
13937	730696	11
13938	730707	11
13939	730718	11
13940	730729	11
13941	730740	11
13942	730751	11
13943	730762	11
13944	730773	11
13946	730784	11
13947	730795	11
13948	730806	11
13949	730817	11
13950	730828	11
13951	730839	11
13952	730850	11
13953	730861	11
13954	730872	11
13955	730883	11
13956	730894	11
13957	730905	11
13958	730916	11
13959	730927	11
13960	730938	11
13961	730949	11
13962	730960	11
13963	730971	11
13964	730982	11
13965	730993	11
13966	731004	11
13967	731015	11
13968	731026	11
13969	731037	11
13970	731048	11
13971	731059	11
13972	731070	11
13973	731081	11
13974	731092	11
13975	731103	11
13976	731114	11
13977	731125	11
13978	731136	11
13979	731147	11
13980	731158	11
13981	731169	11
13982	731180	11
13983	731191	11
13984	731202	11
13985	731213	11
13986	731224	11
13987	731235	11
13988	731246	11
13989	731257	11
13990	731268	11
13991	731279	11
13992	731290	11
13993	731301	11
13994	731312	11
13995	731323	11
13996	731334	11
13997	731345	11
13998	731356	11
13999	731367	11
14000	731378	11
14001	731389	11
14002	731400	11
14003	731411	11
14004	731422	11
14005	731433	11
14006	731444	11
14007	731455	11
14008	731466	11
14009	731477	11
14010	731488	11
14011	731499	11
14012	731510	11
14014	731521	11
14015	731532	11
14016	731543	11
14017	731554	11
14018	731565	11
14019	731576	11
14020	731587	11
14021	731598	11
14022	731609	11
14023	731620	11
14024	731631	11
14025	731642	11
14026	731653	11
14027	731664	11
14028	731675	11
14029	731686	11
14030	731697	11
14031	731708	11
14032	731719	11
14033	731730	11
14034	731741	11
14035	731752	11
14036	731763	11
14037	731774	11
14038	731785	11
14039	731796	11
14040	731807	11
14041	731818	11
14042	731829	11
14043	731840	11
14044	731851	11
14045	731862	11
14046	731873	11
14047	731884	11
14048	731895	11
14049	731906	11
14050	731917	11
14051	731928	11
14052	731939	11
14053	731950	11
14054	731961	11
14055	731972	11
14056	731983	11
14057	731994	11
14058	732005	11
14059	732016	11
14060	732027	11
14061	732038	11
14062	732049	11
14063	732060	11
14064	732071	11
14065	732082	11
14066	732093	11
14067	732104	11
14068	732115	11
14069	732126	11
14070	732137	11
14071	732148	11
14072	732159	11
14073	732170	11
14074	732181	11
14075	732192	11
14076	732203	11
14077	732214	11
14078	732225	11
14079	732236	11
14080	732247	11
14081	732258	11
14082	732269	11
14083	732280	11
14084	732291	11
14085	732302	11
14086	732313	11
14087	732324	11
14088	732335	11
14089	732346	11
14092	732357	11
14094	732368	11
14095	732379	11
14096	732390	11
14097	732401	11
14098	732412	11
14099	732423	11
14101	732434	11
14103	732445	11
14104	732456	11
14105	732467	11
14107	732478	11
14108	732489	11
14109	732500	11
14111	732511	11
14112	732522	11
14113	732533	11
14114	732544	11
14115	732555	11
14116	732566	11
14117	732577	11
14118	732588	11
14119	732599	11
14120	732610	11
14121	732621	11
14122	732632	11
14123	732643	11
14124	732654	11
14125	732665	11
14126	732676	11
14127	732687	11
14128	732698	11
14129	732709	11
14130	732720	11
14131	732731	11
14132	732742	11
14133	732753	11
14134	732764	11
14135	732775	11
14136	732786	11
14137	732797	11
14138	732808	11
14139	732819	11
14140	732830	11
14141	732841	11
14142	732852	11
14143	732863	11
14144	732874	11
14145	732885	11
14146	732896	11
14149	732907	11
14150	732918	11
14151	732929	11
14152	732940	11
14153	732951	11
14154	732962	11
14155	732973	11
14156	732984	11
14157	732995	11
14158	733006	11
14159	733017	11
14160	733028	11
14161	733039	11
14162	733050	11
14163	733061	11
14164	733072	11
14165	733083	11
14166	733094	11
14167	733105	11
14168	733116	11
14169	733127	11
14170	733138	11
14171	733149	11
14172	733160	11
14173	733171	11
14174	733182	11
14176	733193	11
14177	733204	11
14178	733215	11
14180	733226	11
14181	733237	11
14182	733248	11
14183	733259	11
14184	733270	11
14185	733281	11
14187	733292	11
14188	733303	11
14189	733314	11
14190	733325	11
14191	733336	11
14192	733347	11
14193	733358	11
14194	733369	11
14195	733380	11
14196	733391	11
14197	733402	11
14198	733413	11
14199	733424	11
14200	733435	11
14201	733446	11
14202	733457	11
14203	733468	11
14204	733479	11
14205	733490	11
14206	733501	11
14207	733512	11
14208	733523	11
14209	733534	11
14210	733545	11
14211	733556	11
14212	733567	11
14213	733578	11
14214	733589	11
14215	733600	11
14216	733611	11
14217	733622	11
14218	733633	11
14219	733644	11
14220	733655	11
14221	733666	11
14222	733677	11
14223	733688	11
14224	733699	11
14225	733710	11
14226	733721	11
14227	733732	11
14228	733743	11
14229	733754	11
14230	733765	11
14231	733776	11
14232	733787	11
14233	733798	11
14234	733809	11
14235	733820	11
14236	733831	11
14237	733842	11
14238	733853	11
14239	733864	11
14240	733875	11
14241	733886	11
14242	733897	11
14243	733908	11
14244	733919	11
14245	733930	11
14246	733941	11
14247	733952	11
14248	733963	11
14249	733974	11
14250	733985	11
14251	733996	11
14252	734007	11
14253	734018	11
14254	734029	11
14255	734040	11
14256	734051	11
14257	734062	11
14258	734073	11
14260	734084	11
14261	734095	11
14262	734106	11
14263	734117	11
14264	734128	11
14265	734139	11
14266	734150	11
14267	734161	11
14268	734172	11
14269	734183	11
14270	734194	11
14271	734205	11
14272	734216	11
14273	734227	11
14274	734238	11
14275	734249	11
14276	734260	11
14277	734271	11
14278	734282	11
14279	734293	11
14280	734304	11
14281	734315	11
14282	734326	11
14283	734337	11
14284	734348	11
14285	734359	11
14286	734370	11
14287	734381	11
14288	734392	11
14289	734403	11
14290	734414	11
14291	734425	11
14292	734436	11
14293	734447	11
14294	734458	11
14295	734469	11
14296	734480	11
14297	734491	11
14299	734502	11
14300	734513	11
14301	734524	11
14302	734535	11
14303	734546	11
14304	734557	11
14305	734568	11
14306	734579	11
14307	734590	11
14308	734601	11
14309	734612	11
14310	734623	11
14311	734634	11
14312	734645	11
14313	734656	11
14314	734667	11
14315	734678	11
14316	734689	11
14317	734700	11
14318	734711	11
14319	734722	11
14320	734733	11
14321	734744	11
14322	734755	11
14323	734766	11
14324	734777	11
14325	734788	11
14326	734799	11
14328	734810	11
14329	734821	11
14330	734832	11
14331	734843	11
14332	734854	11
14333	734865	11
14334	734876	11
14335	734887	11
14336	734898	11
14337	734909	11
14338	734920	11
14339	734931	11
14340	734942	11
14341	734953	11
14342	734964	11
14343	734975	11
14344	734986	11
14345	734997	11
14346	735008	11
14347	735019	11
14348	735030	11
14349	735041	11
14350	735052	11
14351	735063	11
14352	735074	11
14353	735085	11
14354	735096	11
14355	735107	11
14356	735118	11
14357	735129	11
14358	735140	11
14359	735151	11
14361	735162	11
14362	735173	11
14363	735184	11
14364	735195	11
14365	735206	11
14367	735217	11
14368	735228	11
14369	735239	11
14370	735250	11
14371	735261	11
14372	735272	11
14373	735283	11
14374	735294	11
14375	735305	11
14376	735316	11
14377	735327	11
14378	735338	11
14379	735349	11
14380	735360	11
14381	735371	11
14382	735382	11
14383	735393	11
14384	735404	11
14385	735415	11
14386	735426	11
14387	735437	11
14388	735448	11
14389	735459	11
14391	735470	11
14392	735481	11
14393	735492	11
14394	735503	11
14395	735514	11
14396	735525	11
14397	735536	11
14398	735547	11
14399	735558	11
14400	735569	11
14401	735580	11
14402	735591	11
14405	735602	11
14406	735613	11
14407	735624	11
14408	735635	11
14409	735646	11
14410	735657	11
14411	735668	11
14412	735679	11
14413	735690	11
14414	735701	11
14415	735712	11
14416	735723	11
14417	735734	11
14418	735745	11
14419	735756	11
14420	735767	11
14421	735778	11
14422	735789	11
14423	735800	11
14424	735811	11
14425	735822	11
14426	735833	11
14427	735844	11
14428	735855	11
14429	735866	11
14430	735877	11
14431	735888	11
14432	735899	11
14433	735910	11
14434	735921	11
14435	735932	11
14436	735943	11
14437	735954	11
14438	735965	11
14439	735976	11
14440	735987	11
14441	735998	11
14442	736009	11
14443	736020	11
14444	736031	11
14445	736042	11
14446	736053	11
14447	736064	11
14448	736075	11
14449	736086	11
14450	736097	11
14451	736108	11
14452	736119	11
14453	736130	11
14454	736141	11
14455	736152	11
14456	736163	11
14457	736174	11
14458	736185	11
14459	736196	11
14460	736207	11
14461	736218	11
14462	736229	11
14463	736240	11
14464	736251	11
14465	736262	11
14466	736273	11
14467	736284	11
14468	736295	11
14469	736306	11
14470	736317	11
14471	736328	11
14472	736339	11
14473	736350	11
14474	736361	11
14475	736372	11
14476	736383	11
14477	736394	11
14478	736405	11
14479	736416	11
14480	736427	11
14481	736438	11
14482	736449	11
14483	736460	11
14484	736471	11
14485	736482	11
14486	736493	11
14487	736504	11
14488	736515	11
14489	736526	11
14490	736537	11
14491	736548	11
14492	736559	11
14493	736570	11
14494	736581	11
14495	736592	11
14496	736603	11
14497	736614	11
14498	736625	11
14499	736636	11
14500	736647	11
14501	736658	11
14502	736669	11
14503	736680	11
14504	736691	11
14506	736702	11
14507	736713	11
14508	736724	11
14509	736735	11
14510	736746	11
14511	736757	11
14512	736768	11
14513	736779	11
14514	736790	11
14515	736801	11
14516	736812	11
14517	736823	11
14518	736834	11
14519	736845	11
14520	736856	11
14521	736867	11
14522	736878	11
14523	736889	11
14524	736900	11
14525	736911	11
14526	736922	11
14527	736933	11
14528	736944	11
14529	736955	11
14530	736966	11
14531	736977	11
14532	736988	11
14533	736999	11
14534	737010	11
14535	737021	11
14536	737032	11
14537	737043	11
14538	737054	11
14539	737065	11
14540	737076	11
14541	737087	11
14542	737098	11
14543	737109	11
14544	737120	11
14545	737131	11
14546	737142	11
14547	737153	11
14548	737164	11
14549	737175	11
14550	737186	11
14551	737197	11
14552	737208	11
14553	737219	11
14554	737230	11
14555	737241	11
14556	737252	11
14557	737263	11
14558	737274	11
14559	737285	11
14560	737296	11
14561	737307	11
14562	737318	11
14563	737329	11
14564	737340	11
14565	737351	11
14567	737362	11
14569	737373	11
14570	737384	11
14571	737395	11
14572	737406	11
14573	737417	11
14574	737428	11
14575	737439	11
14576	737450	11
14577	737461	11
14578	737472	11
14579	737483	11
14580	737494	11
14582	737505	11
14583	737516	11
14584	737527	11
14585	737538	11
14586	737549	11
14587	737560	11
14588	737571	11
14590	737582	11
14591	737593	11
14592	737604	11
14593	737615	11
14594	737626	11
14595	737637	11
14596	737648	11
14597	737659	11
14598	737670	11
14599	737681	11
14600	737692	11
14601	737703	11
14602	737714	11
14603	737725	11
14604	737736	11
14605	737747	11
14606	737758	11
14607	737769	11
14608	737780	11
14609	737791	11
14612	737802	11
14613	737813	11
14614	737824	11
14615	737835	11
14616	737846	11
14617	737857	11
14618	737868	11
14619	737879	11
14620	737890	11
14621	737901	11
14622	737912	11
14623	737923	11
14624	737934	11
14625	737945	11
14626	737956	11
14627	737967	11
14628	737978	11
14630	737989	11
14631	738000	11
14632	738011	11
14633	738022	11
14634	738033	11
14635	738044	11
14636	738055	11
14637	738066	11
14638	738077	11
14639	738088	11
14640	738099	11
14641	738110	11
14642	738121	11
14643	738132	11
14644	738143	11
14645	738154	11
14646	738165	11
14647	738176	11
14648	738187	11
14649	738198	11
14650	738209	11
14651	738220	11
14652	738231	11
14653	738242	11
14654	738253	11
14655	738264	11
14656	738275	11
14657	738286	11
14658	738297	11
14659	738308	11
14660	738319	11
14661	738330	11
14662	738341	11
14663	738352	11
14664	738363	11
14666	738374	11
14667	738385	11
14668	738396	11
14669	738407	11
14670	738418	11
14671	738429	11
14672	738440	11
14673	738451	11
14674	738462	11
14675	738473	11
14676	738484	11
14678	738495	11
14679	738506	11
14680	738517	11
14681	738528	11
14682	738539	11
14683	738550	11
14684	738561	11
14685	738572	11
14687	738583	11
14688	738594	11
14689	738605	11
14690	738616	11
14691	738627	11
14692	738638	11
14693	738649	11
14694	738660	11
14695	738671	11
14696	738682	11
14697	738693	11
14698	738704	11
14699	738715	11
14700	738726	11
14701	738737	11
14702	738748	11
14703	738759	11
14704	738770	11
14705	738781	11
14706	738792	11
14707	738803	11
14708	738814	11
14709	738825	11
14710	738836	11
14711	738847	11
14712	738858	11
14713	738869	11
14714	738880	11
14715	738891	11
14716	738902	11
14717	738913	11
14718	738924	11
14719	738935	11
14720	738946	11
14721	738957	11
14722	738968	11
14723	738979	11
14724	738990	11
14725	739001	11
14726	739012	11
14727	739023	11
14728	739034	11
14729	739045	11
14730	739056	11
14731	739067	11
14732	739078	11
14733	739089	11
14734	739100	11
14735	739111	11
14736	739122	11
14737	739133	11
14738	739144	11
14739	739155	11
14740	739166	11
14741	739177	11
14742	739188	11
14743	739199	11
14744	739210	11
14745	739221	11
14746	739232	11
14747	739243	11
14748	739254	11
14749	739265	11
14750	739276	11
14751	739287	11
14752	739298	11
14753	739309	11
14754	739320	11
14755	739331	11
14756	739342	11
14757	739353	11
14758	739364	11
14759	739375	11
14760	739386	11
14761	739397	11
14762	739408	11
14763	739419	11
14764	739430	11
14765	739441	11
14766	739452	11
14767	739463	11
14768	739474	11
14769	739485	11
14770	739496	11
14771	739507	11
14772	739518	11
14773	739529	11
14775	739540	11
14776	739551	11
14777	739562	11
14778	739573	11
14779	739584	11
14781	739595	11
14782	739606	11
14783	739617	11
14784	739628	11
14785	739639	11
14786	739650	11
14787	739661	11
14788	739672	11
14789	739683	11
14790	739694	11
14791	739705	11
14792	739716	11
14793	739727	11
14794	739738	11
14795	739749	11
14796	739760	11
14797	739771	11
14798	739782	11
14799	739793	11
14800	739804	11
14801	739815	11
14802	739826	11
14803	739837	11
14804	739848	11
14805	739859	11
14806	739870	11
14807	739881	11
```
