## Supplementary material for "Deep-mining of vertebrate genomes reveals an unexpected diversity of endogenous viral elements": pref_filter1

```
XSym
0121
62be18b2aef596eedb6abaaf25058323
/Users/user/Desktop/Postdoc/Queries/Shotokuvirae/Circoviridae/clust/601292181424437067/linclust/15509272783180604573/pref
                                                                                                                                                                                                                                                                                                                                                                                                                                                                                                                                                                                                                                                                                                                                                                                                                                                                                                                                      
```
