## Supplementary material for "Deep-mining of vertebrate genomes reveals an unexpected diversity of endogenous viral elements": pref_filter1.index

```
5	160	18
9	229	114
10	343	37
13	416	214
17	700	8077
22	21662	2035
23	23697	656
26	611929	8
29	29486	30897
30	60383	1498
33	64443	8058
36	81856	174
39	82066	438
40	82504	2033
42	611953	8
43	611961	8
45	611969	8
47	86573	2004
51	93355	123
59	106561	62
62	110479	9816
67	121974	4134
72	126195	119
73	126314	909
86	136406	259
99	142722	497
102	143630	445
109	144932	754
121	155498	69
130	612271	9
159	165680	372
180	166723	59
189	167136	183
195	612595	9
207	612676	9
208	612685	9
209	612694	9
210	612703	9
211	612712	9
214	169218	129
215	612730	9
216	612739	9
218	612748	9
219	169433	26
220	612757	9
222	612766	9
223	612775	9
224	169478	40
225	612784	9
226	169518	55
227	612793	9
258	203941	27
270	205871	40
296	207686	52
316	613234	9
317	208605	31
318	208636	62
321	208804	48
357	213318	30
359	213348	177
362	213525	2095
438	222232	59
443	222798	217
447	223015	38
459	223784	93
462	223933	101
463	224034	2128
465	226181	28
470	226286	31
472	226336	50
473	226386	39
476	226464	30
499	228869	36
505	229200	17
507	229237	20
508	614017	9
513	229597	658
522	614089	9
531	231300	67
539	231896	30
563	233194	441
584	235124	64
593	614431	9
621	614593	9
643	240752	30
658	614818	9
670	614872	9
671	614881	9
672	614890	9
673	241664	18
674	614899	9
677	614926	9
679	241700	18
680	241718	69
681	614935	9
682	241787	164
683	614944	9
684	614953	9
685	241951	18
686	614962	9
689	614980	9
690	241987	37
695	242108	360
707	615070	9
726	244139	949
728	245088	241
733	245347	118
755	246598	262
782	247741	45
783	247786	38
784	247824	50
795	248106	4184
810	252688	3535
820	615646	9
822	256965	448
854	615781	9
861	258877	39
900	260494	105
919	261678	65
922	261743	123
925	261940	70
929	262140	82
933	616168	9
935	262320	137
968	616276	9
971	616285	9
997	263816	79
1002	263915	65
1115	265550	149
1121	617357	10
1133	617447	10
1134	617457	10
1135	265822	28
1136	617467	10
1140	617507	10
1141	617517	10
1142	617527	10
1143	617537	10
1145	617547	10
1146	617557	10
1147	265881	19
1149	617567	10
1150	617577	10
1151	265920	21
1152	617587	10
1153	265941	38
1229	618127	10
1244	267216	65
1245	267281	61
1246	267342	40
1256	267439	57
1269	618437	10
1273	267676	216
1274	267892	94
1283	618517	10
1302	618667	10
1308	271589	30
1317	618777	10
1333	271869	142
1338	272125	122
1341	272266	55
1372	619167	10
1381	619247	10
1388	287470	94
1389	287564	40
1390	619297	10
1392	287624	30
1396	619307	10
1398	287735	54
1425	619507	10
1431	288283	52
1434	619547	10
1440	619567	10
1457	289057	10
1460	289067	80
1461	289147	41
1545	620357	10
1584	620657	10
1596	620747	10
1597	620757	10
1598	620767	10
1599	291143	39
1603	291182	19
1604	620807	10
1605	620817	10
1606	620827	10
1608	620837	10
1609	620847	10
1610	291222	20
1611	291242	49
1612	620857	10
1613	620867	10
1614	620877	10
1616	620887	10
1640	291803	20
1684	297950	290
1692	621447	10
1705	327892	40
1765	621897	10
1809	331000	10
1844	331353	72
1846	331445	19
1853	331921	39
1855	332080	205
1865	332459	222
1866	332681	99
1894	622677	10
1895	332991	21
1897	622687	10
1920	622887	10
1924	333136	48
1982	623427	10
2008	623627	10
2047	623907	10
2059	624017	10
2060	624027	10
2061	337484	10
2062	624037	10
2066	624077	10
2067	624087	10
2069	624097	10
2070	624107	10
2072	624117	10
2073	624127	10
2074	624137	10
2075	624147	10
2076	624157	10
2077	624167	10
2078	624177	10
2079	624187	10
2122	624537	10
2144	341380	577
2159	342068	30
2168	624887	10
2184	342232	10
2197	625117	10
2209	625197	10
2216	625257	10
2234	343722	29
2307	347287	10
2312	625987	10
2314	347297	76
2318	347443	105
2319	626007	10
2322	626017	10
2325	347609	32
2326	626037	10
2332	626067	10
2356	626247	10
2358	626257	10
2360	626267	10
2387	348737	101
2391	348838	84
2445	349395	20
2473	627167	10
2510	627457	10
2522	627567	10
2524	350492	20
2529	627617	10
2530	627627	10
2531	627637	10
2532	627647	10
2533	627657	10
2534	627667	10
2535	627677	10
2536	627687	10
2537	627697	10
2538	627707	10
2539	350512	31
2540	627717	10
2541	627727	10
2542	627737	10
2543	627747	10
2579	351071	379
2585	628097	10
2591	351488	115
2596	351652	20
2618	628347	10
2622	351788	78
2631	351885	19
2633	351904	71
2647	352052	20
2663	353548	194
2672	628717	10
2754	356993	50
2782	629507	10
2786	629517	10
2789	629527	10
2791	357819	1172
2795	629567	10
2819	629777	10
2821	629787	10
2823	629797	10
2850	359589	48
2908	359990	30
2924	630667	10
2973	631057	10
2985	631167	10
2986	631177	10
2987	631187	10
2988	631197	10
2991	361107	39
2992	631217	10
2993	631227	10
2994	631237	10
2995	631247	10
2996	631257	10
2997	631267	10
2998	631277	10
2999	631287	10
3000	361146	30
3001	631297	10
3002	631307	10
3003	631317	10
3005	631327	10
3006	631337	10
3036	361452	154
3038	631567	10
3081	631887	10
3082	631897	10
3094	632007	10
3096	361952	71
3135	362159	62
3168	632617	10
3181	632737	10
3241	633247	10
3244	633267	10
3249	364504	57
3252	633287	10
3253	633297	10
3254	364601	28
3258	364650	19
3282	633527	10
3284	633537	10
3286	633547	10
3305	364969	68
3350	366250	70
3371	366722	18
3387	634367	10
3398	634467	10
3436	367332	48
3448	634857	10
3449	634867	10
3450	634877	10
3451	634887	10
3454	367500	40
3455	634907	10
3456	634917	10
3457	634927	10
3458	634937	10
3459	634947	10
3460	634957	10
3461	634967	10
3462	634977	10
3463	634987	10
3464	634997	10
3465	635007	10
3466	367540	10
3467	635017	10
3468	635027	10
3469	635037	10
3488	367624	593
3499	368217	125
3501	635327	10
3536	370170	259
3544	635657	10
3545	635667	10
3548	370525	30
3557	635777	10
3558	370555	39
3561	370594	40
3587	635967	10
3598	636057	10
3623	636227	10
3631	636287	10
3644	636377	10
3696	636817	10
3703	376622	179
3704	376801	147
3713	377582	40
3715	636897	10
3717	377642	53
3721	377715	20
3745	637137	10
3747	637147	10
3773	378116	130
3834	637837	10
3861	638087	10
3899	638387	10
3911	638497	10
3912	638507	10
3913	379075	29
3914	638517	10
3918	638557	10
3919	638567	10
3920	638577	10
3921	638587	10
3922	638597	10
3923	638607	10
3924	638617	10
3925	379104	28
3926	638627	10
3927	379132	20
3928	638637	10
3929	638647	10
3930	638657	10
3931	638667	10
3932	638677	10
3934	638697	10
3949	379152	42
3951	379194	101
3964	638967	10
3999	379423	40
4007	639317	10
4008	639327	10
4021	379539	40
4061	639697	10
4062	380046	61
4083	380107	30
4119	380231	69
4159	380560	10
4171	640577	10
4173	380872	20
4176	380933	40
4177	640587	10
4178	640597	10
4180	380973	111
4181	640617	10
4208	640857	10
4210	640867	10
4211	640877	10
4214	381248	63
4215	381311	19
4229	382184	588
4243	382979	85
4362	388337	31
4374	642277	10
4375	388368	61
4376	642287	10
4377	642297	10
4378	642307	10
4381	642327	10
4382	642337	10
4383	642347	10
4384	642357	10
4385	642367	10
4387	642377	10
4389	388469	10
4390	642397	10
4391	642407	10
4392	642417	10
4393	642427	10
4394	642437	10
4395	642447	10
4397	642467	10
4401	642497	10
4447	642877	10
4463	388972	113
4470	643057	10
4471	643067	10
4483	643187	10
4486	643207	10
4487	389132	28
4488	389160	30
4524	643457	10
4542	390101	20
4546	390177	93
4562	390338	10
4594	390442	1353
4622	391911	40
4630	392028	135
4631	392163	39
4633	392325	95
4634	644327	10
4637	392461	38
4638	392499	60
4639	392559	52
4640	644337	10
4641	644347	10
4644	644357	10
4665	392774	29
4671	644547	10
4673	644557	10
4675	392912	28
4677	644577	10
4739	393143	55
4799	645647	10
4825	645827	10
4837	645947	10
4838	645957	10
4839	645967	10
4844	646007	10
4845	646017	10
4846	646027	10
4847	393766	19
4848	646037	10
4849	646047	10
4850	646057	10
4851	646067	10
4852	646077	10
4853	646087	10
4854	646097	10
4855	646107	10
4856	646117	10
4857	646127	10
4858	646137	10
4860	393817	77
4910	646537	10
4911	646547	10
4939	646787	10
4946	394428	19
4949	646857	10
4951	394466	30
5033	394905	202
5089	395397	10
5093	395427	137
5094	395564	39
5102	395798	52
5104	648077	10
5107	648087	10
5134	648297	10
5136	396269	164
5140	396591	107
5143	648327	10
5192	648787	10
5223	649047	10
5262	649397	10
5288	649647	10
5300	397263	10
5301	649767	10
5302	649777	10
5303	649787	10
5304	649797	10
5307	649827	10
5308	649837	10
5309	649847	10
5311	649857	10
5312	397323	10
5313	649867	10
5314	649877	10
5315	649887	10
5316	649897	10
5317	649907	10
5318	649917	10
5319	649927	10
5320	649937	10
5321	649947	10
5322	649957	10
5373	650367	10
5374	650377	10
5384	650457	10
5396	650557	10
5402	650607	10
5409	650677	10
5437	650937	10
5496	429273	31
5558	651897	10
5561	651917	10
5565	432041	42
5566	651937	10
5567	651947	10
5571	432208	148
5597	652177	10
5599	652187	10
5601	652197	10
5603	652207	10
5604	432503	42
5606	432545	19
5725	653277	10
5750	653527	10
5763	653627	10
5764	434580	69
5765	434649	29
5766	653637	10
5767	434678	876
5771	435636	61
5772	653657	10
5773	653667	10
5774	653677	10
5775	653687	10
5776	653697	10
5777	435697	30
5778	653707	10
5779	653717	10
5780	435727	31
5781	653727	10
5782	435758	28
5783	435786	62
5784	653737	10
5785	653747	10
5816	654017	10
5836	654207	10
5837	654217	10
5859	654387	10
5860	654397	10
5872	654507	10
5900	654747	10
5935	655047	10
5938	655077	10
5946	655157	10
5979	655457	10
5996	440182	43369
6011	483570	63
6020	655787	10
6023	483718	31
6024	655817	10
6025	483749	20
6028	483789	41
6029	655837	10
6030	655847	10
6031	483830	40
6033	483870	40
6060	656077	10
6062	656087	10
6063	656097	10
6065	656107	10
6072	656157	10
6095	656367	10
6149	484341	30
6163	656977	10
6213	657437	10
6214	657447	10
6226	657547	10
6228	657557	10
6229	657567	10
6235	657597	10
6236	657607	10
6237	657617	10
6238	657627	10
6239	657637	10
6241	657647	10
6242	657657	10
6243	657667	10
6244	657677	10
6245	484682	31
6246	484713	30
6247	657687	10
6248	657697	10
6279	657947	10
6284	657997	10
6299	658147	10
6300	658157	10
6322	658367	10
6323	658377	10
6336	485024	40
6339	485064	97
6340	485161	94
6348	658587	10
6398	658977	10
6409	659067	10
6414	659117	10
6479	659717	10
6483	504104	67
6484	659747	10
6485	504171	468
6487	659757	10
6490	659767	10
6492	659787	10
6493	659797	10
6523	660017	10
6524	660027	10
6525	660037	10
6526	660047	10
6527	660057	10
6535	660137	10
6554	505016	67
6562	660367	10
6577	505112	5135
6598	660697	10
6612	510315	31
6626	660927	10
6639	510463	30
6651	661137	10
6676	661377	10
6689	510591	137
6690	661497	10
6691	661507	10
6692	510728	30
6695	661537	10
6696	510758	41
6697	661547	10
6698	661557	10
6699	661567	10
6700	661577	10
6701	661587	10
6702	510799	19
6704	661597	10
6705	661607	10
6706	510838	19
6707	661617	10
6708	661627	10
6709	661637	10
6710	661647	10
6727	661787	10
6758	662047	10
6763	662087	10
6777	662227	10
6784	662297	10
6799	511178	40
6802	662447	10
6811	662517	10
6826	662657	10
6843	511404	501
6872	663057	10
6948	512465	57
6949	512522	32
6950	663647	10
6953	663657	10
6955	663677	10
6956	663687	10
6986	663937	10
6987	663947	10
6988	663957	10
6989	512720	79
6990	512799	89
6991	512888	30
7061	513900	21
7075	664717	10
7076	664727	10
7089	664857	10
7114	665097	10
7139	665337	10
7140	665347	10
7152	665467	10
7153	665477	10
7154	665487	10
7155	514315	19
7159	665527	10
7160	665537	10
7161	665547	10
7163	665557	10
7164	665567	10
7165	665577	10
7166	665587	10
7167	665597	10
7168	514384	20
7169	665607	10
7170	514404	173
7171	665617	10
7172	514577	20
7179	665687	10
7209	514617	56
7221	666057	10
7225	666097	10
7226	666107	10
7240	514873	10
7248	514883	10
7266	515985	38
7274	666477	10
7301	666727	10
7304	516062	91
7327	666977	10
7335	667057	10
7368	516193	83
7381	516296	20
7396	667617	10
7409	667737	10
7412	667757	10
7413	667767	10
7415	516405	61
7418	667797	10
7419	667807	10
7420	667817	10
7449	668067	10
7450	668077	10
7451	668087	10
7452	668097	10
7453	516555	40
7458	668127	10
7459	668137	10
7461	668157	10
7466	668197	10
7477	668297	10
7488	668397	10
7524	668747	10
7538	516761	20
7552	669017	10
7602	669457	10
7603	669467	10
7615	669587	10
7616	669597	10
7618	669617	10
7622	517229	18
7623	517247	50
7624	669647	10
7625	669657	10
7626	669667	10
7627	669677	10
7628	669687	10
7629	669697	10
7630	517297	60
7631	669707	10
7632	669717	10
7633	669727	10
7634	669737	10
7635	517357	20
7642	669797	10
7703	670387	10
7711	670467	10
7737	670687	10
7739	517534	37
7763	517981	31
7764	670897	10
7859	518945	10
7872	671857	10
7875	671877	10
7876	671887	10
7881	671917	10
7882	671927	10
7912	672177	10
7913	519239	50
7914	672187	10
7915	672197	10
7921	519328	10
7922	672247	10
7924	672267	10
7929	672307	10
7940	672397	10
7951	552753	30
7974	672717	10
8001	552842	148
8008	673027	10
8010	673047	10
8043	673357	10
8065	673577	10
8066	673587	10
8078	673707	10
8079	553046	21
8080	673717	10
8081	673727	10
8085	673757	10
8086	553087	21
8087	673767	10
8088	673777	10
8089	673787	10
8092	673807	10
8093	673817	10
8094	673827	10
8095	673837	10
8096	673847	10
8098	673857	10
8111	673977	10
8152	674357	10
8162	674457	10
8166	674487	10
8174	674567	10
8191	553316	30
8200	674797	10
8216	674937	10
8226	553635	32
8331	675927	10
8334	675957	10
8335	675967	10
8339	676007	10
8343	676027	10
8344	676037	10
8345	676047	10
8346	676057	10
8369	554220	29
8375	676307	10
8376	676317	10
8377	676327	10
8378	676337	10
8384	676387	10
8403	554700	19
8406	676527	10
8430	676747	10
8437	676817	10
8464	677077	10
8471	677137	10
8473	677157	10
8491	677327	10
8497	555267	179
8506	677437	10
8528	677647	10
8529	677657	10
8541	677757	10
8542	555526	20
8543	677767	10
8544	677777	10
8547	677807	10
8548	555546	82
8549	677817	10
8550	555628	21
8551	677827	10
8552	677837	10
8553	677847	10
8556	677867	10
8557	677877	10
8558	677887	10
8559	677897	10
8561	677907	10
8574	555708	20
8615	678367	10
8629	559170	10
8654	559248	30
8663	678777	10
8665	678787	10
8689	559317	32
8690	559349	20
8703	679127	10
8757	559529	10
8793	559722	49
8797	679967	10
8798	679977	10
8803	559771	31
8806	680037	10
8807	680047	10
8808	680057	10
8809	680067	10
8832	680257	10
8838	680307	10
8839	680317	10
8840	680327	10
8841	680337	10
8847	559990	10
8855	560020	20
8866	560060	93
8893	680767	10
8934	681137	10
8936	681157	10
8960	681397	10
8969	681487	10
8991	681677	10
8992	681687	10
9004	681807	10
9005	560476	19
9006	560495	30
9007	681817	10
9010	681847	10
9011	681857	10
9012	681867	10
9013	681877	10
9014	681887	10
9015	681897	10
9016	681907	10
9017	681917	10
9018	681927	10
9019	681937	10
9020	681947	10
9021	681957	10
9022	681967	10
9023	681977	10
9031	560565	10
9037	560575	21
9061	682297	10
9088	682527	10
9092	682557	10
9114	561501	42
9126	682867	10
9152	561612	31
9250	561822	47
9261	684087	10
9263	684107	10
9264	684117	10
9265	684127	10
9266	561889	31
9268	561941	42
9270	684147	10
9274	684177	10
9295	562084	49
9300	684397	10
9302	684407	10
9303	684417	10
9304	684427	10
9305	684437	10
9310	684477	10
9311	684487	10
9314	684517	10
9318	562193	27
9332	562251	59
9356	684897	10
9363	684957	10
9399	685307	10
9432	562390	41
9454	685837	10
9455	685847	10
9467	685967	10
9468	685977	10
9470	685997	10
9474	686027	10
9475	686037	10
9476	686047	10
9477	686057	10
9479	686067	10
9480	686077	10
9483	686087	10
9484	686097	10
9485	686107	10
9486	686117	10
9487	686127	10
9494	686197	10
9497	562589	39
9500	686247	10
9575	686937	10
9589	687077	10
9591	687097	10
9601	687187	10
9608	687257	10
9715	688217	10
9724	688307	10
9727	688327	10
9728	688337	10
9729	563443	32
9734	688377	10
9737	688407	10
9745	688477	10
9748	688507	10
9758	688597	10
9763	563647	10
9764	688647	10
9766	688657	10
9767	688667	10
9774	688717	10
9781	688787	10
9794	688887	10
9819	689117	10
9895	689817	10
9917	690017	10
9918	564164	20
9930	690127	10
9931	690137	10
9932	690147	10
9933	690157	10
9937	690187	10
9938	690197	10
9940	690207	10
9941	690217	10
9942	690227	10
9943	690237	10
9944	690247	10
9945	690257	10
9946	564254	19
9947	690267	10
9948	690277	10
9949	690287	10
9950	690297	10
9961	690407	10
9963	690427	10
9987	690657	10
10014	564335	39
10018	564374	31
10026	564405	33
10029	691052	11
10038	691151	11
10044	564481	44
10052	691272	11
10176	564846	20
10178	692504	11
10186	692592	11
10190	564938	30
10191	692614	11
10192	692625	11
10195	692647	11
10197	692669	11
10199	692691	11
10208	692790	11
10211	692823	11
10226	692988	11
10229	693010	11
10230	693021	11
10231	693032	11
10236	693087	11
10253	693263	11
10282	693549	11
10298	693714	11
10318	693934	11
10323	565118	31
10358	694341	11
10380	694572	11
10381	694583	11
10392	694704	11
10393	694715	11
10394	694726	11
10395	694737	11
10396	694748	11
10400	694792	11
10401	694803	11
10402	694814	11
10403	694825	11
10404	694836	11
10405	694847	11
10406	565859	61
10407	694858	11
10408	694869	11
10409	694880	11
10410	694891	11
10411	694902	11
10412	694913	11
10413	565920	11
10424	695012	11
10426	695034	11
10445	695232	11
10481	566171	41
10489	695683	11
10492	695716	11
10507	566234	44
10515	695947	11
10517	695969	11
10639	697190	11
10648	697278	11
10649	697289	11
10650	566541	59
10655	697311	11
10658	697333	11
10660	697355	11
10671	697476	11
10674	697509	11
10689	697652	11
10690	697663	11
10691	697674	11
10692	697685	11
10693	697696	11
10694	697707	11
10699	566738	11
10716	566770	28
10745	566829	31
10761	698389	11
10811	698884	11
10843	699225	11
10844	699236	11
10855	699357	11
10856	699368	11
10857	699379	11
10858	699390	11
10859	699401	11
10863	699434	11
10865	699445	11
10866	567044	30
10867	699456	11
10868	699467	11
10869	699478	11
10870	699489	11
10871	699500	11
10872	699511	11
10873	699522	11
10874	699533	11
10875	699544	11
10876	699555	11
10887	567074	102
10889	699687	11
10908	699874	11
10929	700094	11
10952	700314	11
10955	567651	51
10969	567744	33
10978	700556	11
11009	700864	11
11052	701326	11
11112	701909	11
11117	701942	11
11118	701953	11
11121	568361	33
11123	701975	11
11125	701997	11
11134	568415	169
11137	568584	88
11152	702239	11
11153	702250	11
11154	702261	11
11155	568724	22
11156	702272	11
11157	702283	11
11170	568767	77
11224	568865	33
11274	703515	11
11292	568919	54
11306	703845	11
11307	703856	11
11318	703966	11
11319	569025	81
11320	703977	11
11321	703988	11
11322	703999	11
11326	704043	11
11328	569134	31
11329	569165	19
11330	704054	11
11331	704065	11
11333	704076	11
11334	704087	11
11335	704098	11
11336	704109	11
11337	704120	11
11338	704131	11
11339	704142	11
11349	704252	11
11350	704263	11
11352	704285	11
11392	704703	11
11415	704901	11
11441	705165	11
11546	706221	11
11548	569927	34
11574	706485	11
11575	570033	13305
11579	706507	11
11584	706529	11
11585	706540	11
11586	706551	11
11596	583517	47
11599	706639	11
11614	706804	11
11615	706815	11
11616	706826	11
11617	706837	11
11618	706848	11
11632	706980	11
11646	707112	11
11686	583762	33
11703	707728	11
11736	708080	11
11754	708267	11
11768	708421	11
11780	708542	11
11782	584145	19
11783	708553	11
11784	708564	11
11787	584185	124
11788	708586	11
11789	584309	20
11791	708597	11
11792	708608	11
11794	708619	11
11795	584371	20
11796	708630	11
11797	708641	11
11798	708652	11
11799	708663	11
11800	708674	11
11801	708685	11
11812	708806	11
11833	709037	11
11854	709257	11
11855	709268	11
11877	709499	11
11889	709620	11
11903	709763	11
11934	710071	11
11949	584571	102
11952	584694	11
11982	710544	11
11997	584727	32
12041	711138	11
12043	711160	11
12045	584994	33
12047	711193	11
12048	711204	11
12061	711325	11
12076	711490	11
12077	711501	11
12078	711512	11
12079	711523	11
12080	711534	11
12081	711545	11
12086	585069	31
12094	711677	11
12108	711809	11
12165	712436	11
12166	712447	11
12198	712777	11
12205	712854	11
12230	713118	11
12242	585754	58
12243	585812	21
12244	713250	11
12245	713261	11
12246	713272	11
12250	713316	11
12251	585833	149
12253	585982	129
12254	713338	11
12256	713349	11
12257	713360	11
12258	713371	11
12259	713382	11
12260	713393	11
12261	713404	11
12262	713415	11
12263	713426	11
12273	713525	11
12274	713536	11
12316	713987	11
12317	713998	11
12327	714108	11
12339	714229	11
12351	586196	20
12365	714482	11
12411	586323	69
12414	714977	11
12444	715285	11
12472	715571	11
12479	586511	11
12498	715846	11
12503	715890	11
12504	715901	11
12505	715912	11
12508	715945	11
12509	715956	11
12510	715967	11
12520	716055	11
12523	716088	11
12538	716253	11
12539	716264	11
12540	716275	11
12541	586843	58
12542	716286	11
12543	716297	11
12548	716352	11
12555	716429	11
12556	716440	11
12565	716528	11
12660	717562	11
12667	717639	11
12692	717892	11
12705	718013	11
12706	718024	11
12707	587036	39
12708	587075	20
12713	718068	11
12714	718079	11
12715	718090	11
12716	718101	11
12717	718112	11
12718	718123	11
12719	587115	41
12720	718134	11
12722	587186	21
12723	718145	11
12724	718156	11
12725	718167	11
12745	587287	185
12757	718464	11
12762	718519	11
12766	718563	11
12778	718695	11
12779	718706	11
12801	718937	11
12807	718970	11
12827	719168	11
12853	719443	11
12869	719608	11
12960	720565	11
12963	720587	11
12964	720598	11
12965	720609	11
12966	720620	11
12967	720631	11
12968	720642	11
12969	720653	11
12970	720664	11
12971	720675	11
12972	720686	11
12973	587876	44
12985	587986	53
12995	588039	162
13000	720939	11
13001	720950	11
13002	720961	11
13003	720972	11
13004	720983	11
13010	721049	11
13018	588222	33
13027	721203	11
13031	588276	39
13080	588326	176
13105	722028	11
13122	722215	11
13154	722556	11
13166	722677	11
13167	722688	11
13168	722699	11
13169	722710	11
13170	722721	11
13174	722765	11
13175	588545	104
13176	722776	11
13177	722787	11
13178	722798	11
13179	722809	11
13181	722820	11
13182	722831	11
13183	722842	11
13184	722853	11
13185	722864	11
13186	722875	11
13187	722886	11
13219	723227	11
13240	723458	11
13241	723469	11
13262	723678	11
13263	723689	11
13269	723755	11
13275	723821	11
13289	588791	29
13305	724107	11
13315	724217	11
13320	724261	11
13368	724778	11
13399	725097	11
13422	725350	11
13423	725361	11
13425	725372	11
13426	725383	11
13427	725394	11
13428	725405	11
13429	725416	11
13430	725427	11
13431	725438	11
13432	725449	11
13433	725460	11
13436	725482	11
13447	725592	11
13457	589202	102
13462	725746	11
13463	725757	11
13464	725768	11
13465	725779	11
13466	725790	11
13472	589304	11
13480	725933	11
13485	725988	11
13493	726076	11
13584	727033	11
13616	589596	21
13628	589617	21
13629	727473	11
13630	727484	11
13631	727495	11
13632	727506	11
13636	727550	11
13637	727561	11
13638	589638	50
13639	727572	11
13640	727583	11
13641	727594	11
13642	727605	11
13643	727616	11
13644	727627	11
13645	727638	11
13646	727649	11
13647	727660	11
13648	727671	11
13649	727682	11
13666	727869	11
13685	728067	11
13692	728144	11
13702	728254	11
13703	728265	11
13713	728364	11
13725	728485	11
13737	728617	11
13751	728760	11
13775	728991	11
13777	729013	11
13782	729068	11
13786	729112	11
13885	730157	11
13886	730168	11
13887	730179	11
13888	730190	11
13889	730201	11
13890	730212	11
13891	730223	11
13894	730245	11
13895	730256	11
13897	730278	11
13899	730300	11
13909	592157	56
13924	730564	11
13925	730575	11
13926	730586	11
13927	730597	11
13928	730608	11
13934	592213	7920
13959	730927	11
13996	731334	11
14046	731873	11
14078	732225	11
14090	600274	473
14091	600747	370
14092	732357	11
14093	601117	11
14094	732368	11
14098	732412	11
14099	732423	11
14100	601128	22
14101	732434	11
14103	732445	11
14104	732456	11
14105	732467	11
14106	601171	23
14107	732478	11
14108	732489	11
14109	732500	11
14110	601194	11
14111	732511	11
14128	732698	11
14140	732830	11
14143	732863	11
14147	601205	79
14154	732962	11
14164	733072	11
14179	601326	67
14187	733292	11
14204	733479	11
14213	733578	11
14237	733842	11
14239	733864	11
14244	733919	11
14346	735008	11
14347	735019	11
14349	735041	11
14350	735052	11
14351	735063	11
14352	735074	11
14353	735085	11
14355	735107	11
14356	735118	11
14359	735151	11
14371	735261	11
14386	735426	11
14387	735437	11
14388	735448	11
14389	735459	11
14390	601525	21
14396	735525	11
14403	601546	65
14404	601611	33
14431	735888	11
14458	736185	11
14475	736372	11
14505	601644	4856
14508	736724	11
14540	737076	11
14552	737208	11
14553	737219	11
14554	737230	11
14555	737241	11
14556	737252	11
14559	737285	11
14560	737296	11
14561	737307	11
14563	737329	11
14564	737340	11
14565	737351	11
14567	737362	11
14568	606521	31
14569	737373	11
14570	737384	11
14572	737406	11
14581	606552	42
14590	737582	11
14609	737791	11
14611	608322	20
14625	737945	11
14626	737956	11
14649	738198	11
14675	738473	11
14699	738715	11
14701	738737	11
14801	739815	11
```
