## Supplementary material for "Deep-mining of vertebrate genomes reveals an unexpected diversity of endogenous viral elements": pref_filter2.index

```
5	0	7
9	7	25
10	32	8
13	40	50
17	90	8
22	98	8
23	106	17
26	11256	8
29	123	56
30	179	8
33	187	37
36	7890	57
39	7947	8
40	7955	8
42	11264	8
43	11272	8
45	11280	8
47	7963	8
51	7971	27
59	7998	30
62	8028	135
67	8163	8
72	8171	8
73	8179	8
86	224	8
99	232	18
102	250	9
109	259	28
121	287	9
130	11288	9
159	296	9
180	305	18
189	323	9
195	11297	9
207	11306	9
208	11315	9
209	11324	9
210	11333	9
211	11342	9
214	332	57
215	11351	9
216	11360	9
218	11369	9
219	389	26
220	11378	9
222	11387	9
223	11396	9
224	8187	29
225	11405	9
226	8216	18
227	11414	9
258	8234	9
270	8243	9
296	8252	9
316	11423	9
317	8261	9
318	8270	9
321	8279	9
357	8288	9
359	8297	37
362	8334	205
438	8539	9
443	8548	9
447	8557	9
459	8566	9
462	8575	9
463	8584	27
465	8611	9
470	8620	9
472	8629	9
473	415	9
476	424	9
499	433	17
505	450	17
507	467	9
508	11432	9
513	476	9
522	11441	9
531	485	18
539	503	9
563	512	9
584	521	9
593	11450	9
621	11459	9
643	530	9
658	11468	9
670	11477	9
671	11486	9
672	11495	9
673	539	18
674	11504	9
677	11513	9
679	557	9
680	566	19
681	11522	9
682	585	114
683	11531	9
684	11540	9
685	699	18
686	11549	9
689	11558	9
690	717	28
695	745	9
707	11567	9
726	754	287
728	1041	9
733	8638	29
755	8667	9
782	8676	9
783	8685	9
784	8694	9
795	8703	43
810	8746	9
820	11576	9
822	8755	45
854	11585	9
861	8800	9
900	8809	9
919	1050	9
922	1059	9
925	1068	9
929	1077	9
933	11594	9
935	1086	48
968	11603	9
971	11612	9
997	1134	9
1002	1143	29
1115	1172	10
1121	11621	10
1133	11631	10
1134	11641	10
1135	1182	20
1136	11651	10
1140	11661	10
1141	11671	10
1142	11681	10
1143	11691	10
1145	11701	10
1146	11711	10
1147	1202	10
1149	11721	10
1150	11731	10
1151	1212	21
1152	11741	10
1153	1233	20
1229	11751	10
1244	1253	10
1245	1263	10
1246	1273	10
1256	1283	28
1269	11761	10
1273	1311	10
1274	1321	10
1283	11771	10
1302	15568	10
1308	1331	10
1317	15578	10
1333	1341	19
1338	1360	10
1341	1370	10
1372	15588	10
1381	15598	10
1388	1380	10
1389	1390	10
1390	15608	10
1392	1400	10
1396	15618	10
1398	1410	10
1425	15628	10
1431	1420	42
1434	15638	10
1440	15648	10
1457	1462	10
1460	1472	10
1461	1482	10
1545	15658	10
1584	11781	10
1596	11791	10
1597	11801	10
1598	11811	10
1599	1492	39
1603	1531	10
1604	11821	10
1605	11831	10
1606	11841	10
1608	11851	10
1609	11861	10
1610	1541	20
1611	1561	20
1612	11871	10
1613	3475	10
1614	3485	10
1616	3495	10
1640	1581	10
1684	1591	10
1692	3505	10
1705	1601	20
1765	3515	10
1809	1621	10
1844	1631	10
1846	1641	10
1853	1651	19
1855	1670	29
1865	1699	28
1866	1727	40
1894	3525	10
1895	1767	21
1897	3535	10
1920	3545	10
1924	1788	10
1982	3555	10
2008	3565	10
2047	11881	10
2059	11891	10
2060	11901	10
2061	1798	10
2062	11911	10
2066	11921	10
2067	11931	10
2069	11941	10
2070	11951	10
2072	11961	10
2073	11971	10
2074	11981	10
2075	11991	10
2076	12001	10
2077	12011	10
2078	12021	10
2079	12031	10
2122	12041	10
2144	1808	10
2159	1818	10
2168	12051	10
2184	1828	10
2197	12061	10
2209	12071	10
2216	15668	10
2234	8818	10
2307	8828	10
2312	15678	10
2314	8838	10
2318	8848	18
2319	15688	10
2322	15698	10
2325	8866	10
2326	15708	10
2332	15718	10
2356	15728	10
2358	15738	10
2360	15748	10
2387	8876	31
2391	8907	57
2445	8964	20
2473	15758	10
2510	15768	10
2522	15778	10
2524	8984	20
2529	15788	10
2530	15798	10
2531	15808	10
2532	15818	10
2533	15828	10
2534	15838	10
2535	15848	10
2536	15858	10
2537	15868	10
2538	15878	10
2539	9004	21
2540	15888	10
2541	15898	10
2542	15908	10
2543	15918	10
2579	1838	10
2585	15928	10
2591	1848	43
2596	1891	10
2618	15938	10
2622	1901	21
2631	1922	19
2633	1941	10
2647	1951	20
2663	1971	10
2672	15948	10
2754	1981	10
2782	15958	10
2786	15968	10
2789	15978	10
2791	1991	210
2795	15988	10
2819	15998	10
2821	16008	10
2823	16018	10
2850	9025	19
2908	9044	10
2924	16028	10
2973	16038	10
2985	16048	10
2986	16058	10
2987	16068	10
2988	16078	10
2991	9054	10
2992	16088	10
2993	16098	10
2994	16108	10
2995	16118	10
2996	16128	10
2997	16138	10
2998	16148	10
2999	16158	10
3000	9064	10
3001	12081	10
3002	12091	10
3003	12101	10
3005	12111	10
3006	12121	10
3036	9074	31
3038	12131	10
3081	12141	10
3082	12151	10
3094	12161	10
3096	9105	10
3135	9115	30
3168	12171	10
3181	3575	10
3241	3585	10
3244	3595	10
3249	9145	10
3252	3605	10
3253	3615	10
3254	9155	10
3258	9165	10
3282	3625	10
3284	3635	10
3286	3645	10
3305	9175	22
3350	9197	10
3371	9207	10
3387	3655	10
3398	3665	10
3436	9217	30
3448	3675	10
3449	3685	10
3450	3695	10
3451	3705	10
3454	9247	10
3455	3715	10
3456	3725	10
3457	3735	10
3458	3745	10
3459	3755	10
3460	3765	10
3461	3775	10
3462	3785	10
3463	3795	10
3464	3805	10
3465	3815	10
3466	9257	10
3467	3825	10
3468	3835	10
3469	3845	10
3488	9267	26
3499	9293	10
3501	3855	10
3536	9303	77
3544	3865	10
3545	16168	10
3548	9380	10
3557	16178	10
3558	2201	10
3561	2211	10
3587	16188	10
3598	16198	10
3623	16208	10
3631	16218	10
3644	16228	10
3696	16238	10
3703	2221	10
3704	2231	49
3713	2280	10
3715	16248	10
3717	2290	10
3721	2300	20
3745	16258	10
3747	16268	10
3773	2320	10
3834	16278	10
3861	16288	10
3899	16298	10
3911	16308	10
3912	16318	10
3913	2330	29
3914	16328	10
3918	16338	10
3919	16348	10
3920	16358	10
3921	3875	10
3922	3885	10
3923	3895	10
3924	3905	10
3925	2359	28
3926	3915	10
3927	18538	20
3928	3925	10
3929	3935	10
3930	3945	10
3931	3955	10
3932	3965	10
3934	16368	10
3949	18558	10
3951	18568	10
3964	16378	10
3999	18578	10
4007	16388	10
4008	16398	10
4021	18588	10
4061	16408	10
4062	18598	10
4083	18608	10
4119	18618	19
4159	18637	10
4171	16418	10
4173	18647	10
4176	9390	10
4177	16428	10
4178	16438	10
4180	9400	19
4181	16448	10
4208	16458	10
4210	12181	10
4211	12191	10
4214	9419	20
4215	9439	19
4229	9458	19
4243	9477	37
4362	9514	31
4374	12201	10
4375	9545	61
4376	12211	10
4377	12221	10
4378	12231	10
4381	12241	10
4382	12251	10
4383	12261	10
4384	12271	10
4385	12281	10
4387	12291	10
4389	9606	10
4390	12301	10
4391	12311	10
4392	12321	10
4393	12331	10
4394	12341	10
4395	12351	10
4397	12361	10
4401	12371	10
4447	3975	10
4463	9616	10
4470	3985	10
4471	3995	10
4483	4005	10
4486	4015	10
4487	13253	10
4488	13263	10
4524	4025	10
4542	13273	20
4546	13293	31
4562	13324	10
4594	13334	26
4622	13360	10
4630	13370	21
4631	13391	10
4633	13401	19
4634	4035	10
4637	18657	10
4638	18667	10
4639	18677	10
4640	4045	10
4641	4055	10
4644	4065	10
4665	18687	20
4671	12381	10
4673	12391	10
4675	18707	19
4677	12401	10
4739	18726	10
4799	12411	10
4825	12421	10
4837	12431	10
4838	12441	10
4839	12451	10
4844	12461	10
4845	12471	10
4846	16468	10
4847	18736	19
4848	16478	10
4849	16488	10
4850	16498	10
4851	16508	10
4852	16518	10
4853	16528	10
4854	16538	10
4855	16548	10
4856	16558	10
4857	16568	10
4858	16578	10
4860	18755	19
4910	16588	10
4911	16598	10
4939	16608	10
4946	18774	19
4949	16618	10
4951	18793	10
5033	18803	37
5089	18840	10
5093	18850	37
5094	18887	10
5102	18897	10
5104	16628	10
5107	16638	10
5134	16648	10
5136	18907	110
5140	19017	21
5143	16658	10
5192	4075	10
5223	4085	10
5262	4095	10
5288	4105	10
5300	19038	10
5301	4115	10
5302	4125	10
5303	4135	10
5304	4145	10
5307	4155	10
5308	4165	10
5309	4175	10
5311	4185	10
5312	19048	10
5313	4195	10
5314	4205	10
5315	4215	10
5316	4225	10
5317	4235	10
5318	4245	10
5319	4255	10
5320	4265	10
5321	16668	10
5322	16678	10
5373	16688	10
5374	16698	10
5384	16708	10
5396	16718	10
5402	16728	10
5409	16738	10
5437	16748	10
5496	19058	10
5558	16758	10
5561	4275	10
5565	2387	10
5566	4285	10
5567	4295	10
5571	2397	38
5597	4305	10
5599	4315	10
5601	4325	10
5603	4335	10
5604	2435	10
5606	2445	19
5725	4345	10
5750	4355	10
5763	4365	10
5764	2464	10
5765	2474	20
5766	16768	10
5767	2494	10
5771	2504	61
5772	16778	10
5773	16788	10
5774	16798	10
5775	16808	10
5776	16818	10
5777	2565	20
5778	16828	10
5779	16838	10
5780	2585	20
5781	16848	10
5782	19068	28
5783	19096	20
5784	16858	10
5785	16868	10
5816	16878	10
5836	16888	10
5837	16898	10
5859	16908	10
5860	16918	10
5872	16928	10
5900	16938	10
5935	16948	10
5938	16958	10
5946	16968	10
5979	16978	10
5996	19116	125
6011	19241	10
6020	16988	10
6023	19251	10
6024	16998	10
6025	19261	10
6028	19271	10
6029	17008	10
6030	17018	10
6031	19281	10
6033	19291	10
6060	17028	10
6062	17038	10
6063	17048	10
6065	17058	10
6072	17068	10
6095	17078	10
6149	19301	10
6163	17088	10
6213	17098	10
6214	17108	10
6226	17118	10
6228	17128	10
6229	17138	10
6235	17148	10
6236	17158	10
6237	4375	10
6238	4385	10
6239	4395	10
6241	4405	10
6242	4415	10
6243	4425	10
6244	4435	10
6245	9626	31
6246	9657	30
6247	4445	10
6248	4455	10
6279	4465	10
6284	17168	10
6299	17178	10
6300	17188	10
6322	17198	10
6323	17208	10
6336	9687	10
6339	9697	29
6340	9726	20
6348	17218	10
6398	17228	10
6409	17238	10
6414	17248	10
6479	17258	10
6483	9746	57
6484	17268	10
6485	9803	107
6487	17278	10
6490	17288	10
6492	17298	10
6493	17308	10
6523	17318	10
6524	17328	10
6525	17338	10
6526	17348	10
6527	17358	10
6535	17368	10
6554	9910	19
6562	17378	10
6577	9929	279
6598	17388	10
6612	10208	10
6626	17398	10
6639	13420	20
6651	17408	10
6676	17418	10
6689	13440	70
6690	17428	10
6691	17438	10
6692	13510	30
6695	17448	10
6696	13540	20
6697	17458	10
6698	12481	10
6699	12491	10
6700	12501	10
6701	12511	10
6702	13560	19
6704	12521	10
6705	12531	10
6706	13579	19
6707	12541	10
6708	12551	10
6709	12561	10
6710	12571	10
6727	17468	10
6758	17478	10
6763	17488	10
6777	17498	10
6784	17508	10
6799	13598	10
6802	17518	10
6811	17528	10
6826	17538	10
6843	13608	10
6872	17548	10
6948	13618	19
6949	13637	10
6950	17558	10
6953	19311	10
6955	19321	10
6956	19331	10
6986	19341	10
6987	19351	10
6988	19361	10
6989	13647	39
6990	13686	20
6991	13706	10
7061	13716	21
7075	19371	10
7076	19381	10
7089	19391	10
7114	19401	10
7139	4475	10
7140	4485	10
7152	4495	10
7153	4505	10
7154	4515	10
7155	13737	19
7159	4525	10
7160	4535	10
7161	4545	10
7163	4555	10
7164	4565	10
7165	17568	10
7166	17578	10
7167	17588	10
7168	13756	20
7169	17598	10
7170	13776	80
7171	17608	10
7172	13856	20
7179	17618	10
7209	13876	10
7221	17628	10
7225	17638	10
7226	17648	10
7240	13886	10
7248	13896	10
7266	13906	10
7274	17658	10
7301	4575	10
7304	13916	20
7327	4585	10
7335	4595	10
7368	13936	21
7381	13957	10
7396	4605	10
7409	4615	10
7412	4625	10
7413	4635	10
7415	13967	31
7418	4645	10
7419	4655	10
7420	4665	10
7449	19411	10
7450	19421	10
7451	19431	10
7452	19441	10
7453	13998	10
7458	19451	10
7459	19461	10
7461	19471	10
7466	19481	10
7477	19491	10
7488	19501	10
7524	19511	10
7538	14008	20
7552	19521	10
7602	19531	10
7603	19541	10
7615	19551	10
7616	19561	10
7618	19571	10
7622	14028	18
7623	14046	41
7624	19581	10
7625	19591	10
7626	19601	10
7627	19611	10
7628	19621	10
7629	19631	10
7630	14087	30
7631	19641	10
7632	19651	10
7633	19661	10
7634	19671	10
7635	14117	20
7642	19681	10
7703	19691	10
7711	19701	10
7737	19711	10
7739	14137	19
7763	14156	10
7764	19721	10
7859	14166	10
7872	19731	10
7875	19741	10
7876	19751	10
7881	19761	10
7882	19771	10
7912	19781	10
7913	14176	40
7914	19791	10
7915	19801	10
7921	14216	10
7922	19811	10
7924	19821	10
7929	19831	10
7940	19841	10
7951	14226	10
7974	19851	10
8001	14236	48
8008	19861	10
8010	19871	10
8043	19881	10
8065	19891	10
8066	19901	10
8078	4675	10
8079	14284	21
8080	4685	10
8081	4695	10
8085	4705	10
8086	14305	21
8087	4715	10
8088	4725	10
8089	4735	10
8092	4745	10
8093	4755	10
8094	4765	10
8095	19911	10
8096	19921	10
8098	19931	10
8111	19941	10
8152	19951	10
8162	19961	10
8166	19971	10
8174	19981	10
8191	14326	10
8200	19991	10
8216	20001	10
8226	14336	10
8331	4775	10
8334	4785	10
8335	4795	10
8339	4805	10
8343	4815	10
8344	4825	10
8345	4835	10
8346	4845	10
8369	14346	20
8375	4855	10
8376	4865	10
8377	4875	10
8378	4885	10
8384	4895	10
8403	14366	19
8406	4905	10
8430	4915	10
8437	4925	10
8464	4935	10
8471	4945	10
8473	4955	10
8491	4965	10
8497	14385	19
8506	20011	10
8528	20021	10
8529	20031	10
8541	20041	10
8542	14404	20
8543	20051	10
8544	20061	10
8547	20071	10
8548	14424	45
8549	20081	10
8550	14469	21
8551	20091	10
8552	20101	10
8553	20111	10
8556	20121	10
8557	20131	10
8558	20141	10
8559	20151	10
8561	20161	10
8574	14490	20
8615	20171	10
8629	14510	10
8654	14520	10
8663	20181	10
8665	20191	10
8689	14530	10
8690	14540	10
8703	20201	10
8757	14550	10
8793	14560	10
8797	20211	10
8798	20221	10
8803	14570	10
8806	20231	10
8807	20241	10
8808	20251	10
8809	20261	10
8832	20271	10
8838	20281	10
8839	20291	10
8840	20301	10
8841	20311	10
8847	14580	10
8855	14590	20
8866	14610	38
8893	20321	10
8934	20331	10
8936	20341	10
8960	20351	10
8969	20361	10
8991	20371	10
8992	20381	10
9004	20391	10
9005	10218	19
9006	10237	20
9007	20401	10
9010	17668	10
9011	17678	10
9012	17688	10
9013	17698	10
9014	17708	10
9015	17718	10
9016	17728	10
9017	17738	10
9018	17748	10
9019	17758	10
9020	12581	10
9021	12591	10
9022	12601	10
9023	12611	10
9031	10257	10
9037	10267	21
9061	12621	10
9088	12631	10
9092	12641	10
9114	10288	10
9126	12651	10
9152	10298	10
9250	10308	10
9261	12661	10
9263	12671	10
9264	20411	10
9265	20421	10
9266	10318	10
9268	10328	10
9270	20431	10
9274	20441	10
9295	10338	10
9300	20451	10
9302	20461	10
9303	20471	10
9304	20481	10
9305	20491	10
9310	20501	10
9311	4975	10
9314	4985	10
9318	14648	17
9332	14665	10
9356	4995	10
9363	5005	10
9399	5015	10
9432	14675	21
9454	5025	10
9455	5035	10
9467	5045	10
9468	5055	10
9470	5065	10
9474	5075	10
9475	5085	10
9476	5095	10
9477	5105	10
9479	5115	10
9480	5125	10
9483	5135	10
9484	5145	10
9485	5155	10
9486	5165	10
9487	5175	10
9494	5185	10
9497	14696	10
9500	5195	10
9575	5205	10
9589	5215	10
9591	5225	10
9601	5235	10
9608	5245	10
9715	5255	10
9724	5265	10
9727	20511	10
9728	20521	10
9729	14706	10
9734	20531	10
9737	20541	10
9745	20551	10
9748	20561	10
9758	20571	10
9763	14716	10
9764	20581	10
9766	20591	10
9767	20601	10
9774	5275	10
9781	5285	10
9794	5295	10
9819	5305	10
9895	5315	10
9917	5325	10
9918	14726	20
9930	5335	10
9931	5345	10
9932	5355	10
9933	5365	10
9937	5375	10
9938	5385	10
9940	5395	10
9941	5405	10
9942	5415	10
9943	5425	10
9944	5435	10
9945	5445	10
9946	14746	10
9947	5455	10
9948	5465	10
9949	5475	10
9950	5485	10
9961	5495	10
9963	5505	10
9987	5515	10
10014	14756	11
10018	14767	11
10026	10348	11
10029	5525	11
10038	5536	11
10044	10359	11
10052	5547	11
10176	10370	20
10178	5558	11
10186	5569	11
10190	10390	11
10191	5580	11
10192	5591	11
10195	5602	11
10197	5613	11
10199	5624	11
10208	5635	11
10211	5646	11
10226	5657	11
10229	5668	11
10230	5679	11
10231	5690	11
10236	5701	11
10253	5712	11
10282	5723	11
10298	5734	11
10318	5745	11
10323	10401	11
10358	5756	11
10380	5767	11
10381	5778	11
10392	5789	11
10393	5800	11
10394	5811	11
10395	5822	11
10396	5833	11
10400	5844	11
10401	5855	11
10402	5866	11
10403	5877	11
10404	5888	11
10405	5899	11
10406	10412	31
10407	17768	11
10408	17779	11
10409	17790	11
10410	17801	11
10411	17812	11
10412	17823	11
10413	10443	11
10424	17834	11
10426	17845	11
10445	17856	11
10481	10454	11
10489	17867	11
10492	17878	11
10507	10465	11
10515	17889	11
10517	17900	11
10639	17911	11
10648	17922	11
10649	17933	11
10650	10476	20
10655	17944	11
10658	17955	11
10660	17966	11
10671	17977	11
10674	17988	11
10689	17999	11
10690	18010	11
10691	18021	11
10692	18032	11
10693	18043	11
10694	18054	11
10699	2605	11
10716	2616	20
10745	2636	11
10761	18065	11
10811	18076	11
10843	18087	11
10844	12681	11
10855	12692	11
10856	12703	11
10857	12714	11
10858	12725	11
10859	12736	11
10863	12747	11
10865	12758	11
10866	2647	21
10867	12769	11
10868	12780	11
10869	18098	11
10870	18109	11
10871	18120	11
10872	18131	11
10873	18142	11
10874	18153	11
10875	18164	11
10876	18175	11
10887	2668	93
10889	18186	11
10908	18197	11
10929	5910	11
10952	5921	11
10955	2761	21
10969	2782	11
10978	5932	11
11009	5943	11
11052	5954	11
11112	5965	11
11117	5976	11
11118	5987	11
11121	2793	11
11123	5998	11
11125	6009	11
11134	2804	11
11137	2815	51
11152	18208	11
11153	18219	11
11154	18230	11
11155	2866	22
11156	18241	11
11157	18252	11
11170	2888	30
11224	2918	11
11274	18263	11
11292	2929	17
11306	18274	11
11307	18285	11
11318	18296	11
11319	2946	61
11320	18307	11
11321	6020	11
11322	6031	11
11326	6042	11
11328	3007	31
11329	3038	19
11330	6053	11
11331	6064	11
11333	6075	11
11334	6086	11
11335	6097	11
11336	6108	11
11337	6119	11
11338	20611	11
11339	20622	11
11349	20633	11
11350	20644	11
11352	20655	11
11392	20666	11
11415	20677	11
11441	20688	11
11546	20699	11
11548	3057	23
11574	20710	11
11575	3080	375
11579	6130	11
11584	6141	11
11585	6152	11
11586	6163	11
11596	3455	20
11599	6174	11
11614	6185	11
11615	6196	11
11616	6207	11
11617	6218	11
11618	6229	11
11632	6240	11
11646	6251	11
11686	10496	11
11703	6262	11
11736	6273	11
11754	6284	11
11768	6295	11
11780	6306	11
11782	10507	19
11783	6317	11
11784	6328	11
11787	10526	11
11788	6339	11
11789	10537	20
11791	6350	11
11792	6361	11
11794	6372	11
11795	10557	20
11796	6383	11
11797	6394	11
11798	6405	11
11799	6416	11
11800	6427	11
11801	6438	11
11812	6449	11
11833	6460	11
11854	6471	11
11855	6482	11
11877	6493	11
11889	6504	11
11903	6515	11
11934	6526	11
11949	10577	60
11952	10637	11
11982	6537	11
11997	10648	22
12041	6548	11
12043	6559	11
12045	10670	11
12047	18318	11
12048	18329	11
12061	18340	11
12076	18351	11
12077	18362	11
12078	18373	11
12079	18384	11
12080	18395	11
12081	18406	11
12086	10681	21
12094	18417	11
12108	20721	11
12165	20732	11
12166	20743	11
12198	20754	11
12205	20765	11
12230	20776	11
12242	14778	20
12243	14798	21
12244	20787	11
12245	20798	11
12246	20809	11
12250	20820	11
12251	14819	61
12253	14880	80
12254	20831	11
12256	20842	11
12257	20853	11
12258	20864	11
12259	20875	11
12260	20886	11
12261	20897	11
12262	20908	11
12263	20919	11
12273	20930	11
12274	20941	11
12316	20952	11
12317	20963	11
12327	20974	11
12339	20985	11
12351	14960	20
12365	20996	11
12411	14980	20
12414	21007	11
12444	21018	11
12472	21029	11
12479	15000	11
12498	21040	11
12503	21051	11
12504	21062	11
12505	21073	11
12508	21084	11
12509	21095	11
12510	21106	11
12520	21117	11
12523	21128	11
12538	21139	11
12539	21150	11
12540	6570	11
12541	15011	49
12542	6581	11
12543	6592	11
12548	6603	11
12555	6614	11
12556	6625	11
12565	6636	11
12660	6647	11
12667	6658	11
12692	6669	11
12705	21161	11
12706	21172	11
12707	15060	39
12708	15099	20
12713	21183	11
12714	21194	11
12715	21205	11
12716	21216	11
12717	21227	11
12718	21238	11
12719	10702	41
12720	21249	11
12722	10743	21
12723	21260	11
12724	6680	11
12725	6691	11
12745	10764	19
12757	6702	11
12762	6713	11
12766	6724	11
12778	6735	11
12779	6746	11
12801	6757	11
12807	6768	11
12827	6779	11
12853	12791	11
12869	12802	11
12960	12813	11
12963	12824	11
12964	12835	11
12965	12846	11
12966	12857	11
12967	12868	11
12968	12879	11
12969	12890	11
12970	12901	11
12971	12912	11
12972	12923	11
12973	10783	11
12985	10794	32
12995	10826	32
13000	12934	11
13001	12945	11
13002	12956	11
13003	12967	11
13004	12978	11
13010	12989	11
13018	10858	11
13027	13000	11
13031	10869	20
13080	10889	48
13105	13011	11
13122	13022	11
13154	13033	11
13166	13044	11
13167	13055	11
13168	13066	11
13169	13077	11
13170	13088	11
13174	13099	11
13175	10937	32
13176	13110	11
13177	6790	11
13178	6801	11
13179	6812	11
13181	6823	11
13182	6834	11
13183	6845	11
13184	6856	11
13185	6867	11
13186	6878	11
13187	6889	11
13219	6900	11
13240	6911	11
13241	6922	11
13262	6933	11
13263	6944	11
13269	6955	11
13275	6966	11
13289	15119	11
13305	6977	11
13315	6988	11
13320	6999	11
13368	13121	11
13399	13132	11
13422	13143	11
13423	13154	11
13425	13165	11
13426	13176	11
13427	13187	11
13428	13198	11
13429	13209	11
13430	13220	11
13431	7010	11
13432	7021	11
13433	7032	11
13436	7043	11
13447	7054	11
13457	15130	71
13462	7065	11
13463	7076	11
13464	7087	11
13465	7098	11
13466	7109	11
13472	15201	11
13480	21271	11
13485	21282	11
13493	21293	11
13584	21304	11
13616	15212	21
13628	15233	21
13629	21315	11
13630	21326	11
13631	21337	11
13632	21348	11
13636	21359	11
13637	21370	11
13638	15254	19
13639	7120	11
13640	7131	11
13641	7142	11
13642	7153	11
13643	7164	11
13644	7175	11
13645	7186	11
13646	7197	11
13647	7208	11
13648	7219	11
13649	7230	11
13666	7241	11
13685	7252	11
13692	7263	11
13702	7274	11
13703	7285	11
13713	7296	11
13725	7307	11
13737	7318	11
13751	7329	11
13775	18428	11
13777	18439	11
13782	18450	11
13786	18461	11
13885	18472	11
13886	18483	11
13887	18494	11
13888	18505	11
13889	18516	11
13890	18527	11
13891	21381	11
13894	21392	11
13895	21403	11
13897	21414	11
13899	21425	11
13909	15273	19
13924	21436	11
13925	21447	11
13926	21458	11
13927	21469	11
13928	21480	11
13934	15292	39
13959	7340	11
13996	7351	11
14046	7362	11
14078	7373	11
14090	15331	20
14091	15351	217
14092	7384	11
14093	10969	11
14094	7395	11
14098	7406	11
14099	7417	11
14100	10980	22
14101	7428	11
14103	7439	11
14104	7450	11
14105	7461	11
14106	11002	23
14107	7472	11
14108	7483	11
14109	7494	11
14110	11025	11
14111	7505	11
14128	7516	11
14140	7527	11
14143	7538	11
14147	11036	28
14154	7549	11
14164	21491	11
14179	11064	33
14187	21502	11
14204	21513	11
14213	21524	11
14237	21535	11
14239	21546	11
14244	21557	11
14346	21568	11
14347	21579	11
14349	21590	11
14350	7560	11
14351	7571	11
14352	7582	11
14353	7593	11
14355	7604	11
14356	7615	11
14359	7626	11
14371	7637	11
14386	7648	11
14387	7659	11
14388	7670	11
14389	7681	11
14390	11097	21
14396	7692	11
14403	11118	11
14404	11129	22
14431	7703	11
14458	7714	11
14475	7725	11
14505	11151	52
14508	7736	11
14540	7747	11
14552	7758	11
14553	7769	11
14554	21601	11
14555	21612	11
14556	21623	11
14559	21634	11
14560	21645	11
14561	21656	11
14563	21667	11
14564	21678	11
14565	21689	11
14567	21700	11
14568	11203	31
14569	7780	11
14570	7791	11
14572	7802	11
14581	11234	11
14590	7813	11
14609	7824	11
14611	11245	11
14625	7835	11
14626	7846	11
14649	7857	11
14675	7868	11
14699	7879	11
14701	13231	11
14801	13242	11
```
