## Supplementary material for "Deep-mining of vertebrate genomes reveals an unexpected diversity of endogenous viral elements": pref_rescore1.index

```
0	339942	90
1	148598	20
2	541875	20
3	0	20
4	20	20
5	541895	21
6	40	20
7	340032	21
8	60	20
9	541916	54
10	340053	41
11	80	22
12	102	20
13	340094	42
14	122	21
15	148618	40
16	143	22
17	165	8133
18	541970	4812
19	148658	3117
20	340136	6801
21	151775	94
22	151869	2098
23	546782	580
24	547362	114
25	547476	1488
26	501011	10
27	548964	4086
28	501021	10
29	8298	33345
30	153967	1510
31	346937	1604
32	348541	1079
33	155477	8240
34	553050	8584
35	349620	2717
36	352337	40
37	352377	41
38	501031	10
39	352418	444
40	352862	2168
41	355030	22
42	501041	10
43	501051	10
44	355052	21
45	501061	10
46	355073	2140
47	163717	2073
48	561634	88
49	561722	5667
50	501071	10
51	357213	82
52	357295	1328
53	165790	134
54	501081	10
55	165924	1526
56	358623	3493
57	501091	10
58	167450	8282
59	567389	10
60	567399	4263
61	501101	10
62	362116	4164
63	571662	34
64	571696	1822
65	501111	10
66	501121	10
67	175732	4161
68	573518	72
69	501131	10
70	501141	10
71	573590	31
72	573621	124
73	573745	942
74	574687	604
75	501151	10
76	575291	287
77	179893	6028
78	501161	10
79	575578	31
80	575609	3268
81	501171	10
82	501181	10
83	501191	10
84	501201	10
85	501211	10
86	366280	306
87	366586	22
88	366608	278
89	366886	2270
90	501221	10
91	501231	10
92	501241	10
93	501251	10
94	578877	320
95	501261	10
96	579197	200
97	579397	3237
98	501271	10
99	369156	532
100	369688	280
101	185921	190
102	369968	464
103	501281	11
104	501292	11
105	501303	11
106	501314	11
107	186111	740
108	370432	255
109	41643	116
110	370687	22
111	186851	616
112	370709	1685
113	582634	809
114	187467	129
115	501325	11
116	41759	6179
117	187596	1507
118	501336	11
119	501347	11
120	501358	11
121	583443	71
122	372394	1453
123	501369	11
124	501380	11
125	501391	11
126	501402	11
127	501413	11
128	583514	33
129	501424	11
130	501435	11
131	583547	30
132	501446	11
133	583577	1308
134	501457	11
135	670337	11
136	501468	11
137	501479	11
138	189103	80
139	189183	52
140	189235	1862
141	670348	11
142	501490	11
143	584885	1145
144	373847	1076
145	586030	1674
146	374923	34
147	670359	11
148	501501	11
149	374957	272
150	670370	11
151	501512	11
152	670381	11
153	501523	11
154	191097	180
155	670392	11
156	375229	1370
157	191277	63
158	191340	749
159	192089	399
160	501534	11
161	670403	11
162	501545	11
163	670414	11
164	501556	11
165	670425	11
166	587704	53
167	501567	11
168	670436	11
169	587757	46
170	501578	11
171	192488	33
172	670447	11
173	587803	280
174	501589	11
175	376599	45
176	192521	42
177	670458	11
178	501600	11
179	47938	289
180	376644	34
181	192563	41
182	670469	11
183	501611	11
184	192604	169
185	376678	53
186	670480	11
187	501622	11
188	376731	134
189	588083	198
190	192773	34
191	670491	11
192	501633	11
193	670502	11
194	501644	11
195	670513	11
196	48227	913
197	501655	11
198	670524	11
199	501666	11
200	670535	11
201	501677	11
202	670546	11
203	192807	340
204	501688	11
205	670557	11
206	376865	21
207	501699	11
208	670568	11
209	501710	11
210	670579	11
211	501721	11
212	588281	855
213	670590	11
214	376886	11
215	501732	11
216	670601	11
217	376897	64
218	501743	11
219	193147	11
220	670612	11
221	376961	21
222	501754	11
223	670623	11
224	193158	11
225	501765	11
226	376982	11
227	670634	11
228	193169	22
229	501776	11
230	193191	1228
231	376993	156
232	49140	1757
233	670645	11
234	501787	11
235	670656	11
236	501798	11
237	670667	11
238	377149	189
239	501809	11
240	589136	218
241	670678	11
242	377338	33
243	501820	11
244	377371	463
245	670689	11
246	501831	11
247	589354	810
248	670700	11
249	501842	11
250	670711	11
251	377834	118
252	377952	32904
253	194419	185
254	501853	11
255	590164	43
256	670722	11
257	501864	11
258	590207	31
259	590238	23
260	590261	22
261	670733	11
262	590283	145
263	194604	74
264	501875	11
265	50897	33
266	50930	1473
267	670744	11
268	501886	11
269	194678	369
270	590428	43
271	195047	31
272	670755	11
273	302140	11
274	501897	11
275	670766	11
276	501908	11
277	670777	11
278	302151	11
279	670788	11
280	590471	23
281	590494	22
282	501919	11
283	302162	11
284	590516	795
285	670799	11
286	501930	11
287	302173	11
288	195078	446
289	195524	153
290	501941	11
291	670810	11
292	52403	22
293	52425	22
294	52447	147
295	195677	266
296	52594	54
297	302184	11
298	501952	11
299	670821	11
300	52648	397
301	302195	11
302	195943	72
303	591311	21
304	591332	23
305	196015	206
306	591355	188
307	670832	11
308	53045	62
309	501963	11
310	302206	11
311	501974	11
312	670843	11
313	302217	11
314	110607	11
315	670854	11
316	670865	11
317	591543	35
318	196221	65
319	591578	60
320	53107	54
321	196286	52
322	501985	11
323	501996	11
324	502007	11
325	502018	11
326	591638	51
327	502029	11
328	502040	11
329	53161	34
330	196338	22
331	502051	11
332	196360	21
333	591689	247
334	502062	11
335	53195	22
336	196381	237
337	502073	11
338	53217	33
339	53250	41
340	591936	175
341	53291	42
342	196618	106
343	53333	22
344	670876	11
345	592111	697
346	196724	93
347	53355	695
348	196817	97
349	196914	470
350	54050	22
351	502084	11
352	592808	92
353	54072	855
354	670887	11
355	197384	814
356	592900	22
357	592922	34
358	502095	11
359	592956	148
360	670898	11
361	502106	11
362	593104	43
363	54927	102
364	670909	11
365	55029	23
366	502117	11
367	55052	165
368	670920	11
369	670931	11
370	198198	30
371	502128	11
372	670942	11
373	502139	11
374	198228	269
375	55217	65
376	670953	11
377	670964	11
378	670975	11
379	670986	11
380	670997	11
381	671008	11
382	671019	11
383	671030	11
384	671041	11
385	55282	597
386	198497	236
387	671052	11
388	671063	11
389	502150	11
390	198733	21
391	671074	11
392	671085	11
393	671096	11
394	198754	110
395	502161	11
396	55879	35
397	55914	360
398	198864	82
399	671107	11
400	502172	11
401	671118	11
402	502183	11
403	198946	53
404	198999	258
405	56274	1765
406	671129	11
407	593147	188
408	502194	11
409	199257	354
410	593335	76
411	671140	11
412	593411	113
413	593524	31
414	593555	22
415	199611	62
416	502205	11
417	671151	11
418	593577	2273
419	502216	11
420	671162	11
421	502227	11
422	671173	11
423	502238	11
424	671184	11
425	199673	31
426	502249	11
427	671195	11
428	502260	11
429	671206	11
430	199704	137
431	502271	11
432	671217	11
433	199841	22
434	502282	11
435	671228	11
436	199863	21
437	199884	35
438	199919	63
439	199982	32
440	502293	11
441	200014	532
442	671239	11
443	58039	227
444	502304	11
445	671250	11
446	502315	11
447	58266	43
448	200546	67
449	671261	11
450	502326	11
451	671272	11
452	502337	11
453	58309	330
454	200613	132
455	671283	11
456	502348	11
457	671294	11
458	200745	320
459	58639	105
460	502359	11
461	58744	63
462	201065	115
463	58807	92
464	595850	22
465	201180	32
466	595872	22
467	201212	22
468	595894	23
469	595917	22
470	201234	35
471	595939	22
472	201269	55
473	595961	42
474	596003	23
475	201324	22
476	596026	33
477	671305	11
478	201346	590
479	596059	84
480	502370	11
481	671316	11
482	502381	11
483	671327	11
484	502392	11
485	671338	11
486	502403	11
487	596143	118
488	671349	11
489	596261	154
490	596415	52
491	596467	135
492	201936	816
493	596602	164
494	596766	352
495	502414	11
496	58899	207
497	671360	11
498	597118	23
499	59106	11
500	502425	11
501	597141	206
502	59117	71
503	202752	41
504	202793	23
505	59188	11
506	202816	22
507	59199	23
508	671371	11
509	202838	23
510	597347	54
511	59222	304
512	502436	11
513	202861	732
514	597401	22
515	597423	232
516	671382	11
517	502447	11
518	671393	11
519	502458	11
520	671404	11
521	502469	11
522	671415	11
523	597655	22
524	59526	338
525	597677	157
526	597834	67
527	502480	11
528	597901	339
529	671426	11
530	502491	11
531	59864	34
532	671437	11
533	502502	11
534	203593	73
535	59898	22
536	671448	11
537	203666	401
538	59920	31
539	59951	34
540	502513	11
541	671459	11
542	598240	82
543	59985	34
544	502524	11
545	671470	11
546	502535	11
547	671481	11
548	502546	11
549	671492	11
550	502557	11
551	60019	22
552	598322	279
553	60041	32
554	60073	22
555	671503	11
556	60095	119
557	204067	142
558	60214	82
559	598601	545
560	502568	11
561	204209	92
562	671514	11
563	60296	480
564	599146	44
565	599190	228
566	671525	11
567	502579	11
568	671536	11
569	502590	11
570	671547	11
571	502601	11
572	204301	56
573	204357	279
574	671558	11
575	599418	57
576	502612	11
577	599475	32
578	671569	11
579	60776	219
580	204636	652
581	502623	11
582	599507	99
583	671580	11
584	599606	72
585	502634	11
586	671591	11
587	502645	11
588	671602	11
589	502656	11
590	671613	11
591	671624	11
592	671635	11
593	671646	11
594	671657	11
595	60995	41
596	599678	22
597	671668	11
598	671679	11
599	599700	22
600	671690	11
601	61036	65
602	599722	175
603	61101	110
604	61211	675
605	671701	11
606	671712	11
607	599897	54
608	205288	372
609	599951	22
610	671723	11
611	671734	11
612	671745	11
613	671756	11
614	671767	11
615	502667	11
616	302228	11
617	110618	11
618	671778	11
619	671789	11
620	671800	11
621	671811	11
622	599973	33
623	671822	11
624	502678	11
625	671833	11
626	502689	11
627	600006	22
628	600028	169
629	671844	11
630	502700	11
631	671855	11
632	502711	11
633	671866	11
634	502722	11
635	671877	11
636	302239	11
637	671888	11
638	302250	11
639	205660	21
640	671899	11
641	205681	4359
642	600197	22
643	600219	34
644	110629	11
645	600253	78
646	302261	11
647	600331	21
648	61886	83
649	671910	11
650	302272	11
651	600352	34
652	600386	64
653	110640	11
654	671921	11
655	502733	11
656	302283	11
657	110651	11
658	671932	11
659	61969	432
660	600450	45
661	502744	11
662	110662	11
663	302294	11
664	600495	22
665	600517	51
666	600568	32
667	671943	11
668	502755	11
669	600600	71
670	302305	11
671	110673	11
672	671954	11
673	600671	11
674	502766	11
675	110684	11
676	302316	11
677	671965	11
678	62401	21
679	62422	11
680	600682	55
681	502777	11
682	62433	11
683	110695	11
684	302327	11
685	600737	11
686	671976	11
687	600748	21
688	502788	11
689	302338	11
690	600769	11
691	110706	11
692	62444	76
693	671987	11
694	600780	22
695	600802	397
696	62520	33
697	502799	11
698	110717	11
699	302349	11
700	62553	32
701	62585	23
702	671998	11
703	502810	11
704	62608	469
705	302360	11
706	110728	11
707	672009	11
708	502821	11
709	601199	23
710	110739	11
711	302371	11
712	502832	11
713	672020	11
714	110750	11
715	302382	11
716	601222	70
717	672031	11
718	502843	11
719	110761	11
720	601292	114
721	302393	11
722	601406	23
723	63077	22
724	672042	11
725	601429	1069
726	63099	109
727	502854	11
728	63208	186
729	302404	11
730	110772	11
731	502865	11
732	602498	21
733	602519	54
734	63394	22
735	672053	11
736	110783	11
737	302415	11
738	502876	11
739	63416	44
740	672064	11
741	602573	151
742	110794	11
743	63460	23
744	63483	22
745	302426	11
746	672075	11
747	502887	11
748	110805	11
749	302437	11
750	672086	11
751	63505	756
752	602724	261
753	502898	11
754	110816	11
755	210040	290
756	210330	22
757	302448	11
758	602985	589
759	210352	22
760	672097	11
761	502909	11
762	110827	11
763	302459	11
764	672108	11
765	502920	11
766	210374	22
767	210396	23
768	210419	126
769	110838	11
770	210545	22
771	210567	43
772	302470	11
773	502931	11
774	672119	11
775	302481	11
776	110849	11
777	502942	11
778	64261	84
779	210610	23
780	672130	11
781	110860	11
782	210633	54
783	64345	41
784	210687	56
785	302492	11
786	502953	11
787	672141	11
788	110871	11
789	64386	21
790	302503	11
791	502964	11
792	603574	117
793	210743	22
794	64407	112
795	210765	4134
796	603691	81
797	64519	64
798	64583	22
799	672152	11
800	603772	23
801	110882	11
802	302514	11
803	502975	11
804	64605	80
805	603795	78
806	64685	97
807	672163	11
808	603873	22
809	110893	11
810	603895	3718
811	64782	87
812	302525	11
813	64869	220
814	672174	11
815	502986	11
816	302536	11
817	110904	11
818	65089	377
819	65466	22
820	502997	11
821	672185	11
822	65488	239
823	65727	86
824	65813	86
825	65899	44
826	302547	11
827	110915	11
828	503008	11
829	672196	11
830	65943	51
831	65994	23
832	66017	44
833	66061	32
834	66093	51
835	66144	215
836	302558	11
837	66359	275
838	66634	101
839	66735	23
840	110926	11
841	672207	11
842	66758	104
843	503019	11
844	66862	155
845	214899	64
846	302569	11
847	110937	11
848	503030	11
849	67017	107
850	214963	67
851	672218	11
852	215030	43
853	302580	11
854	110948	11
855	67124	22
856	503041	11
857	215073	34
858	672229	11
859	67146	35
860	110959	11
861	215107	44
862	302591	11
863	503052	11
864	672240	11
865	302602	11
866	67181	22
867	110970	11
868	672251	11
869	503063	11
870	215151	134
871	110981	11
872	302613	11
873	503074	11
874	672262	11
875	607613	114
876	302624	11
877	110992	11
878	67203	168
879	503085	11
880	607727	22
881	503096	11
882	67371	21
883	503107	11
884	607749	268
885	503118	11
886	503129	11
887	67392	156
888	672273	11
889	503140	11
890	672284	11
891	215285	34
892	215319	542
893	503151	11
894	672295	11
895	503162	11
896	67548	74
897	608017	86
898	672306	11
899	503173	11
900	67622	117
901	608103	148
902	672317	11
903	67739	32
904	503184	11
905	672328	11
906	67771	258
907	503195	11
908	302635	11
909	672339	11
910	608251	403
911	215861	62
912	503206	11
913	302646	11
914	215923	22
915	68029	43
916	215945	238
917	672350	11
918	503217	11
919	68072	73
920	302657	11
921	672361	11
922	68145	136
923	503228	11
924	216183	89
925	608654	73
926	68281	43
927	216272	22
928	216294	22
929	216316	32
930	216348	22
931	216370	23
932	216393	22
933	302668	11
934	216415	22
935	216437	56
936	608727	22
937	608749	23
938	68324	22
939	608772	22
940	608794	22
941	68346	22
942	216493	33
943	503239	11
944	68368	23
945	672372	11
946	111003	11
947	302679	11
948	503250	11
949	608816	106
950	672383	11
951	216526	33
952	68391	81
953	216559	21
954	111014	11
955	302690	11
956	216580	94
957	503261	11
958	68472	124
959	608922	61
960	608983	21
961	672394	11
962	216674	65
963	609004	62
964	68596	85
965	111025	11
966	216739	44
967	609066	23
968	302701	11
969	609089	23
970	68681	23
971	503272	11
972	672405	11
973	216783	55
974	111036	11
975	302712	11
976	609112	74
977	503283	11
978	672416	11
979	111047	11
980	302723	11
981	503294	11
982	68704	21
983	672427	11
984	216838	31
985	68725	154
986	111058	11
987	609186	42
988	216869	76
989	609228	21
990	302734	11
991	503305	11
992	672438	11
993	111069	11
994	302745	11
995	609249	22
996	503316	11
997	216945	88
998	68879	22
999	672449	11
1000	302756	12
1001	111080	12
1002	609271	12
1003	672460	12
1004	503327	12
1005	111092	12
1006	302768	12
1007	503339	12
1008	410856	23
1009	672472	12
1010	111104	12
1011	302780	12
1012	672484	12
1013	503351	12
1014	111116	12
1015	302792	12
1016	672496	12
1017	503363	12
1018	111128	12
1019	302804	12
1020	672508	12
1021	503375	12
1022	302816	12
1023	111140	12
1024	503387	12
1025	68901	44
1026	672520	12
1027	302828	12
1028	217033	185
1029	111152	12
1030	672532	12
1031	503399	12
1032	302840	12
1033	410879	23
1034	111164	12
1035	672544	12
1036	609283	75
1037	503411	12
1038	68945	258
1039	111176	12
1040	302852	12
1041	410902	32
1042	410934	33
1043	609358	65
1044	672556	12
1045	503423	12
1046	302864	12
1047	111188	12
1048	503435	12
1049	672568	12
1050	302876	12
1051	111200	12
1052	503447	12
1053	672580	12
1054	302888	12
1055	410967	34
1056	217218	52
1057	111212	12
1058	609423	33
1059	503459	12
1060	411001	22
1061	672592	12
1062	302900	12
1063	111224	12
1064	503471	12
1065	609456	54
1066	69203	149
1067	672604	12
1068	111236	12
1069	302912	12
1070	411023	54
1071	503483	12
1072	672616	12
1073	111248	12
1074	217270	43
1075	302924	12
1076	672628	12
1077	503495	12
1078	111260	12
1079	302936	12
1080	672640	12
1081	217313	127
1082	503507	12
1083	302948	12
1084	609510	44
1085	111272	12
1086	672652	12
1087	503519	12
1088	302960	12
1089	111284	12
1090	672664	12
1091	503531	12
1092	111296	12
1093	411077	42
1094	302972	12
1095	503543	12
1096	609554	45
1097	672676	12
1098	111308	12
1099	411119	33
1100	302984	12
1101	69352	43
1102	503555	12
1103	672688	12
1104	111320	12
1105	302996	12
1106	503567	12
1107	217440	86
1108	672700	12
1109	303008	12
1110	411152	22
1111	609599	88
1112	111332	12
1113	503579	12
1114	69395	90
1115	411174	169
1116	217526	22
1117	672712	12
1118	303020	12
1119	111344	12
1120	503591	12
1121	672724	12
1122	303032	12
1123	111356	12
1124	503603	12
1125	672736	12
1126	672748	12
1127	672760	12
1128	672772	12
1129	609687	33
1130	672784	12
1131	69485	34
1132	217548	55
1133	672796	12
1134	672808	12
1135	609720	12
1136	672820	12
1137	672832	12
1138	672844	12
1139	503615	12
1140	672856	12
1141	672868	12
1142	503627	12
1143	672880	12
1144	69519	23
1145	503639	12
1146	672892	12
1147	217603	12
1148	609732	22
1149	503651	12
1150	111368	12
1151	411343	12
1152	672904	12
1153	69542	12
1154	503663	12
1155	111380	12
1156	217615	75
1157	609754	23
1158	672916	12
1159	111392	12
1160	411355	22
1161	503675	12
1162	609777	23
1163	411377	64
1164	69554	70
1165	609800	83
1166	672928	12
1167	217690	45
1168	503687	12
1169	111404	12
1170	672940	12
1171	503699	12
1172	111416	12
1173	411441	64
1174	503711	12
1175	111428	12
1176	503723	12
1177	69624	100
1178	111440	12
1179	503735	12
1180	111452	12
1181	672952	12
1182	503747	12
1183	503759	12
1184	672964	12
1185	503771	12
1186	217735	23
1187	672976	12
1188	672988	12
1189	673000	12
1190	411505	22
1191	673012	12
1192	609883	70
1193	673024	12
1194	673036	12
1195	503783	12
1196	673048	12
1197	303044	12
1198	503795	12
1199	303056	12
1200	673060	12
1201	503807	12
1202	217758	23
1203	673072	12
1204	411527	83
1205	217781	58
1206	69724	23
1207	609953	23
1208	303068	12
1209	503819	12
1210	303080	12
1211	503831	12
1212	303092	12
1213	503843	12
1214	673084	12
1215	217839	23
1216	303104	12
1217	503855	12
1218	69747	277
1219	609976	23
1220	303116	12
1221	303128	12
1222	411610	56
1223	503867	12
1224	673096	12
1225	303140	12
1226	503879	12
1227	673108	12
1228	303152	12
1229	503891	12
1230	217862	24
1231	503903	12
1232	673120	12
1233	303164	12
1234	503915	12
1235	673132	12
1236	303176	12
1237	503927	12
1238	673144	12
1239	303188	12
1240	503939	12
1241	303200	12
1242	609999	23
1243	673156	12
1244	217886	69
1245	411666	65
1246	217955	44
1247	503951	12
1248	673168	12
1249	503963	12
1250	303212	12
1251	411731	68
1252	503975	12
1253	673180	12
1254	303224	12
1255	503987	12
1256	610022	44
1257	673192	12
1258	303236	12
1259	503999	12
1260	303248	12
1261	217999	33
1262	70024	115
1263	673204	12
1264	504011	12
1265	303260	12
1266	673216	12
1267	504023	12
1268	303272	12
1269	504035	12
1270	303284	12
1271	218032	22
1272	411799	33
1273	610066	229
1274	218054	112
1275	504047	12
1276	411832	3452
1277	673228	12
1278	303296	12
1279	504059	12
1280	673240	12
1281	303308	12
1282	70139	23
1283	504071	12
1284	673252	12
1285	303320	12
1286	504083	12
1287	673264	12
1288	303332	12
1289	504095	12
1290	673276	12
1291	218166	74
1292	303344	12
1293	504107	12
1294	673288	12
1295	303356	12
1296	504119	12
1297	673300	12
1298	303368	12
1299	70162	45
1300	610295	70
1301	70207	279
1302	504131	12
1303	673312	12
1304	218240	33
1305	303380	12
1306	504143	12
1307	303392	12
1308	610365	34
1309	673324	12
1310	504155	12
1311	504167	12
1312	673336	12
1313	218273	23
1314	303404	12
1315	504179	12
1316	610399	22
1317	673348	12
1318	303416	12
1319	504191	12
1320	303428	12
1321	673360	12
1322	218296	23
1323	610421	23
1324	504203	12
1325	303440	12
1326	673372	12
1327	218319	34
1328	504215	12
1329	610444	23
1330	303452	12
1331	218353	33
1332	70486	86
1333	610467	137
1334	673384	12
1335	218386	129
1336	111464	12
1337	504227	12
1338	70572	136
1339	610604	22
1340	504239	12
1341	218515	62
1342	610626	43
1343	504251	12
1344	504263	12
1345	70708	33
1346	504275	12
1347	504287	12
1348	218577	15842
1349	504299	12
1350	504311	12
1351	504323	12
1352	504335	12
1353	504347	12
1354	504359	12
1355	504371	12
1356	504383	12
1357	504395	12
1358	504407	12
1359	610669	727
1360	504419	12
1361	504431	12
1362	504443	12
1363	504455	12
1364	70741	23
1365	504467	12
1366	504479	12
1367	504491	12
1368	504503	12
1369	504515	12
1370	504527	12
1371	504539	12
1372	504551	12
1373	504563	12
1374	504575	12
1375	504587	12
1376	504599	12
1377	504611	12
1378	70764	56
1379	303464	12
1380	504623	12
1381	504635	12
1382	303476	12
1383	504647	12
1384	303488	12
1385	70820	23
1386	504659	12
1387	70843	44
1388	70887	114
1389	71001	45
1390	303500	12
1391	71046	23
1392	71069	33
1393	611396	23
1394	71102	24
1395	71126	23
1396	504671	12
1397	71149	23
1398	611419	59
1399	303512	12
1400	71172	24
1401	71196	23
1402	611478	23
1403	71219	23
1404	504683	12
1405	111476	12
1406	504695	12
1407	303524	12
1408	111488	12
1409	611501	93
1410	504707	12
1411	303536	12
1412	504719	12
1413	71242	77
1414	111500	12
1415	303548	12
1416	504731	12
1417	303560	12
1418	111512	12
1419	504743	12
1420	303572	12
1421	111524	12
1422	504755	12
1423	71319	96
1424	303584	12
1425	111536	12
1426	611594	159
1427	504767	12
1428	111548	12
1429	303596	12
1430	71415	24
1431	71439	12
1432	611753	24
1433	71451	24
1434	504779	12
1435	71475	117
1436	611777	44
1437	611821	23
1438	611844	23
1439	303608	12
1440	111560	12
1441	71592	56
1442	71648	372
1443	504791	12
1444	303620	12
1445	111572	12
1446	504803	12
1447	303632	12
1448	111584	12
1449	504815	12
1450	303644	12
1451	111596	12
1452	611867	22
1453	611889	23
1454	504827	12
1455	303656	12
1456	111608	12
1457	415284	12
1458	504839	12
1459	111620	12
1460	611912	89
1461	415296	45
1462	415341	148
1463	303668	12
1464	612001	68
1465	612069	22
1466	612091	43
1467	415489	48
1468	504851	12
1469	72020	44
1470	612134	23
1471	303680	12
1472	111632	12
1473	415537	138
1474	504863	12
1475	303692	12
1476	111644	12
1477	504875	12
1478	504887	12
1479	111656	12
1480	72064	54
1481	303704	12
1482	612157	125
1483	111668	12
1484	504899	12
1485	72118	23
1486	303716	12
1487	111680	12
1488	303728	12
1489	72141	75
1490	504911	12
1491	111692	12
1492	303740	12
1493	504923	12
1494	111704	12
1495	303752	12
1496	504935	12
1497	303764	12
1498	111716	12
1499	504947	12
1500	303776	12
1501	111728	12
1502	504959	12
1503	415675	22
1504	504971	12
1505	303788	12
1506	612282	337
1507	111740	12
1508	504983	12
1509	111752	12
1510	415697	35
1511	303800	12
1512	504995	12
1513	303812	12
1514	111764	12
1515	505007	12
1516	303824	12
1517	111776	12
1518	505019	12
1519	303836	12
1520	111788	12
1521	505031	12
1522	303848	12
1523	111800	12
1524	72216	24
1525	505043	12
1526	111812	12
1527	303860	12
1528	505055	12
1529	303872	12
1530	111824	12
1531	505067	12
1532	111836	12
1533	303884	12
1534	505079	12
1535	303896	12
1536	415732	77
1537	111848	12
1538	505091	12
1539	111860	12
1540	303908	12
1541	505103	12
1542	72240	35
1543	72275	55
1544	111872	12
1545	303920	12
1546	505115	12
1547	415809	63
1548	303932	12
1549	111884	12
1550	505127	12
1551	673396	12
1552	303944	12
1553	303956	12
1554	303968	12
1555	303980	12
1556	72330	33
1557	415872	33
1558	303992	12
1559	304004	12
1560	72363	23
1561	304016	12
1562	304028	12
1563	304040	12
1564	111896	12
1565	304052	12
1566	111908	12
1567	304064	12
1568	111920	12
1569	612619	23
1570	415905	46
1571	111932	12
1572	304076	12
1573	72386	24
1574	612642	22
1575	111944	12
1576	304088	12
1577	304100	12
1578	72410	22
1579	111956	12
1580	304112	12
1581	111968	12
1582	304124	12
1583	111980	12
1584	304136	12
1585	415951	242
1586	612664	34
1587	111992	12
1588	304148	12
1589	112004	12
1590	304160	12
1591	112016	12
1592	304172	12
1593	112028	12
1594	72432	304
1595	304184	12
1596	505139	12
1597	112040	12
1598	304196	12
1599	612698	12
1600	505151	12
1601	112052	12
1602	304208	12
1603	612710	12
1604	505163	12
1605	112064	12
1606	673408	12
1607	612722	23
1608	304220	12
1609	505175	12
1610	416193	12
1611	612745	32
1612	112076	12
1613	304232	12
1614	673420	12
1615	416205	22
1616	505187	12
1617	112088	12
1618	673432	12
1619	304244	12
1620	505199	12
1621	112100	12
1622	673444	12
1623	505211	12
1624	112112	12
1625	673456	12
1626	505223	12
1627	112124	12
1628	673468	12
1629	673480	12
1630	505235	12
1631	112136	12
1632	304256	12
1633	612777	209
1634	673492	12
1635	72736	74
1636	416227	12
1637	505247	12
1638	112148	12
1639	304268	12
1640	72810	23
1641	673504	12
1642	505259	12
1643	112160	12
1644	304280	12
1645	72833	3453
1646	612986	322
1647	673516	12
1648	505271	12
1649	416239	23
1650	112172	12
1651	416262	67
1652	304292	12
1653	416329	32
1654	416361	12
1655	416373	23
1656	673528	12
1657	505283	12
1658	112184	12
1659	304304	12
1660	673540	12
1661	112196	12
1662	505295	12
1663	304316	12
1664	416396	52
1665	673552	12
1666	112208	12
1667	505307	12
1668	304328	12
1669	416448	23
1670	416471	23
1671	505319	12
1672	112220	12
1673	416494	23
1674	304340	12
1675	112232	12
1676	416517	506
1677	505331	12
1678	304352	12
1679	417023	24
1680	505343	12
1681	112244	12
1682	417047	23
1683	304364	12
1684	417070	199
1685	673564	12
1686	505355	12
1687	112256	12
1688	304376	12
1689	673576	12
1690	505367	12
1691	417269	32580
1692	112268	12
1693	613308	24
1694	613332	57
1695	613389	23
1696	304388	12
1697	613412	53
1698	673588	12
1699	613465	22
1700	505379	12
1701	112280	12
1702	304400	12
1703	673600	12
1704	613487	100
1705	613587	12
1706	505391	12
1707	613599	24
1708	112292	12
1709	304412	12
1710	673612	12
1711	505403	12
1712	112304	12
1713	613623	23
1714	613646	56
1715	613702	84
1716	673624	12
1717	613786	23
1718	613809	63
1719	76286	23
1720	304424	12
1721	76309	415
1722	613872	23
1723	505415	12
1724	112316	12
1725	613895	42
1726	673636	12
1727	304436	12
1728	112328	12
1729	505427	12
1730	304448	12
1731	673648	12
1732	505439	12
1733	112340	12
1734	304460	12
1735	673660	12
1736	613937	307
1737	614244	111
1738	673672	12
1739	76724	54
1740	112352	12
1741	505451	12
1742	76778	162
1743	304472	12
1744	614355	22
1745	614377	23
1746	673684	12
1747	304484	12
1748	112364	12
1749	505463	12
1750	673696	12
1751	304496	12
1752	112376	12
1753	505475	12
1754	614400	22
1755	673708	12
1756	304508	12
1757	614422	23
1758	76940	23
1759	112388	12
1760	505487	12
1761	614445	23
1762	304520	12
1763	673720	12
1764	76963	56
1765	112400	12
1766	505499	12
1767	673732	12
1768	304532	12
1769	614468	24
1770	505511	12
1771	614492	23
1772	505523	12
1773	614515	23
1774	77019	69
1775	505535	12
1776	505547	12
1777	505559	12
1778	505571	12
1779	505583	12
1780	505595	12
1781	505607	12
1782	614538	46
1783	614584	33
1784	77088	65
1785	614617	44
1786	505619	12
1787	505631	12
1788	505643	12
1789	505655	12
1790	505667	12
1791	77153	45
1792	614661	23
1793	505679	12
1794	77198	23
1795	614684	23
1796	505691	12
1797	614707	121
1798	112412	12
1799	112424	12
1800	505703	12
1801	77221	460
1802	614828	23
1803	505715	12
1804	614851	135
1805	112436	12
1806	614986	12
1807	505727	12
1808	112448	12
1809	614998	12
1810	505739	12
1811	112460	12
1812	505751	12
1813	505763	12
1814	505775	12
1815	505787	12
1816	505799	12
1817	505811	12
1818	505823	12
1819	505835	12
1820	505847	12
1821	505859	12
1822	304544	12
1823	505871	12
1824	304556	12
1825	615010	105
1826	505883	12
1827	615115	23
1828	304568	12
1829	505895	12
1830	304580	12
1831	615138	22
1832	505907	12
1833	615160	46
1834	304592	12
1835	615206	43
1836	505919	12
1837	304604	12
1838	505931	12
1839	304616	12
1840	505943	12
1841	615249	22
1842	615271	128
1843	304628	12
1844	77681	76
1845	615399	23
1846	615422	12
1847	505955	12
1848	615434	131
1849	77757	44
1850	304640	12
1851	77801	46
1852	615565	243
1853	77847	32
1854	77879	23
1855	77902	153
1856	615808	23
1857	615831	24
1858	78055	23
1859	615855	23
1860	615878	23
1861	505967	12
1862	615901	35
1863	615936	24
1864	615960	23
1865	615983	43
1866	616026	33
1867	304652	12
1868	505979	12
1869	304664	12
1870	505991	12
1871	304676	12
1872	304688	12
1873	304700	12
1874	78078	44
1875	304712	12
1876	616059	44
1877	78122	32
1878	304724	12
1879	616103	42
1880	506003	12
1881	304736	12
1882	506015	12
1883	304748	12
1884	506027	12
1885	78154	56
1886	506039	12
1887	304760	12
1888	304772	12
1889	506051	12
1890	304784	12
1891	506063	12
1892	304796	12
1893	616145	24
1894	506075	12
1895	616169	12
1896	78210	24
1897	304808	12
1898	616181	32
1899	506087	12
1900	304820	12
1901	506099	12
1902	304832	12
1903	506111	12
1904	304844	12
1905	506123	12
1906	304856	12
1907	78234	23
1908	506135	12
1909	304868	12
1910	506147	12
1911	304880	12
1912	506159	12
1913	304892	12
1914	506171	12
1915	304904	12
1916	506183	12
1917	304916	12
1918	506195	12
1919	78257	68
1920	304928	12
1921	506207	12
1922	304940	12
1923	506219	12
1924	616213	54
1925	304952	12
1926	506231	12
1927	304964	12
1928	506243	12
1929	304976	12
1930	506255	12
1931	304988	12
1932	506267	12
1933	305000	12
1934	506279	12
1935	305012	12
1936	506291	12
1937	305024	12
1938	506303	12
1939	305036	12
1940	506315	12
1941	305048	12
1942	506327	12
1943	305060	12
1944	506339	12
1945	305072	12
1946	506351	12
1947	78325	24
1948	305084	12
1949	506363	12
1950	305096	12
1951	616267	63
1952	78349	44
1953	506375	12
1954	305108	12
1955	506387	12
1956	305120	12
1957	506399	12
1958	305132	12
1959	506411	12
1960	305144	12
1961	506423	12
1962	305156	12
1963	506435	12
1964	305168	12
1965	506447	12
1966	616330	23
1967	305180	12
1968	78393	87
1969	616353	23
1970	506459	12
1971	112472	12
1972	305192	12
1973	506471	12
1974	305204	12
1975	506483	12
1976	305216	12
1977	506495	12
1978	506507	12
1979	305228	12
1980	616376	35
1981	112484	12
1982	305240	12
1983	506519	12
1984	78480	32
1985	673744	12
1986	616411	454
1987	112496	12
1988	112508	12
1989	112520	12
1990	112532	12
1991	78512	74
1992	112544	12
1993	305252	12
1994	112556	12
1995	305264	12
1996	78586	22
1997	78608	63
1998	112568	12
1999	78671	55
2000	305276	12
2001	112580	12
2002	305288	12
2003	112592	12
2004	305300	12
2005	112604	12
2006	305312	12
2007	112616	12
2008	305324	12
2009	78726	23
2010	78749	22
2011	112628	12
2012	506531	12
2013	305336	12
2014	112640	12
2015	616865	43
2016	78771	43
2017	506543	12
2018	305348	12
2019	673756	12
2020	112652	12
2021	305360	12
2022	616908	64
2023	506555	12
2024	673768	12
2025	78814	32
2026	112664	12
2027	305372	12
2028	506567	12
2029	673780	12
2030	112676	12
2031	78846	23
2032	305384	12
2033	673792	12
2034	506579	12
2035	112688	12
2036	305396	12
2037	616972	74
2038	506591	12
2039	673804	12
2040	78869	3032
2041	112700	12
2042	305408	12
2043	617046	22
2044	617068	47
2045	506603	12
2046	673816	12
2047	112712	12
2048	305420	12
2049	506615	12
2050	673828	12
2051	617115	23
2052	112724	12
2053	305432	12
2054	506627	12
2055	673840	12
2056	112736	12
2057	305444	12
2058	673852	12
2059	506639	12
2060	112748	12
2061	617138	12
2062	305456	12
2063	506651	12
2064	673864	12
2065	112760	12
2066	305468	12
2067	506663	12
2068	617150	23
2069	673876	12
2070	305480	12
2071	234419	33
2072	112772	12
2073	506675	12
2074	673888	12
2075	305492	12
2076	112784	12
2077	506687	12
2078	673900	12
2079	112796	12
2080	617173	23
2081	305504	12
2082	673912	12
2083	506699	12
2084	112808	12
2085	305516	12
2086	506711	12
2087	673924	12
2088	112820	12
2089	617196	23
2090	305528	12
2091	234452	42
2092	506723	12
2093	673936	12
2094	112832	12
2095	305540	12
2096	112844	12
2097	673948	12
2098	617219	33
2099	506735	12
2100	305552	12
2101	112856	12
2102	506747	12
2103	617252	1562
2104	673960	12
2105	305564	12
2106	112868	12
2107	234494	22
2108	506759	12
2109	673972	12
2110	305576	12
2111	112880	12
2112	234516	23
2113	305588	12
2114	506771	12
2115	673984	12
2116	112892	12
2117	234539	2250
2118	305600	12
2119	506783	12
2120	673996	12
2121	112904	12
2122	305612	12
2123	506795	12
2124	674008	12
2125	112916	12
2126	305624	12
2127	506807	12
2128	674020	12
2129	112928	12
2130	305636	12
2131	506819	12
2132	618814	23
2133	618837	23
2134	674032	12
2135	305648	12
2136	112940	12
2137	618860	44
2138	674044	12
2139	618904	65
2140	506831	12
2141	305660	12
2142	112952	12
2143	506843	12
2144	618969	608
2145	674056	12
2146	305672	12
2147	81901	23
2148	112964	12
2149	506855	12
2150	674068	12
2151	305684	12
2152	81924	24
2153	112976	12
2154	674080	12
2155	236789	23
2156	81948	24
2157	506867	12
2158	112988	12
2159	81972	33
2160	305696	12
2161	674092	12
2162	506879	12
2163	305708	12
2164	113000	12
2165	619577	55
2166	506891	12
2167	674104	12
2168	305720	12
2169	236812	23
2170	236835	24
2171	113012	12
2172	674116	12
2173	506903	12
2174	305732	12
2175	113024	12
2176	506915	12
2177	82005	33
2178	674128	12
2179	305744	12
2180	236859	24
2181	113036	12
2182	113048	12
2183	113060	12
2184	619632	12
2185	113072	12
2186	113084	12
2187	305756	12
2188	113096	12
2189	305768	12
2190	82038	23
2191	113108	12
2192	305780	12
2193	113120	12
2194	113132	12
2195	305792	12
2196	113144	12
2197	305804	12
2198	619644	74
2199	113156	12
2200	305816	12
2201	113168	12
2202	236883	1228
2203	674140	12
2204	305828	12
2205	305840	12
2206	82061	23
2207	674152	12
2208	82084	23
2209	113180	12
2210	305852	12
2211	674164	12
2212	113192	12
2213	506927	12
2214	82107	63
2215	305864	12
2216	113204	12
2217	674176	12
2218	506939	12
2219	619718	68
2220	305876	12
2221	113216	12
2222	674188	12
2223	506951	12
2224	305888	12
2225	674200	12
2226	82170	45
2227	113228	12
2228	82215	33
2229	619786	43
2230	305900	12
2231	506963	12
2232	82248	24
2233	674212	12
2234	619829	33
2235	113240	12
2236	506975	12
2237	305912	12
2238	82272	33
2239	113252	12
2240	674224	12
2241	305924	12
2242	619862	42
2243	82305	23
2244	506987	12
2245	113264	12
2246	674236	12
2247	305936	12
2248	506999	12
2249	113276	12
2250	619904	34
2251	674248	12
2252	507011	12
2253	82328	22
2254	619938	23
2255	305948	12
2256	113288	12
2257	674260	12
2258	82350	22
2259	305960	12
2260	619961	1868
2261	507023	12
2262	82372	22
2263	674272	12
2264	113300	12
2265	507035	12
2266	305972	12
2267	82394	22
2268	82416	23
2269	82439	43
2270	674284	12
2271	113312	12
2272	305984	12
2273	507047	12
2274	113324	12
2275	674296	12
2276	305996	12
2277	507059	12
2278	113336	12
2279	674308	12
2280	507071	12
2281	306008	12
2282	674320	12
2283	113348	12
2284	82482	45
2285	507083	12
2286	306020	12
2287	82527	44
2288	113360	12
2289	674332	12
2290	507095	12
2291	238111	24
2292	306032	12
2293	674344	12
2294	113372	12
2295	306044	12
2296	507107	12
2297	674356	12
2298	113384	12
2299	306056	12
2300	507119	12
2301	82571	23
2302	674368	12
2303	113396	12
2304	507131	12
2305	306068	12
2306	674380	12
2307	82594	12
2308	113408	12
2309	507143	12
2310	306080	12
2311	674392	12
2312	113420	12
2313	306092	12
2314	82606	87
2315	238135	35
2316	238170	23
2317	82693	23
2318	238193	46
2319	507155	12
2320	82716	24
2321	82740	23
2322	674404	12
2323	82763	23
2324	113432	12
2325	238239	36
2326	306104	12
2327	507167	12
2328	82786	23
2329	238275	23
2330	674416	12
2331	238298	263
2332	113444	12
2333	507179	12
2334	306116	12
2335	674428	12
2336	82809	23
2337	82832	23
2338	82855	34
2339	82889	44
2340	113456	12
2341	238561	231
2342	507191	12
2343	306128	12
2344	674440	12
2345	113468	12
2346	306140	12
2347	507203	12
2348	113480	12
2349	674452	12
2350	306152	12
2351	507215	12
2352	674464	12
2353	113492	12
2354	82933	138
2355	306164	12
2356	507227	12
2357	83071	32
2358	674476	12
2359	83103	24
2360	113504	12
2361	507239	12
2362	306176	12
2363	83127	24
2364	113516	12
2365	674488	12
2366	507251	12
2367	306188	12
2368	674500	12
2369	113528	12
2370	83151	34
2371	238792	33
2372	306200	12
2373	507263	12
2374	674512	12
2375	113540	12
2376	306212	12
2377	507275	12
2378	113552	12
2379	674524	12
2380	306224	12
2381	507287	12
2382	674536	12
2383	83185	23
2384	238825	74
2385	113564	12
2386	306236	12
2387	83208	54
2388	306248	12
2389	306260	12
2390	306272	12
2391	238899	12
2392	306284	12
2393	306296	12
2394	306308	12
2395	507299	12
2396	306320	12
2397	507311	12
2398	83262	24
2399	306332	12
2400	507323	12
2401	83286	141
2402	238911	24
2403	238935	77
2404	239012	128
2405	306344	12
2406	507335	12
2407	306356	12
2408	507347	12
2409	83427	35
2410	306368	12
2411	507359	12
2412	306380	12
2413	507371	12
2414	306392	12
2415	507383	12
2416	83462	23
2417	306404	12
2418	113576	12
2419	113588	12
2420	306416	12
2421	507395	12
2422	306428	12
2423	113600	12
2424	507407	12
2425	306440	12
2426	113612	12
2427	507419	12
2428	83485	24
2429	507431	12
2430	113624	12
2431	306452	12
2432	507443	12
2433	239140	44
2434	113636	12
2435	83509	32
2436	306464	12
2437	507455	12
2438	113648	12
2439	306476	12
2440	507467	12
2441	306488	12
2442	113660	12
2443	507479	12
2444	113672	12
2445	239184	12
2446	306500	12
2447	83541	21
2448	507491	12
2449	113684	12
2450	306512	12
2451	507503	12
2452	306524	12
2453	113696	12
2454	239196	33
2455	507515	12
2456	113708	12
2457	306536	12
2458	507527	12
2459	113720	12
2460	306548	12
2461	507539	12
2462	83562	76
2463	113732	12
2464	306560	12
2465	507551	12
2466	239229	24
2467	113744	12
2468	306572	12
2469	507563	12
2470	239253	73
2471	306584	12
2472	113756	12
2473	507575	12
2474	113768	12
2475	306596	12
2476	507587	12
2477	113780	12
2478	306608	12
2479	83638	557
2480	507599	12
2481	306620	12
2482	113792	12
2483	239326	22
2484	306632	12
2485	507611	12
2486	239348	35
2487	113804	12
2488	306644	12
2489	239383	33
2490	113816	12
2491	507623	12
2492	306656	12
2493	113828	12
2494	507635	12
2495	239416	83
2496	306668	12
2497	113840	12
2498	507647	12
2499	239499	161
2500	306680	12
2501	621829	23
2502	84195	23
2503	113852	12
2504	507659	12
2505	306692	12
2506	113864	12
2507	507671	12
2508	113876	12
2509	306704	12
2510	507683	12
2511	306716	12
2512	113888	12
2513	507695	12
2514	306728	12
2515	113900	12
2516	239660	22
2517	507707	12
2518	113912	12
2519	306740	12
2520	507719	12
2521	306752	12
2522	113924	12
2523	621852	32
2524	239682	12
2525	507731	12
2526	507743	12
2527	113936	12
2528	306764	12
2529	507755	12
2530	113948	12
2531	306776	12
2532	507767	12
2533	306788	12
2534	113960	12
2535	507779	12
2536	306800	12
2537	113972	12
2538	507791	12
2539	239694	12
2540	306812	12
2541	113984	12
2542	507803	12
2543	306824	12
2544	113996	12
2545	507815	12
2546	306836	12
2547	114008	12
2548	507827	12
2549	621884	34
2550	306848	12
2551	114020	12
2552	507839	12
2553	306860	12
2554	114032	12
2555	507851	12
2556	114044	12
2557	306872	12
2558	507863	12
2559	239706	391
2560	114056	12
2561	621918	96
2562	306884	12
2563	507875	12
2564	306896	12
2565	114068	12
2566	306908	12
2567	114080	12
2568	306920	12
2569	507887	12
2570	674548	12
2571	306932	12
2572	84218	24
2573	306944	12
2574	84242	24
2575	84266	23
2576	306956	12
2577	306968	12
2578	306980	12
2579	622014	391
2580	306992	12
2581	307004	12
2582	307016	12
2583	307028	12
2584	114092	12
2585	307040	12
2586	114104	12
2587	84289	45
2588	307052	12
2589	114116	12
2590	307064	12
2591	84334	68
2592	240097	32
2593	114128	12
2594	307076	12
2595	84402	24
2596	240129	23
2597	114140	12
2598	307088	12
2599	114152	12
2600	307100	12
2601	114164	12
2602	307112	12
2603	114176	12
2604	307124	12
2605	114188	12
2606	307136	12
2607	114200	12
2608	84426	23
2609	307148	12
2610	240152	23
2611	114212	12
2612	307160	12
2613	114224	12
2614	307172	12
2615	84449	63
2616	114236	12
2617	307184	12
2618	114248	12
2619	240175	24
2620	307196	12
2621	114260	12
2622	240199	33
2623	507899	12
2624	307208	12
2625	114272	12
2626	507911	12
2627	307220	12
2628	114284	12
2629	84512	22
2630	507923	12
2631	622405	12
2632	674560	12
2633	84534	73
2634	307232	12
2635	622417	23
2636	507935	12
2637	240232	23
2638	114296	12
2639	674572	12
2640	307244	12
2641	114308	12
2642	507947	12
2643	622440	23
2644	674584	12
2645	307256	12
2646	240255	22
2647	622463	12
2648	114320	12
2649	507959	12
2650	674596	12
2651	84607	32
2652	240277	23
2653	307268	12
2654	114332	12
2655	507971	12
2656	674608	12
2657	307280	12
2658	507983	12
2659	114344	12
2660	307292	12
2661	622475	359
2662	674620	12
2663	240300	212
2664	507995	12
2665	114356	12
2666	674632	12
2667	307304	12
2668	508007	12
2669	84639	33
2670	84672	463
2671	240512	23
2672	114368	12
2673	307316	12
2674	240535	23
2675	674644	12
2676	114380	12
2677	508019	12
2678	674656	12
2679	240558	22
2680	307328	12
2681	240580	23
2682	240603	53
2683	240656	23
2684	114392	12
2685	508031	12
2686	674668	12
2687	307340	12
2688	508043	12
2689	240679	23
2690	114404	12
2691	85135	32
2692	674680	12
2693	508055	12
2694	114416	12
2695	674692	12
2696	114428	12
2697	240702	85
2698	508067	12
2699	674704	12
2700	114440	12
2701	508079	12
2702	674716	12
2703	307352	12
2704	674728	12
2705	114452	12
2706	508091	12
2707	307364	12
2708	674740	12
2709	114464	12
2710	508103	12
2711	674752	12
2712	307376	12
2713	240787	23
2714	114476	12
2715	508115	12
2716	674764	12
2717	240810	23
2718	307388	12
2719	114488	12
2720	240833	22
2721	508127	12
2722	674776	12
2723	307400	12
2724	114500	12
2725	240855	23
2726	508139	12
2727	307412	12
2728	240878	44
2729	674788	12
2730	240922	236
2731	241158	858
2732	114512	12
2733	508151	12
2734	307424	12
2735	674800	12
2736	508163	12
2737	114524	12
2738	674812	12
2739	307436	12
2740	508175	12
2741	114536	12
2742	307448	12
2743	674824	12
2744	508187	12
2745	114548	12
2746	307460	12
2747	622834	23
2748	674836	12
2749	508199	12
2750	622857	46
2751	114560	12
2752	674848	12
2753	307472	12
2754	622903	56
2755	508211	12
2756	114572	12
2757	674860	12
2758	622959	45
2759	307484	12
2760	508223	12
2761	114584	12
2762	623004	23
2763	307496	12
2764	674872	12
2765	508235	12
2766	623027	247
2767	85167	22
2768	114596	12
2769	307508	12
2770	85189	119
2771	623274	76
2772	85308	22
2773	674884	12
2774	623350	22
2775	114608	12
2776	85330	46
2777	623372	43
2778	242016	42
2779	85376	23
2780	623415	23
2781	508247	12
2782	307520	12
2783	242058	24
2784	85399	23
2785	623438	23
2786	674896	12
2787	242082	23
2788	85422	23
2789	674908	12
2790	674920	12
2791	623461	239
2792	674932	12
2793	674944	12
2794	242105	148
2795	674956	12
2796	674968	12
2797	674980	12
2798	674992	12
2799	85445	76
2800	675004	12
2801	675016	12
2802	85521	22
2803	85543	23
2804	675028	12
2805	675040	12
2806	675052	12
2807	675064	12
2808	675076	12
2809	675088	12
2810	675100	12
2811	675112	12
2812	675124	12
2813	675136	12
2814	675148	12
2815	675160	12
2816	675172	12
2817	675184	12
2818	675196	12
2819	307532	12
2820	242253	32
2821	675208	12
2822	85566	24
2823	307544	12
2824	675220	12
2825	307556	12
2826	675232	12
2827	307568	12
2828	675244	12
2829	307580	12
2830	508259	12
2831	675256	12
2832	307592	12
2833	242285	63
2834	85590	24
2835	508271	12
2836	85614	52
2837	307604	12
2838	675268	12
2839	508283	12
2840	242348	173
2841	307616	12
2842	508295	12
2843	675280	12
2844	307628	12
2845	508307	12
2846	85666	22
2847	675292	12
2848	307640	12
2849	675304	12
2850	85688	33
2851	508319	12
2852	307652	12
2853	85721	63
2854	508331	12
2855	675316	12
2856	307664	12
2857	508343	12
2858	675328	12
2859	307676	12
2860	242521	23
2861	307688	12
2862	675340	12
2863	508355	12
2864	307700	12
2865	675352	12
2866	508367	12
2867	307712	12
2868	508379	12
2869	675364	12
2870	307724	12
2871	508391	12
2872	307736	12
2873	508403	12
2874	307748	12
2875	675376	12
2876	508415	12
2877	307760	12
2878	508427	12
2879	675388	12
2880	307772	12
2881	675400	12
2882	508439	12
2883	307784	12
2884	508451	12
2885	675412	12
2886	307796	12
2887	242544	74
2888	508463	12
2889	675424	12
2890	85784	75
2891	508475	12
2892	242618	23
2893	675436	12
2894	85859	23
2895	307808	12
2896	242641	95
2897	675448	12
2898	508487	12
2899	508499	12
2900	675460	12
2901	675472	12
2902	508511	12
2903	307820	12
2904	675484	12
2905	508523	12
2906	307832	12
2907	675496	12
2908	85882	34
2909	508535	12
2910	307844	12
2911	508547	12
2912	675508	12
2913	307856	12
2914	307868	12
2915	675520	12
2916	508559	12
2917	307880	12
2918	508571	12
2919	675532	12
2920	307892	12
2921	508583	12
2922	675544	12
2923	307904	12
2924	675556	12
2925	508595	12
2926	307916	12
2927	675568	12
2928	508607	12
2929	675580	12
2930	508619	12
2931	307928	12
2932	85916	57
2933	675592	12
2934	242736	23
2935	508631	12
2936	307940	12
2937	675604	12
2938	508643	12
2939	307952	12
2940	508655	12
2941	675616	12
2942	508667	12
2943	85973	22
2944	675628	12
2945	242759	86
2946	307964	12
2947	675640	12
2948	508679	12
2949	307976	12
2950	307988	12
2951	508691	12
2952	85995	24
2953	675652	12
2954	308000	12
2955	623700	23
2956	675664	12
2957	508703	12
2958	623723	22
2959	308012	12
2960	675676	12
2961	508715	12
2962	308024	12
2963	675688	12
2964	86019	22
2965	508727	12
2966	242845	878
2967	308036	12
2968	623745	22
2969	114620	12
2970	508739	12
2971	508751	12
2972	508763	12
2973	508775	12
2974	508787	12
2975	675700	12
2976	86041	23
2977	508799	12
2978	508811	12
2979	675712	12
2980	508823	12
2981	675724	12
2982	508835	12
2983	675736	12
2984	508847	12
2985	675748	12
2986	508859	12
2987	675760	12
2988	114632	12
2989	86064	23
2990	508871	12
2991	623767	44
2992	675772	12
2993	114644	12
2994	508883	12
2995	675784	12
2996	114656	12
2997	508895	12
2998	675796	12
2999	114668	12
3000	86087	33
3001	508907	12
3002	675808	12
3003	114680	12
3004	86120	22
3005	508919	12
3006	675820	12
3007	508931	12
3008	86142	23
3009	675832	12
3010	623811	33
3011	508943	12
3012	86165	23
3013	675844	12
3014	623844	82
3015	508955	12
3016	86188	45
3017	675856	12
3018	508967	12
3019	675868	12
3020	114692	12
3021	508979	12
3022	675880	12
3023	114704	12
3024	508991	12
3025	675892	12
3026	114716	12
3027	509003	12
3028	675904	12
3029	86233	23
3030	623926	24
3031	114728	12
3032	509015	12
3033	675916	12
3034	114740	12
3035	86256	33
3036	623950	126
3037	509027	12
3038	675928	12
3039	114752	12
3040	509039	12
3041	675940	12
3042	86289	55
3043	114764	12
3044	86344	35
3045	509051	12
3046	114776	12
3047	675952	12
3048	509063	12
3049	114788	12
3050	675964	12
3051	509075	12
3052	509087	12
3053	675976	12
3054	624076	24
3055	114800	12
3056	509099	12
3057	114812	12
3058	86379	24
3059	624100	23
3060	675988	12
3061	509111	12
3062	86403	43
3063	114824	12
3064	676000	12
3065	624123	67
3066	243723	42
3067	86446	23
3068	509123	12
3069	114836	12
3070	676012	12
3071	86469	23
3072	509135	12
3073	243765	23
3074	114848	12
3075	676024	12
3076	509147	12
3077	114860	12
3078	676036	12
3079	509159	12
3080	509171	12
3081	114872	12
3082	676048	12
3083	509183	12
3084	676060	12
3085	624190	24
3086	114884	12
3087	509195	12
3088	676072	12
3089	114896	12
3090	509207	12
3091	676084	12
3092	114908	12
3093	509219	12
3094	676096	12
3095	114920	12
3096	86492	79
3097	509231	12
3098	676108	12
3099	114932	12
3100	509243	12
3101	114944	12
3102	676120	12
3103	509255	12
3104	676132	12
3105	114956	12
3106	509267	12
3107	243788	23
3108	624214	33
3109	676144	12
3110	114968	12
3111	676156	12
3112	114980	12
3113	676168	12
3114	114992	12
3115	243811	23
3116	676180	12
3117	115004	12
3118	676192	12
3119	115016	12
3120	509279	12
3121	676204	12
3122	115028	12
3123	509291	12
3124	676216	12
3125	115040	12
3126	509303	12
3127	676228	12
3128	115052	12
3129	509315	12
3130	624247	34
3131	676240	12
3132	115064	12
3133	243834	24
3134	86571	23
3135	243858	36
3136	509327	12
3137	676252	12
3138	115076	12
3139	509339	12
3140	115088	12
3141	676264	12
3142	624281	22
3143	509351	12
3144	115100	12
3145	86594	190
3146	676276	12
3147	624303	22
3148	509363	12
3149	115112	12
3150	676288	12
3151	509375	12
3152	115124	12
3153	676300	12
3154	243894	42
3155	624325	23
3156	509387	12
3157	676312	12
3158	115136	12
3159	509399	12
3160	308048	12
3161	676324	12
3162	676336	12
3163	676348	12
3164	676360	12
3165	676372	12
3166	115148	12
3167	676384	12
3168	115160	12
3169	676396	12
3170	115172	12
3171	676408	12
3172	115184	12
3173	676420	12
3174	115196	12
3175	676432	12
3176	624348	23
3177	115208	12
3178	676444	12
3179	676456	12
3180	676468	12
3181	676480	12
3182	676492	12
3183	115220	12
3184	676504	12
3185	115232	12
3186	676516	12
3187	115244	12
3188	624371	44
3189	676528	12
3190	115256	12
3191	115268	12
3192	115280	12
3193	243936	35
3194	115292	12
3195	115304	12
3196	115316	12
3197	509411	12
3198	115328	12
3199	115340	12
3200	509423	12
3201	115352	12
3202	509435	12
3203	115364	12
3204	308060	12
3205	624415	23
3206	86784	35
3207	509447	12
3208	115376	12
3209	308072	12
3210	243971	24
3211	509459	12
3212	115388	12
3213	509471	12
3214	308084	12
3215	115400	12
3216	308096	12
3217	509483	12
3218	115412	12
3219	509495	12
3220	308108	12
3221	115424	12
3222	308120	12
3223	115436	12
3224	308132	12
3225	624438	23
3226	509507	12
3227	115448	12
3228	308144	12
3229	115460	12
3230	509519	12
3231	308156	12
3232	115472	12
3233	243995	22
3234	509531	12
3235	86819	23
3236	308168	12
3237	509543	12
3238	308180	12
3239	509555	12
3240	624461	1834
3241	308192	12
3242	115484	12
3243	86842	34
3244	509567	12
3245	308204	12
3246	244017	24
3247	86876	23
3248	244041	23
3249	86899	64
3250	244064	23
3251	244087	23
3252	115496	12
3253	509579	12
3254	86963	32
3255	308216	12
3256	244110	24
3257	115508	12
3258	244134	12
3259	308228	12
3260	86995	24
3261	509591	12
3262	115520	12
3263	509603	12
3264	308240	12
3265	115532	12
3266	308252	12
3267	509615	12
3268	115544	12
3269	308264	12
3270	509627	12
3271	244146	23
3272	115556	12
3273	308276	12
3274	509639	12
3275	115568	12
3276	509651	12
3277	308288	12
3278	115580	12
3279	509663	12
3280	87019	33
3281	308300	12
3282	115592	12
3283	244169	24
3284	509675	12
3285	87052	23
3286	308312	12
3287	115604	12
3288	509687	12
3289	244193	44
3290	308324	12
3291	115616	12
3292	87075	32
3293	308336	12
3294	509699	12
3295	115628	12
3296	509711	12
3297	115640	12
3298	509723	12
3299	244237	12
3300	115652	12
3301	509735	12
3302	244249	121
3303	115664	12
3304	509747	12
3305	87107	64
3306	115676	12
3307	509759	12
3308	308348	12
3309	115688	12
3310	87171	44
3311	509771	12
3312	115700	12
3313	308360	12
3314	509783	12
3315	244370	23
3316	115712	12
3317	244393	33
3318	308372	12
3319	509795	12
3320	115724	12
3321	308384	12
3322	509807	12
3323	115736	12
3324	509819	12
3325	308396	12
3326	115748	12
3327	509831	12
3328	87215	1161
3329	308408	12
3330	115760	12
3331	308420	12
3332	509843	12
3333	115772	12
3334	308432	12
3335	509855	12
3336	115784	12
3337	244426	45
3338	509867	12
3339	244471	23
3340	308444	12
3341	115796	12
3342	308456	12
3343	509879	12
3344	115808	12
3345	509891	12
3346	308468	12
3347	115820	12
3348	676540	12
3349	509903	12
3350	244494	76
3351	244570	205
3352	626295	167
3353	509915	12
3354	509927	12
3355	509939	12
3356	509951	12
3357	509963	12
3358	509975	12
3359	509987	12
3360	509999	12
3361	510011	12
3362	244775	81
3363	308480	12
3364	510023	12
3365	510035	12
3366	308492	12
3367	510047	12
3368	308504	12
3369	510059	12
3370	308516	12
3371	626462	12
3372	510071	12
3373	308528	12
3374	510083	12
3375	115832	12
3376	308540	12
3377	510095	12
3378	115844	12
3379	308552	12
3380	626474	64
3381	510107	12
3382	244856	129
3383	626538	126
3384	115856	12
3385	308564	12
3386	115868	12
3387	308576	12
3388	510119	12
3389	244985	23
3390	308588	12
3391	510131	12
3392	115880	12
3393	676552	12
3394	308600	12
3395	115892	12
3396	510143	12
3397	676564	12
3398	308612	12
3399	626664	87
3400	510155	12
3401	115904	12
3402	676576	12
3403	308624	12
3404	510167	12
3405	115916	12
3406	676588	12
3407	308636	12
3408	115928	12
3409	510179	12
3410	676600	12
3411	245008	34
3412	245042	68
3413	308648	12
3414	115940	12
3415	626751	24
3416	510191	12
3417	676612	12
3418	308660	12
3419	88376	83
3420	115952	12
3421	510203	12
3422	676624	12
3423	308672	12
3424	115964	12
3425	510215	12
3426	626775	23
3427	676636	12
3428	308684	12
3429	115976	12
3430	245110	12
3431	510227	12
3432	676648	12
3433	308696	12
3434	115988	12
3435	510239	12
3436	626798	12
3437	245122	23
3438	676660	12
3439	308708	12
3440	116000	12
3441	510251	12
3442	88459	23
3443	245145	12
3444	308720	12
3445	676672	12
3446	510263	12
3447	116012	12
3448	308732	12
3449	676684	12
3450	510275	12
3451	116024	12
3452	626810	23
3453	308744	12
3454	88482	45
3455	676696	12
3456	116036	12
3457	308756	12
3458	510287	12
3459	676708	12
3460	116048	12
3461	510299	12
3462	676720	12
3463	308768	12
3464	510311	12
3465	116060	12
3466	626833	12
3467	676732	12
3468	308780	12
3469	510323	12
3470	116072	12
3471	245157	23
3472	308792	12
3473	676744	12
3474	510335	12
3475	116084	12
3476	676756	12
3477	308804	12
3478	116096	12
3479	510347	12
3480	676768	12
3481	308816	12
3482	116108	12
3483	510359	12
3484	676780	12
3485	308828	12
3486	510371	12
3487	116120	12
3488	88527	105
3489	308840	12
3490	676792	12
3491	510383	12
3492	116132	12
3493	676804	12
3494	308852	12
3495	510395	12
3496	116144	12
3497	676816	12
3498	308864	12
3499	626845	129
3500	510407	12
3501	116156	12
3502	676828	12
3503	308876	12
3504	116168	12
3505	510419	12
3506	245180	23
3507	626974	66
3508	308888	12
3509	308900	12
3510	510431	12
3511	116180	12
3512	308912	12
3513	116192	12
3514	510443	12
3515	308924	12
3516	116204	12
3517	627040	34
3518	510455	12
3519	676840	12
3520	308936	12
3521	627074	24
3522	627098	24
3523	116216	12
3524	510467	12
3525	676852	12
3526	308948	12
3527	510479	12
3528	627122	139
3529	116228	12
3530	308960	12
3531	676864	12
3532	510491	12
3533	116240	12
3534	88632	23
3535	116252	12
3536	88655	43
3537	627261	44
3538	116264	12
3539	116276	12
3540	116288	12
3541	627305	65
3542	116300	12
3543	116312	12
3544	510503	12
3545	116324	12
3546	510515	12
3547	116336	12
3548	627370	34
3549	510527	12
3550	116348	12
3551	510539	12
3552	116360	12
3553	510551	12
3554	116372	12
3555	676876	12
3556	510563	12
3557	116384	12
3558	627404	43
3559	510575	12
3560	676888	12
3561	88698	45
3562	627447	23
3563	116396	12
3564	627470	43
3565	676900	12
3566	510587	12
3567	116408	12
3568	88743	23
3569	676912	12
3570	510599	12
3571	116420	12
3572	510611	12
3573	627513	66
3574	676924	12
3575	88766	24
3576	116432	12
3577	88790	22
3578	510623	12
3579	676936	12
3580	116444	12
3581	627579	33
3582	88812	33
3583	676948	12
3584	510635	12
3585	627612	85
3586	116456	12
3587	510647	12
3588	676960	12
3589	116468	12
3590	116480	12
3591	676972	12
3592	510659	12
3593	116492	12
3594	510671	12
3595	676984	12
3596	88845	24
3597	88869	23
3598	116504	12
3599	88892	44
3600	676996	12
3601	627697	23
3602	510683	12
3603	308972	12
3604	116516	12
3605	677008	12
3606	627720	22
3607	88936	44
3608	627742	34
3609	510695	12
3610	308984	12
3611	116528	12
3612	510707	12
3613	677020	12
3614	308996	12
3615	116540	12
3616	88980	36
3617	627776	33
3618	510719	12
3619	245203	4798
3620	677032	12
3621	309008	12
3622	116552	12
3623	510731	12
3624	309020	12
3625	89016	22
3626	116564	12
3627	510743	12
3628	116576	12
3629	627809	23
3630	309032	12
3631	510755	12
3632	116588	12
3633	309044	12
3634	89038	341
3635	510767	12
3636	627832	23
3637	627855	86
3638	510779	12
3639	627941	23
3640	116600	12
3641	309056	12
3642	677044	12
3643	510791	12
3644	116612	12
3645	309068	12
3646	677056	12
3647	510803	12
3648	309080	12
3649	116624	12
3650	677068	12
3651	510815	12
3652	309092	12
3653	116636	12
3654	677080	12
3655	510827	12
3656	89379	24
3657	677092	12
3658	116648	12
3659	309104	12
3660	510839	12
3661	627964	24
3662	89403	22
3663	677104	12
3664	309116	12
3665	116660	12
3666	510851	12
3667	677116	12
3668	510863	12
3669	309128	12
3670	116672	12
3671	677128	12
3672	510875	12
3673	309140	12
3674	116684	12
3675	677140	12
3676	627988	23
3677	510887	12
3678	309152	12
3679	116696	12
3680	677152	12
3681	510899	12
3682	449849	23
3683	89425	22
3684	116708	12
3685	309164	12
3686	677164	12
3687	510911	12
3688	116720	12
3689	628011	23
3690	309176	12
3691	677176	12
3692	510923	12
3693	449872	91
3694	309188	12
3695	116732	12
3696	677188	12
3697	510935	12
3698	309200	12
3699	116744	12
3700	677200	12
3701	510947	12
3702	309212	12
3703	89447	199
3704	628034	12
3705	449963	23
3706	449986	135
3707	89646	54
3708	116756	12
3709	628046	24
3710	628070	23
3711	628093	23
3712	628116	117
3713	450121	45
3714	89700	23
3715	510959	12
3716	677212	12
3717	450166	59
3718	309224	12
3719	89723	24
3720	116768	12
3721	628233	12
3722	510971	12
3723	677224	12
3724	309236	12
3725	116780	12
3726	510983	12
3727	677236	12
3728	116792	12
3729	309248	12
3730	677248	12
3731	510995	12
3732	116804	12
3733	89747	22
3734	309260	12
3735	511007	12
3736	450225	35
3737	677260	12
3738	116816	12
3739	628245	34
3740	309272	12
3741	309284	12
3742	309296	12
3743	309308	12
3744	309320	12
3745	309332	12
3746	89769	24
3747	309344	12
3748	450260	24
3749	628279	65
3750	116828	12
3751	309356	12
3752	116840	12
3753	309368	12
3754	116852	12
3755	309380	12
3756	116864	12
3757	309392	12
3758	116876	12
3759	677272	12
3760	89793	44
3761	309404	12
3762	116888	12
3763	677284	12
3764	450284	35
3765	89837	46
3766	450319	23
3767	309416	12
3768	628344	23
3769	116900	12
3770	677296	12
3771	450342	33
3772	309428	12
3773	628367	132
3774	116912	12
3775	677308	12
3776	309440	12
3777	116924	12
3778	677320	12
3779	309452	12
3780	116936	12
3781	89883	22
3782	677332	12
3783	450375	34
3784	309464	12
3785	116948	12
3786	89905	45
3787	677344	12
3788	116960	12
3789	677356	12
3790	309476	12
3791	116972	12
3792	677368	12
3793	309488	12
3794	116984	12
3795	677380	12
3796	309500	12
3797	677392	12
3798	116996	12
3799	309512	12
3800	117008	12
3801	677404	12
3802	309524	12
3803	677416	12
3804	117020	12
3805	450409	33
3806	309536	12
3807	677428	12
3808	117032	12
3809	309548	12
3810	309560	12
3811	117044	12
3812	677440	12
3813	89950	72
3814	309572	12
3815	677452	12
3816	450442	168
3817	117056	12
3818	309584	12
3819	117068	12
3820	677464	12
3821	628499	32
3822	309596	12
3823	677476	12
3824	117080	12
3825	309608	12
3826	117092	12
3827	677488	12
3828	90022	116
3829	309620	12
3830	677500	12
3831	117104	12
3832	309632	12
3833	628531	64
3834	677512	12
3835	117116	12
3836	309644	12
3837	628595	23
3838	677524	12
3839	117128	12
3840	677536	12
3841	117140	12
3842	309656	12
3843	117152	12
3844	677548	12
3845	309668	12
3846	117164	12
3847	677560	12
3848	309680	12
3849	628618	65
3850	117176	12
3851	677572	12
3852	309692	12
3853	117188	12
3854	677584	12
3855	309704	12
3856	677596	12
3857	117200	12
3858	309716	12
3859	677608	12
3860	117212	12
3861	309728	12
3862	450610	12
3863	117224	12
3864	677620	12
3865	309740	12
3866	117236	12
3867	677632	12
3868	309752	12
3869	117248	12
3870	677644	12
3871	90138	34
3872	309764	12
3873	117260	12
3874	450622	22
3875	677656	12
3876	309776	12
3877	117272	12
3878	677668	12
3879	628683	22
3880	450644	34
3881	309788	12
3882	677680	12
3883	117284	12
3884	628705	42
3885	309800	12
3886	117296	12
3887	677692	12
3888	309812	12
3889	117308	12
3890	677704	12
3891	309824	12
3892	90172	32
3893	117320	12
3894	450678	42
3895	677716	12
3896	309836	12
3897	117332	12
3898	677728	12
3899	309848	12
3900	677740	12
3901	117344	12
3902	90204	32
3903	309860	12
3904	117356	12
3905	677752	12
3906	309872	12
3907	117368	12
3908	677764	12
3909	309884	12
3910	677776	12
3911	117380	12
3912	309896	12
3913	628747	12
3914	677788	12
3915	117392	12
3916	309908	12
3917	117404	12
3918	677800	12
3919	309920	12
3920	117416	12
3921	511019	12
3922	677812	12
3923	677824	12
3924	677836	12
3925	90236	12
3926	677848	12
3927	450720	12
3928	677860	12
3929	677872	12
3930	677884	12
3931	677896	12
3932	677908	12
3933	677920	12
3934	677932	12
3935	677944	12
3936	677956	12
3937	677968	12
3938	677980	12
3939	677992	12
3940	678004	12
3941	678016	12
3942	678028	12
3943	678040	12
3944	678052	12
3945	117428	12
3946	678064	12
3947	117440	12
3948	678076	12
3949	628759	47
3950	117452	12
3951	90248	112
3952	678088	12
3953	117464	12
3954	678100	12
3955	117476	12
3956	678112	12
3957	117488	12
3958	678124	12
3959	117500	12
3960	678136	12
3961	511031	12
3962	117512	12
3963	628806	35
3964	678148	12
3965	117524	12
3966	511043	12
3967	678160	12
3968	117536	12
3969	511055	12
3970	678172	12
3971	117548	12
3972	511067	12
3973	678184	12
3974	117560	12
3975	511079	12
3976	678196	12
3977	117572	12
3978	511091	12
3979	678208	12
3980	117584	12
3981	511103	12
3982	511115	12
3983	678220	12
3984	90360	24
3985	628841	24
3986	90384	22
3987	117596	12
3988	511127	12
3989	117608	12
3990	678232	12
3991	511139	12
3992	117620	12
3993	678244	12
3994	450732	22
3995	511151	12
3996	678256	12
3997	628865	23
3998	117632	12
3999	90406	43
4000	450754	43
4001	511163	12
4002	117644	12
4003	678268	12
4004	628888	23
4005	511175	12
4006	678280	12
4007	117656	12
4008	511187	12
4009	678292	12
4010	117668	12
4011	628911	22
4012	511199	12
4013	117680	12
4014	678304	12
4015	511211	12
4016	117692	12
4017	678316	12
4018	511223	12
4019	511235	12
4020	117704	12
4021	90449	43
4022	678328	12
4023	511247	12
4024	450797	42
4025	628933	23
4026	117716	12
4027	628956	22
4028	678340	12
4029	511259	12
4030	678352	12
4031	117728	12
4032	511271	12
4033	678364	12
4034	117740	12
4035	90492	22
4036	511283	12
4037	678376	12
4038	450839	55
4039	628978	24
4040	117752	12
4041	90514	22
4042	629002	24
4043	511295	12
4044	511307	12
4045	117764	12
4046	90536	23
4047	450894	33
4048	678388	12
4049	511319	12
4050	629026	54
4051	117776	12
4052	678400	12
4053	511331	12
4054	117788	12
4055	678412	12
4056	90559	145
4057	511343	12
4058	117800	12
4059	450927	23
4060	629080	23
4061	678424	12
4062	450950	64
4063	511355	12
4064	678436	12
4065	117812	12
4066	511367	12
4067	117824	12
4068	678448	12
4069	511379	12
4070	678460	12
4071	117836	12
4072	511391	12
4073	117848	12
4074	678472	12
4075	511403	12
4076	678484	12
4077	117860	12
4078	511415	12
4079	511427	12
4080	678496	12
4081	117872	12
4082	511439	12
4083	629103	33
4084	117884	12
4085	90704	23
4086	678508	12
4087	511451	12
4088	678520	12
4089	117896	12
4090	511463	12
4091	117908	12
4092	678532	12
4093	511475	12
4094	678544	12
4095	117920	12
4096	511487	12
4097	117932	12
4098	678556	12
4099	511499	12
4100	629136	33
4101	678568	12
4102	90727	22
4103	117944	12
4104	511511	12
4105	117956	12
4106	678580	12
4107	309932	12
4108	511523	12
4109	511535	12
4110	511547	12
4111	511559	12
4112	451014	34
4113	511571	12
4114	511583	12
4115	511595	12
4116	511607	12
4117	511619	12
4118	511631	12
4119	629169	55
4120	511643	12
4121	511655	12
4122	117968	12
4123	511667	12
4124	90749	24
4125	117980	12
4126	511679	12
4127	451048	32
4128	117992	12
4129	511691	12
4130	118004	12
4131	90773	65
4132	511703	12
4133	118016	12
4134	678592	12
4135	511715	12
4136	451080	47
4137	118028	12
4138	629224	22
4139	629246	24
4140	678604	12
4141	90838	53
4142	511727	12
4143	118040	12
4144	511739	12
4145	678616	12
4146	118052	12
4147	511751	12
4148	451127	24
4149	678628	12
4150	118064	12
4151	511763	12
4152	678640	12
4153	118076	12
4154	511775	12
4155	678652	12
4156	118088	12
4157	511787	12
4158	678664	12
4159	629270	12
4160	118100	12
4161	511799	12
4162	309944	12
4163	678676	12
4164	118112	12
4165	629282	23
4166	451151	23
4167	90891	99
4168	629305	23
4169	451174	66
4170	250001	24
4171	511811	12
4172	629328	24
4173	629352	23
4174	250025	23
4175	90990	24
4176	629375	45
4177	309956	12
4178	678688	12
4179	118124	12
4180	250048	59
4181	511823	12
4182	451240	24
4183	309968	12
4184	678700	12
4185	451264	23
4186	118136	12
4187	511835	12
4188	309980	12
4189	118148	12
4190	678712	12
4191	309992	12
4192	511847	12
4193	118160	12
4194	678724	12
4195	511859	12
4196	310004	12
4197	118172	12
4198	678736	12
4199	511871	12
4200	310016	12
4201	118184	12
4202	678748	12
4203	310028	12
4204	511883	12
4205	91014	22
4206	678760	12
4207	118196	12
4208	511895	12
4209	629420	24
4210	310040	12
4211	678772	12
4212	451287	95
4213	118208	12
4214	91036	12
4215	629444	12
4216	310052	12
4217	250107	875
4218	511907	12
4219	118220	12
4220	678784	12
4221	310064	12
4222	511919	12
4223	678796	12
4224	118232	12
4225	310076	12
4226	629456	67
4227	91048	12
4228	511931	12
4229	451382	592
4230	678808	12
4231	91060	43
4232	118244	12
4233	511943	12
4234	629523	23
4235	629546	23
4236	91103	24
4237	629569	73
4238	310088	12
4239	678820	12
4240	91127	33
4241	118256	12
4242	91160	22
4243	629642	35
4244	511955	12
4245	310100	12
4246	118268	12
4247	91182	34
4248	678832	12
4249	511967	12
4250	310112	12
4251	678844	12
4252	118280	12
4253	310124	12
4254	118292	12
4255	678856	12
4256	310136	12
4257	118304	12
4258	678868	12
4259	310148	12
4260	91216	65
4261	678880	12
4262	118316	12
4263	310160	12
4264	118328	12
4265	678892	12
4266	310172	12
4267	511979	12
4268	118340	12
4269	678904	12
4270	310184	12
4271	511991	12
4272	118352	12
4273	678916	12
4274	310196	12
4275	512003	12
4276	118364	12
4277	678928	12
4278	512015	12
4279	629677	56
4280	310208	12
4281	512027	12
4282	678940	12
4283	118376	12
4284	310220	12
4285	512039	12
4286	310232	12
4287	678952	12
4288	118388	12
4289	91281	33
4290	512051	12
4291	310244	12
4292	118400	12
4293	678964	12
4294	512063	12
4295	310256	12
4296	678976	12
4297	629733	23
4298	118412	12
4299	512075	12
4300	310268	12
4301	678988	12
4302	118424	12
4303	512087	12
4304	310280	12
4305	118436	12
4306	679000	12
4307	310292	12
4308	310304	12
4309	310316	12
4310	310328	12
4311	310340	12
4312	310352	12
4313	310364	12
4314	512099	12
4315	310376	12
4316	512111	12
4317	310388	12
4318	512123	12
4319	310400	12
4320	512135	12
4321	310412	12
4322	512147	12
4323	679012	12
4324	310424	12
4325	512159	12
4326	310436	12
4327	679024	12
4328	512171	12
4329	310448	12
4330	679036	12
4331	512183	12
4332	310460	12
4333	679048	12
4334	512195	12
4335	310472	12
4336	679060	12
4337	310484	12
4338	512207	12
4339	679072	12
4340	512219	12
4341	310496	12
4342	679084	12
4343	679096	12
4344	310508	12
4345	679108	12
4346	310520	12
4347	91314	33
4348	512231	12
4349	679120	12
4350	310532	12
4351	512243	12
4352	679132	12
4353	310544	12
4354	679144	12
4355	310556	12
4356	91347	33
4357	512255	12
4358	310568	12
4359	512267	12
4360	679156	12
4361	512279	12
4362	451974	12
4363	679168	12
4364	512291	12
4365	679180	12
4366	310580	12
4367	512303	12
4368	679192	12
4369	512315	12
4370	679204	12
4371	512327	12
4372	679216	12
4373	310592	12
4374	512339	12
4375	91380	12
4376	679228	12
4377	310604	12
4378	679240	12
4379	451986	22
4380	512351	12
4381	310616	12
4382	512363	12
4383	679252	12
4384	679264	12
4385	512375	12
4386	250982	24
4387	512387	12
4388	679276	12
4389	452008	12
4390	512399	12
4391	679288	12
4392	512411	12
4393	679300	12
4394	310628	12
4395	679312	12
4396	512423	12
4397	679324	12
4398	512435	12
4399	679336	12
4400	452020	34
4401	512447	12
4402	310640	12
4403	679348	12
4404	91392	23
4405	512459	12
4406	310652	12
4407	679360	12
4408	512471	12
4409	679372	12
4410	512483	12
4411	310664	12
4412	91415	24
4413	679384	12
4414	512495	12
4415	310676	12
4416	679396	12
4417	512507	12
4418	452054	34
4419	310688	12
4420	512519	12
4421	679408	12
4422	310700	12
4423	251006	23
4424	512531	12
4425	251029	95
4426	452088	69
4427	91439	24
4428	679420	12
4429	310712	12
4430	679432	12
4431	512543	12
4432	310724	12
4433	91463	84
4434	679444	12
4435	310736	12
4436	679456	12
4437	310748	12
4438	679468	12
4439	310760	12
4440	679480	12
4441	310772	12
4442	512555	12
4443	679492	12
4444	310784	12
4445	679504	12
4446	512567	12
4447	310796	12
4448	452157	24
4449	512579	12
4450	679516	12
4451	310808	12
4452	512591	12
4453	679528	12
4454	310820	12
4455	679540	12
4456	512603	12
4457	310832	12
4458	679552	12
4459	512615	12
4460	251124	23
4461	452181	24
4462	251147	43
4463	91547	119
4464	310844	12
4465	679564	12
4466	512627	12
4467	310856	12
4468	512639	12
4469	679576	12
4470	310868	12
4471	512651	12
4472	679588	12
4473	310880	12
4474	512663	12
4475	679600	12
4476	310892	12
4477	679612	12
4478	512675	12
4479	118448	12
4480	310904	12
4481	310916	12
4482	310928	12
4483	310940	12
4484	310952	12
4485	452205	56
4486	310964	12
4487	251190	34
4488	91666	33
4489	310976	12
4490	512687	12
4491	310988	12
4492	512699	12
4493	311000	12
4494	512711	12
4495	311012	12
4496	512723	12
4497	311024	12
4498	251224	64
4499	512735	12
4500	311036	12
4501	311048	12
4502	91699	24
4503	512747	12
4504	118460	12
4505	311060	12
4506	512759	12
4507	311072	12
4508	452261	32
4509	91723	23
4510	118472	12
4511	452293	68
4512	91746	24
4513	512771	12
4514	118484	12
4515	311084	12
4516	512783	12
4517	311096	12
4518	251288	262
4519	91770	34
4520	512795	12
4521	452361	290
4522	91804	23
4523	91827	23
4524	311108	12
4525	512807	12
4526	311120	12
4527	91850	77
4528	512819	12
4529	512831	12
4530	311132	12
4531	118496	12
4532	251550	23
4533	512843	12
4534	311144	12
4535	118508	12
4536	512855	12
4537	311156	12
4538	91927	44
4539	118520	12
4540	512867	12
4541	311168	12
4542	91971	12
4543	118532	12
4544	512879	12
4545	91983	63
4546	251573	33
4547	311180	12
4548	118544	12
4549	452651	23
4550	512891	12
4551	311192	12
4552	118556	12
4553	512903	12
4554	452674	58
4555	311204	12
4556	118568	12
4557	512915	12
4558	311216	12
4559	118580	12
4560	512927	12
4561	311228	12
4562	92046	12
4563	92058	53
4564	118592	12
4565	512939	12
4566	311240	12
4567	118604	12
4568	512951	12
4569	311252	12
4570	118616	12
4571	452732	34
4572	512963	12
4573	311264	12
4574	118628	12
4575	251606	23
4576	512975	12
4577	311276	12
4578	118640	12
4579	512987	12
4580	118652	12
4581	311288	12
4582	512999	12
4583	513011	12
4584	118664	12
4585	311300	12
4586	513023	12
4587	118676	12
4588	311312	12
4589	513035	12
4590	311324	12
4591	118688	12
4592	513047	12
4593	311336	12
4594	251629	34
4595	118700	12
4596	513059	12
4597	311348	12
4598	118712	12
4599	513071	12
4600	311360	12
4601	92111	23
4602	118724	12
4603	513083	12
4604	513095	12
4605	311372	12
4606	118736	12
4607	513107	12
4608	118748	12
4609	452766	85
4610	311384	12
4611	92134	24
4612	513119	12
4613	118760	12
4614	311396	12
4615	513131	12
4616	311408	12
4617	118772	12
4618	513143	12
4619	118784	12
4620	311420	12
4621	513155	12
4622	92158	43
4623	311432	12
4624	452851	34
4625	513167	12
4626	311444	12
4627	92201	53
4628	513179	12
4629	311456	12
4630	452885	52
4631	92254	43
4632	92297	56
4633	452937	44
4634	513191	12
4635	92353	24
4636	452981	23
4637	92377	33
4638	453004	66
4639	92410	55
4640	311468	12
4641	118796	12
4642	453070	23
4643	453093	23
4644	513203	12
4645	92465	34
4646	311480	12
4647	118808	12
4648	513215	12
4649	311492	12
4650	118820	12
4651	513227	12
4652	311504	12
4653	118832	12
4654	453116	52
4655	513239	12
4656	118844	12
4657	92499	23
4658	92522	34
4659	311516	12
4660	513251	12
4661	311528	12
4662	118856	12
4663	513263	12
4664	311540	12
4665	453168	12
4666	92556	23
4667	453180	23
4668	251663	23
4669	118868	12
4670	513275	12
4671	311552	12
4672	453203	24
4673	118880	12
4674	251686	24
4675	453227	12
4676	513287	12
4677	311564	12
4678	118892	12
4679	513299	12
4680	311576	12
4681	118904	12
4682	513311	12
4683	311588	12
4684	118916	12
4685	251710	23
4686	513323	12
4687	679624	12
4688	118928	12
4689	118940	12
4690	118952	12
4691	251733	56
4692	118964	12
4693	453239	34
4694	118976	12
4695	453273	23
4696	118988	12
4697	119000	12
4698	119012	12
4699	119024	12
4700	119036	12
4701	119048	12
4702	119060	12
4703	119072	12
4704	119084	12
4705	119096	12
4706	251789	43
4707	119108	12
4708	119120	12
4709	311600	12
4710	311612	12
4711	453296	23
4712	311624	12
4713	311636	12
4714	311648	12
4715	513335	12
4716	311660	12
4717	513347	12
4718	311672	12
4719	513359	12
4720	679636	12
4721	311684	12
4722	513371	12
4723	679648	12
4724	311696	12
4725	679660	12
4726	513383	12
4727	311708	12
4728	679672	12
4729	513395	12
4730	311720	12
4731	679684	12
4732	513407	12
4733	311732	12
4734	679696	12
4735	513419	12
4736	311744	12
4737	679708	12
4738	513431	12
4739	453319	66
4740	251832	110
4741	311756	12
4742	92579	33
4743	513443	12
4744	679720	12
4745	311768	12
4746	311780	12
4747	513455	12
4748	679732	12
4749	311792	12
4750	679744	12
4751	513467	12
4752	311804	12
4753	513479	12
4754	679756	12
4755	311816	12
4756	679768	12
4757	513491	12
4758	311828	12
4759	513503	12
4760	679780	12
4761	311840	12
4762	513515	12
4763	679792	12
4764	311852	12
4765	679804	12
4766	513527	12
4767	311864	12
4768	311876	12
4769	679816	12
4770	513539	12
4771	311888	12
4772	513551	12
4773	679828	12
4774	453385	96
4775	92612	23
4776	311900	12
4777	679840	12
4778	513563	12
4779	311912	12
4780	679852	12
4781	513575	12
4782	92635	24
4783	311924	12
4784	679864	12
4785	513587	12
4786	311936	12
4787	251942	42
4788	453481	23
4789	513599	12
4790	679876	12
4791	311948	12
4792	679888	12
4793	513611	12
4794	311960	12
4795	92659	33
4796	513623	12
4797	679900	12
4798	311972	12
4799	513635	12
4800	453504	33
4801	679912	12
4802	311984	12
4803	513647	12
4804	679924	12
4805	311996	12
4806	513659	12
4807	251984	23
4808	92692	58
4809	252007	22
4810	453537	23
4811	679936	12
4812	312008	12
4813	513671	12
4814	679948	12
4815	312020	12
4816	513683	12
4817	679960	12
4818	252029	12
4819	92750	33
4820	312032	12
4821	513695	12
4822	453560	23
4823	679972	12
4824	312044	12
4825	513707	12
4826	679984	12
4827	312056	12
4828	679996	12
4829	513719	12
4830	312068	12
4831	680008	12
4832	513731	12
4833	312080	12
4834	513743	12
4835	680020	12
4836	312092	12
4837	680032	12
4838	513755	12
4839	312104	12
4840	453583	23
4841	312116	12
4842	513767	12
4843	680044	12
4844	312128	12
4845	680056	12
4846	513779	12
4847	252041	12
4848	312140	12
4849	680068	12
4850	513791	12
4851	312152	12
4852	513803	12
4853	680080	12
4854	312164	12
4855	680092	12
4856	513815	12
4857	312176	12
4858	513827	12
4859	92783	34
4860	453606	12
4861	680104	12
4862	629756	35
4863	312188	12
4864	252053	23
4865	513839	12
4866	92817	58
4867	629791	64
4868	680116	12
4869	119132	12
4870	312200	12
4871	453618	44
4872	312212	12
4873	312224	12
4874	312236	12
4875	92875	24
4876	312248	12
4877	312260	12
4878	513851	12
4879	312272	12
4880	513863	12
4881	513875	12
4882	513887	12
4883	513899	12
4884	252076	22
4885	513911	12
4886	629855	34
4887	513923	12
4888	513935	12
4889	513947	12
4890	453662	24
4891	513959	12
4892	513971	12
4893	513983	12
4894	92899	23
4895	513995	12
4896	312284	12
4897	514007	12
4898	514019	12
4899	312296	12
4900	514031	12
4901	312308	12
4902	514043	12
4903	312320	12
4904	514055	12
4905	312332	12
4906	514067	12
4907	312344	12
4908	514079	12
4909	312356	12
4910	514091	12
4911	514103	12
4912	514115	12
4913	514127	12
4914	514139	12
4915	514151	12
4916	514163	12
4917	680128	12
4918	514175	12
4919	119144	12
4920	680140	12
4921	252098	33
4922	514187	12
4923	119156	12
4924	680152	12
4925	92922	23
4926	514199	12
4927	119168	12
4928	680164	12
4929	514211	12
4930	119180	12
4931	680176	12
4932	453686	46
4933	514223	12
4934	629889	24
4935	119192	12
4936	680188	12
4937	514235	12
4938	119204	12
4939	680200	12
4940	514247	12
4941	119216	12
4942	680212	12
4943	514259	12
4944	252131	34
4945	119228	12
4946	92945	12
4947	629913	23
4948	680224	12
4949	514271	12
4950	119240	12
4951	92957	34
4952	680236	12
4953	514283	12
4954	119252	12
4955	680248	12
4956	514295	12
4957	119264	12
4958	680260	12
4959	119276	12
4960	252165	22
4961	453732	32
4962	514307	12
4963	680272	12
4964	514319	12
4965	629936	24
4966	119288	12
4967	680284	12
4968	514331	12
4969	680296	12
4970	119300	12
4971	680308	12
4972	514343	12
4973	119312	12
4974	680320	12
4975	252187	48
4976	514355	12
4977	119324	12
4978	680332	12
4979	514367	12
4980	92991	36
4981	119336	12
4982	680344	12
4983	119348	12
4984	514379	12
4985	453764	23
4986	629960	23
4987	252235	22
4988	680356	12
4989	514391	12
4990	93027	24
4991	119360	12
4992	629983	46
4993	680368	12
4994	119372	12
4995	453787	35
4996	514403	12
4997	680380	12
4998	514415	12
4999	119384	12
5000	680392	12
5001	514427	12
5002	119396	12
5003	680404	12
5004	514439	12
5005	119408	12
5006	680416	12
5007	119420	12
5008	514451	12
5009	680428	12
5010	93051	22
5011	680440	12
5012	514463	12
5013	119432	12
5014	680452	12
5015	119444	12
5016	514475	12
5017	680464	12
5018	119456	12
5019	514487	12
5020	680476	12
5021	119468	12
5022	514499	12
5023	680488	12
5024	119480	12
5025	514511	12
5026	680500	12
5027	514523	12
5028	453822	23
5029	119492	12
5030	680512	12
5031	680524	12
5032	514535	12
5033	630029	124
5034	119504	12
5035	680536	12
5036	514547	12
5037	119516	12
5038	680548	12
5039	119528	12
5040	93073	55
5041	514559	12
5042	680560	12
5043	514571	12
5044	119540	12
5045	453845	43
5046	680572	12
5047	252257	47
5048	93128	43
5049	119552	12
5050	514583	12
5051	119564	12
5052	680584	12
5053	453888	84
5054	312368	12
5055	514595	12
5056	514607	12
5057	514619	12
5058	514631	12
5059	514643	12
5060	514655	12
5061	514667	12
5062	514679	12
5063	514691	12
5064	514703	12
5065	514715	12
5066	514727	12
5067	119576	12
5068	514739	12
5069	119588	12
5070	119600	12
5071	119612	12
5072	119624	12
5073	119636	12
5074	252304	24
5075	119648	12
5076	119660	12
5077	119672	12
5078	119684	12
5079	119696	12
5080	119708	12
5081	119720	12
5082	119732	12
5083	119744	12
5084	514751	12
5085	680596	12
5086	119756	12
5087	119768	12
5088	252328	36
5089	93171	12
5090	680608	12
5091	514763	12
5092	93183	24
5093	252364	33
5094	453972	43
5095	119780	12
5096	630153	24
5097	93207	24
5098	93231	24
5099	630177	23
5100	454015	23
5101	454038	48
5102	93255	56
5103	680620	12
5104	514775	12
5105	630200	23
5106	252397	23
5107	680632	12
5108	630223	24
5109	454086	200
5110	119792	12
5111	514787	12
5112	680644	12
5113	119804	12
5114	514799	12
5115	252420	32
5116	680656	12
5117	119816	12
5118	514811	12
5119	93311	43
5120	680668	12
5121	119828	12
5122	514823	12
5123	680680	12
5124	119840	12
5125	630247	35
5126	514835	12
5127	680692	12
5128	119852	12
5129	514847	12
5130	252452	21
5131	680704	12
5132	119864	12
5133	514859	12
5134	680716	12
5135	630282	24
5136	93354	12
5137	252473	23
5138	630306	32
5139	119876	12
5140	252496	12
5141	454286	52
5142	514871	12
5143	680728	12
5144	119888	12
5145	514883	12
5146	680740	12
5147	119900	12
5148	252508	23
5149	514895	12
5150	680752	12
5151	119912	12
5152	514907	12
5153	680764	12
5154	119924	12
5155	514919	12
5156	680776	12
5157	119936	12
5158	454338	23
5159	514931	12
5160	680788	12
5161	119948	12
5162	514943	12
5163	680800	12
5164	514955	12
5165	119960	12
5166	680812	12
5167	93366	24
5168	119972	12
5169	514967	12
5170	680824	12
5171	514979	12
5172	119984	12
5173	680836	12
5174	514991	12
5175	119996	12
5176	680848	12
5177	120008	12
5178	515003	12
5179	680860	12
5180	515015	12
5181	120020	12
5182	680872	12
5183	680884	12
5184	120032	12
5185	515027	12
5186	680896	12
5187	515039	12
5188	120044	12
5189	680908	12
5190	515051	12
5191	120056	12
5192	680920	12
5193	630338	35
5194	515063	12
5195	252531	34
5196	120068	12
5197	680932	12
5198	120080	12
5199	515075	12
5200	680944	12
5201	454361	87
5202	120092	12
5203	93390	44
5204	515087	12
5205	680956	12
5206	515099	12
5207	120104	12
5208	680968	12
5209	120116	12
5210	630373	12
5211	515111	12
5212	680980	12
5213	515123	12
5214	120128	12
5215	680992	12
5216	515135	12
5217	120140	12
5218	681004	12
5219	120152	12
5220	515147	12
5221	681016	12
5222	515159	12
5223	120164	12
5224	252565	33
5225	681028	12
5226	120176	12
5227	515171	12
5228	681040	12
5229	515183	12
5230	120188	12
5231	681052	12
5232	515195	12
5233	120200	12
5234	681064	12
5235	681076	12
5236	515207	12
5237	93434	23
5238	252598	65
5239	120212	12
5240	681088	12
5241	120224	12
5242	515219	12
5243	312380	12
5244	515231	12
5245	515243	12
5246	515255	12
5247	515267	12
5248	515279	12
5249	120236	12
5250	515291	12
5251	120248	12
5252	515303	12
5253	454448	65
5254	120260	12
5255	120272	12
5256	515315	12
5257	120284	12
5258	515327	12
5259	120296	12
5260	515339	12
5261	120308	12
5262	515351	12
5263	120320	12
5264	515363	12
5265	120332	12
5266	515375	12
5267	120344	12
5268	515387	12
5269	120356	12
5270	515399	12
5271	120368	12
5272	515411	12
5273	120380	12
5274	515423	12
5275	120392	12
5276	515435	12
5277	93457	34
5278	120404	12
5279	515447	12
5280	120416	12
5281	515459	12
5282	120428	12
5283	681100	12
5284	515471	12
5285	120440	12
5286	681112	12
5287	515483	12
5288	120452	12
5289	681124	12
5290	515495	12
5291	312392	12
5292	120464	12
5293	681136	12
5294	515507	12
5295	312404	12
5296	120476	12
5297	515519	12
5298	312416	12
5299	120488	12
5300	630385	12
5301	515531	12
5302	312428	12
5303	120500	12
5304	515543	12
5305	120512	12
5306	515555	12
5307	120524	12
5308	515567	12
5309	681148	12
5310	93491	55
5311	120536	12
5312	252663	12
5313	515579	12
5314	681160	12
5315	120548	12
5316	515591	12
5317	681172	12
5318	120560	12
5319	312440	12
5320	515603	12
5321	681184	12
5322	120572	12
5323	312452	12
5324	515615	12
5325	681196	12
5326	120584	12
5327	312464	12
5328	681208	12
5329	515627	12
5330	120596	12
5331	312476	12
5332	681220	12
5333	515639	12
5334	312488	12
5335	120608	12
5336	630397	23
5337	454513	58
5338	252675	24
5339	515651	12
5340	681232	12
5341	120620	12
5342	312500	12
5343	515663	12
5344	681244	12
5345	312512	12
5346	120632	12
5347	681256	12
5348	630420	22
5349	515675	12
5350	312524	12
5351	120644	12
5352	681268	12
5353	93546	24
5354	252699	45
5355	454571	33
5356	515687	12
5357	630442	23
5358	120656	12
5359	312536	12
5360	681280	12
5361	515699	12
5362	120668	12
5363	93570	22
5364	312548	12
5365	515711	12
5366	681292	12
5367	312560	12
5368	120680	12
5369	252744	22
5370	681304	12
5371	515723	12
5372	120692	12
5373	312572	12
5374	681316	12
5375	515735	12
5376	120704	12
5377	312584	12
5378	681328	12
5379	515747	12
5380	454604	23
5381	120716	12
5382	93592	35
5383	312596	12
5384	681340	12
5385	515759	12
5386	312608	12
5387	120728	12
5388	515771	12
5389	252766	24
5390	681352	12
5391	312620	12
5392	120740	12
5393	515783	12
5394	681364	12
5395	454627	24
5396	312632	12
5397	93627	24
5398	120752	12
5399	515795	12
5400	681376	12
5401	120764	12
5402	312644	12
5403	681388	12
5404	515807	12
5405	312656	12
5406	120776	12
5407	681400	12
5408	515819	12
5409	120788	12
5410	312668	12
5411	681412	12
5412	120800	12
5413	312680	12
5414	681424	12
5415	515831	12
5416	312692	12
5417	312704	12
5418	312716	12
5419	312728	12
5420	312740	12
5421	312752	12
5422	312764	12
5423	312776	12
5424	252790	53
5425	312788	12
5426	312800	12
5427	312812	12
5428	93651	24
5429	312824	12
5430	312836	12
5431	312848	12
5432	312860	12
5433	312872	12
5434	312884	12
5435	120812	12
5436	312896	12
5437	120824	12
5438	252843	23
5439	312908	12
5440	120836	12
5441	93675	63
5442	312920	12
5443	120848	12
5444	312932	12
5445	252866	23
5446	120860	12
5447	312944	12
5448	454651	23
5449	252889	23
5450	93738	33
5451	120872	12
5452	312956	12
5453	454674	24
5454	120884	12
5455	312968	12
5456	252912	32
5457	120896	12
5458	312980	12
5459	120908	12
5460	312992	12
5461	120920	12
5462	313004	12
5463	120932	12
5464	313016	12
5465	120944	12
5466	313028	12
5467	515843	12
5468	93771	42
5469	120956	12
5470	313040	12
5471	515855	12
5472	120968	12
5473	313052	12
5474	515867	12
5475	120980	12
5476	515879	12
5477	252944	23
5478	313064	12
5479	120992	12
5480	313076	12
5481	515891	12
5482	313088	12
5483	454698	44
5484	515903	12
5485	121004	12
5486	313100	12
5487	515915	12
5488	252967	33069
5489	121016	12
5490	313112	12
5491	515927	12
5492	121028	12
5493	313124	12
5494	515939	12
5495	121040	12
5496	93813	34
5497	454742	490
5498	313136	12
5499	515951	12
5500	121052	12
5501	313148	12
5502	93847	44
5503	515963	12
5504	121064	12
5505	313160	12
5506	515975	12
5507	121076	12
5508	515987	12
5509	313172	12
5510	121088	12
5511	313184	12
5512	515999	12
5513	121100	12
5514	313196	12
5515	516011	12
5516	93891	22
5517	121112	12
5518	516023	12
5519	313208	12
5520	93913	12
5521	455232	35
5522	121124	12
5523	121136	12
5524	313220	12
5525	516035	12
5526	121148	12
5527	313232	12
5528	630465	36
5529	455267	556
5530	630501	22
5531	516047	12
5532	121160	12
5533	516059	12
5534	313244	12
5535	121172	12
5536	313256	12
5537	121184	12
5538	313268	12
5539	121196	12
5540	313280	12
5541	121208	12
5542	313292	12
5543	121220	12
5544	516071	12
5545	313304	12
5546	121232	12
5547	313316	12
5548	630523	86
5549	630609	75
5550	630684	23
5551	516083	12
5552	121244	12
5553	313328	12
5554	516095	12
5555	121256	12
5556	630707	22
5557	516107	12
5558	313340	12
5559	121268	12
5560	630729	24
5561	313352	12
5562	630753	23
5563	630776	23
5564	516119	12
5565	455823	47
5566	121280	12
5567	313364	12
5568	630799	23
5569	516131	12
5570	93925	43
5571	630822	35
5572	455870	34
5573	121292	12
5574	313376	12
5575	516143	12
5576	121304	12
5577	516155	12
5578	313388	12
5579	121316	12
5580	313400	12
5581	516167	12
5582	455904	23
5583	121328	12
5584	516179	12
5585	313412	12
5586	121340	12
5587	516191	12
5588	313424	12
5589	121352	12
5590	121364	12
5591	455927	23
5592	313436	12
5593	516203	12
5594	121376	12
5595	93968	22
5596	516215	12
5597	313448	12
5598	455950	24
5599	121388	12
5600	93990	23
5601	516227	12
5602	630857	24
5603	313460	12
5604	455974	46
5605	121400	12
5606	94013	12
5607	313472	12
5608	516239	12
5609	630881	23
5610	121412	12
5611	681436	12
5612	313484	12
5613	313496	12
5614	313508	12
5615	313520	12
5616	313532	12
5617	94025	23
5618	456020	58
5619	313544	12
5620	94048	23
5621	313556	12
5622	516251	12
5623	313568	12
5624	516263	12
5625	313580	12
5626	516275	12
5627	313592	12
5628	516287	12
5629	516299	12
5630	313604	12
5631	516311	12
5632	94071	22
5633	313616	12
5634	516323	12
5635	313628	12
5636	516335	12
5637	313640	12
5638	516347	12
5639	313652	12
5640	516359	12
5641	313664	12
5642	516371	12
5643	313676	12
5644	516383	12
5645	313688	12
5646	516395	12
5647	313700	12
5648	516407	12
5649	516419	12
5650	313712	12
5651	516431	12
5652	313724	12
5653	94093	33
5654	121424	12
5655	456078	22
5656	516443	12
5657	313736	12
5658	121436	12
5659	516455	12
5660	313748	12
5661	121448	12
5662	516467	12
5663	313760	12
5664	121460	12
5665	516479	12
5666	313772	12
5667	121472	12
5668	516491	12
5669	121484	12
5670	313784	12
5671	516503	12
5672	94126	22
5673	121496	12
5674	313796	12
5675	681448	12
5676	516515	12
5677	121508	12
5678	456100	80
5679	313808	12
5680	681460	12
5681	121520	12
5682	516527	12
5683	313820	12
5684	681472	12
5685	313832	12
5686	121532	12
5687	94148	44
5688	516539	12
5689	681484	12
5690	121544	12
5691	516551	12
5692	313844	12
5693	681496	12
5694	121556	12
5695	516563	12
5696	313856	12
5697	681508	12
5698	313868	12
5699	516575	12
5700	94192	23
5701	121568	12
5702	681520	12
5703	313880	12
5704	456180	35
5705	121580	12
5706	516587	12
5707	681532	12
5708	313892	12
5709	121592	12
5710	516599	12
5711	681544	12
5712	313904	12
5713	121604	12
5714	681556	12
5715	516611	12
5716	681568	12
5717	121616	12
5718	516623	12
5719	456215	43
5720	681580	12
5721	516635	12
5722	121628	12
5723	681592	12
5724	516647	12
5725	121640	12
5726	681604	12
5727	313916	12
5728	516659	12
5729	121652	12
5730	681616	12
5731	313928	12
5732	516671	12
5733	121664	12
5734	681628	12
5735	313940	12
5736	121676	12
5737	516683	12
5738	681640	12
5739	313952	12
5740	516695	12
5741	121688	12
5742	681652	12
5743	313964	12
5744	121700	12
5745	516707	12
5746	681664	12
5747	313976	12
5748	516719	12
5749	121712	12
5750	681676	12
5751	94215	22
5752	313988	12
5753	456258	24
5754	121724	12
5755	516731	12
5756	681688	12
5757	94237	22
5758	314000	12
5759	516743	12
5760	121736	12
5761	681700	12
5762	314012	12
5763	516755	12
5764	456282	77
5765	94259	12
5766	121748	12
5767	94271	365
5768	314024	12
5769	456359	36
5770	456395	22
5771	456417	12
5772	681712	12
5773	121760	12
5774	516767	12
5775	314036	12
5776	681724	12
5777	456429	12
5778	516779	12
5779	314048	12
5780	456441	12
5781	681736	12
5782	456453	12
5783	456465	12
5784	516791	12
5785	681748	12
5786	314060	12
5787	516803	12
5788	121772	12
5789	314072	12
5790	314084	12
5791	314096	12
5792	314108	12
5793	681760	12
5794	314120	12
5795	681772	12
5796	456477	32
5797	314132	12
5798	681784	12
5799	314144	12
5800	681796	12
5801	630904	24
5802	314156	12
5803	681808	12
5804	516815	12
5805	314168	12
5806	681820	12
5807	516827	12
5808	314180	12
5809	681832	12
5810	516839	12
5811	314192	12
5812	681844	12
5813	456509	107
5814	630928	23
5815	516851	12
5816	314204	12
5817	681856	12
5818	516863	12
5819	314216	12
5820	516875	12
5821	681868	12
5822	630951	258
5823	314228	12
5824	516887	12
5825	681880	12
5826	314240	12
5827	681892	12
5828	516899	12
5829	314252	12
5830	516911	12
5831	681904	12
5832	314264	12
5833	516923	12
5834	681916	12
5835	314276	12
5836	516935	12
5837	681928	12
5838	314288	12
5839	516947	12
5840	456616	1600
5841	681940	12
5842	314300	12
5843	681952	12
5844	94636	36
5845	516959	12
5846	314312	12
5847	94672	22
5848	681964	12
5849	516971	12
5850	314324	12
5851	681976	12
5852	516983	12
5853	314336	12
5854	516995	12
5855	681988	12
5856	631209	47
5857	314348	12
5858	94694	12
5859	682000	12
5860	517007	12
5861	314360	12
5862	682012	12
5863	517019	12
5864	314372	12
5865	682024	12
5866	631256	23
5867	517031	12
5868	314384	12
5869	682036	12
5870	517043	12
5871	314396	12
5872	517055	12
5873	682048	12
5874	314408	12
5875	517067	12
5876	682060	12
5877	314420	12
5878	517079	12
5879	682072	12
5880	314432	12
5881	631279	23
5882	517091	12
5883	682084	12
5884	314444	12
5885	517103	12
5886	682096	12
5887	631302	23
5888	314456	12
5889	682108	12
5890	517115	12
5891	314468	12
5892	631325	22
5893	682120	12
5894	517127	12
5895	314480	12
5896	682132	12
5897	517139	12
5898	314492	12
5899	631347	33
5900	682144	12
5901	314504	12
5902	517151	12
5903	682156	12
5904	517163	12
5905	314516	12
5906	517175	12
5907	682168	12
5908	314528	12
5909	314540	12
5910	682180	12
5911	631380	23
5912	631403	23
5913	517187	12
5914	314552	12
5915	682192	12
5916	631426	23
5917	517199	12
5918	314564	12
5919	631449	22
5920	517211	12
5921	631471	53
5922	682204	12
5923	314576	12
5924	682216	12
5925	517223	12
5926	314588	12
5927	517235	12
5928	682228	12
5929	314600	12
5930	517247	12
5931	682240	12
5932	314612	12
5933	121784	12
5934	682252	12
5935	517259	12
5936	314624	12
5937	121796	12
5938	517271	12
5939	682264	12
5940	121808	12
5941	314636	12
5942	314648	12
5943	682276	12
5944	517283	12
5945	121820	12
5946	314660	12
5947	517295	12
5948	682288	12
5949	121832	12
5950	631524	23
5951	314672	12
5952	121844	12
5953	517307	12
5954	682300	12
5955	314684	12
5956	121856	12
5957	682312	12
5958	517319	12
5959	314696	12
5960	121868	12
5961	682324	12
5962	517331	12
5963	517343	12
5964	631547	24
5965	517355	12
5966	631571	23
5967	517367	12
5968	517379	12
5969	517391	12
5970	517403	12
5971	517415	12
5972	517427	12
5973	517439	12
5974	517451	12
5975	517463	12
5976	517475	12
5977	517487	12
5978	517499	12
5979	517511	12
5980	631594	23
5981	517523	12
5982	517535	12
5983	517547	12
5984	517559	12
5985	517571	12
5986	682336	12
5987	517583	12
5988	517595	12
5989	631617	22
5990	682348	12
5991	517607	12
5992	631639	23
5993	682360	12
5994	517619	12
5995	682372	12
5996	631662	34470
5997	121880	12
5998	682384	12
5999	517631	12
6000	121892	12
6001	682396	12
6002	517643	12
6003	458216	23
6004	121904	12
6005	682408	12
6006	517655	12
6007	121916	12
6008	682420	12
6009	517667	12
6010	682432	12
6011	458239	68
6012	121928	12
6013	458307	62
6014	458369	35
6015	517679	12
6016	682444	12
6017	121940	12
6018	517691	12
6019	682456	12
6020	517703	12
6021	121952	12
6022	682468	12
6023	458404	35
6024	517715	12
6025	94706	23
6026	458439	23
6027	121964	12
6028	458462	46
6029	682480	12
6030	517727	12
6031	94729	43
6032	121976	12
6033	458508	43
6034	94772	24
6035	682492	12
6036	682504	12
6037	121988	12
6038	517739	12
6039	682516	12
6040	517751	12
6041	122000	12
6042	682528	12
6043	94796	23
6044	458551	23
6045	517763	12
6046	122012	12
6047	682540	12
6048	517775	12
6049	122024	12
6050	682552	12
6051	517787	12
6052	122036	12
6053	682564	12
6054	94819	33
6055	122048	12
6056	517799	12
6057	682576	12
6058	458574	22
6059	517811	12
6060	122060	12
6061	94852	24
6062	682588	12
6063	517823	12
6064	458596	23
6065	682600	12
6066	517835	12
6067	94876	34
6068	682612	12
6069	458619	44
6070	122072	12
6071	517847	12
6072	682624	12
6073	122084	12
6074	517859	12
6075	682636	12
6076	122096	12
6077	517871	12
6078	682648	12
6079	122108	12
6080	517883	12
6081	682660	12
6082	122120	12
6083	682672	12
6084	517895	12
6085	517907	12
6086	122132	12
6087	94910	23
6088	517919	12
6089	122144	12
6090	682684	12
6091	94933	23
6092	517931	12
6093	122156	12
6094	122168	12
6095	517943	12
6096	517955	12
6097	122180	12
6098	682696	12
6099	517967	12
6100	122192	12
6101	682708	12
6102	122204	12
6103	517979	12
6104	682720	12
6105	517991	12
6106	122216	12
6107	682732	12
6108	682744	12
6109	122228	12
6110	518003	12
6111	682756	12
6112	518015	12
6113	122240	12
6114	682768	12
6115	122252	12
6116	458663	12
6117	518027	12
6118	94956	23
6119	682780	12
6120	518039	12
6121	122264	12
6122	518051	12
6123	122276	12
6124	518063	12
6125	122288	12
6126	682792	12
6127	518075	12
6128	122300	12
6129	682804	12
6130	518087	12
6131	122312	12
6132	518099	12
6133	458675	22
6134	122324	12
6135	94979	109
6136	682816	12
6137	518111	12
6138	122336	12
6139	682828	12
6140	122348	12
6141	518123	12
6142	682840	12
6143	314708	12
6144	518135	12
6145	518147	12
6146	518159	12
6147	518171	12
6148	518183	12
6149	458697	34
6150	458731	22
6151	518195	12
6152	122360	12
6153	95088	23
6154	518207	12
6155	122372	12
6156	518219	12
6157	122384	12
6158	518231	12
6159	122396	12
6160	518243	12
6161	122408	12
6162	518255	12
6163	122420	12
6164	314720	12
6165	518267	12
6166	122432	12
6167	314732	12
6168	518279	12
6169	122444	12
6170	314744	12
6171	518291	12
6172	314756	12
6173	122456	12
6174	518303	12
6175	314768	12
6176	122468	12
6177	518315	12
6178	518327	12
6179	458753	35
6180	122480	12
6181	314780	12
6182	518339	12
6183	122492	12
6184	314792	12
6185	518351	12
6186	122504	12
6187	314804	12
6188	95111	24
6189	518363	12
6190	122516	12
6191	314816	12
6192	518375	12
6193	122528	12
6194	314828	12
6195	458788	42
6196	518387	12
6197	122540	12
6198	314840	12
6199	518399	12
6200	314852	12
6201	122552	12
6202	518411	12
6203	122564	12
6204	95135	23
6205	314864	12
6206	518423	12
6207	518435	12
6208	314876	12
6209	122576	12
6210	518447	12
6211	122588	12
6212	314888	12
6213	518459	12
6214	314900	12
6215	95158	33
6216	122600	12
6217	518471	12
6218	122612	12
6219	314912	12
6220	518483	12
6221	458830	23
6222	122624	12
6223	314924	12
6224	518495	12
6225	314936	12
6226	122636	12
6227	95191	12
6228	518507	12
6229	518519	12
6230	458853	23
6231	122648	12
6232	458876	34
6233	95203	22
6234	314948	12
6235	518531	12
6236	122660	12
6237	314960	12
6238	518543	12
6239	122672	12
6240	458910	23
6241	314972	12
6242	518555	12
6243	122684	12
6244	314984	12
6245	95225	12
6246	458933	12
6247	518567	12
6248	122696	12
6249	314996	12
6250	518579	12
6251	518591	12
6252	122708	12
6253	95237	23
6254	315008	12
6255	518603	12
6256	315020	12
6257	122720	12
6258	518615	12
6259	122732	12
6260	458945	34
6261	315032	12
6262	518627	12
6263	315044	12
6264	95260	24
6265	458979	53
6266	122744	12
6267	518639	12
6268	315056	12
6269	122756	12
6270	518651	12
6271	95284	23
6272	122768	12
6273	518663	12
6274	315068	12
6275	518675	12
6276	122780	12
6277	95307	33
6278	315080	12
6279	518687	12
6280	122792	12
6281	315092	12
6282	518699	12
6283	122804	12
6284	315104	12
6285	518711	12
6286	122816	12
6287	315116	12
6288	518723	12
6289	122828	12
6290	315128	12
6291	518735	12
6292	122840	12
6293	315140	12
6294	518747	12
6295	122852	12
6296	315152	12
6297	518759	12
6298	315164	12
6299	122864	12
6300	518771	12
6301	315176	12
6302	122876	12
6303	518783	12
6304	315188	12
6305	518795	12
6306	518807	12
6307	315200	12
6308	518819	12
6309	315212	12
6310	459032	22
6311	518831	12
6312	315224	12
6313	518843	12
6314	315236	12
6315	122888	12
6316	518855	12
6317	315248	12
6318	682852	12
6319	122900	12
6320	122912	12
6321	122924	12
6322	122936	12
6323	122948	12
6324	122960	12
6325	95340	52
6326	122972	12
6327	122984	12
6328	122996	12
6329	123008	12
6330	123020	12
6331	123032	12
6332	123044	12
6333	123056	12
6334	123068	12
6335	123080	12
6336	459054	45
6337	123092	12
6338	123104	12
6339	459099	12
6340	95392	87
6341	315260	12
6342	123116	12
6343	315272	12
6344	123128	12
6345	315284	12
6346	123140	12
6347	315296	12
6348	123152	12
6349	123164	12
6350	459111	23
6351	315308	12
6352	518867	12
6353	123176	12
6354	459134	23
6355	315320	12
6356	95479	12
6357	518879	12
6358	123188	12
6359	315332	12
6360	682864	12
6361	518891	12
6362	123200	12
6363	315344	12
6364	459157	250
6365	518903	12
6366	682876	12
6367	123212	12
6368	95491	34
6369	315356	12
6370	518915	12
6371	682888	12
6372	315368	12
6373	123224	12
6374	95525	23
6375	95548	23
6376	682900	12
6377	518927	12
6378	315380	12
6379	95571	23
6380	123236	12
6381	518939	12
6382	682912	12
6383	315392	12
6384	123248	12
6385	518951	12
6386	682924	12
6387	459407	45
6388	123260	12
6389	315404	12
6390	682936	12
6391	518963	12
6392	123272	12
6393	315416	12
6394	459452	22
6395	518975	12
6396	682948	12
6397	459474	23
6398	315428	12
6399	123284	12
6400	459497	24
6401	518987	12
6402	682960	12
6403	315440	12
6404	123296	12
6405	459521	44
6406	682972	12
6407	518999	12
6408	315452	12
6409	123308	12
6410	682984	12
6411	519011	12
6412	315464	12
6413	123320	12
6414	682996	12
6415	519023	12
6416	315476	12
6417	123332	12
6418	683008	12
6419	519035	12
6420	315488	12
6421	123344	12
6422	459565	12
6423	519047	12
6424	683020	12
6425	315500	12
6426	123356	12
6427	519059	12
6428	683032	12
6429	315512	12
6430	123368	12
6431	683044	12
6432	519071	12
6433	123380	12
6434	315524	12
6435	519083	12
6436	683056	12
6437	315536	12
6438	123392	12
6439	683068	12
6440	459577	65
6441	519095	12
6442	315548	12
6443	459642	24
6444	123404	12
6445	683080	12
6446	123416	12
6447	315560	12
6448	683092	12
6449	123428	12
6450	315572	12
6451	683104	12
6452	123440	12
6453	519107	12
6454	123452	12
6455	315584	12
6456	683116	12
6457	519119	12
6458	123464	12
6459	459666	23
6460	315596	12
6461	519131	12
6462	683128	12
6463	123476	12
6464	315608	12
6465	519143	12
6466	683140	12
6467	123488	12
6468	315620	12
6469	683152	12
6470	459689	23
6471	519155	12
6472	123500	12
6473	315632	12
6474	519167	12
6475	683164	12
6476	123512	12
6477	315644	12
6478	519179	12
6479	683176	12
6480	315656	12
6481	123524	12
6482	459712	24
6483	459736	12
6484	683188	12
6485	459748	33
6486	459781	24
6487	519191	12
6488	459805	23
6489	459828	23
6490	123536	12
6491	315668	12
6492	683200	12
6493	519203	12
6494	459851	23
6495	315680	12
6496	123548	12
6497	459874	24
6498	459898	34
6499	459932	23
6500	519215	12
6501	683212	12
6502	315692	12
6503	519227	12
6504	459955	64
6505	519239	12
6506	519251	12
6507	519263	12
6508	519275	12
6509	519287	12
6510	519299	12
6511	519311	12
6512	519323	12
6513	460019	23
6514	519335	12
6515	519347	12
6516	460042	24
6517	519359	12
6518	519371	12
6519	519383	12
6520	519395	12
6521	460066	33
6522	519407	12
6523	519419	12
6524	519431	12
6525	519443	12
6526	519455	12
6527	519467	12
6528	519479	12
6529	519491	12
6530	519503	12
6531	519515	12
6532	519527	12
6533	519539	12
6534	519551	12
6535	519563	12
6536	519575	12
6537	519587	12
6538	460099	34
6539	519599	12
6540	460133	23
6541	519611	12
6542	519623	12
6543	519635	12
6544	519647	12
6545	519659	12
6546	519671	12
6547	519683	12
6548	519695	12
6549	519707	12
6550	519719	12
6551	519731	12
6552	519743	12
6553	519755	12
6554	460156	43
6555	519767	12
6556	519779	12
6557	519791	12
6558	460199	33
6559	519803	12
6560	519815	12
6561	519827	12
6562	519839	12
6563	519851	12
6564	519863	12
6565	519875	12
6566	519887	12
6567	519899	12
6568	519911	12
6569	519923	12
6570	519935	12
6571	519947	12
6572	519959	12
6573	519971	12
6574	519983	12
6575	519995	12
6576	520007	12
6577	460232	2412
6578	520019	12
6579	520031	12
6580	520043	12
6581	520055	12
6582	462644	34
6583	520067	12
6584	520079	12
6585	520091	12
6586	520103	12
6587	520115	12
6588	520127	12
6589	520139	12
6590	520151	12
6591	520163	12
6592	462678	22
6593	520175	12
6594	520187	12
6595	520199	12
6596	520211	12
6597	520223	12
6598	520235	12
6599	520247	12
6600	520259	12
6601	520271	12
6602	520283	12
6603	520295	12
6604	462700	22
6605	520307	12
6606	520319	12
6607	520331	12
6608	520343	12
6609	520355	12
6610	520367	12
6611	520379	12
6612	462722	35
6613	462757	34
6614	520391	12
6615	520403	12
6616	520415	12
6617	520427	12
6618	462791	43
6619	520439	12
6620	462834	23
6621	520451	12
6622	520463	12
6623	520475	12
6624	520487	12
6625	520499	12
6626	520511	12
6627	520523	12
6628	520535	12
6629	520547	12
6630	520559	12
6631	520571	12
6632	520583	12
6633	520595	12
6634	520607	12
6635	520619	12
6636	520631	12
6637	462857	33
6638	520643	12
6639	462890	12
6640	520655	12
6641	520667	12
6642	520679	12
6643	520691	12
6644	520703	12
6645	462902	35
6646	520715	12
6647	462937	35
6648	520727	12
6649	520739	12
6650	520751	12
6651	520763	12
6652	520775	12
6653	520787	12
6654	520799	12
6655	520811	12
6656	520823	12
6657	520835	12
6658	520847	12
6659	520859	12
6660	520871	12
6661	520883	12
6662	520895	12
6663	520907	12
6664	520919	12
6665	462972	23
6666	520931	12
6667	520943	12
6668	520955	12
6669	520967	12
6670	520979	12
6671	683224	12
6672	123560	12
6673	315704	12
6674	520991	12
6675	521003	12
6676	521015	12
6677	462995	22
6678	521027	12
6679	521039	12
6680	521051	12
6681	521063	12
6682	521075	12
6683	521087	12
6684	521099	12
6685	521111	12
6686	521123	12
6687	521135	12
6688	521147	12
6689	463017	12
6690	521159	12
6691	521171	12
6692	463029	12
6693	521183	12
6694	521195	12
6695	521207	12
6696	463041	33
6697	521219	12
6698	521231	12
6699	521243	12
6700	521255	12
6701	521267	12
6702	463074	12
6703	463086	23
6704	521279	12
6705	521291	12
6706	463109	12
6707	521303	12
6708	521315	12
6709	683236	12
6710	521327	12
6711	683248	12
6712	521339	12
6713	683260	12
6714	521351	12
6715	683272	12
6716	463121	23
6717	521363	12
6718	463144	23
6719	683284	12
6720	521375	12
6721	123572	12
6722	683296	12
6723	521387	12
6724	463167	24
6725	123584	12
6726	683308	12
6727	521399	12
6728	463191	34
6729	123596	12
6730	683320	12
6731	521411	12
6732	123608	12
6733	683332	12
6734	521423	12
6735	683344	12
6736	123620	12
6737	521435	12
6738	683356	12
6739	123632	12
6740	463225	12
6741	521447	12
6742	683368	12
6743	123644	12
6744	521459	12
6745	683380	12
6746	463237	34
6747	463271	34
6748	521471	12
6749	123656	12
6750	123668	12
6751	521483	12
6752	123680	12
6753	521495	12
6754	123692	12
6755	521507	12
6756	463305	34
6757	123704	12
6758	521519	12
6759	683392	12
6760	123716	12
6761	463339	77
6762	521531	12
6763	123728	12
6764	521543	12
6765	683404	12
6766	521555	12
6767	123740	12
6768	683416	12
6769	123752	12
6770	521567	12
6771	683428	12
6772	123764	12
6773	683440	12
6774	521579	12
6775	123776	12
6776	683452	12
6777	521591	12
6778	123788	12
6779	683464	12
6780	521603	12
6781	123800	12
6782	683476	12
6783	521615	12
6784	123812	12
6785	463416	32
6786	683488	12
6787	521627	12
6788	463448	32
6789	123824	12
6790	683500	12
6791	521639	12
6792	123836	12
6793	683512	12
6794	521651	12
6795	123848	12
6796	683524	12
6797	521663	12
6798	123860	12
6799	463480	44
6800	683536	12
6801	521675	12
6802	123872	12
6803	463524	53
6804	683548	12
6805	521687	12
6806	123884	12
6807	683560	12
6808	521699	12
6809	463577	65
6810	123896	12
6811	683572	12
6812	521711	12
6813	463642	22
6814	123908	12
6815	683584	12
6816	521723	12
6817	123920	12
6818	683596	12
6819	521735	12
6820	123932	12
6821	683608	12
6822	123944	12
6823	521747	12
6824	683620	12
6825	521759	12
6826	123956	12
6827	683632	12
6828	463664	43
6829	521771	12
6830	123968	12
6831	683644	12
6832	683656	12
6833	123980	12
6834	521783	12
6835	683668	12
6836	521795	12
6837	463707	23
6838	123992	12
6839	683680	12
6840	521807	12
6841	124004	12
6842	683692	12
6843	463730	414
6844	124016	12
6845	464144	23
6846	521819	12
6847	683704	12
6848	124028	12
6849	521831	12
6850	315716	12
6851	683716	12
6852	683728	12
6853	464167	34
6854	683740	12
6855	683752	12
6856	683764	12
6857	464201	23
6858	683776	12
6859	521843	12
6860	683788	12
6861	521855	12
6862	683800	12
6863	521867	12
6864	683812	12
6865	521879	12
6866	683824	12
6867	521891	12
6868	683836	12
6869	521903	12
6870	683848	12
6871	521915	12
6872	683860	12
6873	521927	12
6874	683872	12
6875	464224	35
6876	521939	12
6877	683884	12
6878	464259	69
6879	464328	22
6880	521951	12
6881	683896	12
6882	521963	12
6883	683908	12
6884	521975	12
6885	464350	24
6886	683920	12
6887	521987	12
6888	683932	12
6889	521999	12
6890	464374	36
6891	124040	12
6892	683944	12
6893	522011	12
6894	683956	12
6895	522023	12
6896	124052	12
6897	464410	54
6898	464464	33
6899	464497	23
6900	522035	12
6901	683968	12
6902	124064	12
6903	683980	12
6904	522047	12
6905	464520	22
6906	124076	12
6907	522059	12
6908	683992	12
6909	124088	12
6910	684004	12
6911	522071	12
6912	124100	12
6913	522083	12
6914	684016	12
6915	124112	12
6916	464542	12
6917	684028	12
6918	522095	12
6919	464554	23
6920	464577	23
6921	124124	12
6922	522107	12
6923	124136	12
6924	464600	22
6925	684040	12
6926	124148	12
6927	464622	23
6928	522119	12
6929	684052	12
6930	124160	12
6931	522131	12
6932	684064	12
6933	464645	22
6934	124172	12
6935	522143	12
6936	684076	12
6937	464667	22
6938	124184	12
6939	522155	12
6940	522167	12
6941	684088	12
6942	124196	12
6943	684100	12
6944	522179	12
6945	124208	12
6946	464689	22
6947	684112	12
6948	464711	46
6949	464757	35
6950	522191	12
6951	464792	23
6952	464815	23
6953	124220	12
6954	684124	12
6955	522203	12
6956	124232	12
6957	464838	23
6958	684136	12
6959	522215	12
6960	464861	24
6961	124244	12
6962	124256	12
6963	684148	12
6964	522227	12
6965	124268	12
6966	684160	12
6967	522239	12
6968	124280	12
6969	464885	35
6970	684172	12
6971	522251	12
6972	124292	12
6973	522263	12
6974	684184	12
6975	124304	12
6976	684196	12
6977	522275	12
6978	124316	12
6979	684208	12
6980	464920	42
6981	522287	12
6982	124328	12
6983	684220	12
6984	522299	12
6985	464962	22
6986	124340	12
6987	684232	12
6988	522311	12
6989	464984	12
6990	464996	12
6991	465008	34
6992	124352	12
6993	465042	22
6994	684244	12
6995	522323	12
6996	124364	12
6997	124376	12
6998	465064	22
6999	684256	12
7000	522335	12
7001	124388	12
7002	522347	12
7003	465086	24
7004	684268	12
7005	124400	12
7006	522359	12
7007	684280	12
7008	124412	12
7009	684292	12
7010	522371	12
7011	124424	12
7012	684304	12
7013	124436	12
7014	684316	12
7015	124448	12
7016	684328	12
7017	465110	22
7018	124460	12
7019	684340	12
7020	124472	12
7021	465132	33
7022	522383	12
7023	684352	12
7024	124484	12
7025	465165	914
7026	522395	12
7027	95594	23
7028	684364	12
7029	124496	12
7030	522407	12
7031	684376	12
7032	124508	12
7033	522419	12
7034	684388	12
7035	124520	12
7036	522431	12
7037	684400	12
7038	315728	12
7039	684412	12
7040	684424	12
7041	684436	12
7042	684448	12
7043	522443	12
7044	684460	12
7045	522455	12
7046	684472	12
7047	522467	12
7048	684484	12
7049	522479	12
7050	684496	12
7051	522491	12
7052	684508	12
7053	522503	12
7054	684520	12
7055	522515	12
7056	684532	12
7057	124532	12
7058	522527	12
7059	684544	12
7060	522539	12
7061	95617	12
7062	124544	12
7063	684556	12
7064	522551	12
7065	124556	12
7066	684568	12
7067	522563	12
7068	124568	12
7069	684580	12
7070	522575	12
7071	124580	12
7072	684592	12
7073	522587	12
7074	124592	12
7075	684604	12
7076	315740	12
7077	522599	12
7078	124604	12
7079	684616	12
7080	315752	12
7081	522611	12
7082	124616	12
7083	684628	12
7084	315764	12
7085	522623	12
7086	124628	12
7087	684640	12
7088	315776	12
7089	522635	12
7090	124640	12
7091	684652	12
7092	315788	12
7093	522647	12
7094	684664	12
7095	124652	12
7096	315800	12
7097	522659	12
7098	124664	12
7099	684676	12
7100	315812	12
7101	522671	12
7102	95629	75
7103	124676	12
7104	684688	12
7105	315824	12
7106	522683	12
7107	684700	12
7108	124688	12
7109	522695	12
7110	315836	12
7111	124700	12
7112	684712	12
7113	315848	12
7114	522707	12
7115	124712	12
7116	684724	12
7117	522719	12
7118	315860	12
7119	684736	12
7120	124724	12
7121	522731	12
7122	315872	12
7123	124736	12
7124	684748	12
7125	522743	12
7126	315884	12
7127	124748	12
7128	684760	12
7129	315896	12
7130	522755	12
7131	684772	12
7132	124760	12
7133	95704	45
7134	522767	12
7135	315908	12
7136	684784	12
7137	124772	12
7138	522779	12
7139	315920	12
7140	124784	12
7141	684796	12
7142	315932	12
7143	522791	12
7144	684808	12
7145	124796	12
7146	522803	12
7147	315944	12
7148	124808	12
7149	684820	12
7150	315956	12
7151	522815	12
7152	315968	12
7153	522827	12
7154	684832	12
7155	95749	12
7156	124820	12
7157	522839	12
7158	315980	12
7159	684844	12
7160	124832	12
7161	315992	12
7162	95761	34
7163	522851	12
7164	684856	12
7165	124844	12
7166	522863	12
7167	316004	12
7168	95795	12
7169	684868	12
7170	466079	12
7171	124856	12
7172	95807	12
7173	522875	12
7174	316016	12
7175	684880	12
7176	124868	12
7177	316028	12
7178	522887	12
7179	684892	12
7180	124880	12
7181	522899	12
7182	316040	12
7183	124892	12
7184	684904	12
7185	316052	12
7186	522911	12
7187	95819	24
7188	684916	12
7189	124904	12
7190	522923	12
7191	316064	12
7192	124916	12
7193	684928	12
7194	522935	12
7195	316076	12
7196	124928	12
7197	684940	12
7198	316088	12
7199	522947	12
7200	316100	12
7201	316112	12
7202	316124	12
7203	316136	12
7204	316148	12
7205	316160	12
7206	316172	12
7207	316184	12
7208	316196	12
7209	95843	53
7210	95896	23
7211	466091	12
7212	316208	12
7213	316220	12
7214	522959	12
7215	316232	12
7216	316244	12
7217	522971	12
7218	95919	44
7219	316256	12
7220	522983	12
7221	316268	12
7222	522995	12
7223	316280	12
7224	523007	12
7225	124940	12
7226	316292	12
7227	523019	12
7228	124952	12
7229	466103	94
7230	316304	12
7231	523031	12
7232	124964	12
7233	316316	12
7234	95963	24
7235	523043	12
7236	124976	12
7237	684952	12
7238	316328	12
7239	124988	12
7240	95987	12
7241	523055	12
7242	684964	12
7243	316340	12
7244	523067	12
7245	125000	12
7246	684976	12
7247	316352	12
7248	95999	12
7249	466197	34
7250	523079	12
7251	96011	33
7252	125012	12
7253	684988	12
7254	316364	12
7255	466231	23
7256	523091	12
7257	125024	12
7258	685000	12
7259	316376	12
7260	96044	36
7261	466254	12
7262	125036	12
7263	523103	12
7264	316388	12
7265	96080	23
7266	96103	46
7267	685012	12
7268	523115	12
7269	316400	12
7270	685024	12
7271	523127	12
7272	685036	12
7273	316412	12
7274	523139	12
7275	316424	12
7276	685048	12
7277	96149	23
7278	523151	12
7279	316436	12
7280	685060	12
7281	125048	12
7282	523163	12
7283	316448	12
7284	685072	12
7285	523175	12
7286	125060	12
7287	316460	12
7288	685084	12
7289	125072	12
7290	523187	12
7291	685096	12
7292	316472	12
7293	523199	12
7294	125084	12
7295	685108	12
7296	316484	12
7297	125096	12
7298	523211	12
7299	316496	12
7300	96172	23
7301	685120	12
7302	523223	12
7303	125108	12
7304	96195	91
7305	316508	12
7306	685132	12
7307	523235	12
7308	125120	12
7309	685144	12
7310	316520	12
7311	125132	12
7312	523247	12
7313	685156	12
7314	316532	12
7315	523259	12
7316	125144	12
7317	685168	12
7318	523271	12
7319	125156	12
7320	685180	12
7321	125168	12
7322	523283	12
7323	685192	12
7324	125180	12
7325	523295	12
7326	685204	12
7327	523307	12
7328	125192	12
7329	685216	12
7330	316544	12
7331	523319	12
7332	125204	12
7333	685228	12
7334	316556	12
7335	125216	12
7336	523331	12
7337	316568	12
7338	125228	12
7339	523343	12
7340	316580	12
7341	125240	12
7342	523355	12
7343	316592	12
7344	125252	12
7345	523367	12
7346	316604	12
7347	685240	12
7348	96286	24
7349	125264	12
7350	523379	12
7351	685252	12
7352	316616	12
7353	523391	12
7354	125276	12
7355	316628	12
7356	685264	12
7357	125288	12
7358	523403	12
7359	685276	12
7360	316640	12
7361	125300	12
7362	523415	12
7363	316652	12
7364	685288	12
7365	96310	22
7366	523427	12
7367	125312	12
7368	96332	44
7369	316664	12
7370	685300	12
7371	125324	12
7372	125336	12
7373	125348	12
7374	125360	12
7375	96376	23
7376	125372	12
7377	523439	12
7378	125384	12
7379	523451	12
7380	125396	12
7381	96399	23
7382	523463	12
7383	125408	12
7384	523475	12
7385	125420	12
7386	523487	12
7387	316676	12
7388	125432	12
7389	523499	12
7390	316688	12
7391	125444	12
7392	523511	12
7393	316700	12
7394	125456	12
7395	316712	12
7396	523523	12
7397	125468	12
7398	316724	12
7399	523535	12
7400	125480	12
7401	316736	12
7402	316748	12
7403	523547	12
7404	125492	12
7405	316760	12
7406	96422	23
7407	523559	12
7408	125504	12
7409	523571	12
7410	316772	12
7411	96445	56
7412	125516	12
7413	523583	12
7414	96501	24
7415	466266	34
7416	316784	12
7417	125528	12
7418	316796	12
7419	523595	12
7420	125540	12
7421	96525	24
7422	96549	24
7423	685312	12
7424	523607	12
7425	316808	12
7426	685324	12
7427	125552	12
7428	523619	12
7429	316820	12
7430	125564	12
7431	685336	12
7432	316832	12
7433	523631	12
7434	125576	12
7435	685348	12
7436	523643	12
7437	316844	12
7438	685360	12
7439	125588	12
7440	523655	12
7441	316856	12
7442	125600	12
7443	685372	12
7444	96573	22
7445	523667	12
7446	466300	36
7447	316868	12
7448	125612	12
7449	685384	12
7450	523679	12
7451	316880	12
7452	685396	12
7453	96595	44
7454	466336	23
7455	125624	12
7456	96639	23
7457	316892	12
7458	523691	12
7459	685408	12
7460	125636	12
7461	316904	12
7462	466359	23
7463	523703	12
7464	685420	12
7465	125648	12
7466	523715	12
7467	316916	12
7468	125660	12
7469	96662	24
7470	685432	12
7471	316928	12
7472	523727	12
7473	685444	12
7474	125672	12
7475	316940	12
7476	523739	12
7477	685456	12
7478	125684	12
7479	523751	12
7480	316952	12
7481	685468	12
7482	125696	12
7483	316964	12
7484	523763	12
7485	125708	12
7486	685480	12
7487	466382	76
7488	523775	12
7489	316976	12
7490	685492	12
7491	125720	12
7492	523787	12
7493	316988	12
7494	125732	12
7495	685504	12
7496	317000	12
7497	523799	12
7498	685516	12
7499	125744	12
7500	685528	12
7501	317012	12
7502	125756	12
7503	523811	12
7504	685540	12
7505	125768	12
7506	523823	12
7507	96686	23
7508	317024	12
7509	685552	12
7510	125780	12
7511	317036	12
7512	523835	12
7513	125792	12
7514	685564	12
7515	317048	12
7516	523847	12
7517	685576	12
7518	125804	12
7519	317060	12
7520	523859	12
7521	317072	12
7522	125816	12
7523	685588	12
7524	523871	12
7525	317084	12
7526	125828	12
7527	523883	12
7528	685600	12
7529	317096	12
7530	125840	12
7531	523895	12
7532	685612	12
7533	317108	12
7534	125852	12
7535	685624	12
7536	523907	12
7537	317120	12
7538	96709	12
7539	125864	12
7540	685636	12
7541	523919	12
7542	523931	12
7543	523943	12
7544	523955	12
7545	523967	12
7546	523979	12
7547	523991	12
7548	317132	12
7549	524003	12
7550	317144	12
7551	524015	12
7552	317156	12
7553	524027	12
7554	317168	12
7555	524039	12
7556	466458	34
7557	317180	12
7558	685648	12
7559	524051	12
7560	685660	12
7561	524063	12
7562	685672	12
7563	96721	22
7564	524075	12
7565	96743	22
7566	685684	12
7567	524087	12
7568	125876	12
7569	685696	12
7570	524099	12
7571	317192	12
7572	125888	12
7573	685708	12
7574	524111	12
7575	317204	12
7576	685720	12
7577	466492	23
7578	125900	12
7579	524123	12
7580	317216	12
7581	96765	79
7582	685732	12
7583	125912	12
7584	524135	12
7585	317228	12
7586	685744	12
7587	125924	12
7588	524147	12
7589	317240	12
7590	685756	12
7591	125936	12
7592	524159	12
7593	317252	12
7594	685768	12
7595	524171	12
7596	466515	98
7597	125948	12
7598	685780	12
7599	317264	12
7600	125960	12
7601	524183	12
7602	317276	12
7603	685792	12
7604	125972	12
7605	524195	12
7606	317288	12
7607	685804	12
7608	524207	12
7609	125984	12
7610	317300	12
7611	685816	12
7612	125996	12
7613	524219	12
7614	317312	12
7615	685828	12
7616	524231	12
7617	126008	12
7618	317324	12
7619	685840	12
7620	524243	12
7621	96844	23
7622	96867	12
7623	96879	12
7624	126020	12
7625	317336	12
7626	685852	12
7627	126032	12
7628	524255	12
7629	317348	12
7630	466613	12
7631	685864	12
7632	126044	12
7633	317360	12
7634	685876	12
7635	96891	12
7636	466625	22
7637	126056	12
7638	685888	12
7639	317372	12
7640	126068	12
7641	685900	12
7642	317384	12
7643	126080	12
7644	524267	12
7645	685912	12
7646	317396	12
7647	126092	12
7648	524279	12
7649	685924	12
7650	317408	12
7651	126104	12
7652	524291	12
7653	685936	12
7654	317420	12
7655	126116	12
7656	524303	12
7657	685948	12
7658	317432	12
7659	126128	12
7660	524315	12
7661	317444	12
7662	685960	12
7663	126140	12
7664	524327	12
7665	317456	12
7666	685972	12
7667	126152	12
7668	524339	12
7669	685984	12
7670	317468	12
7671	126164	12
7672	524351	12
7673	685996	12
7674	317480	12
7675	126176	12
7676	524363	12
7677	317492	12
7678	686008	12
7679	96903	24
7680	524375	12
7681	126188	12
7682	686020	12
7683	317504	12
7684	524387	12
7685	126200	12
7686	317516	12
7687	686032	12
7688	466647	24
7689	524399	12
7690	126212	12
7691	686044	12
7692	317528	12
7693	524411	12
7694	126224	12
7695	686056	12
7696	317540	12
7697	524423	12
7698	126236	12
7699	686068	12
7700	317552	12
7701	524435	12
7702	126248	12
7703	686080	12
7704	317564	12
7705	524447	12
7706	126260	12
7707	126272	12
7708	126284	12
7709	126296	12
7710	126308	12
7711	126320	12
7712	126332	12
7713	126344	12
7714	466671	22
7715	126356	12
7716	126368	12
7717	126380	12
7718	126392	12
7719	126404	12
7720	126416	12
7721	126428	12
7722	126440	12
7723	126452	12
7724	126464	12
7725	126476	12
7726	126488	12
7727	126500	12
7728	466693	23
7729	466716	46
7730	126512	12
7731	126524	12
7732	126536	12
7733	126548	12
7734	126560	12
7735	96927	22
7736	524459	12
7737	126572	12
7738	524471	12
7739	466762	12
7740	126584	12
7741	524483	12
7742	126596	12
7743	126608	12
7744	126620	12
7745	686092	12
7746	524495	12
7747	126632	12
7748	686104	12
7749	96949	117
7750	524507	12
7751	466774	23
7752	466797	22
7753	97066	296
7754	126644	12
7755	686116	12
7756	524519	12
7757	126656	12
7758	686128	12
7759	524531	12
7760	126668	12
7761	686140	12
7762	524543	12
7763	466819	35
7764	126680	12
7765	686152	12
7766	686164	12
7767	466854	24
7768	126692	12
7769	524555	12
7770	686176	12
7771	126704	12
7772	686188	12
7773	126716	12
7774	686200	12
7775	126728	12
7776	524567	12
7777	686212	12
7778	126740	12
7779	466878	44
7780	524579	12
7781	126752	12
7782	686224	12
7783	524591	12
7784	686236	12
7785	466922	24
7786	126764	12
7787	524603	12
7788	686248	12
7789	126776	12
7790	524615	12
7791	126788	12
7792	686260	12
7793	524627	12
7794	524639	12
7795	466946	46
7796	126800	12
7797	686272	12
7798	524651	12
7799	686284	12
7800	126812	12
7801	686296	12
7802	126824	12
7803	126836	12
7804	686308	12
7805	524663	12
7806	97362	23
7807	126848	12
7808	686320	12
7809	524675	12
7810	686332	12
7811	126860	12
7812	686344	12
7813	126872	12
7814	524687	12
7815	686356	12
7816	126884	12
7817	524699	12
7818	126896	12
7819	686368	12
7820	524711	12
7821	686380	12
7822	97385	34
7823	466992	136
7824	126908	12
7825	524723	12
7826	686392	12
7827	126920	12
7828	524735	12
7829	126932	12
7830	686404	12
7831	97419	466
7832	524747	12
7833	686416	12
7834	126944	12
7835	467128	32
7836	524759	12
7837	524771	12
7838	126956	12
7839	686428	12
7840	524783	12
7841	686440	12
7842	126968	12
7843	524795	12
7844	467160	23
7845	686452	12
7846	524807	12
7847	686464	12
7848	524819	12
7849	686476	12
7850	524831	12
7851	686488	12
7852	126980	12
7853	524843	12
7854	686500	12
7855	126992	12
7856	524855	12
7857	686512	12
7858	127004	12
7859	467183	12
7860	524867	12
7861	686524	12
7862	686536	12
7863	467195	34
7864	127016	12
7865	524879	12
7866	127028	12
7867	686548	12
7868	524891	12
7869	686560	12
7870	127040	12
7871	524903	12
7872	686572	12
7873	127052	12
7874	467229	88
7875	524915	12
7876	127064	12
7877	467317	24
7878	467341	23
7879	686584	12
7880	317576	12
7881	524927	12
7882	524939	12
7883	524951	12
7884	524963	12
7885	524975	12
7886	467364	24
7887	467388	22
7888	524987	12
7889	524999	12
7890	686596	12
7891	525011	12
7892	686608	12
7893	97885	32
7894	525023	12
7895	467410	33
7896	686620	12
7897	525035	12
7898	686632	12
7899	525047	12
7900	686644	12
7901	525059	12
7902	686656	12
7903	525071	12
7904	317588	12
7905	525083	12
7906	467443	43
7907	317600	12
7908	525095	12
7909	317612	12
7910	525107	12
7911	317624	12
7912	525119	12
7913	97917	12
7914	317636	12
7915	686668	12
7916	467486	44
7917	525131	12
7918	317648	12
7919	525143	12
7920	686680	12
7921	97929	12
7922	317660	12
7923	686692	12
7924	525155	12
7925	467530	33103
7926	317672	12
7927	686704	12
7928	525167	12
7929	317684	12
7930	686716	12
7931	525179	12
7932	317696	12
7933	686728	12
7934	97941	939
7935	525191	12
7936	286036	218
7937	317708	12
7938	686740	12
7939	317720	12
7940	525203	12
7941	686752	12
7942	525215	12
7943	317732	12
7944	686764	12
7945	525227	12
7946	317744	12
7947	686776	12
7948	686788	12
7949	525239	12
7950	317756	12
7951	286254	32
7952	286286	23
7953	686800	12
7954	317768	12
7955	525251	12
7956	686812	12
7957	525263	12
7958	317780	12
7959	686824	12
7960	317792	12
7961	525275	12
7962	686836	12
7963	525287	12
7964	317804	12
7965	686848	12
7966	525299	12
7967	317816	12
7968	686860	12
7969	525311	12
7970	317828	12
7971	686872	12
7972	525323	12
7973	317840	12
7974	686884	12
7975	686896	12
7976	317852	12
7977	286309	24
7978	525335	12
7979	686908	12
7980	317864	12
7981	525347	12
7982	686920	12
7983	525359	12
7984	317876	12
7985	686932	12
7986	525371	12
7987	317888	12
7988	286333	23
7989	686944	12
7990	525383	12
7991	317900	12
7992	686956	12
7993	525395	12
7994	317912	12
7995	686968	12
7996	686980	12
7997	525407	12
7998	317924	12
7999	686992	12
8000	525419	12
8001	286356	12
8002	317936	12
8003	687004	12
8004	525431	12
8005	317948	12
8006	687016	12
8007	317960	12
8008	525443	12
8009	687028	12
8010	317972	12
8011	525455	12
8012	286368	34
8013	687040	12
8014	317984	12
8015	525467	12
8016	687052	12
8017	525479	12
8018	317996	12
8019	687064	12
8020	318008	12
8021	525491	12
8022	687076	12
8023	318020	12
8024	525503	12
8025	687088	12
8026	318032	12
8027	525515	12
8028	687100	12
8029	318044	12
8030	286402	34
8031	525527	12
8032	687112	12
8033	687124	12
8034	525539	12
8035	318056	12
8036	687136	12
8037	318068	12
8038	525551	12
8039	687148	12
8040	318080	12
8041	525563	12
8042	687160	12
8043	525575	12
8044	318092	12
8045	687172	12
8046	318104	12
8047	525587	12
8048	687184	12
8049	318116	12
8050	127076	12
8051	525599	12
8052	525611	12
8053	525623	12
8054	525635	12
8055	318128	12
8056	318140	12
8057	318152	12
8058	318164	12
8059	318176	12
8060	318188	12
8061	318200	12
8062	318212	12
8063	318224	12
8064	318236	12
8065	318248	12
8066	318260	12
8067	318272	12
8068	318284	12
8069	318296	12
8070	525647	12
8071	318308	12
8072	318320	12
8073	318332	12
8074	318344	12
8075	525659	12
8076	318356	12
8077	318368	12
8078	318380	12
8079	286436	12
8080	318392	12
8081	318404	12
8082	525671	12
8083	318416	12
8084	286448	23
8085	525683	12
8086	286471	12
8087	318428	12
8088	525695	12
8089	318440	12
8090	286483	22
8091	525707	12
8092	318452	12
8093	525719	12
8094	318464	12
8095	525731	12
8096	318476	12
8097	286505	23
8098	525743	12
8099	286528	23
8100	318488	12
8101	525755	12
8102	318500	12
8103	525767	12
8104	318512	12
8105	525779	12
8106	318524	12
8107	525791	12
8108	318536	12
8109	525803	12
8110	318548	12
8111	525815	12
8112	318560	12
8113	525827	12
8114	318572	12
8115	525839	12
8116	318584	12
8117	525851	12
8118	318596	12
8119	525863	12
8120	318608	12
8121	525875	12
8122	318620	12
8123	525887	12
8124	318632	12
8125	525899	12
8126	318644	12
8127	525911	12
8128	318656	12
8129	318668	12
8130	525923	12
8131	318680	12
8132	525935	12
8133	318692	12
8134	525947	12
8135	318704	12
8136	525959	12
8137	98880	23
8138	318716	12
8139	525971	12
8140	318728	12
8141	525983	12
8142	286551	23
8143	318740	12
8144	525995	12
8145	318752	12
8146	526007	12
8147	318764	12
8148	526019	12
8149	127088	12
8150	318776	12
8151	98903	24
8152	526031	12
8153	526043	12
8154	127100	12
8155	318788	12
8156	526055	12
8157	127112	12
8158	318800	12
8159	526067	12
8160	318812	12
8161	127124	12
8162	526079	12
8163	127136	12
8164	286574	24
8165	318824	12
8166	526091	12
8167	127148	12
8168	318836	12
8169	526103	12
8170	318848	12
8171	127160	12
8172	526115	12
8173	318860	12
8174	127172	12
8175	526127	12
8176	526139	12
8177	98927	23
8178	318872	12
8179	286598	56
8180	127184	12
8181	526151	12
8182	318884	12
8183	127196	12
8184	526163	12
8185	318896	12
8186	127208	12
8187	526175	12
8188	127220	12
8189	318908	12
8190	526187	12
8191	98950	34
8192	127232	12
8193	318920	12
8194	526199	12
8195	127244	12
8196	318932	12
8197	526211	12
8198	127256	12
8199	318944	12
8200	526223	12
8201	127268	12
8202	286654	95
8203	318956	12
8204	526235	12
8205	127280	12
8206	318968	12
8207	526247	12
8208	127292	12
8209	318980	12
8210	526259	12
8211	526271	12
8212	318992	12
8213	98984	185
8214	127304	12
8215	526283	12
8216	319004	12
8217	127316	12
8218	687196	12
8219	286749	23
8220	687208	12
8221	127328	12
8222	687220	12
8223	127340	12
8224	687232	12
8225	127352	12
8226	286772	36
8227	99169	23
8228	286808	76
8229	127364	12
8230	687244	12
8231	127376	12
8232	687256	12
8233	99192	24
8234	687268	12
8235	127388	12
8236	127400	12
8237	687280	12
8238	319016	12
8239	127412	12
8240	687292	12
8241	319028	12
8242	687304	12
8243	127424	12
8244	319040	12
8245	99216	59
8246	687316	12
8247	127436	12
8248	319052	12
8249	286884	23
8250	687328	12
8251	127448	12
8252	319064	12
8253	127460	12
8254	526295	12
8255	687340	12
8256	319076	12
8257	127472	12
8258	526307	12
8259	687352	12
8260	319088	12
8261	319100	12
8262	526319	12
8263	99275	66
8264	127484	12
8265	687364	12
8266	319112	12
8267	286907	55
8268	526331	12
8269	687376	12
8270	127496	12
8271	319124	12
8272	526343	12
8273	127508	12
8274	687388	12
8275	526355	12
8276	319136	12
8277	127520	12
8278	687400	12
8279	319148	12
8280	526367	12
8281	127532	12
8282	687412	12
8283	127544	12
8284	526379	12
8285	319160	12
8286	687424	12
8287	127556	12
8288	687436	12
8289	286962	54
8290	99341	22
8291	526391	12
8292	319172	12
8293	127568	12
8294	687448	12
8295	319184	12
8296	526403	12
8297	687460	12
8298	99363	23
8299	127580	12
8300	319196	12
8301	526415	12
8302	127592	12
8303	687472	12
8304	319208	12
8305	526427	12
8306	127604	12
8307	687484	12
8308	526439	12
8309	287016	23
8310	319220	12
8311	127616	12
8312	99386	23
8313	687496	12
8314	319232	12
8315	526451	12
8316	687508	12
8317	127628	12
8318	319244	12
8319	526463	12
8320	687520	12
8321	127640	12
8322	526475	12
8323	319256	12
8324	127652	12
8325	687532	12
8326	99409	23
8327	287039	34
8328	319268	12
8329	526487	12
8330	127664	12
8331	687544	12
8332	526499	12
8333	319280	12
8334	127676	12
8335	687556	12
8336	526511	12
8337	319292	12
8338	687568	12
8339	127688	12
8340	99432	24
8341	287073	24
8342	319304	12
8343	526523	12
8344	687580	12
8345	127700	12
8346	319316	12
8347	99456	24
8348	526535	12
8349	127712	12
8350	687592	12
8351	526547	12
8352	319328	12
8353	127724	12
8354	687604	12
8355	526559	12
8356	287097	33
8357	319340	12
8358	127736	12
8359	687616	12
8360	526571	12
8361	319352	12
8362	687628	12
8363	127748	12
8364	526583	12
8365	319364	12
8366	687640	12
8367	127760	12
8368	319376	12
8369	99480	12
8370	526595	12
8371	287130	23
8372	687652	12
8373	127772	12
8374	526607	12
8375	319388	12
8376	687664	12
8377	127784	12
8378	526619	12
8379	319400	12
8380	99492	24
8381	687676	12
8382	127796	12
8383	526631	12
8384	319412	12
8385	287153	23
8386	687688	12
8387	127808	12
8388	526643	12
8389	319424	12
8390	687700	12
8391	127820	12
8392	99516	23
8393	526655	12
8394	526667	12
8395	526679	12
8396	526691	12
8397	287176	34
8398	287210	22
8399	287232	66
8400	526703	12
8401	526715	12
8402	319436	12
8403	287298	12
8404	287310	71
8405	99539	22
8406	526727	12
8407	319448	12
8408	526739	12
8409	319460	12
8410	526751	12
8411	319472	12
8412	526763	12
8413	287381	71
8414	287452	33
8415	319484	12
8416	526775	12
8417	687712	12
8418	319496	12
8419	526787	12
8420	687724	12
8421	319508	12
8422	526799	12
8423	687736	12
8424	319520	12
8425	526811	12
8426	687748	12
8427	319532	12
8428	526823	12
8429	127832	12
8430	687760	12
8431	319544	12
8432	127844	12
8433	526835	12
8434	687772	12
8435	319556	12
8436	526847	12
8437	127856	12
8438	687784	12
8439	319568	12
8440	127868	12
8441	526859	12
8442	687796	12
8443	319580	12
8444	687808	12
8445	287485	24
8446	127880	12
8447	526871	12
8448	319592	12
8449	687820	12
8450	127892	12
8451	526883	12
8452	319604	12
8453	687832	12
8454	127904	12
8455	526895	12
8456	319616	12
8457	687844	12
8458	319628	12
8459	526907	12
8460	127916	12
8461	687856	12
8462	319640	12
8463	526919	12
8464	127928	12
8465	687868	12
8466	287509	22
8467	319652	12
8468	127940	12
8469	526931	12
8470	687880	12
8471	319664	12
8472	526943	12
8473	127952	12
8474	687892	12
8475	319676	12
8476	687904	12
8477	526955	12
8478	127964	12
8479	319688	12
8480	687916	12
8481	526967	12
8482	127976	12
8483	319700	12
8484	687928	12
8485	127988	12
8486	526979	12
8487	319712	12
8488	287531	24
8489	687940	12
8490	128000	12
8491	526991	12
8492	99561	24
8493	287555	35
8494	319724	12
8495	687952	12
8496	128012	12
8497	99585	12
8498	527003	12
8499	319736	12
8500	687964	12
8501	527015	12
8502	128024	12
8503	687976	12
8504	287590	23
8505	319748	12
8506	128036	12
8507	527027	12
8508	687988	12
8509	319760	12
8510	128048	12
8511	527039	12
8512	688000	12
8513	319772	12
8514	527051	12
8515	128060	12
8516	319784	12
8517	688012	12
8518	287613	24
8519	128072	12
8520	527063	12
8521	319796	12
8522	688024	12
8523	527075	12
8524	128084	12
8525	319808	12
8526	688036	12
8527	128096	12
8528	527087	12
8529	688048	12
8530	319820	12
8531	688060	12
8532	319832	12
8533	527099	12
8534	128108	12
8535	319844	12
8536	688072	12
8537	527111	12
8538	287637	23
8539	287660	23
8540	128120	12
8541	319856	12
8542	287683	12
8543	688084	12
8544	527123	12
8545	128132	12
8546	128144	12
8547	527135	12
8548	99597	12
8549	319868	12
8550	287695	12
8551	688096	12
8552	527147	12
8553	128156	12
8554	688108	12
8555	287707	22
8556	319880	12
8557	527159	12
8558	128168	12
8559	319892	12
8560	287729	23
8561	688120	12
8562	527171	12
8563	128180	12
8564	319904	12
8565	688132	12
8566	527183	12
8567	128192	12
8568	99609	22
8569	128204	12
8570	128216	12
8571	128228	12
8572	128240	12
8573	128252	12
8574	287752	12
8575	128264	12
8576	128276	12
8577	128288	12
8578	128300	12
8579	128312	12
8580	128324	12
8581	128336	12
8582	128348	12
8583	99631	88
8584	128360	12
8585	287764	47
8586	128372	12
8587	128384	12
8588	128396	12
8589	688144	12
8590	128408	12
8591	688156	12
8592	128420	12
8593	688168	12
8594	128432	12
8595	688180	12
8596	128444	12
8597	688192	12
8598	128456	12
8599	688204	12
8600	128468	12
8601	527195	12
8602	688216	12
8603	128480	12
8604	527207	12
8605	287811	43
8606	688228	12
8607	128492	12
8608	527219	12
8609	99719	23
8610	688240	12
8611	128504	12
8612	527231	12
8613	287854	47
8614	99742	24
8615	688252	12
8616	128516	12
8617	99766	3029
8618	527243	12
8619	688264	12
8620	128528	12
8621	527255	12
8622	688276	12
8623	527267	12
8624	128540	12
8625	688288	12
8626	287901	78
8627	527279	12
8628	128552	12
8629	287979	12
8630	688300	12
8631	527291	12
8632	128564	12
8633	688312	12
8634	128576	12
8635	527303	12
8636	688324	12
8637	128588	12
8638	527315	12
8639	688336	12
8640	527327	12
8641	128600	12
8642	688348	12
8643	527339	12
8644	287991	23
8645	128612	12
8646	688360	12
8647	527351	12
8648	128624	12
8649	288014	22
8650	688372	12
8651	128636	12
8652	527363	12
8653	288036	22
8654	288058	34
8655	688384	12
8656	527375	12
8657	128648	12
8658	688396	12
8659	128660	12
8660	527387	12
8661	688408	12
8662	527399	12
8663	128672	12
8664	288092	22
8665	688420	12
8666	128684	12
8667	527411	12
8668	688432	12
8669	128696	12
8670	527423	12
8671	688444	12
8672	527435	12
8673	128708	12
8674	688456	12
8675	688468	12
8676	128720	12
8677	527447	12
8678	688480	12
8679	527459	12
8680	128732	12
8681	688492	12
8682	527471	12
8683	128744	12
8684	688504	12
8685	527483	12
8686	128756	12
8687	288114	23
8688	688516	12
8689	288137	36
8690	288173	23
8691	128768	12
8692	527495	12
8693	688528	12
8694	527507	12
8695	128780	12
8696	688540	12
8697	688552	12
8698	527519	12
8699	288196	22
8700	128792	12
8701	688564	12
8702	128804	12
8703	527531	12
8704	688576	12
8705	128816	12
8706	527543	12
8707	688588	12
8708	527555	12
8709	128828	12
8710	688600	12
8711	527567	12
8712	128840	12
8713	688612	12
8714	128852	12
8715	527579	12
8716	688624	12
8717	688636	12
8718	527591	12
8719	128864	12
8720	688648	12
8721	288218	24
8722	128876	12
8723	527603	12
8724	688660	12
8725	527615	12
8726	128888	12
8727	688672	12
8728	527627	12
8729	128900	12
8730	688684	12
8731	128912	12
8732	527639	12
8733	688696	12
8734	128924	12
8735	527651	12
8736	688708	12
8737	128936	12
8738	527663	12
8739	319916	12
8740	688720	12
8741	688732	12
8742	688744	12
8743	688756	12
8744	688768	12
8745	688780	12
8746	128948	12
8747	688792	12
8748	288242	22
8749	288264	114
8750	688804	12
8751	128960	12
8752	688816	12
8753	128972	12
8754	688828	12
8755	128984	12
8756	688840	12
8757	288378	12
8758	128996	12
8759	688852	12
8760	129008	12
8761	688864	12
8762	129020	12
8763	688876	12
8764	129032	12
8765	688888	12
8766	288390	24
8767	288414	33
8768	129044	12
8769	688900	12
8770	288447	45
8771	129056	12
8772	688912	12
8773	288492	83
8774	129068	12
8775	688924	12
8776	129080	12
8777	688936	12
8778	129092	12
8779	688948	12
8780	129104	12
8781	688960	12
8782	527675	12
8783	129116	12
8784	688972	12
8785	129128	12
8786	527687	12
8787	688984	12
8788	527699	12
8789	129140	12
8790	688996	12
8791	288575	24
8792	319928	12
8793	288599	55
8794	527711	12
8795	129152	12
8796	689008	12
8797	689020	12
8798	319940	12
8799	527723	12
8800	129164	12
8801	689032	12
8802	319952	12
8803	288654	34
8804	288688	24
8805	527735	12
8806	129176	12
8807	689044	12
8808	319964	12
8809	129188	12
8810	288712	24
8811	527747	12
8812	689056	12
8813	319976	12
8814	527759	12
8815	129200	12
8816	689068	12
8817	319988	12
8818	527771	12
8819	288736	23
8820	129212	12
8821	320000	12
8822	689080	12
8823	527783	12
8824	129224	12
8825	320012	12
8826	689092	12
8827	288759	24
8828	129236	12
8829	527795	12
8830	320024	12
8831	288783	48
8832	689104	12
8833	527807	12
8834	288831	53
8835	129248	12
8836	689116	12
8837	320036	12
8838	527819	12
8839	129260	12
8840	320048	12
8841	689128	12
8842	527831	12
8843	288884	24
8844	129272	12
8845	689140	12
8846	320060	12
8847	288908	12
8848	288920	22
8849	129284	12
8850	527843	12
8851	689152	12
8852	320072	12
8853	527855	12
8854	129296	12
8855	288942	12
8856	689164	12
8857	320084	12
8858	527867	12
8859	129308	12
8860	689176	12
8861	320096	12
8862	129320	12
8863	527879	12
8864	288954	22
8865	320108	12
8866	288976	12
8867	288988	93
8868	289081	22
8869	289103	23
8870	689188	12
8871	527891	12
8872	129332	12
8873	320120	12
8874	689200	12
8875	527903	12
8876	129344	12
8877	320132	12
8878	689212	12
8879	527915	12
8880	129356	12
8881	689224	12
8882	320144	12
8883	129368	12
8884	527927	12
8885	320156	12
8886	689236	12
8887	527939	12
8888	129380	12
8889	320168	12
8890	689248	12
8891	129392	12
8892	527951	12
8893	689260	12
8894	289126	35
8895	320180	12
8896	527963	12
8897	129404	12
8898	320192	12
8899	689272	12
8900	289161	22
8901	527975	12
8902	129416	12
8903	689284	12
8904	320204	12
8905	129428	12
8906	527987	12
8907	689296	12
8908	289183	24
8909	320216	12
8910	527999	12
8911	129440	12
8912	320228	12
8913	289207	55
8914	689308	12
8915	528011	12
8916	129452	12
8917	689320	12
8918	320240	12
8919	129464	12
8920	528023	12
8921	689332	12
8922	689344	12
8923	320252	12
8924	689356	12
8925	320264	12
8926	689368	12
8927	320276	12
8928	689380	12
8929	320288	12
8930	689392	12
8931	320300	12
8932	689404	12
8933	129476	12
8934	320312	12
8935	689416	12
8936	129488	12
8937	320324	12
8938	689428	12
8939	129500	12
8940	320336	12
8941	129512	12
8942	689440	12
8943	320348	12
8944	528035	12
8945	129524	12
8946	689452	12
8947	320360	12
8948	528047	12
8949	129536	12
8950	689464	12
8951	320372	12
8952	528059	12
8953	129548	12
8954	689476	12
8955	528071	12
8956	320384	12
8957	689488	12
8958	129560	12
8959	528083	12
8960	320396	12
8961	689500	12
8962	129572	12
8963	320408	12
8964	528095	12
8965	689512	12
8966	129584	12
8967	320420	12
8968	528107	12
8969	689524	12
8970	129596	12
8971	320432	12
8972	528119	12
8973	689536	12
8974	129608	12
8975	320444	12
8976	289262	23
8977	528131	12
8978	129620	12
8979	689548	12
8980	528143	12
8981	320456	12
8982	129632	12
8983	689560	12
8984	528155	12
8985	289285	23
8986	689572	12
8987	129644	12
8988	528167	12
8989	289308	42
8990	129656	12
8991	689584	12
8992	528179	12
8993	129668	12
8994	689596	12
8995	528191	12
8996	689608	12
8997	129680	12
8998	528203	12
8999	320468	12
9000	129692	12
9001	689620	12
9002	528215	12
9003	320480	12
9004	689632	12
9005	102795	12
9006	289350	12
9007	129704	12
9008	320492	12
9009	528227	12
9010	689644	12
9011	129716	12
9012	320504	12
9013	528239	12
9014	689656	12
9015	129728	12
9016	528251	12
9017	320516	12
9018	689668	12
9019	129740	12
9020	528263	12
9021	320528	12
9022	689680	12
9023	129752	12
9024	320540	12
9025	102807	23
9026	528275	12
9027	129764	12
9028	689692	12
9029	289362	24
9030	320552	12
9031	102830	12
9032	528287	12
9033	689704	12
9034	129776	12
9035	320564	12
9036	528299	12
9037	102842	12
9038	129788	12
9039	689716	12
9040	528311	12
9041	320576	12
9042	289386	21
9043	689728	12
9044	129800	12
9045	320588	12
9046	528323	12
9047	689740	12
9048	129812	12
9049	528335	12
9050	320600	12
9051	129824	12
9052	689752	12
9053	528347	12
9054	102854	740
9055	320612	12
9056	689764	12
9057	129836	12
9058	320624	12
9059	689776	12
9060	129848	12
9061	129860	12
9062	689788	12
9063	289407	22
9064	129872	12
9065	689800	12
9066	528359	12
9067	129884	12
9068	689812	12
9069	320636	12
9070	689824	12
9071	129896	12
9072	528371	12
9073	320648	12
9074	689836	12
9075	129908	12
9076	528383	12
9077	289429	24
9078	320660	12
9079	689848	12
9080	289453	23
9081	129920	12
9082	528395	12
9083	320672	12
9084	689860	12
9085	129932	12
9086	289476	23
9087	320684	12
9088	320696	12
9089	289499	23
9090	320708	12
9091	320720	12
9092	320732	12
9093	320744	12
9094	320756	12
9095	528407	12
9096	320768	12
9097	528419	12
9098	320780	12
9099	528431	12
9100	320792	12
9101	289522	24
9102	528443	12
9103	320804	12
9104	528455	12
9105	129944	12
9106	320816	12
9107	129956	12
9108	528467	12
9109	320828	12
9110	528479	12
9111	129968	12
9112	289546	24
9113	320840	12
9114	289570	45
9115	129980	12
9116	528491	12
9117	320852	12
9118	320864	12
9119	528503	12
9120	129992	12
9121	320876	12
9122	528515	12
9123	130004	12
9124	320888	12
9125	130016	12
9126	528527	12
9127	320900	12
9128	130028	12
9129	528539	12
9130	289615	48
9131	320912	12
9132	528551	12
9133	130040	12
9134	320924	12
9135	130052	12
9136	528563	12
9137	320936	12
9138	320948	12
9139	130064	12
9140	528575	12
9141	130076	12
9142	289663	33
9143	528587	12
9144	528599	12
9145	130088	12
9146	320960	12
9147	130100	12
9148	528611	12
9149	320972	12
9150	528623	12
9151	130112	12
9152	289696	34
9153	289730	23
9154	320984	12
9155	528635	12
9156	130124	12
9157	320996	12
9158	528647	12
9159	130136	12
9160	289753	22
9161	321008	12
9162	130148	12
9163	528659	12
9164	528671	12
9165	130160	12
9166	289775	24
9167	321020	12
9168	103594	23
9169	130172	12
9170	528683	12
9171	528695	12
9172	130184	12
9173	528707	12
9174	130196	12
9175	321032	12
9176	528719	12
9177	130208	12
9178	321044	12
9179	130220	12
9180	528731	12
9181	321056	12
9182	130232	12
9183	528743	12
9184	321068	12
9185	321080	12
9186	528755	12
9187	130244	12
9188	321092	12
9189	528767	12
9190	130256	12
9191	321104	12
9192	528779	12
9193	130268	12
9194	321116	12
9195	528791	12
9196	130280	12
9197	528803	12
9198	130292	12
9199	528815	12
9200	130304	12
9201	321128	12
9202	528827	12
9203	130316	12
9204	321140	12
9205	528839	12
9206	130328	12
9207	528851	12
9208	130340	12
9209	321152	12
9210	528863	12
9211	130352	12
9212	321164	12
9213	130364	12
9214	528875	12
9215	321176	12
9216	103617	22
9217	130376	12
9218	528887	12
9219	321188	12
9220	289799	23
9221	528899	12
9222	130388	12
9223	321200	12
9224	130400	12
9225	528911	12
9226	321212	12
9227	321224	12
9228	130412	12
9229	528923	12
9230	103639	24
9231	321236	12
9232	528935	12
9233	130424	12
9234	321248	12
9235	130436	12
9236	321260	12
9237	130448	12
9238	321272	12
9239	130460	12
9240	321284	12
9241	130472	12
9242	321296	12
9243	289822	34
9244	130484	12
9245	528947	12
9246	321308	12
9247	130496	12
9248	528959	12
9249	321320	12
9250	103663	53
9251	130508	12
9252	528971	12
9253	321332	12
9254	689872	12
9255	528983	12
9256	528995	12
9257	289856	24
9258	130520	12
9259	529007	12
9260	130532	12
9261	529019	12
9262	130544	12
9263	529031	12
9264	130556	12
9265	529043	12
9266	289880	34
9267	103716	24
9268	103740	47
9269	130568	12
9270	529055	12
9271	130580	12
9272	689884	12
9273	289914	24
9274	529067	12
9275	689896	12
9276	130592	12
9277	529079	12
9278	689908	12
9279	529091	12
9280	130604	12
9281	529103	12
9282	289938	24
9283	689920	12
9284	103787	67
9285	130616	12
9286	529115	12
9287	689932	12
9288	130628	12
9289	529127	12
9290	130640	12
9291	529139	12
9292	130652	12
9293	529151	12
9294	130664	12
9295	289962	55
9296	529163	12
9297	130676	12
9298	103854	23
9299	529175	12
9300	130688	12
9301	290017	24
9302	689944	12
9303	529187	12
9304	130700	12
9305	689956	12
9306	103877	24
9307	529199	12
9308	130712	12
9309	689968	12
9310	529211	12
9311	130724	12
9312	689980	12
9313	529223	12
9314	529235	12
9315	689992	12
9316	130736	12
9317	529247	12
9318	290041	12
9319	130748	12
9320	690004	12
9321	529259	12
9322	690016	12
9323	130760	12
9324	529271	12
9325	130772	12
9326	690028	12
9327	103901	24
9328	529283	12
9329	130784	12
9330	690040	12
9331	529295	12
9332	290053	64
9333	130796	12
9334	690052	12
9335	529307	12
9336	690064	12
9337	130808	12
9338	529319	12
9339	690076	12
9340	103925	24
9341	130820	12
9342	529331	12
9343	529343	12
9344	690088	12
9345	130832	12
9346	529355	12
9347	690100	12
9348	130844	12
9349	529367	12
9350	690112	12
9351	130856	12
9352	130868	12
9353	529379	12
9354	690124	12
9355	130880	12
9356	690136	12
9357	529391	12
9358	690148	12
9359	130892	12
9360	529403	12
9361	103949	24
9362	130904	12
9363	529415	12
9364	690160	12
9365	529427	12
9366	130916	12
9367	690172	12
9368	529439	12
9369	690184	12
9370	130928	12
9371	529451	12
9372	130940	12
9373	690196	12
9374	290117	45
9375	529463	12
9376	130952	12
9377	690208	12
9378	529475	12
9379	130964	12
9380	690220	12
9381	529487	12
9382	690232	12
9383	130976	12
9384	529499	12
9385	130988	12
9386	690244	12
9387	529511	12
9388	690256	12
9389	131000	12
9390	529523	12
9391	131012	12
9392	690268	12
9393	529535	12
9394	131024	12
9395	690280	12
9396	529547	12
9397	131036	12
9398	690292	12
9399	529559	12
9400	131048	12
9401	690304	12
9402	529571	12
9403	529583	12
9404	690316	12
9405	131060	12
9406	529595	12
9407	131072	12
9408	690328	12
9409	529607	12
9410	690340	12
9411	529619	12
9412	690352	12
9413	529631	12
9414	690364	12
9415	529643	12
9416	690376	12
9417	529655	12
9418	131084	12
9419	690388	12
9420	529667	12
9421	131096	12
9422	690400	12
9423	321344	12
9424	529679	12
9425	529691	12
9426	529703	12
9427	529715	12
9428	529727	12
9429	529739	12
9430	529751	12
9431	529763	12
9432	103973	12
9433	529775	12
9434	529787	12
9435	529799	12
9436	529811	12
9437	529823	12
9438	529835	12
9439	290162	24
9440	529847	12
9441	529859	12
9442	529871	12
9443	529883	12
9444	529895	12
9445	690412	12
9446	529907	12
9447	529919	12
9448	529931	12
9449	529943	12
9450	529955	12
9451	529967	12
9452	529979	12
9453	131108	12
9454	529991	12
9455	131120	12
9456	530003	12
9457	321356	12
9458	131132	12
9459	530015	12
9460	321368	12
9461	131144	12
9462	530027	12
9463	321380	12
9464	131156	12
9465	530039	12
9466	321392	12
9467	131168	12
9468	321404	12
9469	530051	12
9470	131180	12
9471	530063	12
9472	321416	12
9473	103985	68
9474	131192	12
9475	321428	12
9476	530075	12
9477	131204	12
9478	290186	22
9479	321440	12
9480	530087	12
9481	290208	22
9482	104053	24
9483	131216	12
9484	530099	12
9485	321452	12
9486	131228	12
9487	131240	12
9488	321464	12
9489	530111	12
9490	131252	12
9491	530123	12
9492	321476	12
9493	131264	12
9494	530135	12
9495	321488	12
9496	131276	12
9497	290230	45
9498	530147	12
9499	321500	12
9500	131288	12
9501	321512	12
9502	530159	12
9503	131300	12
9504	530171	12
9505	104077	23
9506	321524	12
9507	131312	12
9508	321536	12
9509	530183	12
9510	131324	12
9511	530195	12
9512	321548	12
9513	131336	12
9514	530207	12
9515	321560	12
9516	131348	12
9517	321572	12
9518	530219	12
9519	131360	12
9520	131372	12
9521	321584	12
9522	530231	12
9523	131384	12
9524	530243	12
9525	321596	12
9526	131396	12
9527	530255	12
9528	321608	12
9529	131408	12
9530	321620	12
9531	530267	12
9532	290275	22
9533	131420	12
9534	530279	12
9535	321632	12
9536	131432	12
9537	321644	12
9538	530291	12
9539	131444	12
9540	104100	24
9541	131456	12
9542	321656	12
9543	290297	34
9544	530303	12
9545	131468	12
9546	530315	12
9547	321668	12
9548	131480	12
9549	530327	12
9550	321680	12
9551	290331	44
9552	131492	12
9553	321692	12
9554	530339	12
9555	104124	34
9556	131504	12
9557	530351	12
9558	321704	12
9559	131516	12
9560	530363	12
9561	321716	12
9562	131528	12
9563	321728	12
9564	530375	12
9565	131540	12
9566	530387	12
9567	321740	12
9568	131552	12
9569	530399	12
9570	321752	12
9571	131564	12
9572	530411	12
9573	321764	12
9574	131576	12
9575	321776	12
9576	530423	12
9577	131588	12
9578	321788	12
9579	530435	12
9580	321800	12
9581	530447	12
9582	321812	12
9583	530459	12
9584	321824	12
9585	530471	12
9586	131600	12
9587	321836	12
9588	690424	12
9589	321848	12
9590	321860	12
9591	321872	12
9592	321884	12
9593	321896	12
9594	321908	12
9595	321920	12
9596	321932	12
9597	290375	67
9598	321944	12
9599	321956	12
9600	321968	12
9601	321980	12
9602	321992	12
9603	322004	12
9604	322016	12
9605	322028	12
9606	322040	12
9607	322052	12
9608	322064	12
9609	322076	12
9610	322088	12
9611	322100	12
9612	322112	12
9613	322124	12
9614	322136	12
9615	104158	24
9616	104182	24
9617	322148	12
9618	322160	12
9619	322172	12
9620	322184	12
9621	322196	12
9622	322208	12
9623	322220	12
9624	322232	12
9625	322244	12
9626	322256	12
9627	290442	35
9628	104206	48
9629	322268	12
9630	322280	12
9631	322292	12
9632	322304	12
9633	322316	12
9634	322328	12
9635	322340	12
9636	322352	12
9637	290477	57
9638	322364	12
9639	104254	45
9640	322376	12
9641	322388	12
9642	322400	12
9643	322412	12
9644	530483	12
9645	322424	12
9646	322436	12
9647	530495	12
9648	322448	12
9649	530507	12
9650	322460	12
9651	530519	12
9652	322472	12
9653	530531	12
9654	322484	12
9655	530543	12
9656	322496	12
9657	530555	12
9658	322508	12
9659	322520	12
9660	530567	12
9661	322532	12
9662	530579	12
9663	131612	12
9664	104299	52
9665	322544	12
9666	530591	12
9667	131624	12
9668	322556	12
9669	530603	12
9670	131636	12
9671	322568	12
9672	530615	12
9673	131648	12
9674	322580	12
9675	530627	12
9676	322592	12
9677	131660	12
9678	530639	12
9679	530651	12
9680	131672	12
9681	322604	12
9682	530663	12
9683	322616	12
9684	131684	12
9685	530675	12
9686	322628	12
9687	290534	45
9688	131696	12
9689	530687	12
9690	131708	12
9691	322640	12
9692	530699	12
9693	131720	12
9694	322652	12
9695	530711	12
9696	131732	12
9697	322664	12
9698	530723	12
9699	322676	12
9700	131744	12
9701	530735	12
9702	131756	12
9703	322688	12
9704	530747	12
9705	131768	12
9706	290579	126
9707	104351	34
9708	322700	12
9709	131780	12
9710	530759	12
9711	322712	12
9712	131792	12
9713	104385	23
9714	530771	12
9715	322724	12
9716	131804	12
9717	530783	12
9718	131816	12
9719	322736	12
9720	530795	12
9721	322748	12
9722	131828	12
9723	530807	12
9724	131840	12
9725	322760	12
9726	104408	24
9727	530819	12
9728	530831	12
9729	290705	35
9730	104432	24
9731	322772	12
9732	131852	12
9733	530843	12
9734	131864	12
9735	322784	12
9736	530855	12
9737	131876	12
9738	322796	12
9739	530867	12
9740	290740	44
9741	131888	12
9742	322808	12
9743	530879	12
9744	322820	12
9745	131900	12
9746	530891	12
9747	131912	12
9748	322832	12
9749	530903	12
9750	131924	12
9751	322844	12
9752	530915	12
9753	131936	12
9754	290784	24
9755	690436	12
9756	322856	12
9757	322868	12
9758	322880	12
9759	322892	12
9760	322904	12
9761	322916	12
9762	322928	12
9763	104456	12
9764	322940	12
9765	104468	23
9766	131948	12
9767	322952	12
9768	290808	34
9769	131960	12
9770	322964	12
9771	104491	23
9772	131972	12
9773	322976	12
9774	131984	12
9775	322988	12
9776	131996	12
9777	323000	12
9778	132008	12
9779	530927	12
9780	323012	12
9781	132020	12
9782	104514	24
9783	530939	12
9784	132032	12
9785	323024	12
9786	104538	24
9787	530951	12
9788	132044	12
9789	323036	12
9790	530963	12
9791	290842	24
9792	132056	12
9793	323048	12
9794	530975	12
9795	104562	23
9796	132068	12
9797	323060	12
9798	530987	12
9799	132080	12
9800	323072	12
9801	530999	12
9802	132092	12
9803	323084	12
9804	531011	12
9805	290866	36
9806	132104	12
9807	323096	12
9808	132116	12
9809	531023	12
9810	323108	12
9811	132128	12
9812	531035	12
9813	323120	12
9814	132140	12
9815	531047	12
9816	323132	12
9817	132152	12
9818	531059	12
9819	323144	12
9820	132164	12
9821	104585	23
9822	531071	12
9823	323156	12
9824	132176	12
9825	531083	12
9826	132188	12
9827	323168	12
9828	531095	12
9829	132200	12
9830	323180	12
9831	132212	12
9832	290902	23
9833	531107	12
9834	104608	100
9835	323192	12
9836	132224	12
9837	531119	12
9838	531131	12
9839	290925	56
9840	132236	12
9841	531143	12
9842	132248	12
9843	323204	12
9844	531155	12
9845	132260	12
9846	323216	12
9847	531167	12
9848	132272	12
9849	323228	12
9850	531179	12
9851	132284	12
9852	323240	12
9853	531191	12
9854	132296	12
9855	323252	12
9856	531203	12
9857	323264	12
9858	531215	12
9859	323276	12
9860	531227	12
9861	132308	12
9862	323288	12
9863	531239	12
9864	323300	12
9865	531251	12
9866	323312	12
9867	531263	12
9868	323324	12
9869	531275	12
9870	323336	12
9871	531287	12
9872	323348	12
9873	531299	12
9874	323360	12
9875	531311	12
9876	323372	12
9877	531323	12
9878	323384	12
9879	531335	12
9880	323396	12
9881	531347	12
9882	323408	12
9883	531359	12
9884	323420	12
9885	531371	12
9886	690448	12
9887	290981	12
9888	323432	12
9889	104708	22
9890	531383	12
9891	323444	12
9892	690460	12
9893	531395	12
9894	323456	12
9895	531407	12
9896	323468	12
9897	531419	12
9898	690472	12
9899	323480	12
9900	531431	12
9901	323492	12
9902	690484	12
9903	531443	12
9904	290993	24
9905	323504	12
9906	690496	12
9907	531455	12
9908	323516	12
9909	690508	12
9910	104730	23
9911	531467	12
9912	323528	12
9913	690520	12
9914	531479	12
9915	323540	12
9916	690532	12
9917	531491	12
9918	291017	12
9919	323552	12
9920	690544	12
9921	531503	12
9922	323564	12
9923	104753	24
9924	690556	12
9925	531515	12
9926	132320	12
9927	690568	12
9928	132332	12
9929	690580	12
9930	132344	12
9931	690592	12
9932	690604	12
9933	690616	12
9934	690628	12
9935	690640	12
9936	291029	34
9937	690652	12
9938	132356	12
9939	104777	23
9940	690664	12
9941	690676	12
9942	132368	12
9943	690688	12
9944	132380	12
9945	690700	12
9946	291063	12
9947	132392	12
9948	690712	12
9949	132404	12
9950	690724	12
9951	132416	12
9952	690736	12
9953	132428	12
9954	690748	12
9955	323576	12
9956	132440	12
9957	690760	12
9958	323588	12
9959	132452	12
9960	690772	12
9961	132464	12
9962	323600	12
9963	690784	12
9964	323612	12
9965	132476	12
9966	690796	12
9967	690808	12
9968	323624	12
9969	132488	12
9970	690820	12
9971	323636	12
9972	132500	12
9973	690832	12
9974	323648	12
9975	132512	12
9976	690844	12
9977	323660	12
9978	104800	23
9979	132524	12
9980	690856	12
9981	132536	12
9982	323672	12
9983	690868	12
9984	323684	12
9985	132548	12
9986	690880	12
9987	690892	12
9988	323696	12
9989	132560	12
9990	690904	12
9991	104823	23
9992	132572	12
9993	323708	12
9994	690916	12
9995	323720	12
9996	132584	12
9997	690928	12
9998	132596	12
9999	323732	12
10000	690940	13
10001	132608	13
10002	690953	13
10003	291075	25
10004	132621	13
10005	690966	13
10006	690979	13
10007	690992	13
10008	323744	13
10009	132634	13
10010	691005	13
10011	691018	13
10012	323757	13
10013	132647	13
10014	104846	44
10015	691031	13
10016	323770	13
10017	132660	13
10018	291100	35
10019	323783	13
10020	132673	13
10021	323796	13
10022	132686	13
10023	691044	13
10024	323809	13
10025	132699	13
10026	104890	37
10027	691057	13
10028	132712	13
10029	323822	13
10030	691070	13
10031	132725	13
10032	323835	13
10033	691083	13
10034	132738	13
10035	323848	13
10036	691096	13
10037	691109	13
10038	132751	13
10039	323861	13
10040	291135	24
10041	691122	13
10042	323874	13
10043	291159	25
10044	104927	46
10045	132764	13
10046	691135	13
10047	323887	13
10048	132777	13
10049	691148	13
10050	323900	13
10051	132790	13
10052	691161	13
10053	132803	13
10054	323913	13
10055	691174	13
10056	691187	13
10057	323926	13
10058	132816	13
10059	691200	13
10060	132829	13
10061	323939	13
10062	691213	13
10063	132842	13
10064	323952	13
10065	691226	13
10066	132855	13
10067	291184	24
10068	323965	13
10069	691239	13
10070	132868	13
10071	323978	13
10072	691252	13
10073	132881	13
10074	323991	13
10075	691265	13
10076	132894	13
10077	324004	13
10078	691278	13
10079	291208	25
10080	132907	13
10081	324017	13
10082	691291	13
10083	691304	13
10084	324030	13
10085	132920	13
10086	691317	13
10087	132933	13
10088	324043	13
10089	691330	13
10090	104973	24
10091	691343	13
10092	691356	13
10093	691369	13
10094	291233	35
10095	691382	13
10096	691395	13
10097	104997	37
10098	691408	13
10099	291268	24
10100	691421	13
10101	691434	13
10102	691447	13
10103	691460	13
10104	691473	13
10105	691486	13
10106	691499	13
10107	691512	13
10108	691525	13
10109	105034	25
10110	691538	13
10111	291292	24
10112	691551	13
10113	691564	13
10114	691577	13
10115	691590	13
10116	691603	13
10117	691616	13
10118	691629	13
10119	691642	13
10120	691655	13
10121	691668	13
10122	691681	13
10123	691694	13
10124	691707	13
10125	691720	13
10126	691733	13
10127	691746	13
10128	105059	43
10129	691759	13
10130	691772	13
10131	691785	13
10132	691798	13
10133	691811	13
10134	691824	13
10135	691837	13
10136	691850	13
10137	691863	13
10138	691876	13
10139	691889	13
10140	691902	13
10141	691915	13
10142	691928	13
10143	691941	13
10144	691954	13
10145	691967	13
10146	691980	13
10147	691993	13
10148	692006	13
10149	692019	13
10150	692032	13
10151	692045	13
10152	692058	13
10153	692071	13
10154	692084	13
10155	692097	13
10156	692110	13
10157	291316	36
10158	692123	13
10159	105102	24
10160	692136	13
10161	692149	13
10162	692162	13
10163	692175	13
10164	692188	13
10165	692201	13
10166	692214	13
10167	692227	13
10168	692240	13
10169	291352	24
10170	105126	25
10171	692253	13
10172	692266	13
10173	692279	13
10174	692292	13
10175	692305	13
10176	291376	13
10177	692318	13
10178	692331	13
10179	692344	13
10180	692357	13
10181	692370	13
10182	692383	13
10183	692396	13
10184	692409	13
10185	692422	13
10186	692435	13
10187	105151	25
10188	692448	13
10189	291389	25
10190	105176	35
10191	692461	13
10192	531527	13
10193	291414	25
10194	132946	13
10195	132959	13
10196	132972	13
10197	324056	13
10198	132985	13
10199	324069	13
10200	132998	13
10201	133011	13
10202	324082	13
10203	133024	13
10204	324095	13
10205	133037	13
10206	324108	13
10207	133050	13
10208	324121	13
10209	133063	13
10210	324134	13
10211	133076	13
10212	324147	13
10213	133089	13
10214	324160	13
10215	133102	13
10216	324173	13
10217	531540	13
10218	133115	13
10219	324186	13
10220	531553	13
10221	133128	13
10222	324199	13
10223	531566	13
10224	133141	13
10225	324212	13
10226	133154	13
10227	531579	13
10228	105211	25
10229	324225	13
10230	133167	13
10231	531592	13
10232	324238	13
10233	531605	13
10234	133180	13
10235	324251	13
10236	531618	13
10237	133193	13
10238	324264	13
10239	531631	13
10240	133206	13
10241	324277	13
10242	531644	13
10243	324290	13
10244	133219	13
10245	531657	13
10246	324303	13
10247	133232	13
10248	291439	25
10249	531670	13
10250	324316	13
10251	133245	13
10252	531683	13
10253	324329	13
10254	133258	13
10255	531696	13
10256	324342	13
10257	133271	13
10258	105236	24
10259	531709	13
10260	324355	13
10261	133284	13
10262	291464	24
10263	531722	13
10264	324368	13
10265	133297	13
10266	531735	13
10267	105260	25
10268	324381	13
10269	133310	13
10270	531748	13
10271	324394	13
10272	133323	13
10273	531761	13
10274	324407	13
10275	133336	13
10276	531774	13
10277	324420	13
10278	531787	13
10279	133349	13
10280	324433	13
10281	531800	13
10282	133362	13
10283	324446	13
10284	531813	13
10285	133375	13
10286	324459	13
10287	531826	13
10288	133388	13
10289	324472	13
10290	133401	13
10291	531839	13
10292	291488	25
10293	324485	13
10294	531852	13
10295	324498	13
10296	133414	13
10297	324511	13
10298	531865	13
10299	133427	13
10300	324524	13
10301	531878	13
10302	133440	13
10303	324537	13
10304	531891	13
10305	133453	13
10306	324550	13
10307	133466	13
10308	531904	13
10309	324563	13
10310	531917	13
10311	133479	13
10312	324576	13
10313	133492	13
10314	531930	13
10315	324589	13
10316	133505	13
10317	531943	13
10318	324602	13
10319	324615	13
10320	531956	13
10321	133518	13
10322	324628	13
10323	105285	37
10324	133531	13
10325	531969	13
10326	324641	13
10327	531982	13
10328	133544	13
10329	324654	13
10330	133557	13
10331	531995	13
10332	324667	13
10333	133570	13
10334	532008	13
10335	324680	13
10336	133583	13
10337	532021	13
10338	324693	13
10339	133596	13
10340	532034	13
10341	324706	13
10342	324719	13
10343	291513	587
10344	532047	13
10345	105322	37
10346	133609	13
10347	532060	13
10348	133622	13
10349	532073	13
10350	133635	13
10351	532086	13
10352	133648	13
10353	324732	13
10354	532099	13
10355	532112	13
10356	532125	13
10357	532138	13
10358	532151	13
10359	532164	13
10360	532177	13
10361	532190	13
10362	532203	13
10363	532216	13
10364	532229	13
10365	532242	13
10366	105359	139
10367	532255	13
10368	133661	13
10369	532268	13
10370	133674	13
10371	532281	13
10372	133687	13
10373	532294	13
10374	692474	13
10375	324745	13
10376	324758	13
10377	324771	13
10378	324784	13
10379	324797	13
10380	324810	13
10381	324823	13
10382	324836	13
10383	324849	13
10384	324862	13
10385	324875	13
10386	324888	13
10387	324901	13
10388	324914	13
10389	324927	13
10390	324940	13
10391	324953	13
10392	324966	13
10393	324979	13
10394	324992	13
10395	325005	13
10396	325018	13
10397	325031	13
10398	325044	13
10399	325057	13
10400	325070	13
10401	325083	13
10402	325096	13
10403	325109	13
10404	325122	13
10405	325135	13
10406	105498	13
10407	325148	13
10408	325161	13
10409	325174	13
10410	133700	13
10411	325187	13
10412	325200	13
10413	105511	13
10414	133713	13
10415	325213	13
10416	133726	13
10417	325226	13
10418	105524	49
10419	133739	13
10420	532307	13
10421	105573	25
10422	325239	13
10423	133752	13
10424	532320	13
10425	325252	13
10426	133765	13
10427	532333	13
10428	325265	13
10429	133778	13
10430	532346	13
10431	325278	13
10432	133791	13
10433	692487	13
10434	532359	13
10435	325291	13
10436	292100	72
10437	133804	13
10438	532372	13
10439	692500	13
10440	325304	13
10441	133817	13
10442	532385	13
10443	325317	13
10444	692513	13
10445	133830	13
10446	532398	13
10447	325330	13
10448	692526	13
10449	133843	13
10450	325343	13
10451	105598	96
10452	532411	13
10453	692539	13
10454	133856	13
10455	532424	13
10456	325356	13
10457	692552	13
10458	133869	13
10459	532437	13
10460	325369	13
10461	692565	13
10462	133882	13
10463	325382	13
10464	532450	13
10465	692578	13
10466	133895	13
10467	325395	13
10468	692591	13
10469	133908	13
10470	325408	13
10471	692604	13
10472	133921	13
10473	292172	36
10474	325421	13
10475	692617	13
10476	133934	13
10477	325434	13
10478	133947	13
10479	692630	13
10480	532463	13
10481	292208	46
10482	325447	13
10483	133960	13
10484	692643	13
10485	325460	13
10486	532476	13
10487	692656	13
10488	133973	13
10489	532489	13
10490	325473	13
10491	133986	13
10492	692669	13
10493	325486	13
10494	532502	13
10495	133999	13
10496	692682	13
10497	532515	13
10498	325499	13
10499	134012	13
10500	692695	13
10501	532528	13
10502	325512	13
10503	692708	13
10504	134025	13
10505	532541	13
10506	105694	25
10507	105719	46
10508	325525	13
10509	134038	13
10510	692721	13
10511	532554	13
10512	325538	13
10513	134051	13
10514	692734	13
10515	325551	13
10516	532567	13
10517	692747	13
10518	134064	13
10519	532580	13
10520	325564	13
10521	134077	13
10522	692760	13
10523	325577	13
10524	532593	13
10525	692773	13
10526	292254	34
10527	134090	13
10528	325590	13
10529	532606	13
10530	134103	13
10531	692786	13
10532	325603	13
10533	532619	13
10534	325616	13
10535	532632	13
10536	692799	13
10537	134116	13
10538	325629	13
10539	325642	13
10540	325655	13
10541	105765	25
10542	292288	25
10543	325668	13
10544	325681	13
10545	292313	24
10546	325694	13
10547	325707	13
10548	325720	13
10549	325733	13
10550	325746	13
10551	325759	13
10552	325772	13
10553	325785	13
10554	325798	13
10555	105790	25
10556	325811	13
10557	325824	13
10558	532645	13
10559	325837	13
10560	532658	13
10561	325850	13
10562	532671	13
10563	325863	13
10564	532684	13
10565	325876	13
10566	532697	13
10567	325889	13
10568	325902	13
10569	532710	13
10570	692812	13
10571	325915	13
10572	532723	13
10573	325928	13
10574	692825	13
10575	532736	13
10576	692838	13
10577	325941	13
10578	532749	13
10579	692851	13
10580	325954	13
10581	532762	13
10582	692864	13
10583	325967	13
10584	532775	13
10585	532788	13
10586	692877	13
10587	325980	13
10588	532801	13
10589	692890	13
10590	292337	25
10591	325993	13
10592	532814	13
10593	326006	13
10594	692903	13
10595	532827	13
10596	692916	13
10597	326019	13
10598	532840	13
10599	692929	13
10600	326032	13
10601	532853	13
10602	692942	13
10603	326045	13
10604	532866	13
10605	692955	13
10606	326058	13
10607	532879	13
10608	692968	13
10609	105815	24
10610	326071	13
10611	532892	13
10612	692981	13
10613	326084	13
10614	532905	13
10615	532918	13
10616	692994	13
10617	292362	25
10618	326097	13
10619	532931	13
10620	326110	13
10621	693007	13
10622	532944	13
10623	693020	13
10624	326123	13
10625	532957	13
10626	326136	13
10627	693033	13
10628	532970	13
10629	326149	13
10630	105839	25
10631	693046	13
10632	532983	13
10633	292387	24
10634	326162	13
10635	693059	13
10636	532996	13
10637	105864	25
10638	326175	13
10639	693072	13
10640	533009	13
10641	326188	13
10642	292411	24
10643	693085	13
10644	533022	13
10645	533035	13
10646	693098	13
10647	326201	13
10648	533048	13
10649	693111	13
10650	105889	35
10651	326214	13
10652	292435	25
10653	292460	25
10654	105924	25
10655	533061	13
10656	292485	25
10657	693124	13
10658	326227	13
10659	533074	13
10660	326240	13
10661	693137	13
10662	533087	13
10663	693150	13
10664	326253	13
10665	533100	13
10666	326266	13
10667	693163	13
10668	533113	13
10669	693176	13
10670	326279	13
10671	533126	13
10672	693189	13
10673	326292	13
10674	533139	13
10675	326305	13
10676	105949	25
10677	693202	13
10678	533152	13
10679	693215	13
10680	326318	13
10681	533165	13
10682	326331	13
10683	693228	13
10684	533178	13
10685	533191	13
10686	292510	23
10687	326344	13
10688	693241	13
10689	533204	13
10690	693254	13
10691	326357	13
10692	533217	13
10693	326370	13
10694	533230	13
10695	326383	13
10696	533243	13
10697	326396	13
10698	533256	13
10699	105974	13
10700	326409	13
10701	533269	13
10702	693267	13
10703	326422	13
10704	533282	13
10705	326435	13
10706	693280	13
10707	105987	24
10708	134129	13
10709	326448	13
10710	326461	13
10711	326474	13
10712	326487	13
10713	326500	13
10714	326513	13
10715	326526	13
10716	292533	13
10717	326539	13
10718	326552	13
10719	106011	35
10720	326565	13
10721	326578	13
10722	326591	13
10723	326604	13
10724	326617	13
10725	326630	13
10726	326643	13
10727	326656	13
10728	326669	13
10729	693293	13
10730	326682	13
10731	693306	13
10732	326695	13
10733	693319	13
10734	326708	13
10735	693332	13
10736	326721	13
10737	693345	13
10738	326734	13
10739	693358	13
10740	326747	13
10741	533295	13
10742	693371	13
10743	326760	13
10744	533308	13
10745	292546	13
10746	693384	13
10747	326773	13
10748	533321	13
10749	693397	13
10750	326786	13
10751	533334	13
10752	134142	13
10753	326799	13
10754	693410	13
10755	533347	13
10756	134155	13
10757	326812	13
10758	693423	13
10759	533360	13
10760	134168	13
10761	326825	13
10762	533373	13
10763	134181	13
10764	326838	13
10765	106046	24
10766	533386	13
10767	134194	13
10768	326851	13
10769	533399	13
10770	134207	13
10771	326864	13
10772	693436	13
10773	533412	13
10774	292559	25
10775	134220	13
10776	326877	13
10777	693449	13
10778	533425	13
10779	134233	13
10780	326890	13
10781	693462	13
10782	134246	13
10783	533438	13
10784	326903	13
10785	693475	13
10786	106070	25
10787	134259	13
10788	533451	13
10789	326916	13
10790	693488	13
10791	533464	13
10792	134272	13
10793	693501	13
10794	326929	13
10795	693514	13
10796	134285	13
10797	533477	13
10798	326942	13
10799	693527	13
10800	292584	32
10801	134298	13
10802	533490	13
10803	326955	13
10804	693540	13
10805	533503	13
10806	134311	13
10807	106095	25
10808	326968	13
10809	693553	13
10810	533516	13
10811	134324	13
10812	326981	13
10813	693566	13
10814	533529	13
10815	134337	13
10816	326994	13
10817	693579	13
10818	533542	13
10819	134350	13
10820	327007	13
10821	693592	13
10822	533555	13
10823	106120	25
10824	134363	13
10825	327020	13
10826	693605	13
10827	134376	13
10828	533568	13
10829	327033	13
10830	693618	13
10831	533581	13
10832	134389	13
10833	327046	13
10834	693631	13
10835	134402	13
10836	533594	13
10837	327059	13
10838	693644	13
10839	533607	13
10840	134415	13
10841	693657	13
10842	533620	13
10843	134428	13
10844	693670	13
10845	134441	13
10846	533633	13
10847	693683	13
10848	693696	13
10849	533646	13
10850	134454	13
10851	327072	13
10852	693709	13
10853	533659	13
10854	134467	13
10855	327085	13
10856	693722	13
10857	533672	13
10858	134480	13
10859	327098	13
10860	693735	13
10861	134493	13
10862	292616	24
10863	533685	13
10864	106145	23
10865	327111	13
10866	292640	13
10867	693748	13
10868	134506	13
10869	533698	13
10870	327124	13
10871	693761	13
10872	134519	13
10873	693774	13
10874	693787	13
10875	693800	13
10876	693813	13
10877	693826	13
10878	693839	13
10879	693852	13
10880	693865	13
10881	693878	13
10882	693891	13
10883	693904	13
10884	693917	13
10885	693930	13
10886	693943	13
10887	106168	13
10888	693956	13
10889	693969	13
10890	693982	13
10891	693995	13
10892	694008	13
10893	292653	352
10894	694021	13
10895	694034	13
10896	106181	25
10897	694047	13
10898	694060	13
10899	694073	13
10900	694086	13
10901	694099	13
10902	694112	13
10903	694125	13
10904	694138	13
10905	694151	13
10906	694164	13
10907	694177	13
10908	694190	13
10909	694203	13
10910	694216	13
10911	694229	13
10912	694242	13
10913	694255	13
10914	694268	13
10915	694281	13
10916	694294	13
10917	694307	13
10918	694320	13
10919	694333	13
10920	694346	13
10921	106206	24
10922	694359	13
10923	694372	13
10924	694385	13
10925	694398	13
10926	694411	13
10927	694424	13
10928	694437	13
10929	694450	13
10930	694463	13
10931	694476	13
10932	694489	13
10933	694502	13
10934	694515	13
10935	694528	13
10936	694541	13
10937	694554	13
10938	694567	13
10939	106230	23
10940	106253	23
10941	694580	13
10942	694593	13
10943	694606	13
10944	106276	24
10945	694619	13
10946	694632	13
10947	694645	13
10948	694658	13
10949	694671	13
10950	694684	13
10951	694697	13
10952	694710	13
10953	694723	13
10954	694736	13
10955	106300	13
10956	293005	25
10957	694749	13
10958	694762	13
10959	694775	13
10960	694788	13
10961	694801	13
10962	694814	13
10963	694827	13
10964	694840	13
10965	694853	13
10966	694866	13
10967	106313	25
10968	694879	13
10969	293030	37
10970	694892	13
10971	694905	13
10972	694918	13
10973	694931	13
10974	694944	13
10975	694957	13
10976	694970	13
10977	694983	13
10978	694996	13
10979	695009	13
10980	695022	13
10981	695035	13
10982	695048	13
10983	695061	13
10984	695074	13
10985	695087	13
10986	695100	13
10987	695113	13
10988	695126	13
10989	695139	13
10990	695152	13
10991	695165	13
10992	695178	13
10993	695191	13
10994	695204	13
10995	695217	13
10996	695230	13
10997	695243	13
10998	695256	13
10999	695269	13
11000	695282	13
11001	695295	13
11002	695308	13
11003	695321	13
11004	106338	25
11005	293067	25
11006	695334	13
11007	106363	49
11008	695347	13
11009	695360	13
11010	695373	13
11011	695386	13
11012	695399	13
11013	293092	13
11014	695412	13
11015	695425	13
11016	695438	13
11017	695451	13
11018	695464	13
11019	695477	13
11020	695490	13
11021	695503	13
11022	695516	13
11023	695529	13
11024	695542	13
11025	695555	13
11026	695568	13
11027	695581	13
11028	695594	13
11029	695607	13
11030	695620	13
11031	695633	13
11032	695646	13
11033	695659	13
11034	695672	13
11035	695685	13
11036	533711	13
11037	327137	13
11038	134532	13
11039	695698	13
11040	695711	13
11041	695724	13
11042	695737	13
11043	695750	13
11044	695763	13
11045	695776	13
11046	695789	13
11047	695802	13
11048	695815	13
11049	695828	13
11050	695841	13
11051	695854	13
11052	695867	13
11053	695880	13
11054	695893	13
11055	695906	13
11056	695919	13
11057	695932	13
11058	695945	13
11059	695958	13
11060	695971	13
11061	695984	13
11062	695997	13
11063	696010	13
11064	134545	13
11065	696023	13
11066	134558	13
11067	696036	13
11068	134571	13
11069	696049	13
11070	134584	13
11071	134597	13
11072	106412	94
11073	696062	13
11074	134610	13
11075	696075	13
11076	696088	13
11077	134623	13
11078	696101	13
11079	134636	13
11080	293105	25
11081	134649	13
11082	696114	13
11083	134662	13
11084	696127	13
11085	134675	13
11086	696140	13
11087	134688	13
11088	696153	13
11089	134701	13
11090	696166	13
11091	293130	25
11092	293155	24
11093	134714	13
11094	293179	25
11095	696179	13
11096	134727	13
11097	696192	13
11098	134740	13
11099	696205	13
11100	134753	13
11101	696218	13
11102	134766	13
11103	696231	13
11104	134779	13
11105	106506	158
11106	696244	13
11107	696257	13
11108	134792	13
11109	134805	13
11110	134818	13
11111	293204	25
11112	134831	13
11113	134844	13
11114	293229	25
11115	134857	13
11116	293254	25
11117	134870	13
11118	134883	13
11119	293279	25
11120	293304	25
11121	106664	37
11122	134896	13
11123	533724	13
11124	533737	13
11125	533750	13
11126	293329	25
11127	533763	13
11128	696270	13
11129	134909	13
11130	533776	13
11131	134922	13
11132	533789	13
11133	696283	13
11134	293354	13
11135	134935	13
11136	533802	13
11137	106701	13
11138	696296	13
11139	134948	13
11140	134961	13
11141	533815	13
11142	696309	13
11143	134974	13
11144	533828	13
11145	696322	13
11146	134987	13
11147	696335	13
11148	533841	13
11149	106714	24
11150	135000	13
11151	106738	35
11152	135013	13
11153	533854	13
11154	696348	13
11155	293367	13
11156	135026	13
11157	696361	13
11158	533867	13
11159	135039	13
11160	533880	13
11161	696374	13
11162	293380	24
11163	135052	13
11164	135065	13
11165	696387	13
11166	533893	13
11167	135078	13
11168	696400	13
11169	533906	13
11170	106773	13
11171	135091	13
11172	696413	13
11173	533919	13
11174	135104	13
11175	135117	13
11176	696426	13
11177	533932	13
11178	135130	13
11179	696439	13
11180	533945	13
11181	135143	13
11182	533958	13
11183	293404	24
11184	696452	13
11185	135156	13
11186	533971	13
11187	696465	13
11188	533984	13
11189	696478	13
11190	533997	13
11191	696491	13
11192	135169	13
11193	534010	13
11194	696504	13
11195	135182	13
11196	534023	13
11197	696517	13
11198	135195	13
11199	135208	13
11200	534036	13
11201	696530	13
11202	135221	13
11203	696543	13
11204	534049	13
11205	135234	13
11206	135247	13
11207	534062	13
11208	696556	13
11209	135260	13
11210	534075	13
11211	327150	13
11212	696569	13
11213	696582	13
11214	696595	13
11215	696608	13
11216	696621	13
11217	696634	13
11218	696647	13
11219	696660	13
11220	696673	13
11221	696686	13
11222	696699	13
11223	534088	13
11224	293428	36
11225	696712	13
11226	534101	13
11227	534114	13
11228	696725	13
11229	534127	13
11230	696738	13
11231	534140	13
11232	696751	13
11233	534153	13
11234	696764	13
11235	534166	13
11236	696777	13
11237	534179	13
11238	696790	13
11239	534192	13
11240	696803	13
11241	534205	13
11242	696816	13
11243	534218	13
11244	534231	13
11245	696829	13
11246	696842	13
11247	534244	13
11248	534257	13
11249	696855	13
11250	534270	13
11251	696868	13
11252	534283	13
11253	696881	13
11254	534296	13
11255	696894	13
11256	534309	13
11257	696907	13
11258	696920	13
11259	696933	13
11260	696946	13
11261	696959	13
11262	696972	13
11263	135273	13
11264	696985	13
11265	135286	13
11266	327163	13
11267	696998	13
11268	106786	24
11269	135299	13
11270	327176	13
11271	327189	13
11272	135312	13
11273	697011	13
11274	327202	13
11275	697024	13
11276	135325	13
11277	327215	13
11278	697037	13
11279	135338	13
11280	327228	13
11281	327241	13
11282	135351	13
11283	697050	13
11284	327254	13
11285	135364	13
11286	697063	13
11287	327267	13
11288	135377	13
11289	327280	13
11290	697076	13
11291	327293	13
11292	293464	13
11293	135390	13
11294	697089	13
11295	327306	13
11296	697102	13
11297	135403	13
11298	327319	13
11299	106810	24
11300	327332	13
11301	697115	13
11302	135416	13
11303	327345	13
11304	697128	13
11305	135429	13
11306	327358	13
11307	697141	13
11308	135442	13
11309	327371	13
11310	327384	13
11311	135455	13
11312	106834	36
11313	697154	13
11314	327397	13
11315	135468	13
11316	697167	13
11317	327410	13
11318	135481	13
11319	293477	13
11320	697180	13
11321	327423	13
11322	327436	13
11323	135494	13
11324	697193	13
11325	327449	13
11326	697206	13
11327	106870	32
11328	106902	13
11329	293490	13
11330	135507	13
11331	327462	13
11332	106915	84
11333	697219	13
11334	135520	13
11335	327475	13
11336	327488	13
11337	697232	13
11338	135533	13
11339	327501	13
11340	135546	13
11341	697245	13
11342	327514	13
11343	697258	13
11344	135559	13
11345	327527	13
11346	327540	13
11347	135572	13
11348	697271	13
11349	327553	13
11350	697284	13
11351	135585	13
11352	327566	13
11353	327579	13
11354	697297	13
11355	135598	13
11356	327592	13
11357	697310	13
11358	135611	13
11359	293503	25
11360	327605	13
11361	327618	13
11362	697323	13
11363	135624	13
11364	327631	13
11365	697336	13
11366	135637	13
11367	327644	13
11368	697349	13
11369	135650	13
11370	327657	13
11371	327670	13
11372	135663	13
11373	697362	13
11374	534322	13
11375	327683	13
11376	534335	13
11377	293528	13
11378	534348	13
11379	534361	13
11380	534374	13
11381	534387	13
11382	534400	13
11383	534413	13
11384	534426	13
11385	534439	13
11386	327696	13
11387	534452	13
11388	327709	13
11389	534465	13
11390	327722	13
11391	534478	13
11392	327735	13
11393	534491	13
11394	327748	13
11395	534504	13
11396	327761	13
11397	534517	13
11398	327774	13
11399	534530	13
11400	327787	13
11401	534543	13
11402	327800	13
11403	106999	23
11404	534556	13
11405	327813	13
11406	534569	13
11407	293541	24
11408	534582	13
11409	327826	13
11410	534595	13
11411	327839	13
11412	107022	25
11413	293565	37
11414	107047	13
11415	327852	13
11416	534608	13
11417	534621	13
11418	327865	13
11419	534634	13
11420	327878	13
11421	135676	13
11422	534647	13
11423	327891	13
11424	135689	13
11425	327904	13
11426	534660	13
11427	293602	33
11428	107060	23
11429	135702	13
11430	327917	13
11431	534673	13
11432	135715	13
11433	327930	13
11434	135728	13
11435	327943	13
11436	135741	13
11437	135754	13
11438	327956	13
11439	135767	13
11440	327969	13
11441	135780	13
11442	327982	13
11443	107083	35
11444	135793	13
11445	327995	13
11446	135806	13
11447	328008	13
11448	135819	13
11449	328021	13
11450	135832	13
11451	328034	13
11452	107118	76
11453	135845	13
11454	328047	13
11455	135858	13
11456	328060	13
11457	135871	13
11458	328073	13
11459	135884	13
11460	328086	13
11461	135897	13
11462	328099	13
11463	135910	13
11464	328112	13
11465	135923	13
11466	328125	13
11467	293635	25
11468	293660	25
11469	135936	13
11470	328138	13
11471	135949	13
11472	328151	13
11473	135962	13
11474	328164	13
11475	135975	13
11476	328177	13
11477	534686	13
11478	135988	13
11479	136001	13
11480	534699	13
11481	136014	13
11482	534712	13
11483	136027	13
11484	534725	13
11485	136040	13
11486	666132	35
11487	534738	13
11488	136053	13
11489	534751	13
11490	293685	24
11491	136066	13
11492	697375	13
11493	534764	13
11494	136079	13
11495	697388	13
11496	534777	13
11497	136092	13
11498	697401	13
11499	534790	13
11500	136105	13
11501	697414	13
11502	534803	13
11503	136118	13
11504	697427	13
11505	534816	13
11506	136131	13
11507	697440	13
11508	534829	13
11509	136144	13
11510	697453	13
11511	534842	13
11512	136157	13
11513	697466	13
11514	534855	13
11515	107194	25
11516	136170	13
11517	697479	13
11518	534868	13
11519	136183	13
11520	697492	13
11521	697505	13
11522	136196	13
11523	534881	13
11524	697518	13
11525	293709	35
11526	534894	13
11527	136209	13
11528	666167	33
11529	534907	13
11530	136222	13
11531	534920	13
11532	136235	13
11533	534933	13
11534	136248	13
11535	136261	13
11536	534946	13
11537	697531	13
11538	534959	13
11539	136274	13
11540	697544	13
11541	328190	13
11542	136287	13
11543	136300	13
11544	136313	13
11545	136326	13
11546	136339	13
11547	136352	13
11548	293744	13
11549	136365	13
11550	136378	13
11551	136391	13
11552	136404	13
11553	136417	13
11554	136430	13
11555	136443	13
11556	136456	13
11557	107219	24
11558	136469	13
11559	136482	13
11560	136495	13
11561	136508	13
11562	534972	13
11563	136521	13
11564	534985	13
11565	136534	13
11566	534998	13
11567	136547	13
11568	666200	24
11569	535011	13
11570	293757	34
11571	136560	13
11572	535024	13
11573	136573	13
11574	328203	13
11575	107243	49
11576	666224	25
11577	535037	13
11578	666249	25
11579	136586	13
11580	666274	13
11581	666287	25
11582	666312	25
11583	328216	13
11584	535050	13
11585	136599	13
11586	328229	13
11587	666337	25
11588	666362	25
11589	666387	44
11590	535063	13
11591	136612	13
11592	328242	13
11593	535076	13
11594	328255	13
11595	136625	13
11596	293791	13
11597	666431	25
11598	535089	13
11599	328268	13
11600	136638	13
11601	535102	13
11602	328281	13
11603	136651	13
11604	535115	13
11605	328294	13
11606	136664	13
11607	535128	13
11608	328307	13
11609	136677	13
11610	535141	13
11611	328320	13
11612	136690	13
11613	535154	13
11614	328333	13
11615	136703	13
11616	535167	13
11617	136716	13
11618	328346	13
11619	666456	13
11620	535180	13
11621	328359	13
11622	136729	13
11623	535193	13
11624	293804	24
11625	136742	13
11626	328372	13
11627	535206	13
11628	136755	13
11629	328385	13
11630	535219	13
11631	328398	13
11632	136768	13
11633	535232	13
11634	328411	13
11635	293828	34
11636	136781	13
11637	535245	13
11638	136794	13
11639	328424	13
11640	535258	13
11641	666469	25
11642	328437	13
11643	136807	13
11644	535271	13
11645	136820	13
11646	328450	13
11647	535284	13
11648	136833	13
11649	328463	13
11650	535297	13
11651	328476	13
11652	136846	13
11653	535310	13
11654	535323	13
11655	328489	13
11656	136859	13
11657	535336	13
11658	136872	13
11659	328502	13
11660	328515	13
11661	136885	13
11662	535349	13
11663	328528	13
11664	535362	13
11665	136898	13
11666	328541	13
11667	535375	13
11668	136911	13
11669	328554	13
11670	136924	13
11671	535388	13
11672	328567	13
11673	136937	13
11674	535401	13
11675	328580	13
11676	136950	13
11677	535414	13
11678	328593	13
11679	535427	13
11680	136963	13
11681	328606	13
11682	535440	13
11683	136976	13
11684	328619	13
11685	535453	13
11686	666494	36
11687	136989	13
11688	328632	13
11689	535466	13
11690	137002	13
11691	328645	13
11692	137015	13
11693	535479	13
11694	328658	13
11695	137028	13
11696	535492	13
11697	328671	13
11698	137041	13
11699	535505	13
11700	328684	13
11701	137054	13
11702	535518	13
11703	328697	13
11704	293862	210
11705	137067	13
11706	535531	13
11707	328710	13
11708	137080	13
11709	535544	13
11710	328723	13
11711	137093	13
11712	328736	13
11713	535557	13
11714	137106	13
11715	137119	13
11716	137132	13
11717	328749	13
11718	137145	13
11719	328762	13
11720	137158	13
11721	328775	13
11722	137171	13
11723	137184	13
11724	137197	13
11725	137210	13
11726	137223	13
11727	137236	13
11728	137249	13
11729	697557	13
11730	137262	13
11731	137275	13
11732	697570	13
11733	137288	13
11734	137301	13
11735	697583	13
11736	137314	13
11737	697596	13
11738	535570	13
11739	137327	13
11740	697609	13
11741	535583	13
11742	137340	13
11743	697622	13
11744	137353	13
11745	535596	13
11746	697635	13
11747	535609	13
11748	137366	13
11749	697648	13
11750	535622	13
11751	666530	24
11752	137379	13
11753	697661	13
11754	137392	13
11755	535635	13
11756	697674	13
11757	137405	13
11758	535648	13
11759	697687	13
11760	535661	13
11761	137418	13
11762	697700	13
11763	535674	13
11764	137431	13
11765	697713	13
11766	137444	13
11767	535687	13
11768	697726	13
11769	137457	13
11770	535700	13
11771	697739	13
11772	137470	13
11773	535713	13
11774	666554	24
11775	697752	13
11776	137483	13
11777	535726	13
11778	697765	13
11779	535739	13
11780	137496	13
11781	666578	24
11782	666602	13
11783	697778	13
11784	137509	13
11785	535752	13
11786	666615	24
11787	666639	128
11788	697791	13
11789	294072	13
11790	294085	24
11791	137522	13
11792	535765	13
11793	294109	24
11794	697804	13
11795	666767	13
11796	137535	13
11797	137548	13
11798	535778	13
11799	697817	13
11800	137561	13
11801	535791	13
11802	697830	13
11803	535804	13
11804	137574	13
11805	697843	13
11806	137587	13
11807	535817	13
11808	697856	13
11809	137600	13
11810	535830	13
11811	697869	13
11812	535843	13
11813	137613	13
11814	697882	13
11815	535856	13
11816	137626	13
11817	697895	13
11818	535869	13
11819	137639	13
11820	697908	13
11821	697921	13
11822	137652	13
11823	535882	13
11824	697934	13
11825	535895	13
11826	137665	13
11827	697947	13
11828	137678	13
11829	535908	13
11830	697960	13
11831	137691	13
11832	535921	13
11833	697973	13
11834	535934	13
11835	137704	13
11836	697986	13
11837	137717	13
11838	535947	13
11839	697999	13
11840	535960	13
11841	137730	13
11842	698012	13
11843	137743	13
11844	535973	13
11845	698025	13
11846	294133	24
11847	137756	13
11848	535986	13
11849	698038	13
11850	137769	13
11851	535999	13
11852	698051	13
11853	137782	13
11854	536012	13
11855	698064	13
11856	536025	13
11857	137795	13
11858	698077	13
11859	137808	13
11860	536038	13
11861	698090	13
11862	137821	13
11863	536051	13
11864	698103	13
11865	137834	13
11866	536064	13
11867	698116	13
11868	137847	13
11869	536077	13
11870	698129	13
11871	137860	13
11872	536090	13
11873	698142	13
11874	536103	13
11875	666780	37
11876	137873	13
11877	328788	13
11878	294157	24
11879	328801	13
11880	698155	13
11881	328814	13
11882	698168	13
11883	698181	13
11884	698194	13
11885	698207	13
11886	698220	13
11887	328827	13
11888	698233	13
11889	698246	13
11890	328840	13
11891	698259	13
11892	328853	13
11893	698272	13
11894	328866	13
11895	698285	13
11896	294181	25
11897	328879	13
11898	137886	13
11899	698298	13
11900	328892	13
11901	137899	13
11902	698311	13
11903	328905	13
11904	137912	13
11905	666817	24
11906	698324	13
11907	328918	13
11908	137925	13
11909	698337	13
11910	328931	13
11911	137938	13
11912	698350	13
11913	328944	13
11914	137951	13
11915	698363	13
11916	328957	13
11917	137964	13
11918	698376	13
11919	328970	13
11920	137977	13
11921	698389	13
11922	328983	13
11923	137990	13
11924	698402	13
11925	138003	13
11926	328996	13
11927	698415	13
11928	329009	13
11929	294206	25
11930	666841	25
11931	138016	13
11932	698428	13
11933	329022	13
11934	138029	13
11935	698441	13
11936	329035	13
11937	138042	13
11938	698454	13
11939	138055	13
11940	329048	13
11941	666866	24
11942	698467	13
11943	329061	13
11944	138068	13
11945	698480	13
11946	698493	13
11947	138081	13
11948	329074	13
11949	294231	37
11950	666890	24
11951	698506	13
11952	666914	13
11953	329087	13
11954	138094	13
11955	698519	13
11956	138107	13
11957	329100	13
11958	698532	13
11959	329113	13
11960	138120	13
11961	698545	13
11962	138133	13
11963	329126	13
11964	698558	13
11965	138146	13
11966	329139	13
11967	698571	13
11968	138159	13
11969	329152	13
11970	698584	13
11971	138172	13
11972	329165	13
11973	698597	13
11974	138185	13
11975	329178	13
11976	698610	13
11977	666927	25
11978	138198	13
11979	329191	13
11980	698623	13
11981	138211	13
11982	329204	13
11983	698636	13
11984	329217	13
11985	138224	13
11986	698649	13
11987	329230	13
11988	698662	13
11989	329243	13
11990	698675	13
11991	329256	13
11992	698688	13
11993	329269	13
11994	698701	13
11995	138237	13
11996	329282	13
11997	294268	24
11998	698714	13
11999	138250	13
12000	329295	13
12001	698727	13
12002	138263	13
12003	329308	13
12004	698740	13
12005	138276	13
12006	329321	13
12007	698753	13
12008	329334	13
12009	138289	13
12010	698766	13
12011	666952	87
12012	329347	13
12013	138302	13
12014	698779	13
12015	329360	13
12016	138315	13
12017	698792	13
12018	329373	13
12019	138328	13
12020	294292	57
12021	698805	13
12022	329386	13
12023	138341	13
12024	698818	13
12025	329399	13
12026	138354	13
12027	698831	13
12028	138367	13
12029	329412	13
12030	698844	13
12031	138380	13
12032	329425	13
12033	698857	13
12034	138393	13
12035	329438	13
12036	698870	13
12037	667039	25
12038	294349	25
12039	138406	13
12040	329451	13
12041	698883	13
12042	138419	13
12043	329464	13
12044	329477	13
12045	294374	37
12046	329490	13
12047	329503	13
12048	329516	13
12049	329529	13
12050	329542	13
12051	329555	13
12052	329568	13
12053	329581	13
12054	329594	13
12055	329607	13
12056	329620	13
12057	536116	13
12058	294411	13
12059	294424	24
12060	698896	13
12061	698909	13
12062	698922	13
12063	138432	13
12064	698935	13
12065	138445	13
12066	698948	13
12067	138458	13
12068	698961	13
12069	138471	13
12070	698974	13
12071	138484	13
12072	698987	13
12073	138497	13
12074	699000	13
12075	138510	13
12076	699013	13
12077	138523	13
12078	699026	13
12079	138536	13
12080	699039	13
12081	138549	13
12082	699052	13
12083	138562	13
12084	699065	13
12085	138575	13
12086	294448	13
12087	699078	13
12088	138588	13
12089	699091	13
12090	138601	13
12091	699104	13
12092	138614	13
12093	699117	13
12094	138627	13
12095	699130	13
12096	138640	13
12097	699143	13
12098	138653	13
12099	699156	13
12100	138666	13
12101	699169	13
12102	138679	13
12103	667064	25
12104	699182	13
12105	138692	13
12106	699195	13
12107	294461	24
12108	138705	13
12109	699208	13
12110	138718	13
12111	699221	13
12112	329633	13
12113	699234	13
12114	138731	13
12115	329646	13
12116	138744	13
12117	699247	13
12118	329659	13
12119	138757	13
12120	699260	13
12121	329672	13
12122	138770	13
12123	699273	13
12124	329685	13
12125	138783	13
12126	699286	13
12127	329698	13
12128	138796	13
12129	699299	13
12130	329711	13
12131	138809	13
12132	699312	13
12133	329724	13
12134	138822	13
12135	699325	13
12136	329737	13
12137	138835	13
12138	699338	13
12139	329750	13
12140	138848	13
12141	699351	13
12142	329763	13
12143	138861	13
12144	699364	13
12145	329776	13
12146	138874	13
12147	699377	13
12148	329789	13
12149	138887	13
12150	329802	13
12151	699390	13
12152	138900	13
12153	699403	13
12154	329815	13
12155	138913	13
12156	329828	13
12157	699416	13
12158	138926	13
12159	329841	13
12160	699429	13
12161	138939	13
12162	329854	13
12163	699442	13
12164	138952	13
12165	699455	13
12166	329867	13
12167	138965	13
12168	138978	13
12169	667089	53
12170	329880	13
12171	699468	13
12172	138991	13
12173	329893	13
12174	294485	54
12175	699481	13
12176	139004	13
12177	699494	13
12178	329906	13
12179	139017	13
12180	699507	13
12181	329919	13
12182	139030	13
12183	699520	13
12184	329932	13
12185	139043	13
12186	329945	13
12187	699533	13
12188	139056	13
12189	329958	13
12190	699546	13
12191	139069	13
12192	329971	13
12193	699559	13
12194	329984	13
12195	699572	13
12196	139082	13
12197	699585	13
12198	329997	13
12199	139095	13
12200	699598	13
12201	330010	13
12202	139108	13
12203	699611	13
12204	330023	13
12205	139121	13
12206	699624	13
12207	330036	13
12208	139134	13
12209	330049	13
12210	699637	13
12211	139147	13
12212	330062	13
12213	699650	13
12214	139160	13
12215	536129	13
12216	699663	13
12217	699676	13
12218	699689	13
12219	699702	13
12220	699715	13
12221	330075	13
12222	699728	13
12223	330088	13
12224	667142	445
12225	699741	13
12226	330101	13
12227	699754	13
12228	699767	13
12229	330114	13
12230	699780	13
12231	330127	13
12232	699793	13
12233	330140	13
12234	699806	13
12235	330153	13
12236	699819	13
12237	330166	13
12238	699832	13
12239	330179	13
12240	699845	13
12241	330192	13
12242	294539	45
12243	294584	13
12244	330205	13
12245	699858	13
12246	330218	13
12247	699871	13
12248	699884	13
12249	330231	13
12250	699897	13
12251	294597	13
12252	330244	13
12253	294610	13
12254	699910	13
12255	667587	23
12256	330257	13
12257	330270	13
12258	330283	13
12259	330296	13
12260	330309	13
12261	330322	13
12262	699923	13
12263	330335	13
12264	699936	13
12265	294623	13
12266	330348	13
12267	699949	13
12268	330361	13
12269	699962	13
12270	330374	13
12271	699975	13
12272	330387	13
12273	699988	13
12274	700001	13
12275	700014	13
12276	700027	13
12277	700040	13
12278	330400	13
12279	700053	13
12280	139173	13
12281	700066	13
12282	330413	13
12283	139186	13
12284	700079	13
12285	330426	13
12286	139199	13
12287	330439	13
12288	700092	13
12289	139212	13
12290	330452	13
12291	700105	13
12292	139225	13
12293	330465	13
12294	700118	13
12295	139238	13
12296	330478	13
12297	700131	13
12298	139251	13
12299	330491	13
12300	700144	13
12301	139264	13
12302	330504	13
12303	667610	25
12304	700157	13
12305	700170	13
12306	330517	13
12307	330530	13
12308	700183	13
12309	330543	13
12310	700196	13
12311	330556	13
12312	700209	13
12313	139277	13
12314	330569	13
12315	700222	13
12316	139290	13
12317	330582	13
12318	700235	13
12319	139303	13
12320	700248	13
12321	330595	13
12322	139316	13
12323	700261	13
12324	330608	13
12325	139329	13
12326	330621	13
12327	700274	13
12328	139342	13
12329	700287	13
12330	330634	13
12331	139355	13
12332	700300	13
12333	330647	13
12334	139368	13
12335	700313	13
12336	330660	13
12337	139381	13
12338	294636	25
12339	700326	13
12340	330673	13
12341	139394	13
12342	700339	13
12343	330686	13
12344	139407	13
12345	330699	13
12346	700352	13
12347	139420	13
12348	700365	13
12349	330712	13
12350	139433	13
12351	667635	13
12352	330725	13
12353	700378	13
12354	139446	13
12355	294661	25
12356	700391	13
12357	330738	13
12358	139459	13
12359	667648	24
12360	700404	13
12361	330751	13
12362	139472	13
12363	700417	13
12364	330764	13
12365	139485	13
12366	700430	13
12367	330777	13
12368	139498	13
12369	700443	13
12370	330790	13
12371	139511	13
12372	700456	13
12373	330803	13
12374	139524	13
12375	330816	13
12376	294686	24
12377	700469	13
12378	139537	13
12379	536142	13
12380	330829	13
12381	330842	13
12382	330855	13
12383	330868	13
12384	330881	13
12385	330894	13
12386	330907	13
12387	330920	13
12388	330933	13
12389	330946	13
12390	330959	13
12391	667672	25
12392	294710	25
12393	330972	13
12394	330985	13
12395	330998	13
12396	700482	13
12397	331011	13
12398	331024	13
12399	700495	13
12400	331037	13
12401	700508	13
12402	700521	13
12403	331050	13
12404	700534	13
12405	331063	13
12406	700547	13
12407	331076	13
12408	700560	13
12409	331089	13
12410	700573	13
12411	667697	36
12412	331102	13
12413	700586	13
12414	331115	13
12415	294735	23
12416	700599	13
12417	331128	13
12418	700612	13
12419	331141	13
12420	700625	13
12421	331154	13
12422	700638	13
12423	331167	13
12424	700651	13
12425	331180	13
12426	700664	13
12427	331193	13
12428	700677	13
12429	331206	13
12430	700690	13
12431	331219	13
12432	294758	25
12433	700703	13
12434	331232	13
12435	700716	13
12436	331245	13
12437	700729	13
12438	331258	13
12439	700742	13
12440	331271	13
12441	700755	13
12442	331284	13
12443	700768	13
12444	331297	13
12445	700781	13
12446	331310	13
12447	294783	24
12448	700794	13
12449	331323	13
12450	700807	13
12451	331336	13
12452	700820	13
12453	331349	13
12454	700833	13
12455	331362	13
12456	700846	13
12457	667733	64
12458	331375	13
12459	700859	13
12460	700872	13
12461	700885	13
12462	700898	13
12463	700911	13
12464	700924	13
12465	700937	13
12466	700950	13
12467	700963	13
12468	700976	13
12469	331388	13
12470	700989	13
12471	331401	13
12472	701002	13
12473	331414	13
12474	701015	13
12475	331427	13
12476	701028	13
12477	331440	13
12478	701041	13
12479	294807	13
12480	331453	13
12481	701054	13
12482	331466	13
12483	701067	13
12484	331479	13
12485	701080	13
12486	331492	13
12487	701093	13
12488	331505	13
12489	701106	13
12490	331518	13
12491	701119	13
12492	331531	13
12493	701132	13
12494	331544	13
12495	701145	13
12496	331557	13
12497	701158	13
12498	331570	13
12499	701171	13
12500	294820	25
12501	331583	13
12502	701184	13
12503	331596	13
12504	701197	13
12505	331609	13
12506	701210	13
12507	331622	13
12508	701223	13
12509	331635	13
12510	701236	13
12511	667797	25
12512	331648	13
12513	701249	13
12514	667822	24
12515	331661	13
12516	701262	13
12517	331674	13
12518	701275	13
12519	331687	13
12520	701288	13
12521	331700	13
12522	701301	13
12523	331713	13
12524	701314	13
12525	331726	13
12526	701327	13
12527	331739	13
12528	701340	13
12529	331752	13
12530	701353	13
12531	331765	13
12532	701366	13
12533	331778	13
12534	701379	13
12535	331791	13
12536	701392	13
12537	331804	13
12538	701405	13
12539	139550	13
12540	536155	13
12541	667846	13
12542	331817	13
12543	331830	13
12544	331843	13
12545	331856	13
12546	331869	13
12547	331882	13
12548	331895	13
12549	331908	13
12550	331921	13
12551	331934	13
12552	331947	13
12553	331960	13
12554	331973	13
12555	331986	13
12556	331999	13
12557	332012	13
12558	332025	13
12559	332038	13
12560	332051	13
12561	667859	13
12562	332064	13
12563	332077	13
12564	332090	13
12565	332103	13
12566	332116	13
12567	332129	13
12568	332142	13
12569	332155	13
12570	332168	13
12571	332181	13
12572	332194	13
12573	332207	13
12574	332220	13
12575	332233	13
12576	332246	13
12577	332259	13
12578	332272	13
12579	332285	13
12580	332298	13
12581	332311	13
12582	332324	13
12583	332337	13
12584	332350	13
12585	332363	13
12586	332376	13
12587	332389	13
12588	332402	13
12589	332415	13
12590	332428	13
12591	332441	13
12592	332454	13
12593	332467	13
12594	332480	13
12595	701418	13
12596	332493	13
12597	667872	25
12598	701431	13
12599	332506	13
12600	701444	13
12601	332519	13
12602	701457	13
12603	332532	13
12604	701470	13
12605	332545	13
12606	701483	13
12607	332558	13
12608	701496	13
12609	332571	13
12610	701509	13
12611	332584	13
12612	701522	13
12613	332597	13
12614	701535	13
12615	332610	13
12616	536168	13
12617	701548	13
12618	332623	13
12619	536181	13
12620	701561	13
12621	332636	13
12622	536194	13
12623	701574	13
12624	332649	13
12625	701587	13
12626	332662	13
12627	536207	13
12628	701600	13
12629	332675	13
12630	536220	13
12631	701613	13
12632	332688	13
12633	536233	13
12634	332701	13
12635	536246	13
12636	332714	13
12637	536259	13
12638	332727	13
12639	536272	13
12640	332740	13
12641	536285	13
12642	701626	13
12643	332753	13
12644	536298	13
12645	701639	13
12646	332766	13
12647	536311	13
12648	701652	13
12649	332779	13
12650	536324	13
12651	701665	13
12652	332792	13
12653	536337	13
12654	701678	13
12655	332805	13
12656	536350	13
12657	701691	13
12658	332818	13
12659	536363	13
12660	332831	13
12661	701704	13
12662	536376	13
12663	332844	13
12664	701717	13
12665	536389	13
12666	332857	13
12667	701730	13
12668	536402	13
12669	332870	13
12670	701743	13
12671	536415	13
12672	332883	13
12673	701756	13
12674	667897	36
12675	536428	13
12676	332896	13
12677	701769	13
12678	294845	24
12679	536441	13
12680	701782	13
12681	332909	13
12682	536454	13
12683	701795	13
12684	536467	13
12685	701808	13
12686	536480	13
12687	701821	13
12688	536493	13
12689	701834	13
12690	332922	13
12691	536506	13
12692	701847	13
12693	332935	13
12694	536519	13
12695	701860	13
12696	332948	13
12697	139563	13
12698	701873	13
12699	667933	25
12700	701886	13
12701	701899	13
12702	701912	13
12703	701925	13
12704	294869	24
12705	701938	13
12706	701951	13
12707	667958	13
12708	294893	13
12709	701964	13
12710	701977	13
12711	701990	13
12712	294906	23
12713	702003	13
12714	702016	13
12715	702029	13
12716	702042	13
12717	702055	13
12718	702068	13
12719	667971	13
12720	702081	13
12721	294929	24
12722	667984	13
12723	332961	13
12724	702094	13
12725	332974	13
12726	702107	13
12727	294953	13
12728	332987	13
12729	702120	13
12730	333000	13
12731	667997	25
12732	702133	13
12733	333013	13
12734	702146	13
12735	139576	13
12736	333026	13
12737	702159	13
12738	139589	13
12739	333039	13
12740	702172	13
12741	139602	13
12742	333052	13
12743	702185	13
12744	668022	24
12745	294966	13
12746	139615	13
12747	333065	13
12748	702198	13
12749	139628	13
12750	333078	13
12751	702211	13
12752	668046	24
12753	139641	13
12754	333091	13
12755	139654	13
12756	702224	13
12757	333104	13
12758	702237	13
12759	139667	13
12760	333117	13
12761	139680	13
12762	702250	13
12763	333130	13
12764	702263	13
12765	139693	13
12766	333143	13
12767	139706	13
12768	702276	13
12769	333156	13
12770	139719	13
12771	702289	13
12772	333169	13
12773	139732	13
12774	702302	13
12775	333182	13
12776	139745	13
12777	702315	13
12778	333195	13
12779	139758	13
12780	702328	13
12781	333208	13
12782	139771	13
12783	702341	13
12784	333221	13
12785	702354	13
12786	139784	13
12787	333234	13
12788	139797	13
12789	702367	13
12790	333247	13
12791	139810	13
12792	702380	13
12793	333260	13
12794	139823	13
12795	702393	13
12796	333273	13
12797	702406	13
12798	139836	13
12799	333286	13
12800	668070	25
12801	139849	13
12802	668095	24
12803	702419	13
12804	333299	13
12805	668119	25
12806	668144	24
12807	139862	13
12808	702432	13
12809	668168	35
12810	333312	13
12811	702445	13
12812	139875	13
12813	333325	13
12814	702458	13
12815	139888	13
12816	333338	13
12817	139901	13
12818	294979	25
12819	702471	13
12820	333351	13
12821	702484	13
12822	139914	13
12823	333364	13
12824	702497	13
12825	139927	13
12826	333377	13
12827	702510	13
12828	139940	13
12829	333390	13
12830	702523	13
12831	139953	13
12832	333403	13
12833	702536	13
12834	139966	13
12835	333416	13
12836	139979	13
12837	702549	13
12838	333429	13
12839	139992	13
12840	702562	13
12841	333442	13
12842	702575	13
12843	140005	13
12844	333455	13
12845	702588	13
12846	668203	82
12847	140018	13
12848	333468	13
12849	702601	13
12850	140031	13
12851	333481	13
12852	702614	13
12853	140044	13
12854	295004	25
12855	333494	13
12856	702627	13
12857	140057	13
12858	333507	13
12859	702640	13
12860	140070	13
12861	333520	13
12862	140083	13
12863	702653	13
12864	333533	13
12865	702666	13
12866	140096	13
12867	333546	13
12868	702679	13
12869	140109	13
12870	536532	13
12871	702692	13
12872	702705	13
12873	702718	13
12874	702731	13
12875	702744	13
12876	702757	13
12877	702770	13
12878	702783	13
12879	702796	13
12880	702809	13
12881	702822	13
12882	702835	13
12883	702848	13
12884	702861	13
12885	702874	13
12886	702887	13
12887	702900	13
12888	702913	13
12889	333559	13
12890	333572	13
12891	333585	13
12892	333598	13
12893	140122	13
12894	295029	23
12895	333611	13
12896	140135	13
12897	333624	13
12898	536545	13
12899	140148	13
12900	333637	13
12901	140161	13
12902	333650	13
12903	140174	13
12904	333663	13
12905	140187	13
12906	333676	13
12907	140200	13
12908	333689	13
12909	295052	24
12910	536558	13
12911	140213	13
12912	333702	13
12913	536571	13
12914	140226	13
12915	333715	13
12916	536584	13
12917	140239	13
12918	140252	13
12919	536597	13
12920	140265	13
12921	536610	13
12922	140278	13
12923	536623	13
12924	140291	13
12925	536636	13
12926	668285	54
12927	140304	13
12928	536649	13
12929	333728	13
12930	140317	13
12931	536662	13
12932	333741	13
12933	140330	13
12934	536675	13
12935	333754	13
12936	140343	13
12937	536688	13
12938	333767	13
12939	140356	13
12940	536701	13
12941	333780	13
12942	536714	13
12943	140369	13
12944	333793	13
12945	536727	13
12946	140382	13
12947	333806	13
12948	536740	13
12949	140395	13
12950	333819	13
12951	140408	13
12952	536753	13
12953	333832	13
12954	295076	24
12955	536766	13
12956	140421	13
12957	333845	13
12958	333858	13
12959	140434	13
12960	536779	13
12961	536792	13
12962	295100	25
12963	333871	13
12964	140447	13
12965	536805	13
12966	140460	13
12967	333884	13
12968	536818	13
12969	140473	13
12970	333897	13
12971	536831	13
12972	140486	13
12973	668339	49
12974	333910	13
12975	295125	13
12976	536844	13
12977	140499	13
12978	333923	13
12979	140512	13
12980	536857	13
12981	333936	13
12982	668388	13
12983	140525	13
12984	536870	13
12985	295138	13
12986	333949	13
12987	140538	13
12988	536883	13
12989	333962	13
12990	140551	13
12991	536896	13
12992	333975	13
12993	140564	13
12994	536909	13
12995	668401	103
12996	333988	13
12997	140577	13
12998	536922	13
12999	536935	13
13000	140590	13
13001	334001	13
13002	536948	13
13003	140603	13
13004	334014	13
13005	140616	13
13006	536961	13
13007	334027	13
13008	140629	13
13009	536974	13
13010	334040	13
13011	295151	24
13012	140642	13
13013	536987	13
13014	334053	13
13015	537000	13
13016	140655	13
13017	334066	13
13018	295175	35
13019	537013	13
13020	140668	13
13021	334079	13
13022	140681	13
13023	537026	13
13024	334092	13
13025	140694	13
13026	295210	25
13027	537039	13
13028	334105	13
13029	140707	13
13030	537052	13
13031	295235	13
13032	334118	13
13033	140720	13
13034	537065	13
13035	334131	13
13036	702926	13
13037	140733	13
13038	140746	13
13039	140759	13
13040	140772	13
13041	140785	13
13042	140798	13
13043	140811	13
13044	537078	13
13045	140824	13
13046	537091	13
13047	140837	13
13048	537104	13
13049	140850	13
13050	537117	13
13051	140863	13
13052	140876	13
13053	537130	13
13054	537143	13
13055	140889	13
13056	702939	13
13057	537156	13
13058	140902	13
13059	702952	13
13060	537169	13
13061	140915	13
13062	702965	13
13063	537182	13
13064	140928	13
13065	702978	13
13066	537195	13
13067	140941	13
13068	702991	13
13069	537208	13
13070	703004	13
13071	668504	13
13072	140954	13
13073	537221	13
13074	703017	13
13075	140967	13
13076	537234	13
13077	703030	13
13078	140980	13
13079	537247	13
13080	668517	57
13081	140993	13
13082	703043	13
13083	537260	13
13084	141006	13
13085	703056	13
13086	537273	13
13087	141019	13
13088	703069	13
13089	537286	13
13090	703082	13
13091	141032	13
13092	537299	13
13093	703095	13
13094	141045	13
13095	537312	13
13096	141058	13
13097	703108	13
13098	537325	13
13099	703121	13
13100	141071	13
13101	537338	13
13102	141084	13
13103	703134	13
13104	537351	13
13105	141097	13
13106	703147	13
13107	537364	13
13108	141110	13
13109	703160	13
13110	537377	13
13111	141123	13
13112	703173	13
13113	537390	13
13114	703186	13
13115	141136	13
13116	537403	13
13117	703199	13
13118	141149	13
13119	537416	13
13120	703212	13
13121	141162	13
13122	537429	13
13123	141175	13
13124	703225	13
13125	537442	13
13126	141188	13
13127	703238	13
13128	537455	13
13129	141201	13
13130	537468	13
13131	141214	13
13132	537481	13
13133	141227	13
13134	537494	13
13135	141240	13
13136	537507	13
13137	703251	13
13138	141253	13
13139	295248	25
13140	537520	13
13141	141266	13
13142	703264	13
13143	537533	13
13144	703277	13
13145	141279	13
13146	537546	13
13147	141292	13
13148	703290	13
13149	537559	13
13150	141305	13
13151	703303	13
13152	537572	13
13153	703316	13
13154	141318	13
13155	295273	24
13156	537585	13
13157	703329	13
13158	141331	13
13159	537598	13
13160	141344	13
13161	703342	13
13162	537611	13
13163	537624	13
13164	141357	13
13165	703355	13
13166	141370	13
13167	537637	13
13168	703368	13
13169	141383	13
13170	703381	13
13171	537650	13
13172	141396	13
13173	703394	13
13174	537663	13
13175	295297	13
13176	141409	13
13177	703407	13
13178	537676	13
13179	703420	13
13180	668574	23
13181	141422	13
13182	537689	13
13183	703433	13
13184	141435	13
13185	537702	13
13186	703446	13
13187	141448	13
13188	537715	13
13189	703459	13
13190	141461	13
13191	537728	13
13192	295310	13
13193	703472	13
13194	141474	13
13195	334144	13
13196	537741	13
13197	334157	13
13198	334170	13
13199	537754	13
13200	334183	13
13201	537767	13
13202	334196	13
13203	537780	13
13204	334209	13
13205	537793	13
13206	334222	13
13207	537806	13
13208	334235	13
13209	334248	13
13210	334261	13
13211	334274	13
13212	334287	13
13213	334300	13
13214	334313	13
13215	334326	13
13216	334339	13
13217	334352	13
13218	334365	13
13219	334378	13
13220	334391	13
13221	334404	13
13222	537819	13
13223	334417	13
13224	334430	13
13225	334443	13
13226	537832	13
13227	334456	13
13228	334469	13
13229	334482	13
13230	334495	13
13231	141487	13
13232	334508	13
13233	141500	13
13234	334521	13
13235	141513	13
13236	334534	13
13237	141526	13
13238	334547	13
13239	141539	13
13240	334560	13
13241	141552	13
13242	334573	13
13243	334586	13
13244	334599	13
13245	334612	13
13246	334625	13
13247	334638	13
13248	141565	13
13249	334651	13
13250	141578	13
13251	668597	23
13252	295323	25
13253	334664	13
13254	141591	13
13255	334677	13
13256	141604	13
13257	334690	13
13258	141617	13
13259	334703	13
13260	141630	13
13261	334716	13
13262	141643	13
13263	334729	13
13264	141656	13
13265	334742	13
13266	141669	13
13267	334755	13
13268	141682	13
13269	537845	13
13270	334768	13
13271	141695	13
13272	537858	13
13273	334781	13
13274	141708	13
13275	537871	13
13276	334794	13
13277	141721	13
13278	537884	13
13279	334807	13
13280	668620	25
13281	141734	13
13282	537897	13
13283	334820	13
13284	141747	13
13285	537910	13
13286	141760	13
13287	334833	13
13288	537923	13
13289	295348	13
13290	334846	13
13291	141773	13
13292	537936	13
13293	141786	13
13294	334859	13
13295	668645	25
13296	537949	13
13297	141799	13
13298	334872	13
13299	537962	13
13300	334885	13
13301	141812	13
13302	295361	207
13303	537975	13
13304	141825	13
13305	334898	13
13306	537988	13
13307	334911	13
13308	141838	13
13309	538001	13
13310	141851	13
13311	334924	13
13312	538014	13
13313	141864	13
13314	334937	13
13315	538027	13
13316	668670	25
13317	334950	13
13318	141877	13
13319	538040	13
13320	334963	13
13321	141890	13
13322	538053	13
13323	334976	13
13324	141903	13
13325	538066	13
13326	141916	13
13327	334989	13
13328	538079	13
13329	141929	13
13330	335002	13
13331	538092	13
13332	141942	13
13333	335015	13
13334	538105	13
13335	141955	13
13336	335028	13
13337	538118	13
13338	335041	13
13339	141968	13
13340	538131	13
13341	141981	13
13342	335054	13
13343	538144	13
13344	141994	13
13345	335067	13
13346	538157	13
13347	142007	13
13348	335080	13
13349	538170	13
13350	142020	13
13351	335093	13
13352	538183	13
13353	703485	13
13354	668695	24
13355	335106	13
13356	335119	13
13357	335132	13
13358	335145	13
13359	142033	13
13360	335158	13
13361	335171	13
13362	142046	13
13363	335184	13
13364	142059	13
13365	335197	13
13366	142072	13
13367	335210	13
13368	142085	13
13369	335223	13
13370	142098	13
13371	668719	44
13372	335236	13
13373	142111	13
13374	335249	13
13375	142124	13
13376	703498	13
13377	335262	13
13378	142137	13
13379	335275	13
13380	703511	13
13381	142150	13
13382	335288	13
13383	703524	13
13384	142163	13
13385	335301	13
13386	703537	13
13387	142176	13
13388	335314	13
13389	703550	13
13390	142189	13
13391	142202	13
13392	335327	13
13393	703563	13
13394	142215	13
13395	335340	13
13396	668763	35
13397	703576	13
13398	142228	13
13399	335353	13
13400	703589	13
13401	142241	13
13402	335366	13
13403	703602	13
13404	335379	13
13405	142254	13
13406	703615	13
13407	142267	13
13408	335392	13
13409	703628	13
13410	703641	13
13411	335405	13
13412	142280	13
13413	703654	13
13414	335418	13
13415	142293	13
13416	703667	13
13417	335431	13
13418	142306	13
13419	703680	13
13420	142319	13
13421	335444	13
13422	703693	13
13423	335457	13
13424	295568	25
13425	142332	13
13426	703706	13
13427	142345	13
13428	335470	13
13429	703719	13
13430	142358	13
13431	335483	13
13432	703732	13
13433	335496	13
13434	142371	13
13435	668798	25
13436	703745	13
13437	295593	24
13438	142384	13
13439	335509	13
13440	703758	13
13441	142397	13
13442	335522	13
13443	703771	13
13444	703784	13
13445	335535	13
13446	142410	13
13447	703797	13
13448	142423	13
13449	335548	13
13450	703810	13
13451	335561	13
13452	142436	13
13453	703823	13
13454	142449	13
13455	335574	13
13456	142462	13
13457	668823	13
13458	335587	13
13459	142475	13
13460	335600	13
13461	142488	13
13462	335613	13
13463	142501	13
13464	335626	13
13465	142514	13
13466	335639	13
13467	142527	13
13468	335652	13
13469	538196	13
13470	142540	13
13471	335665	13
13472	295617	13
13473	538209	13
13474	142553	13
13475	335678	13
13476	538222	13
13477	142566	13
13478	335691	13
13479	538235	13
13480	335704	13
13481	142579	13
13482	538248	13
13483	335717	13
13484	142592	13
13485	538261	13
13486	142605	13
13487	335730	13
13488	538274	13
13489	335743	13
13490	142618	13
13491	538287	13
13492	142631	13
13493	335756	13
13494	538300	13
13495	142644	13
13496	335769	13
13497	538313	13
13498	142657	13
13499	335782	13
13500	538326	13
13501	538339	13
13502	142670	13
13503	335795	13
13504	538352	13
13505	142683	13
13506	335808	13
13507	295630	25
13508	538365	13
13509	335821	13
13510	142696	13
13511	538378	13
13512	335834	13
13513	703836	13
13514	142709	13
13515	703849	13
13516	142722	13
13517	703862	13
13518	142735	13
13519	703875	13
13520	142748	13
13521	703888	13
13522	142761	13
13523	703901	13
13524	142774	13
13525	703914	13
13526	142787	13
13527	703927	13
13528	142800	13
13529	703940	13
13530	142813	13
13531	703953	13
13532	142826	13
13533	703966	13
13534	142839	13
13535	703979	13
13536	142852	13
13537	703992	13
13538	142865	13
13539	704005	13
13540	142878	13
13541	704018	13
13542	295655	33
13543	142891	13
13544	704031	13
13545	142904	13
13546	704044	13
13547	142917	13
13548	668836	24
13549	704057	13
13550	142930	13
13551	704070	13
13552	142943	13
13553	704083	13
13554	142956	13
13555	704096	13
13556	142969	13
13557	704109	13
13558	142982	13
13559	295688	24
13560	704122	13
13561	142995	13
13562	704135	13
13563	143008	13
13564	704148	13
13565	143021	13
13566	704161	13
13567	143034	13
13568	704174	13
13569	143047	13
13570	704187	13
13571	143060	13
13572	704200	13
13573	143073	13
13574	704213	13
13575	143086	13
13576	704226	13
13577	143099	13
13578	704239	13
13579	143112	13
13580	704252	13
13581	143125	13
13582	704265	13
13583	143138	13
13584	704278	13
13585	143151	13
13586	704291	13
13587	143164	13
13588	704304	13
13589	143177	13
13590	704317	13
13591	143190	13
13592	704330	13
13593	143203	13
13594	704343	13
13595	143216	13
13596	704356	13
13597	143229	13
13598	704369	13
13599	143242	13
13600	704382	13
13601	295712	25
13602	143255	13
13603	704395	13
13604	143268	13
13605	704408	13
13606	295737	25
13607	143281	13
13608	704421	13
13609	143294	13
13610	668860	13
13611	704434	13
13612	143307	13
13613	704447	13
13614	143320	13
13615	704460	13
13616	295762	13
13617	143333	13
13618	704473	13
13619	143346	13
13620	704486	13
13621	143359	13
13622	704499	13
13623	704512	13
13624	704525	13
13625	704538	13
13626	704551	13
13627	143372	13
13628	295775	13
13629	704564	13
13630	704577	13
13631	143385	13
13632	704590	13
13633	143398	13
13634	704603	13
13635	143411	13
13636	704616	13
13637	143424	13
13638	295788	45
13639	143437	13
13640	704629	13
13641	143450	13
13642	704642	13
13643	143463	13
13644	704655	13
13645	143476	13
13646	704668	13
13647	143489	13
13648	704681	13
13649	143502	13
13650	704694	13
13651	143515	13
13652	704707	13
13653	143528	13
13654	704720	13
13655	143541	13
13656	704733	13
13657	143554	13
13658	704746	13
13659	143567	13
13660	704759	13
13661	143580	13
13662	704772	13
13663	143593	13
13664	704785	13
13665	143606	13
13666	704798	13
13667	143619	13
13668	704811	13
13669	143632	13
13670	335847	13
13671	704824	13
13672	143645	13
13673	704837	13
13674	704850	13
13675	704863	13
13676	704876	13
13677	668873	35
13678	704889	13
13679	704902	13
13680	704915	13
13681	704928	13
13682	538391	13
13683	143658	13
13684	143671	13
13685	143684	13
13686	143697	13
13687	143710	13
13688	335860	13
13689	143723	13
13690	335873	13
13691	143736	13
13692	335886	13
13693	143749	13
13694	143762	13
13695	143775	13
13696	335899	13
13697	143788	13
13698	143801	13
13699	143814	13
13700	335912	13
13701	143827	13
13702	335925	13
13703	143840	13
13704	335938	13
13705	295833	13
13706	143853	13
13707	335951	13
13708	335964	13
13709	143866	13
13710	335977	13
13711	143879	13
13712	335990	13
13713	143892	13
13714	668908	25
13715	336003	13
13716	143905	13
13717	143918	13
13718	336016	13
13719	143931	13
13720	143944	13
13721	336029	13
13722	143957	13
13723	143970	13
13724	336042	13
13725	143983	13
13726	336055	13
13727	143996	13
13728	336068	13
13729	144009	13
13730	336081	13
13731	144022	13
13732	336094	13
13733	144035	13
13734	336107	13
13735	144048	13
13736	336120	13
13737	144061	13
13738	336133	13
13739	144074	13
13740	336146	13
13741	144087	13
13742	295846	25
13743	336159	13
13744	144100	13
13745	336172	13
13746	144113	13
13747	336185	13
13748	144126	13
13749	336198	13
13750	144139	13
13751	336211	13
13752	144152	13
13753	668933	1290
13754	336224	13
13755	144165	13
13756	336237	13
13757	336250	13
13758	144178	13
13759	295871	855
13760	296726	25
13761	336263	13
13762	144191	13
13763	336276	13
13764	144204	13
13765	336289	13
13766	144217	13
13767	336302	13
13768	144230	13
13769	336315	13
13770	144243	13
13771	336328	13
13772	144256	13
13773	336341	13
13774	144269	13
13775	336354	13
13776	144282	13
13777	336367	13
13778	144295	13
13779	336380	13
13780	144308	13
13781	336393	13
13782	144321	13
13783	336406	13
13784	144334	13
13785	144347	13
13786	336419	13
13787	144360	13
13788	336432	13
13789	144373	13
13790	336445	13
13791	144386	13
13792	296751	13
13793	336458	13
13794	144399	13
13795	336471	13
13796	144412	13
13797	336484	13
13798	144425	13
13799	336497	13
13800	144438	13
13801	336510	13
13802	144451	13
13803	336523	13
13804	144464	13
13805	336536	13
13806	144477	13
13807	336549	13
13808	144490	13
13809	296764	24
13810	336562	13
13811	144503	13
13812	336575	13
13813	144516	13
13814	336588	13
13815	144529	13
13816	336601	13
13817	144542	13
13818	336614	13
13819	144555	13
13820	336627	13
13821	144568	13
13822	336640	13
13823	144581	13
13824	336653	13
13825	144594	13
13826	336666	13
13827	144607	13
13828	336679	13
13829	144620	13
13830	704941	13
13831	704954	13
13832	704967	13
13833	704980	13
13834	704993	13
13835	705006	13
13836	705019	13
13837	705032	13
13838	705045	13
13839	296788	24
13840	705058	13
13841	538404	13
13842	336692	13
13843	336705	13
13844	336718	13
13845	296812	142
13846	336731	13
13847	336744	13
13848	336757	13
13849	336770	13
13850	336783	13
13851	336796	13
13852	336809	13
13853	336822	13
13854	336835	13
13855	144633	13
13856	336848	13
13857	144646	13
13858	336861	13
13859	144659	13
13860	336874	13
13861	144672	13
13862	336887	13
13863	144685	13
13864	336900	13
13865	144698	13
13866	336913	13
13867	144711	13
13868	336926	13
13869	336939	13
13870	144724	13
13871	336952	13
13872	144737	13
13873	336965	13
13874	144750	13
13875	336978	13
13876	144763	13
13877	336991	13
13878	144776	13
13879	337004	13
13880	144789	13
13881	144802	13
13882	144815	13
13883	144828	13
13884	144841	13
13885	337017	13
13886	144854	13
13887	144867	13
13888	337030	13
13889	144880	13
13890	337043	13
13891	337056	13
13892	144893	13
13893	296954	25
13894	337069	13
13895	337082	13
13896	144906	13
13897	337095	13
13898	144919	13
13899	337108	13
13900	144932	13
13901	337121	13
13902	144945	13
13903	337134	13
13904	144958	13
13905	337147	13
13906	144971	13
13907	337160	13
13908	144984	13
13909	296979	13
13910	337173	13
13911	144997	13
13912	337186	13
13913	145010	13
13914	337199	13
13915	145023	13
13916	337212	13
13917	145036	13
13918	337225	13
13919	145049	13
13920	337238	13
13921	337251	13
13922	145062	13
13923	337264	13
13924	145075	13
13925	337277	13
13926	145088	13
13927	337290	13
13928	145101	13
13929	337303	13
13930	145114	13
13931	337316	13
13932	337329	13
13933	145127	13
13934	670223	114
13935	337342	13
13936	145140	13
13937	337355	13
13938	145153	13
13939	337368	13
13940	145166	13
13941	337381	13
13942	145179	13
13943	337394	13
13944	337407	13
13945	296992	69
13946	145192	13
13947	337420	13
13948	145205	13
13949	337433	13
13950	145218	13
13951	337446	13
13952	145231	13
13953	337459	13
13954	145244	13
13955	337472	13
13956	145257	13
13957	337485	13
13958	337498	13
13959	145270	13
13960	145283	13
13961	145296	13
13962	145309	13
13963	145322	13
13964	145335	13
13965	145348	13
13966	145361	13
13967	145374	13
13968	145387	13
13969	145400	13
13970	145413	13
13971	145426	13
13972	337511	13
13973	145439	13
13974	145452	13
13975	145465	13
13976	337524	13
13977	145478	13
13978	337537	13
13979	145491	13
13980	337550	13
13981	145504	13
13982	337563	13
13983	145517	13
13984	337576	13
13985	145530	13
13986	705071	13
13987	705084	13
13988	705097	13
13989	705110	13
13990	705123	13
13991	705136	13
13992	705149	13
13993	705162	13
13994	705175	13
13995	705188	13
13996	538417	13
13997	337589	13
13998	337602	13
13999	337615	13
14000	337628	13
14001	337641	13
14002	337654	13
14003	337667	13
14004	337680	13
14005	337693	13
14006	337706	13
14007	337719	13
14008	145543	13
14009	145556	13
14010	145569	13
14011	145582	13
14012	145595	13
14013	297061	13
14014	145608	13
14015	337732	13
14016	145621	13
14017	145634	13
14018	145647	13
14019	337745	13
14020	145660	13
14021	337758	13
14022	145673	13
14023	337771	13
14024	145686	13
14025	337784	13
14026	145699	13
14027	337797	13
14028	145712	13
14029	337810	13
14030	145725	13
14031	538430	13
14032	337823	13
14033	145738	13
14034	337836	13
14035	538443	13
14036	145751	13
14037	337849	13
14038	538456	13
14039	145764	13
14040	337862	13
14041	538469	13
14042	145777	13
14043	337875	13
14044	538482	13
14045	145790	13
14046	337888	13
14047	538495	13
14048	145803	13
14049	337901	13
14050	538508	13
14051	145816	13
14052	337914	13
14053	337927	13
14054	145829	13
14055	538521	13
14056	538534	13
14057	337940	13
14058	145842	13
14059	538547	13
14060	145855	13
14061	337953	13
14062	538560	13
14063	337966	13
14064	145868	13
14065	145881	13
14066	538573	13
14067	337979	13
14068	145894	13
14069	337992	13
14070	538586	13
14071	145907	13
14072	338005	13
14073	538599	13
14074	145920	13
14075	338018	13
14076	538612	13
14077	145933	13
14078	338031	13
14079	538625	13
14080	145946	13
14081	338044	13
14082	538638	13
14083	338057	13
14084	145959	13
14085	538651	13
14086	145972	13
14087	338070	13
14088	538664	13
14089	338083	13
14090	297074	13
14091	297087	13
14092	145985	13
14093	297100	13
14094	538677	13
14095	538690	13
14096	338096	13
14097	145998	13
14098	538703	13
14099	146011	13
14100	297113	13
14101	338109	13
14102	297126	23
14103	538716	13
14104	146024	13
14105	338122	13
14106	297149	13
14107	538729	13
14108	146037	13
14109	338135	13
14110	297162	13
14111	538742	13
14112	146050	13
14113	338148	13
14114	538755	13
14115	146063	13
14116	338161	13
14117	538768	13
14118	146076	13
14119	338174	13
14120	538781	13
14121	146089	13
14122	338187	13
14123	538794	13
14124	338200	13
14125	146102	13
14126	538807	13
14127	146115	13
14128	338213	13
14129	538820	13
14130	338226	13
14131	146128	13
14132	538833	13
14133	338239	13
14134	146141	13
14135	538846	13
14136	338252	13
14137	146154	13
14138	538859	13
14139	338265	13
14140	146167	13
14141	538872	13
14142	338278	13
14143	146180	13
14144	146193	13
14145	338291	13
14146	146206	13
14147	297175	13
14148	297188	24
14149	338304	13
14150	146219	13
14151	338317	13
14152	146232	13
14153	338330	13
14154	538885	13
14155	146245	13
14156	338343	13
14157	538898	13
14158	705201	13
14159	338356	13
14160	338369	13
14161	338382	13
14162	338395	13
14163	338408	13
14164	146258	13
14165	338421	13
14166	146271	13
14167	338434	13
14168	146284	13
14169	338447	13
14170	146297	13
14171	338460	13
14172	146310	13
14173	338473	13
14174	146323	13
14175	297212	24
14176	338486	13
14177	338499	13
14178	146336	13
14179	297236	13
14180	146349	13
14181	338512	13
14182	538911	13
14183	338525	13
14184	146362	13
14185	338538	13
14186	297249	31
14187	146375	13
14188	538924	13
14189	146388	13
14190	338551	13
14191	538937	13
14192	146401	13
14193	338564	13
14194	538950	13
14195	538963	13
14196	338577	13
14197	146414	13
14198	538976	13
14199	338590	13
14200	146427	13
14201	338603	13
14202	146440	13
14203	538989	13
14204	338616	13
14205	146453	13
14206	539002	13
14207	146466	13
14208	338629	13
14209	539015	13
14210	539028	13
14211	338642	13
14212	146479	13
14213	146492	13
14214	338655	13
14215	539041	13
14216	146505	13
14217	338668	13
14218	539054	13
14219	338681	13
14220	146518	13
14221	539067	13
14222	338694	13
14223	146531	13
14224	539080	13
14225	338707	13
14226	539093	13
14227	146544	13
14228	539106	13
14229	338720	13
14230	146557	13
14231	539119	13
14232	338733	13
14233	146570	13
14234	539132	13
14235	338746	13
14236	146583	13
14237	539145	13
14238	146596	13
14239	338759	13
14240	539158	13
14241	338772	13
14242	146609	13
14243	539171	13
14244	338785	13
14245	146622	13
14246	539184	13
14247	338798	13
14248	146635	13
14249	539197	13
14250	146648	13
14251	338811	13
14252	539210	13
14253	338824	13
14254	146661	13
14255	539223	13
14256	146674	13
14257	338837	13
14258	539236	13
14259	297280	45
14260	338850	13
14261	146687	13
14262	539249	13
14263	338863	13
14264	146700	13
14265	539262	13
14266	146713	13
14267	338876	13
14268	146726	13
14269	338889	13
14270	539275	13
14271	146739	13
14272	338902	13
14273	539288	13
14274	338915	13
14275	146752	13
14276	539301	13
14277	146765	13
14278	338928	13
14279	539314	13
14280	539327	13
14281	338941	13
14282	146778	13
14283	539340	13
14284	338954	13
14285	146791	13
14286	539353	13
14287	146804	13
14288	338967	13
14289	539366	13
14290	338980	13
14291	146817	13
14292	539379	13
14293	338993	13
14294	146830	13
14295	539392	13
14296	146843	13
14297	339006	13
14298	297325	23
14299	539405	13
14300	146856	13
14301	339019	13
14302	539418	13
14303	339032	13
14304	146869	13
14305	539431	13
14306	146882	13
14307	339045	13
14308	539444	13
14309	339058	13
14310	146895	13
14311	539457	13
14312	146908	13
14313	339071	13
14314	539470	13
14315	539483	13
14316	539496	13
14317	539509	13
14318	539522	13
14319	539535	13
14320	539548	13
14321	539561	13
14322	539574	13
14323	539587	13
14324	539600	13
14325	539613	13
14326	539626	13
14327	297348	13
14328	539639	13
14329	539652	13
14330	539665	13
14331	539678	13
14332	539691	13
14333	539704	13
14334	539717	13
14335	146921	13
14336	146934	13
14337	146947	13
14338	146960	13
14339	146973	13
14340	146986	13
14341	146999	13
14342	147012	13
14343	147025	13
14344	147038	13
14345	147051	13
14346	147064	13
14347	147077	13
14348	147090	13
14349	147103	13
14350	147116	13
14351	147129	13
14352	147142	13
14353	147155	13
14354	539730	13
14355	147168	13
14356	539743	13
14357	147181	13
14358	539756	13
14359	147194	13
14360	297361	25
14361	539769	13
14362	147207	13
14363	539782	13
14364	147220	13
14365	539795	13
14366	107292	13
14367	147233	13
14368	539808	13
14369	147246	13
14370	539821	13
14371	147259	13
14372	539834	13
14373	147272	13
14374	147285	13
14375	539847	13
14376	147298	13
14377	539860	13
14378	147311	13
14379	539873	13
14380	147324	13
14381	539886	13
14382	147337	13
14383	539899	13
14384	147350	13
14385	539912	13
14386	147363	13
14387	539925	13
14388	147376	13
14389	539938	13
14390	297386	13
14391	147389	13
14392	539951	13
14393	147402	13
14394	539964	13
14395	147415	13
14396	147428	13
14397	539977	13
14398	147441	13
14399	539990	13
14400	147454	13
14401	540003	13
14402	540016	13
14403	107305	75
14404	297399	13
14405	540029	13
14406	540042	13
14407	540055	13
14408	147467	13
14409	540068	13
14410	147480	13
14411	540081	13
14412	147493	13
14413	540094	13
14414	147506	13
14415	540107	13
14416	147519	13
14417	705214	13
14418	540120	13
14419	147532	13
14420	540133	13
14421	147545	13
14422	540146	13
14423	705227	13
14424	147558	13
14425	540159	13
14426	705240	13
14427	147571	13
14428	540172	13
14429	705253	13
14430	147584	13
14431	540185	13
14432	705266	13
14433	147597	13
14434	540198	13
14435	705279	13
14436	147610	13
14437	540211	13
14438	705292	13
14439	147623	13
14440	540224	13
14441	147636	13
14442	705305	13
14443	540237	13
14444	705318	13
14445	147649	13
14446	540250	13
14447	147662	13
14448	705331	13
14449	540263	13
14450	147675	13
14451	705344	13
14452	540276	13
14453	147688	13
14454	705357	13
14455	540289	13
14456	147701	13
14457	705370	13
14458	540302	13
14459	705383	13
14460	147714	13
14461	540315	13
14462	705396	13
14463	147727	13
14464	540328	13
14465	147740	13
14466	705409	13
14467	540341	13
14468	705422	13
14469	147753	13
14470	540354	13
14471	540367	13
14472	705435	13
14473	147766	13
14474	540380	13
14475	147779	13
14476	705448	13
14477	540393	13
14478	705461	13
14479	147792	13
14480	705474	13
14481	147805	13
14482	540406	13
14483	147818	13
14484	705487	13
14485	540419	13
14486	147831	13
14487	705500	13
14488	540432	13
14489	147844	13
14490	705513	13
14491	540445	13
14492	339084	13
14493	540458	13
14494	339097	13
14495	540471	13
14496	339110	13
14497	540484	13
14498	339123	13
14499	540497	13
14500	339136	13
14501	540510	13
14502	339149	13
14503	339162	13
14504	540523	13
14505	297412	4728
14506	339175	13
14507	540536	13
14508	339188	13
14509	540549	13
14510	339201	13
14511	540562	13
14512	339214	13
14513	540575	13
14514	339227	13
14515	540588	13
14516	339240	13
14517	540601	13
14518	339253	13
14519	540614	13
14520	339266	13
14521	540627	13
14522	339279	13
14523	540640	13
14524	339292	13
14525	339305	13
14526	339318	13
14527	339331	13
14528	339344	13
14529	339357	13
14530	540653	13
14531	339370	13
14532	540666	13
14533	339383	13
14534	339396	13
14535	540679	13
14536	339409	13
14537	540692	13
14538	339422	13
14539	540705	13
14540	339435	13
14541	540718	13
14542	339448	13
14543	540731	13
14544	339461	13
14545	540744	13
14546	339474	13
14547	540757	13
14548	339487	13
14549	540770	13
14550	339500	13
14551	540783	13
14552	339513	13
14553	540796	13
14554	339526	13
14555	540809	13
14556	339539	13
14557	540822	13
14558	339552	13
14559	540835	13
14560	705526	13
14561	705539	13
14562	339565	13
14563	540848	13
14564	705552	13
14565	339578	13
14566	107380	23
14567	540861	13
14568	107403	13
14569	705565	13
14570	339591	13
14571	540874	13
14572	339604	13
14573	705578	13
14574	540887	13
14575	339617	13
14576	705591	13
14577	540900	13
14578	705604	13
14579	339630	13
14580	540913	13
14581	107416	45
14582	339643	13
14583	705617	13
14584	540926	13
14585	705630	13
14586	339656	13
14587	540939	13
14588	705643	13
14589	107461	33
14590	339669	13
14591	540952	13
14592	339682	13
14593	705656	13
14594	540965	13
14595	339695	13
14596	705669	13
14597	540978	13
14598	339708	13
14599	705682	13
14600	540991	13
14601	339721	13
14602	705695	13
14603	541004	13
14604	705708	13
14605	339734	13
14606	541017	13
14607	339747	13
14608	541030	13
14609	339760	13
14610	107494	13
14611	500633	13
14612	541043	13
14613	339773	13
14614	541056	13
14615	339786	13
14616	541069	13
14617	705721	13
14618	339799	13
14619	541082	13
14620	705734	13
14621	339812	13
14622	541095	13
14623	705747	13
14624	339825	13
14625	705760	13
14626	541108	13
14627	339838	13
14628	705773	13
14629	500646	283
14630	541121	13
14631	339851	13
14632	705786	13
14633	541134	13
14634	339864	13
14635	705799	13
14636	541147	13
14637	339877	13
14638	705812	13
14639	339890	13
14640	541160	13
14641	705825	13
14642	339903	13
14643	705838	13
14644	541173	13
14645	339916	13
14646	705851	13
14647	541186	13
14648	705864	13
14649	339929	13
14650	147857	13
14651	541199	13
14652	147870	13
14653	541212	13
14654	147883	13
14655	541225	13
14656	147896	13
14657	147909	13
14658	147922	13
14659	147935	13
14660	147948	13
14661	147961	13
14662	147974	13
14663	541238	13
14664	147987	13
14665	107507	56
14666	148000	13
14667	148013	13
14668	541251	13
14669	148026	13
14670	541264	13
14671	148039	13
14672	541277	13
14673	148052	13
14674	541290	13
14675	148065	13
14676	541303	13
14677	107563	3044
14678	148078	13
14679	541316	13
14680	148091	13
14681	541329	13
14682	705877	13
14683	148104	13
14684	541342	13
14685	705890	13
14686	500929	25
14687	148117	13
14688	541355	13
14689	705903	13
14690	148130	13
14691	541368	13
14692	705916	13
14693	541381	13
14694	148143	13
14695	705929	13
14696	541394	13
14697	148156	13
14698	705942	13
14699	541407	13
14700	148169	13
14701	705955	13
14702	148182	13
14703	541420	13
14704	705968	13
14705	148195	13
14706	541433	13
14707	705981	13
14708	148208	13
14709	541446	13
14710	705994	13
14711	541459	13
14712	706007	13
14713	541472	13
14714	706020	13
14715	541485	13
14716	706033	13
14717	541498	13
14718	148221	13
14719	706046	13
14720	541511	13
14721	148234	13
14722	706059	13
14723	541524	13
14724	148247	13
14725	706072	13
14726	541537	13
14727	148260	13
14728	706085	13
14729	541550	13
14730	148273	13
14731	706098	13
14732	541563	13
14733	148286	13
14734	706111	13
14735	541576	13
14736	148299	13
14737	706124	13
14738	541589	13
14739	148312	13
14740	706137	13
14741	541602	13
14742	148325	13
14743	706150	13
14744	148338	13
14745	541615	13
14746	706163	13
14747	148351	13
14748	541628	13
14749	706176	13
14750	541641	13
14751	148364	13
14752	706189	13
14753	148377	13
14754	541654	13
14755	706202	13
14756	541667	13
14757	148390	13
14758	706215	13
14759	148403	13
14760	541680	13
14761	706228	13
14762	148416	13
14763	541693	13
14764	706241	13
14765	541706	13
14766	148429	13
14767	706254	13
14768	541719	13
14769	148442	13
14770	706267	13
14771	148455	13
14772	541732	13
14773	706280	13
14774	500954	33
14775	541745	13
14776	148468	13
14777	706293	13
14778	541758	13
14779	148481	13
14780	500987	24
14781	706306	13
14782	148494	13
14783	541771	13
14784	706319	13
14785	148507	13
14786	541784	13
14787	706332	13
14788	148520	13
14789	541797	13
14790	706345	13
14791	541810	13
14792	148533	13
14793	706358	13
14794	541823	13
14795	148546	13
14796	706371	13
14797	541836	13
14798	148559	13
14799	706384	13
14800	541849	13
14801	148572	13
14802	706397	13
14803	148585	13
14804	541862	13
14805	706410	13
14806	706423	13
14807	706436	13
```
