## Supplementary material for "Deep-mining of vertebrate genomes reveals an unexpected diversity of endogenous viral elements": pref_rescore2.index

```
5	19009	10
9	0	31
10	31	10
13	19019	34
17	41	10
22	51	10
23	61	21
26	22145	10
29	82	68
30	19053	10
33	19063	44
36	7706	46
39	2271	10
40	2281	10
42	3013	10
43	15627	10
45	8606	10
47	2291	10
51	2301	33
59	14861	36
62	7752	150
67	2334	10
72	2344	10
73	14897	10
86	150	10
99	160	10
102	170	11
109	19107	22
121	181	11
130	22155	11
159	192	11
180	203	11
189	19129	12
195	22166	11
207	22177	11
208	22188	11
209	22199	11
210	22210	11
211	22221	11
214	214	69
215	22232	11
216	22243	11
218	22254	11
219	19141	32
220	22265	11
222	22276	12
223	22288	11
224	2354	23
225	3023	11
226	20929	22
227	15637	11
258	2377	11
270	2388	11
296	20951	11
316	8616	11
317	20962	11
318	7902	11
321	20973	11
357	2399	11
359	7913	45
362	20984	248
438	2410	11
443	14907	10
447	2421	11
459	14917	11
462	14928	10
463	2432	21
465	7958	11
470	2453	11
472	2464	11
473	19173	11
476	19184	11
499	19195	21
505	283	21
507	19216	12
508	22299	11
513	19228	11
522	22310	11
531	19239	22
539	304	11
563	315	11
584	326	11
593	3034	11
621	3045	11
643	19261	11
658	22321	11
670	3056	11
671	22332	11
672	3067	11
673	337	22
674	22343	11
677	3078	11
679	19272	11
680	19283	23
681	3089	11
682	359	136
683	22354	11
684	3100	11
685	19306	11
686	22365	11
689	3111	11
690	19317	34
695	19351	11
707	15648	11
726	19362	333
728	11981	11
733	2475	35
755	2510	10
782	2520	11
783	21232	11
784	2531	11
795	21243	53
810	2542	11
820	8627	11
822	2553	45
854	3122	11
861	14938	11
900	14949	11
919	11992	10
922	12002	10
925	12012	11
929	12023	11
933	3133	11
935	12034	22
968	3144	11
971	3155	11
997	12056	11
1002	12067	35
1115	12102	12
1121	3166	12
1133	3178	12
1134	3190	12
1135	12114	12
1136	3202	12
1140	3214	12
1141	3226	12
1142	3238	12
1143	3250	12
1145	3262	12
1146	22376	12
1147	12126	12
1149	8638	12
1150	8650	12
1151	12138	12
1152	15659	12
1153	495	24
1229	3274	12
1244	12150	12
1245	12162	12
1246	12174	12
1256	12186	34
1269	3286	12
1273	519	12
1274	19695	12
1283	3298	12
1302	4455	12
1308	531	12
1317	17074	12
1333	19707	12
1338	12220	12
1341	543	12
1372	4467	12
1381	9180	12
1388	12232	11
1389	555	12
1390	23518	12
1392	12243	12
1396	4479	12
1398	19719	12
1425	4491	12
1431	567	38
1434	4503	12
1440	4515	12
1457	12255	13
1460	19731	12
1461	605	12
1545	17086	12
1584	3310	12
1596	3322	12
1597	3334	12
1598	3346	12
1599	12268	35
1603	5803	12
1604	3358	12
1605	3370	12
1606	3382	12
1608	22388	12
1609	3394	13
1610	19743	12
1611	617	24
1612	22400	12
1613	6360	12
1614	20089	12
1616	1068	12
1640	641	12
1684	19755	12
1692	6372	12
1705	653	24
1765	1080	12
1809	5815	12
1844	19767	12
1846	5827	12
1853	5839	23
1855	19779	23
1865	677	13
1866	5862	36
1894	6384	12
1895	19802	12
1897	1092	12
1920	6396	12
1924	690	12
1982	1104	12
2008	6408	12
2047	3407	12
2059	8662	12
2060	15671	12
2061	5898	12
2062	22412	12
2066	22424	12
2067	22436	12
2069	22448	12
2070	22460	12
2072	22472	12
2073	22484	12
2074	22496	12
2075	3419	12
2076	3431	12
2077	3443	12
2078	3455	12
2079	8674	12
2122	8686	12
2144	19814	12
2159	702	12
2168	8698	12
2184	714	12
2197	15683	12
2209	8710	12
2216	17098	12
2234	7969	12
2307	21296	12
2312	17110	11
2314	2598	11
2318	7981	22
2319	4527	12
2322	4539	12
2325	21308	12
2326	4551	12
2332	4563	12
2356	4575	12
2358	4587	12
2360	17121	12
2387	14960	37
2391	2609	69
2445	8003	24
2473	9192	12
2510	23530	12
2522	4599	12
2524	8027	24
2529	4611	12
2530	4623	12
2531	4635	12
2532	4647	12
2533	4659	12
2534	4671	12
2535	4683	12
2536	4695	12
2537	4707	12
2538	4719	12
2539	8051	12
2540	4731	12
2541	17133	12
2542	17145	12
2543	17157	12
2579	5910	12
2585	17169	12
2591	726	39
2596	5922	13
2618	9204	12
2622	5935	25
2631	5960	23
2633	19826	12
2647	765	23
2663	19838	12
2672	23542	12
2754	19850	12
2782	4743	13
2786	17181	12
2789	17193	12
2791	5983	252
2795	17205	12
2819	17217	12
2821	17229	12
2823	17241	12
2850	8063	23
2908	8086	12
2924	17253	12
2973	17265	12
2985	17277	12
2986	17289	12
2987	17301	12
2988	17313	12
2991	8098	12
2992	17325	12
2993	9216	12
2994	4756	12
2995	23554	12
2996	4768	12
2997	17337	12
2998	17349	12
2999	17361	12
3000	8110	12
3001	22508	12
3002	15695	12
3003	15707	12
3005	15719	12
3006	15731	12
3036	8122	37
3038	15743	12
3081	3467	12
3082	15755	12
3094	3479	12
3096	8159	12
3135	8171	23
3168	15767	12
3181	1116	12
3241	20101	12
3244	6420	12
3249	21320	12
3252	1128	12
3253	20113	12
3254	21332	12
3258	8194	12
3282	6432	12
3284	20125	12
3286	1140	12
3305	21344	12
3350	8206	12
3371	2678	12
3387	6444	12
3398	20137	12
3436	14997	24
3448	1152	12
3449	1164	12
3450	1176	12
3451	1188	12
3454	21356	12
3455	6456	12
3456	1200	12
3457	1212	12
3458	6468	12
3459	6480	12
3460	1224	12
3461	6492	12
3462	1236	12
3463	1248	12
3464	6504	12
3465	6516	12
3466	21368	12
3467	1260	12
3468	6528	12
3469	20149	12
3488	21380	32
3499	21412	12
3501	1272	12
3536	21424	82
3544	12977	12
3545	17373	12
3548	2690	12
3557	17385	12
3558	788	12
3561	19862	12
3587	17397	12
3598	17409	12
3623	17421	12
3631	17433	12
3644	17445	12
3696	17457	12
3703	800	12
3704	19874	48
3713	812	12
3715	17469	12
3717	12303	12
3721	12315	24
3745	9228	12
3747	23566	12
3773	12339	12
3834	23578	12
3861	4780	12
3899	17481	12
3911	17493	12
3912	17505	12
3913	12351	12
3914	17517	12
3918	17529	12
3919	17541	12
3920	17553	12
3921	1284	12
3922	1296	13
3923	12989	12
3924	1309	12
3925	19922	34
3926	13001	12
3927	24082	24
3928	1321	12
3929	13013	12
3930	1333	12
3931	13025	12
3932	1345	12
3934	17565	12
3949	10106	12
3951	18275	12
3964	17577	12
3999	18287	12
4007	17589	12
4008	17601	12
4021	10118	13
4061	17613	12
4062	24106	12
4083	5318	12
4119	18299	23
4159	18322	12
4171	9240	12
4173	18334	13
4176	21506	12
4177	23590	12
4178	23602	12
4180	2702	23
4181	4792	12
4208	9252	13
4210	15779	12
4211	3491	12
4214	21518	24
4215	2725	23
4229	21542	23
4243	15021	45
4362	2748	12
4374	3503	12
4375	21565	62
4376	15791	12
4377	22520	12
4378	3515	12
4381	15803	12
4382	22532	12
4383	3527	12
4384	15815	12
4385	15827	12
4387	15839	12
4389	15066	12
4390	15851	12
4391	15863	12
4392	15875	12
4393	15887	12
4394	15899	12
4395	15911	12
4397	15923	12
4401	15935	12
4447	13037	12
4463	15078	12
4470	1357	12
4471	13049	12
4483	6540	12
4486	20161	12
4487	3759	12
4488	22685	12
4524	1369	12
4542	22697	24
4546	22721	24
4562	3771	12
4594	3783	32
4622	22745	12
4630	22757	25
4631	3815	12
4633	3827	23
4634	1381	12
4637	18347	12
4638	18359	12
4639	10131	12
4640	1393	12
4641	1405	12
4644	1417	12
4665	18371	12
4671	15947	12
4673	15959	12
4675	10143	23
4677	15971	12
4739	18383	12
4799	8722	12
4825	3539	13
4837	22544	12
4838	15983	12
4839	15995	12
4844	16007	12
4845	16019	12
4846	17625	12
4847	24118	23
4848	9265	12
4849	17637	12
4850	9277	12
4851	17649	12
4852	9289	12
4853	17661	12
4854	9301	12
4855	17673	12
4856	9313	12
4857	17685	12
4858	9325	12
4860	18395	23
4910	17697	12
4911	23614	12
4939	4804	12
4946	10166	23
4949	17709	12
4951	24141	12
5033	18418	45
5089	10189	12
5093	24153	45
5094	5330	12
5102	18463	12
5104	23626	12
5107	9337	12
5134	23638	12
5136	10201	61
5140	10262	25
5143	23650	12
5192	1429	12
5223	1441	12
5262	1453	12
5288	13061	12
5300	10287	12
5301	13073	12
5302	13085	12
5303	6552	12
5304	13097	12
5307	1465	12
5308	6564	12
5309	13109	12
5311	1477	12
5312	10299	12
5313	20173	12
5314	6576	13
5315	6589	12
5316	6601	13
5317	13121	12
5318	13133	12
5319	6614	12
5320	6626	12
5321	9349	12
5322	23662	12
5373	9361	12
5374	23674	12
5384	9373	12
5396	23686	12
5402	9385	12
5409	9397	12
5437	23698	12
5496	10311	12
5558	17721	12
5561	13145	12
5565	12363	13
5566	13157	12
5567	6638	12
5571	824	46
5597	6650	12
5599	13169	12
5601	6662	12
5603	13181	12
5604	6235	12
5606	12376	23
5725	6674	12
5750	20185	13
5763	13193	12
5764	6247	12
5765	12399	12
5766	4816	12
5767	19956	12
5771	19968	36
5772	23710	12
5773	23722	12
5774	9409	12
5775	23734	12
5776	9421	12
5777	6259	24
5778	9433	12
5779	9445	12
5780	12411	24
5781	9457	12
5782	10323	23
5783	18475	24
5784	17733	12
5785	9469	13
5816	17745	12
5836	9482	12
5837	4828	12
5859	9494	12
5860	4840	12
5872	9506	12
5900	17757	12
5935	4852	12
5938	23746	12
5946	23758	12
5979	9518	12
5996	24198	104
6011	10346	12
6020	9530	12
6023	18499	12
6024	23770	12
6025	18511	13
6028	18524	12
6029	9542	12
6030	23782	12
6031	10358	12
6033	18536	12
6060	9554	12
6062	23794	12
6063	9566	12
6065	23806	12
6072	9578	12
6095	23818	12
6149	10370	12
6163	9590	12
6213	23830	12
6214	4864	13
6226	17769	12
6228	9602	12
6229	9614	12
6235	9626	12
6236	9638	12
6237	6686	12
6238	1489	12
6239	20198	12
6241	20210	13
6242	20223	12
6243	20235	12
6244	20247	12
6245	2760	12
6246	21627	36
6247	20259	12
6248	20271	12
6279	13205	12
6284	23842	12
6299	9650	12
6300	23854	12
6322	9662	12
6323	23866	12
6336	8218	12
6339	15090	35
6340	15125	24
6348	17781	12
6398	23878	12
6409	9674	12
6414	17793	12
6479	23890	12
6483	15149	58
6484	9686	12
6485	2772	47
6487	17805	12
6490	23902	13
6492	9698	12
6493	17817	12
6523	17829	12
6524	4877	12
6525	17841	12
6526	4889	12
6527	17853	12
6535	17865	12
6554	15207	22
6562	4901	12
6577	21663	319
6598	17877	12
6612	15229	12
6626	9710	12
6639	22782	24
6651	4913	12
6676	9722	12
6689	16334	84
6690	17889	12
6691	4925	12
6692	9013	12
6695	17901	12
6696	3850	24
6697	9734	12
6698	16031	12
6699	16043	12
6700	16055	12
6701	16067	12
6702	3874	12
6704	16079	12
6705	16091	12
6706	3886	12
6707	8734	12
6708	16103	12
6709	8746	12
6710	16115	12
6727	4937	12
6758	17913	12
6763	23915	12
6777	4949	12
6784	4961	12
6799	3898	12
6802	4973	12
6811	4985	12
6826	9746	12
6843	3910	12
6872	4997	12
6948	3922	23
6949	3945	12
6950	9758	12
6953	18548	12
6955	10382	12
6956	5342	12
6986	24302	12
6987	18560	12
6988	18572	12
6989	3957	47
6990	4004	12
6991	9025	12
7061	4016	12
7075	18584	12
7076	18596	12
7089	18608	12
7114	18620	13
7139	13217	12
7140	13229	12
7152	13241	12
7153	13253	12
7154	13265	12
7155	9037	23
7159	13277	13
7160	20283	12
7161	6698	12
7163	1501	13
7164	13290	12
7165	5009	12
7166	9770	12
7167	5021	12
7168	16418	24
7169	9782	12
7170	4028	95
7171	9794	12
7172	9060	12
7179	9806	12
7209	16442	12
7221	5033	12
7225	17925	12
7226	23927	12
7240	22806	12
7248	9072	12
7266	4123	12
7274	9818	12
7301	13302	12
7304	16454	24
7327	13314	12
7335	13326	12
7368	16478	25
7381	16503	12
7396	13338	12
7409	13350	12
7412	20295	12
7413	13362	12
7415	16515	37
7418	20307	12
7419	13374	12
7420	13386	12
7449	18633	12
7450	18645	13
7451	18658	12
7452	10394	12
7453	22818	12
7458	10406	12
7459	10418	12
7461	24314	12
7466	24326	12
7477	10430	12
7488	5354	12
7524	24338	12
7538	22830	12
7552	18670	12
7602	10442	12
7603	10454	12
7615	10466	12
7616	10478	12
7618	10490	12
7622	16552	12
7623	22842	25
7624	10502	12
7625	10514	12
7626	10526	12
7627	10538	12
7628	10550	12
7629	10562	12
7630	16564	12
7631	10574	12
7632	10586	12
7633	24350	12
7634	24362	12
7635	22867	24
7642	5366	12
7703	18682	12
7711	10598	12
7737	10610	12
7739	9084	23
7763	22891	12
7764	10622	12
7859	16576	12
7872	10634	12
7875	10646	12
7876	10658	12
7881	10670	12
7882	10682	12
7912	10694	13
7913	4135	37
7914	10707	12
7915	10719	12
7921	16588	12
7922	10731	12
7924	10743	12
7929	10755	12
7940	5378	12
7951	9107	12
7974	10767	12
8001	22903	58
8008	5390	12
8010	18694	12
8043	24374	12
8065	10779	12
8066	10791	12
8078	20319	12
8079	9119	25
8080	13398	12
8081	13410	12
8085	20331	12
8086	4172	25
8087	13422	12
8088	20343	12
8089	1514	12
8092	6710	12
8093	13434	12
8094	13446	12
8095	10803	12
8096	24386	12
8098	10815	12
8111	24398	12
8152	10827	12
8162	10839	12
8166	24410	12
8174	10851	12
8191	16600	13
8200	24422	13
8216	10863	12
8226	16613	12
8331	13458	12
8334	13470	12
8335	13482	12
8339	13494	12
8343	13506	12
8344	13518	13
8345	13531	12
8346	13543	12
8369	16625	12
8375	20355	12
8376	13555	12
8377	13567	12
8378	20367	12
8384	13579	12
8403	16637	12
8406	6722	12
8430	20379	12
8437	1526	12
8464	13591	12
8471	20391	11
8473	13603	12
8491	20402	12
8497	16649	23
8506	10875	12
8528	24435	12
8529	18706	12
8541	10887	12
8542	16672	24
8543	10899	12
8544	24447	12
8547	10911	12
8548	16696	20
8549	24459	12
8550	16716	12
8551	10923	12
8552	24471	12
8553	18718	12
8556	10935	12
8557	24483	12
8558	18730	12
8559	10947	12
8561	24495	12
8574	16728	12
8615	18742	12
8629	16740	12
8654	9144	12
8663	10959	12
8665	24507	12
8689	16752	13
8690	22961	13
8703	18754	12
8757	9156	12
8793	16765	12
8797	10971	12
8798	10983	12
8803	22974	12
8806	10995	12
8807	11007	12
8808	11019	12
8809	11031	12
8832	11043	12
8838	11055	12
8839	11067	12
8840	11079	12
8841	11091	12
8847	9168	12
8855	4197	24
8866	16777	46
8893	11103	12
8934	11115	12
8936	5402	12
8960	18766	12
8969	18778	12
8991	24519	12
8992	11127	12
9004	11139	12
9005	15241	12
9006	15253	24
9007	11151	12
9010	9830	12
9011	9842	12
9012	9854	12
9013	9866	12
9014	9878	12
9015	9890	12
9016	9902	12
9017	9914	12
9018	9926	12
9019	9938	12
9020	8758	13
9021	16127	12
9022	3552	12
9023	22556	12
9031	15277	13
9037	2819	25
9061	8771	12
9088	8783	12
9092	8795	12
9114	15290	12
9126	8807	12
9152	15302	12
9250	2844	12
9261	8819	12
9263	8831	12
9264	11163	12
9265	11175	12
9266	15314	12
9268	2856	12
9270	11187	12
9274	11199	12
9295	15326	12
9300	11211	12
9302	11223	12
9303	11235	12
9304	11247	12
9305	11259	12
9310	5414	12
9311	13615	12
9314	20414	12
9318	16823	21
9332	16844	13
9356	20426	12
9363	13627	12
9399	20438	12
9432	16857	25
9454	13639	12
9455	20450	12
9467	13651	12
9468	20462	12
9470	6734	12
9474	13663	12
9475	20474	12
9476	6746	12
9477	6758	12
9479	6770	12
9480	6782	12
9483	6794	12
9484	6806	12
9485	6818	12
9486	6830	12
9487	6842	12
9494	6854	12
9497	22986	12
9500	6866	12
9575	6878	12
9589	6890	12
9591	6902	12
9601	1538	12
9608	13675	12
9715	20486	12
9724	6914	12
9727	18790	12
9728	18802	12
9729	22998	12
9734	24531	12
9737	11271	12
9745	11283	12
9748	11295	12
9758	11307	12
9763	16882	12
9764	11319	12
9766	11331	12
9767	11343	12
9774	6926	12
9781	6938	12
9794	6950	12
9819	6962	12
9895	6974	12
9917	6986	12
9918	23010	12
9930	6998	12
9931	1550	12
9932	7010	12
9933	1562	12
9937	7022	12
9938	1574	12
9940	7034	12
9941	1586	12
9942	13687	12
9943	20498	12
9944	7046	12
9945	7058	12
9946	16894	12
9947	7070	12
9948	1598	12
9949	7082	12
9950	1610	12
9961	7094	12
9963	1622	12
9987	1634	12
10014	4221	13
10018	4234	13
10026	15338	13
10029	7106	13
10038	1646	13
10044	15351	13
10052	1659	14
10176	15364	24
10178	1673	13
10186	7119	13
10190	15388	13
10191	1686	13
10192	7132	13
10195	13699	13
10197	1699	13
10199	1712	13
10208	1725	13
10211	20510	13
10226	7145	13
10229	7158	13
10230	13712	14
10231	7171	13
10236	13726	13
10253	7184	13
10282	13739	13
10298	7197	13
10318	7210	13
10323	15401	13
10358	7223	13
10380	13752	13
10381	7236	13
10392	13765	13
10393	1738	13
10394	1751	13
10395	1764	13
10396	20523	13
10400	13778	13
10401	13791	13
10402	13804	13
10403	13817	13
10404	13830	13
10405	13843	13
10406	21982	13
10407	9950	13
10408	9963	13
10409	5045	13
10410	17937	13
10411	23939	13
10412	9976	13
10413	15414	13
10424	9989	13
10426	10002	13
10445	10015	13
10481	15427	13
10489	10028	13
10492	10041	13
10507	15440	13
10515	5058	13
10517	10054	13
10639	5071	12
10648	5083	12
10649	5095	13
10650	21995	24
10655	5108	13
10658	5121	13
10660	5134	14
10671	17950	13
10674	5148	14
10689	23952	13
10690	10067	13
10691	17963	13
10692	17976	13
10693	17989	13
10694	18002	13
10699	870	13
10716	6283	24
10745	12435	13
10761	18015	13
10811	18028	13
10843	18041	13
10844	8843	14
10855	8857	13
10856	8870	13
10857	8883	13
10858	8896	13
10859	8909	13
10863	8922	13
10865	16139	13
10866	20004	25
10867	3564	13
10868	22568	13
10869	18054	13
10870	18067	13
10871	5162	13
10872	18080	13
10873	5175	13
10874	18093	13
10875	5188	13
10876	18106	13
10887	883	63
10889	23965	13
10908	10080	13
10929	7249	13
10952	7262	13
10955	12448	25
10969	946	13
10978	13856	13
11009	13869	13
11052	13882	13
11112	7275	13
11117	20536	13
11118	13895	14
11121	12473	13
11123	7288	13
11125	20549	13
11134	12486	13
11137	959	61
11152	5201	13
11153	5214	13
11154	5227	13
11155	12499	13
11156	5240	13
11157	5253	13
11170	12512	36
11224	6307	13
11274	18119	13
11292	6320	13
11306	5266	13
11307	23978	13
11318	5279	13
11319	20029	60
11320	18132	13
11321	7301	13
11322	13909	13
11326	20562	13
11328	1020	24
11329	12548	23
11330	1777	13
11331	1790	13
11333	20575	13
11334	1803	13
11335	1816	13
11336	1829	13
11337	1842	13
11338	11355	13
11339	11368	13
11349	11381	13
11350	11394	13
11352	11407	13
11392	5426	13
11415	18814	13
11441	24543	13
11546	18827	13
11548	6333	27
11574	24556	13
11575	12571	406
11579	20588	13
11584	1855	13
11585	20601	13
11586	1868	13
11596	1044	24
11599	20614	14
11614	1881	13
11615	20628	13
11616	1894	13
11617	13922	13
11618	20641	13
11632	1907	13
11646	1920	13
11686	8230	13
11703	7314	14
11736	13935	13
11754	13948	13
11768	13961	14
11780	13975	13
11782	8243	13
11783	13988	13
11784	20654	13
11787	22019	13
11788	14001	13
11789	15453	24
11791	20667	13
11792	14014	13
11794	20680	14
11795	8256	24
11796	14027	13
11797	20694	13
11798	14040	13
11799	20707	13
11800	14053	13
11801	20720	13
11812	1933	13
11833	14066	13
11854	14079	13
11855	14092	13
11877	14105	13
11889	14118	13
11903	14131	13
11934	14144	13
11949	2868	70
11952	22032	12
11982	14157	13
11997	8280	26
12041	14170	13
12043	7328	13
12045	22044	13
12047	23991	13
12048	5292	13
12061	18145	13
12076	24004	13
12077	5305	13
12078	18158	13
12079	24017	13
12080	10093	13
12081	18171	13
12086	15477	25
12094	18184	13
12108	11420	13
12165	11433	14
12166	11447	13
12198	11460	13
12205	11473	13
12230	11486	13
12242	23022	24
12243	16906	25
12244	11499	13
12245	5439	13
12246	11512	13
12250	5452	13
12251	4247	73
12253	23046	94
12254	5465	13
12256	5478	13
12257	11525	13
12258	18840	13
12259	18853	13
12260	24569	13
12261	5491	14
12262	5505	13
12263	5518	13
12273	5531	13
12274	5544	13
12316	5557	13
12317	5570	13
12327	5583	13
12339	5596	13
12351	16931	13
12365	5609	13
12411	4320	24
12414	5622	12
12444	5634	13
12472	11538	13
12479	23140	13
12498	5647	13
12503	18866	13
12504	24582	13
12505	11551	14
12508	11565	13
12509	11578	13
12510	11591	13
12520	11604	13
12523	11617	13
12538	11630	13
12539	11643	13
12540	20733	13
12541	16944	47
12542	7341	13
12543	7354	13
12548	20746	13
12555	7367	12
12556	7379	13
12565	1946	13
12660	20759	13
12667	14183	13
12692	14196	13
12705	11656	13
12706	11669	13
12707	23153	47
12708	4344	24
12713	11682	13
12714	11695	13
12715	5660	13
12716	11708	13
12717	5673	13
12718	18879	13
12719	22057	49
12720	24595	13
12722	8306	25
12723	11721	13
12724	14209	13
12725	14222	13
12745	15502	24
12757	14235	13
12762	14248	13
12766	14261	13
12778	7392	13
12779	7405	13
12801	20772	13
12807	20785	13
12827	20798	14
12853	8935	13
12869	8948	13
12960	16152	13
12963	16165	13
12964	16178	13
12965	3577	13
12966	8961	13
12967	16191	13
12968	3590	13
12969	16204	13
12970	3603	13
12971	16217	13
12972	3616	13
12973	8331	13
12985	2938	38
12995	15526	38
13000	8974	13
13001	16230	13
13002	3629	13
13003	8987	13
13004	22581	13
13010	3642	13
13018	22106	13
13027	3655	13
13031	2976	24
13080	8344	58
13105	3668	13
13122	16243	13
13154	16256	13
13166	3681	13
13167	3694	13
13168	16269	13
13169	3707	13
13170	16282	13
13174	16295	13
13175	8402	38
13176	3720	13
13177	20812	13
13178	7418	13
13179	20825	13
13181	1959	13
13182	1972	13
13183	14274	13
13184	1985	13
13185	14287	13
13186	1998	14
13187	14300	13
13219	20838	13
13240	2012	13
13241	14313	13
13262	14326	13
13263	2025	13
13269	14339	13
13275	20851	13
13289	4368	13
13305	2038	13
13315	14352	13
13320	2051	13
13368	22594	13
13399	16308	13
13422	3733	13
13423	16321	13
13425	22607	13
13426	3746	13
13427	9000	13
13428	22620	13
13429	22633	13
13430	22646	13
13431	20864	13
13432	7431	14
13433	14365	13
13436	7445	13
13447	7458	14
13457	23200	85
13462	14378	13
13463	14391	13
13464	7472	13
13465	14404	13
13466	7485	13
13472	4381	13
13480	11734	13
13485	11747	13
13493	11760	13
13584	11773	13
13616	16991	13
13628	4394	25
13629	5686	13
13630	11786	13
13631	11799	13
13632	5699	13
13636	11812	13
13637	11825	13
13638	17004	23
13639	14417	13
13640	7498	13
13641	14430	13
13642	7511	13
13643	14443	13
13644	7524	13
13645	14456	13
13646	2064	13
13647	7537	13
13648	7550	13
13649	7563	13
13666	7576	13
13685	20877	13
13692	14469	13
13702	14482	13
13703	14495	13
13713	2077	13
13725	14508	13
13737	2090	13
13751	14521	13
13775	18197	13
13777	18210	13
13782	24030	13
13786	18223	13
13885	24043	13
13886	18236	13
13887	24056	13
13888	18249	13
13889	24069	13
13890	18262	13
13891	11838	13
13894	11851	13
13895	11864	13
13897	5712	13
13899	18892	13
13909	4419	23
13924	24608	13
13925	11877	13
13926	11890	13
13927	11903	13
13928	11916	13
13934	17027	47
13959	2103	13
13996	14534	13
14046	2116	13
14078	14547	13
14090	4442	13
14091	23285	233
14092	2129	13
14093	8440	14
14094	7589	13
14098	7602	13
14099	7615	13
14100	8454	26
14101	20890	13
14103	14560	13
14104	14573	13
14105	14586	13
14106	8480	13
14107	14599	13
14108	14612	13
14109	14625	13
14110	8493	14
14111	14638	13
14128	14651	13
14140	14664	13
14143	14677	13
14147	8507	13
14154	14690	13
14164	11929	13
14179	15564	38
14187	11942	13
14204	11955	13
14213	5725	13
14237	5738	13
14239	5751	13
14244	18905	13
14346	5764	13
14347	18918	13
14349	24621	13
14350	2142	13
14351	7628	13
14352	7641	13
14353	7654	13
14355	20903	13
14356	14703	14
14359	14717	13
14371	14730	14
14386	14744	13
14387	14757	13
14388	14770	13
14389	14783	13
14390	22119	13
14396	14796	13
14403	8520	13
14404	8533	25
14431	14809	13
14458	14822	13
14475	2155	13
14505	8558	48
14508	14835	13
14540	2168	13
14552	7667	13
14553	7680	13
14554	5777	13
14555	18931	13
14556	24634	13
14559	5790	13
14560	11968	13
14561	18944	13
14563	18957	13
14564	18970	13
14565	18983	13
14567	18996	13
14568	15602	25
14569	2181	13
14570	20916	13
14572	14848	13
14581	22132	13
14590	2194	12
14609	2206	13
14611	3000	13
14625	2219	13
14626	2232	13
14649	2245	13
14675	2258	13
14699	7693	13
14701	22659	14
14801	22673	12
```
