## Supplementary material for "Deep-mining of vertebrate genomes reveals an unexpected diversity of endogenous viral elements": pref_step0.index

```
5	71043	9
9	71052	187
10	0	180
17	180	50
22	49371	49
26	49420	32
29	230	80
30	310	28
39	71239	184
40	71423	210
42	49452	50
43	49502	10
45	338	10
47	348	32
51	49512	199
67	49711	10
72	71633	10
73	71643	19
102	380	211
121	591	53
130	26667	11
159	26678	11
180	71662	193
189	71855	32
195	26689	11
207	26700	201
208	49721	20
209	49741	50
210	644	11
211	655	11
214	26901	71
215	26972	11
216	49791	11
218	49802	11
220	666	11
222	677	11
223	71887	11
224	71898	33
225	26983	11
227	26994	42
258	688	11
270	699	11
296	49813	31
316	49844	191
317	71931	11
318	71942	202
321	27036	11
357	27047	209
359	710	141
438	851	11
443	72144	11
459	72155	11
462	72166	11
463	72177	30
465	862	122
470	984	11
472	27256	11
473	27267	11
476	72207	31
507	72238	21
508	50035	11
522	50046	21
531	995	121
539	1116	67
563	50067	28
584	50095	198
593	1183	207
643	1390	11
658	72259	11
670	72270	11
671	50293	191
672	50484	151
673	1401	112
674	1513	199
677	72281	11
679	72292	31
680	50635	216
681	50851	11
683	72323	49
684	72372	11
685	1712	196
686	1908	11
689	27278	11
695	27289	11
726	50862	180
733	51042	211
755	27300	11
782	27311	11
783	72383	11
784	72394	41
795	27322	60
810	27382	201
820	72435	11
822	72446	201
854	1919	11
861	1930	82
900	27583	21
919	27604	20
922	27624	11
925	27635	11
933	27646	186
935	27832	150
968	2012	137
971	2149	11
997	72647	42
1115	72689	12
1121	2160	12
1133	2172	12
1134	51253	12
1135	51265	191
1136	72701	12
1140	72713	12
1141	27982	21
1142	28003	12
1143	2184	12
1145	2196	12
1146	72725	12
1147	72737	39
1149	28015	69
1150	28084	12
1151	2208	118
1152	2326	12
1153	51456	67
1229	51523	194
1244	72776	12
1245	72788	52
1246	51717	97
1256	51814	130
1269	28096	69
1273	28165	19
1274	2338	12
1283	2350	198
1302	28184	23
1308	28207	12
1317	72840	12
1333	72852	22
1338	51944	12
1341	51956	12
1372	2548	12
1381	2560	12
1388	28219	22
1389	28241	78
1390	72874	12
1392	72886	147
1396	2572	12
1398	2584	12
1425	51968	88
1431	52056	52
1434	28319	12
1440	28331	31
1457	73033	64
1460	73097	216
1461	28362	21
1545	28383	12
1584	52108	12
1596	52120	12
1597	2596	116
1598	2712	12
1599	52132	210
1603	52342	165
1604	28395	197
1605	28592	12
1606	2724	23
1608	2747	31
1609	73313	12
1610	73325	45
1612	28604	12
1613	28616	117
1614	52507	12
1616	52519	49
1640	2778	20
1692	2798	12
1705	52568	202
1765	52770	214
1809	73370	12
1844	73382	12
1846	28733	56
1853	28789	170
1865	73394	32
1866	73426	207
1894	2810	12
1895	2822	193
1897	52984	12
1920	52996	12
1924	3015	193
1982	3208	198
2008	28959	45
2047	29004	12
2059	53008	12
2060	53020	12
2061	53032	196
2062	53228	12
2066	29016	149
2067	29165	12
2069	73633	12
2070	73645	12
2072	3406	12
2073	3418	12
2074	73657	12
2075	73669	12
2076	53240	12
2077	53252	22
2078	29177	12
2079	29189	12
2122	73681	12
2144	73693	24
2159	3430	82
2168	3512	213
2184	53274	68
2209	53342	12
2216	73717	46
2307	73763	12
2312	29201	20
2314	29221	12
2318	29233	111
2319	29344	218
2322	53354	196
2325	53550	22
2326	3725	12
2332	3737	21
2356	73775	203
2358	73978	12
2360	3758	12
2387	3770	73
2391	29562	72
2445	29634	97
2510	53572	12
2522	53584	52
2524	73990	179
2529	74169	21
2530	3843	12
2531	3855	12
2532	3867	12
2533	3879	12
2534	53636	12
2535	53648	12
2536	29731	12
2537	29743	106
2538	74190	21
2539	74211	12
2540	3891	42
2541	3933	22
2542	74223	153
2543	74376	12
2585	53660	12
2591	53672	122
2596	74388	12
2618	74400	22
2631	3955	202
2633	4157	22
2647	53794	23
2663	53817	12
2672	29849	12
2782	29861	12
2786	53829	116
2789	53945	12
2791	29873	217
2795	30090	220
2819	4179	12
2821	4191	12
2823	53957	12
2908	53969	12
2924	4203	12
2973	4215	205
2985	53981	62
2986	54043	24
2987	30310	22
2988	30332	12
2991	74422	218
2992	74640	179
2993	4420	51
2994	4471	176
2995	54067	121
2996	54188	12
2997	74819	12
2998	74831	194
2999	4647	65
3000	4712	21
3001	54200	189
3002	54389	184
3003	75025	12
3005	75037	39
3006	4733	12
3038	4745	12
3081	54573	150
3082	54723	176
3094	75076	192
3096	75268	107
3135	4757	195
3168	4952	203
3241	54899	175
3244	55074	140
3252	30344	12
3253	30356	12
3254	75375	133
3258	75508	38
3282	30368	12
3284	30380	12
3286	5155	12
3350	5167	24
3387	55214	217
3398	55431	181
3436	75546	182
3448	75728	12
3449	5191	178
3450	5369	12
3451	75740	12
3454	75752	192
3455	30392	43
3456	30435	12
3457	55612	49
3458	55661	12
3459	30447	157
3460	30604	81
3461	75944	12
3462	75956	12
3463	55673	21
3464	55694	12
3465	5381	12
3466	5393	12
3467	5405	42
3468	5447	12
3469	75968	12
3488	75980	201
3499	55706	12
3501	55718	12
3536	30685	192
3544	30877	12
3545	5459	12
3548	5471	21
3557	55730	167
3558	55897	216
3561	76181	12
3598	76193	136
3623	5492	72
3631	5564	12
3644	5576	188
3696	5764	12
3703	56113	56
3704	56169	197
3713	5776	33
3715	5809	12
3717	76329	90
3721	76419	211
3745	56366	12
3747	56378	187
3773	5821	97
3834	5918	47
3861	30889	21
3899	30910	12
3911	56565	21
3912	56586	12
3913	76630	22
3914	76652	12
3918	30922	12
3919	30934	172
3920	56598	12
3921	56610	12
3922	76664	12
3923	76676	12
3924	56622	52
3925	56674	104
3926	31106	180
3928	31286	12
3929	56778	23
3930	56801	21
3931	31298	192
3932	31490	71
3949	5965	182
3951	6147	72
3964	31561	210
3999	31771	122
4007	6219	175
4008	6394	165
4021	56822	12
4061	56834	12
4062	6559	53
4083	6612	114
4159	76688	12
4171	76700	141
4173	56846	12
4176	56858	211
4177	6726	172
4178	6898	12
4180	76841	223
4181	77064	120
4208	6910	12
4210	6922	12
4211	57069	12
4214	57081	203
4215	31893	162
4243	32055	72
4362	77184	75
4374	77259	21
4376	57284	12
4377	57296	34
4378	6934	12
4381	6946	12
4382	57330	21
4383	57351	12
4384	77280	40
4385	77320	12
4387	6958	12
4389	6970	51
4390	77332	35
4391	77367	12
4392	57363	12
4393	57375	12
4394	57387	12
4395	57399	12
4397	32127	80
4401	32207	12
4447	7021	83
4463	7104	64
4470	77379	12
4471	77391	44
4483	77435	200
4486	77635	157
4487	32219	166
4488	32385	12
4524	57411	12
4542	57423	34
4546	57457	200
4562	57657	30
4622	7168	12
4630	7180	207
4631	32397	195
4634	32592	12
4637	77792	177
4639	77969	12
4641	57687	83
4665	57770	32
4671	7387	12
4673	7399	12
4675	7411	96
4677	7507	12
4739	77981	186
4799	78167	40
4825	57802	32
4837	57834	201
4838	32604	112
4839	32716	12
4844	7519	30
4845	7549	21
4846	78207	114
4847	78321	164
4848	32728	12
4849	32740	22
4850	7570	12
4851	7582	12
4852	7594	12
4853	7606	22
4854	32762	12
4855	32774	30
4856	78485	189
4857	78674	126
4858	58035	12
4860	58047	209
4910	7628	12
4911	7640	12
4939	7652	210
4949	7862	24
4951	58256	174
5033	58430	210
5089	32804	24
5094	32828	23
5102	78800	186
5104	78986	103
5107	7886	77
5134	7963	73
5136	32851	191
5140	33042	198
5143	58640	35
5192	58675	167
5223	8036	155
5262	8191	78
5288	79089	12
5300	79101	12
5301	58842	22
5302	58864	12
5303	79113	12
5304	79125	22
5307	33240	32
5308	33272	22
5309	8269	12
5311	8281	155
5312	79147	121
5313	79268	12
5314	58876	12
5315	58888	159
5316	33294	22
5317	33316	24
5318	8436	195
5319	8631	12
5320	79280	12
5321	79292	12
5322	79304	12
5373	79316	22
5374	8643	204
5384	8847	12
5396	59047	22
5402	59069	12
5409	33340	198
5437	33538	55
5496	79338	80
5558	79418	22
5561	8859	12
5565	8871	65
5566	59081	149
5567	59230	12
5571	8936	60
5597	8996	187
5599	59242	12
5601	59254	92
5603	33593	12
5604	33605	186
5606	9183	41
5725	9224	12
5750	59346	35
5763	59381	12
5764	33791	187
5765	33978	22
5766	9236	107
5771	9343	119
5772	59393	201
5773	59594	45
5774	34000	22
5775	34022	12
5776	9462	52
5777	9514	194
5778	59639	12
5779	59651	12
5780	34034	34
5781	34068	32
5782	9708	70
5783	9778	190
5784	59663	31
5785	59694	12
5816	59706	22
5836	59728	182
5837	9968	12
5859	9980	12
5860	9992	31
5872	10023	197
5900	59910	194
5935	60104	123
5938	10220	12
5979	10232	12
5996	10244	114
6011	10358	12
6020	60227	151
6023	60378	66
6024	10370	12
6025	10382	24
6028	60444	23
6029	60467	142
6030	10406	12
6031	10418	149
6033	60609	152
6060	60761	12
6062	60773	12
6063	60785	12
6065	10567	21
6072	10588	31
6095	60797	72
6149	60869	201
6163	10619	21
6213	10640	12
6214	61070	34
6226	61104	22
6228	10652	12
6229	10664	21
6235	10685	12
6236	10697	23
6237	61126	12
6238	61138	32
6239	10720	12
6241	10732	12
6242	61170	12
6243	61182	12
6244	61194	23
6245	61217	73
6246	10744	55
6247	10799	12
6248	61290	113
6279	61403	29
6299	10811	12
6300	10823	198
6322	11021	21
6323	11042	12
6336	61432	146
6339	61578	196
6348	11054	22
6398	11076	22
6409	61774	123
6414	61897	12
6479	61909	12
6483	61921	186
6484	34100	22
6485	34122	171
6487	62107	214
6490	62321	12
6492	79440	12
6493	79452	192
6523	34293	22
6524	34315	23
6525	79644	201
6526	79845	12
6527	62333	30
6535	62363	199
6554	34338	62
6562	34400	12
6577	34412	54
6598	34466	12
6612	79857	12
6626	79869	12
6639	62562	58
6651	62620	30
6676	34478	23
6689	34501	146
6690	79881	12
6691	79893	25
6692	62650	116
6695	62766	105
6696	34647	22
6697	34669	12
6698	34681	12
6699	34693	178
6700	79918	12
6701	79930	12
6702	79942	205
6704	80147	12
6705	80159	183
6706	80342	184
6707	34871	21
6708	34892	22
6709	11098	12
6710	11110	189
6727	34914	12
6758	34926	22
6763	80526	212
6777	80738	32
6784	34948	83
6799	35031	12
6802	80770	45
6811	80815	12
6826	11299	135
6872	11434	211
6948	35043	149
6949	35192	12
6950	80827	180
6953	81007	187
6955	35204	12
6956	35216	12
6986	11645	12
6987	11657	180
6988	35228	12
6989	35240	214
6990	81194	208
7061	81402	216
7075	35454	195
7089	35649	12
7114	11837	31
7139	11868	193
7140	81618	12
7152	81630	12
7153	35661	134
7154	35795	33
7155	81642	22
7159	81664	12
7160	35828	12
7161	35840	23
7163	12061	23
7164	12084	12
7165	81676	68
7166	81744	21
7167	35863	12
7168	35875	23
7169	81765	12
7170	81777	182
7171	35898	12
7172	35910	209
7179	12096	176
7221	12272	12
7225	36119	12
7226	36131	12
7240	81959	34
7248	81993	12
7266	36143	43
7274	36186	34
7301	12284	12
7327	12296	22
7335	12318	75
7368	12393	59
7381	82005	21
7396	82026	12
7409	36220	59
7412	36279	136
7413	82038	12
7415	82050	200
7418	12452	12
7419	12464	12
7420	36415	85
7449	36500	12
7450	82250	12
7451	82262	12
7452	12476	12
7453	12488	180
7458	36512	32
7459	36544	31
7461	82274	202
7466	82476	185
7477	12668	63
7488	12731	127
7524	36575	30
7538	36605	23
7552	82661	190
7602	82851	12
7603	12858	176
7615	13034	12
7616	36628	135
7618	36763	182
7622	82863	169
7623	83032	178
7624	13046	187
7625	13233	33
7626	36945	12
7627	36957	12
7628	83210	12
7629	83222	217
7630	36969	45
7631	37014	34
7632	13266	97
7633	13363	57
7634	83439	12
7642	83451	12
7703	37048	34
7711	37082	187
7737	13420	199
7763	13619	12
7764	83463	12
7859	83475	12
7872	83487	213
7875	83700	126
7876	13631	12
7881	13643	196
7882	62871	12
7912	62883	12
7913	83826	186
7914	84012	12
7915	37269	12
7921	37281	189
7922	13839	203
7924	14042	22
7929	84024	12
7940	84036	205
7951	37470	88
7974	37558	190
8001	84241	199
8008	84440	90
8010	14064	12
8043	14076	21
8065	37748	21
8066	37769	12
8078	84530	12
8080	84542	12
8081	14097	12
8085	14109	33
8086	84554	46
8087	84600	24
8088	62895	12
8089	62907	207
8092	14142	12
8093	14154	12
8094	84624	12
8095	84636	12
8096	63114	61
8098	63175	12
8111	14166	204
8152	14370	12
8162	84648	12
8166	84660	31
8174	63187	23
8191	63210	12
8200	14382	12
8226	14394	22
8331	84691	12
8334	84703	12
8335	84715	22
8339	84737	12
8343	63222	12
8344	63234	23
8345	84749	12
8346	84761	228
8369	14416	193
8375	14609	12
8376	63257	12
8377	63269	137
8378	84989	181
8384	85170	48
8403	14621	96
8406	14717	22
8430	63406	12
8437	63418	32
8464	14739	12
8471	14751	12
8473	85218	196
8491	85414	50
8497	63450	211
8506	63661	190
8528	14763	34
8529	14797	12
8541	85464	203
8542	85667	203
8543	14809	203
8544	15012	22
8547	37781	171
8548	37952	182
8549	15034	12
8550	15046	198
8551	85870	195
8552	86065	21
8553	15244	32
8556	15276	12
8557	38134	12
8558	38146	72
8559	15288	12
8561	15300	12
8574	86086	50
8615	86136	12
8629	38218	32
8654	38250	186
8663	86148	104
8665	86252	113
8689	15312	12
8690	15324	12
8703	86365	12
8757	86377	23
8793	38436	35
8797	38471	217
8798	63851	46
8803	63897	192
8806	15336	190
8807	15526	62
8808	86400	202
8809	86602	19
8832	86621	12
8838	86633	12
8839	15588	12
8840	15600	34
8841	86645	12
8847	86657	211
8855	15634	52
8893	15686	183
8934	38688	159
8936	38847	195
8960	86868	21
8969	86889	12
8991	64089	31
8992	64120	12
9004	86901	31
9005	86932	12
9006	64132	74
9007	64206	61
9010	39042	22
9011	39064	12
9012	39076	12
9013	39088	12
9014	64267	12
9015	64279	82
9016	86944	188
9017	87132	23
9018	15869	12
9019	15881	198
9020	87155	32
9021	87187	43
9022	16079	48
9023	16127	12
9031	87230	12
9037	87242	187
9088	64361	12
9092	64373	32
9114	16139	12
9126	16151	22
9152	64405	12
9250	64417	23
9263	39100	90
9265	39190	52
9266	87429	12
9268	87441	138
9270	16173	12
9274	16185	12
9295	16197	210
9300	16407	12
9302	39242	12
9303	39254	12
9304	87579	12
9305	87591	94
9310	39266	12
9311	39278	41
9318	87685	191
9332	87876	34
9356	64440	12
9363	64452	195
9399	39319	154
9432	39473	196
9454	16419	23
9455	16442	22
9467	87910	12
9468	87922	159
9470	39669	12
9474	39681	23
9475	16464	12
9476	16476	12
9477	88081	117
9479	88198	12
9480	39704	193
9483	39897	12
9484	16488	173
9485	16661	12
9486	88210	12
9487	88222	12
9494	16673	12
9497	16685	35
9500	39909	32
9575	39941	212
9589	88234	45
9591	88279	133
9601	16720	68
9608	16788	59
9715	16847	12
9724	16859	93
9727	16952	48
9728	17000	12
9729	88412	12
9734	88424	183
9745	17012	12
9748	17024	12
9758	40153	193
9763	40346	71
9764	88607	47
9766	88654	22
9767	17036	12
9774	17048	202
9781	40417	59
9794	40476	54
9819	88676	40
9895	88716	208
9917	17250	12
9918	17262	200
9930	88924	127
9931	89051	12
9932	40530	12
9933	40542	12
9937	17462	106
9938	17568	12
9940	89063	12
9941	89075	34
9942	40554	122
9943	40676	12
9944	89109	170
9945	89279	108
9946	17580	192
9947	17772	12
9948	89387	12
9949	89399	42
9950	40688	205
9961	40893	12
9963	64647	199
10014	64846	26
10018	89441	34
10026	89475	34
10029	64872	13
10038	64885	197
10044	40905	119
10052	41024	13
10178	89509	13
10186	89522	189
10190	65082	148
10191	65230	13
10192	89711	13
10195	89724	13
10197	65243	13
10199	65256	113
10208	41037	218
10211	41255	72
10226	65369	13
10229	65382	177
10230	89737	13
10231	89750	13
10236	65559	200
10253	65759	33
10282	41327	13
10298	41340	193
10318	89763	192
10323	89955	34
10358	65792	13
10380	65805	23
10381	89989	13
10392	90002	34
10393	41533	31
10394	41564	25
10395	17784	23
10396	17807	200
10400	90036	13
10401	90049	124
10402	41589	74
10403	41663	183
10404	90173	34
10405	90207	13
10406	18007	117
10407	18124	13
10408	90220	13
10409	90233	34
10410	41846	13
10411	41859	13
10412	90267	33
10413	90300	13
10424	18137	13
10426	18150	13
10445	41872	142
10481	42014	34
10489	18163	189
10492	18352	33
10507	90313	25
10515	90338	209
10517	18385	144
10639	18529	13
10648	42048	22
10649	42070	13
10650	90547	55
10655	90602	13
10658	18542	186
10660	18728	22
10671	42083	22
10674	42105	23
10689	90615	13
10690	90628	13
10691	18750	23
10692	18773	13
10693	90641	13
10694	90654	216
10699	42128	24
10716	42152	105
10745	18786	208
10761	18994	13
10811	42257	13
10843	42270	156
10844	90870	13
10855	90883	13
10856	42426	32
10857	42458	25
10858	19007	44
10859	19051	13
10863	42483	13
10865	42496	22
10866	90896	53
10867	90949	13
10868	19064	188
10869	19252	22
10871	90962	13
10872	90975	183
10873	42518	13
10874	42531	24
10875	91158	13
10876	91171	13
10887	42555	197
10889	42752	185
10908	91184	24
10929	91208	13
10952	19274	188
10955	19462	182
10969	42937	22
10978	42959	13
11009	91221	205
11052	91426	90
11112	42972	167
11117	43139	13
11118	19644	13
11121	19657	105
11123	91516	13
11125	91529	66
11134	43152	194
11137	43346	222
11152	91595	13
11153	91608	13
11154	19762	135
11155	19897	211
11156	91621	13
11157	91634	135
11170	91769	198
11224	91967	197
11274	20108	13
11292	20121	160
11306	43568	13
11307	43581	106
11318	92164	13
11319	92177	135
11320	20281	13
11321	20294	23
11322	20317	13
11326	20330	62
11328	43687	177
11329	43864	152
11330	92312	13
11331	92325	13
11333	92338	22
11334	92360	23
11335	20392	207
11336	20599	13
11337	44016	13
11338	44029	33
11339	92383	13
11349	92396	35
11350	20612	13
11352	20625	13
11392	44062	13
11415	44075	204
11441	20638	13
11546	20651	23
11548	44279	26
11574	44305	13
11575	92431	178
11579	92609	13
11584	65828	13
11585	65841	13
11586	44318	84
11596	44402	189
11599	65854	13
11614	65867	13
11615	92622	13
11616	92635	13
11617	44591	13
11618	44604	13
11632	92648	24
11646	92672	13
11686	44617	85
11703	44702	13
11736	65880	13
11754	65893	13
11768	92685	13
11780	92698	13
11782	44715	49
11783	44764	135
11784	65906	13
11787	65919	13
11788	44899	129
11791	45028	23
11792	65932	159
11794	66091	13
11796	92711	13
11797	92724	54
11798	66104	13
11799	66117	13
11800	45051	38
11801	45089	23
11812	92778	13
11833	92791	24
11854	20674	220
11855	20894	173
11877	92815	24
11889	92839	208
11903	66130	191
11934	66321	205
11949	21067	145
11952	21212	13
11982	93047	13
11997	93060	59
12041	45112	176
12043	45288	22
12045	21225	117
12047	21342	189
12048	93119	13
12061	93132	193
12076	45310	211
12077	45521	13
12078	93325	13
12079	93338	32
12080	21531	168
12081	21699	13
12094	45534	221
12108	45755	13
12165	66526	13
12166	66539	112
12198	93370	24
12205	93394	22
12230	93416	13
12242	93429	191
12243	45768	206
12244	45974	13
12245	93620	13
12246	93633	13
12250	66651	13
12254	66664	13
12256	21712	63
12257	21775	24
12258	45987	22
12259	46009	13
12260	93646	34
12261	93680	13
12262	66677	24
12263	66701	13
12273	21799	25
12316	21824	13
12317	21837	13
12327	21850	13
12339	66714	13
12351	66727	188
12365	93693	13
12411	93706	212
12414	21863	13
12444	21876	13
12479	21889	25
12498	21914	32
12503	21946	13
12504	21959	55
12505	66915	13
12508	66928	64
12509	93918	13
12510	93931	66
12520	22014	58
12523	22072	13
12538	66992	13
12539	67005	13
12540	93997	13
12542	94010	13
12543	22085	196
12548	22281	25
12555	94023	13
12556	94036	13
12565	67018	70
12660	67088	23
12667	94049	197
12692	94246	34
12705	22306	13
12706	22319	13
12707	67111	202
12708	67313	203
12713	22332	13
12714	22345	13
12715	94280	13
12716	94293	171
12717	22358	13
12718	22371	46
12719	94464	126
12720	94590	13
12722	46022	87
12723	46109	179
12724	67516	13
12725	67529	193
12757	22417	205
12766	22622	24
12778	94603	13
12779	94616	193
12801	67722	199
12807	67921	13
12827	46288	66
12853	46354	177
12960	22646	144
12963	22790	101
12964	67934	13
12965	67947	40
12966	94809	13
12967	94822	194
12968	46531	186
12969	46717	63
12970	67987	13
12971	68000	118
12972	22891	13
12973	22904	180
12985	95016	176
13000	95192	103
13001	46780	13
13002	46793	170
13003	68118	24
13004	68142	13
13010	23084	198
13018	23282	212
13027	95295	219
13105	95514	179
13122	46963	13
13154	46976	13
13166	46989	13
13167	47002	33
13168	68155	13
13169	68168	36
13170	47035	13
13174	47048	13
13175	23494	101
13176	23595	13
13177	95693	40
13178	95733	141
13179	47061	156
13181	47217	13
13182	23608	24
13183	23632	153
13184	68204	13
13185	68217	13
13186	23785	13
13187	23798	13
13219	47230	24
13240	47254	145
13241	95874	13
13262	95887	214
13263	68230	13
13269	68243	25
13275	47399	200
13289	47599	69
13315	23811	97
13320	23908	183
13368	96101	13
13399	96114	13
13422	68268	13
13423	68281	76
13425	96127	151
13426	96278	13
13427	47668	175
13428	47843	214
13429	24091	77
13430	24168	13
13431	68357	206
13432	68563	13
13433	48057	23
13436	48080	13
13447	96291	13
13462	96304	13
13463	48093	13
13464	48106	20
13465	68576	182
13466	68758	128
13472	96317	13
13480	96330	22
13493	48126	72
13584	48198	13
13616	68886	13
13628	68899	35
13629	96352	43
13630	96395	13
13631	24181	13
13632	24194	33
13636	96408	177
13637	96585	24
13639	68934	13
13640	68947	22
13641	24227	182
13642	24409	13
13643	68969	13
13644	68982	23
13645	24422	202
13646	24624	24
13647	96609	13
13648	96622	169
13649	24648	13
13666	24661	176
13685	69005	53
13692	69058	13
13702	96791	13
13703	96804	22
13713	96826	13
13725	96839	187
13737	69071	189
13751	69260	13
13775	24837	159
13777	24996	13
13782	97026	211
13786	97237	41
13885	69273	208
13886	69481	210
13887	25009	13
13888	25022	201
13889	97278	13
13890	97291	136
13891	48211	46
13894	48257	13
13895	25223	13
13897	25236	13
13909	69691	73
13924	69764	13
13925	97427	13
13926	97440	13
13927	25249	13
13928	25262	62
13934	48270	185
13996	48455	63
14046	25324	13
14078	25337	79
14090	69777	171
14091	69948	188
14092	97453	58
14093	97511	54
14094	25416	13
14098	25429	33
14100	70136	68
14101	70204	122
14103	25462	34
14104	25496	33
14105	97565	13
14106	97578	119
14107	25529	54
14108	25583	36
14109	25619	13
14110	25632	34
14111	97697	69
14128	97766	13
14143	25666	24
14147	25690	207
14154	97779	84
14164	97863	52
14187	25897	22
14204	25919	183
14213	97915	207
14237	98122	13
14239	26102	13
14244	26115	93
14346	70326	190
14347	70516	33
14349	98135	13
14350	98148	13
14351	98161	13
14352	98174	13
14353	70549	13
14355	70562	13
14356	98187	13
14359	98200	187
14371	26208	13
14386	26221	13
14387	70575	13
14388	70588	13
14389	48518	40
14390	48558	34
14396	70601	31
14403	70632	56
14431	26234	162
14458	26396	13
14475	98387	188
14505	98575	182
14508	48592	201
14540	48793	13
14552	70688	22
14553	70710	13
14554	26409	13
14555	26422	13
14556	26435	13
14559	26448	72
14561	48806	46
14563	48852	13
14564	26520	13
14565	26533	82
14567	70723	30
14568	70753	85
14569	48865	178
14570	49043	23
14572	98757	163
14581	98920	13
14590	26615	13
14609	26628	13
14625	49066	107
14626	49173	198
14649	70838	192
14675	71030	13
14699	26641	13
14701	26654	13
14801	98933	13
```
