## Supplementary material for "Deep-mining of vertebrate genomes reveals an unexpected diversity of endogenous viral elements": aln_step0.index

```
1	421571	224
23	421795	298
31	422093	44
32	422137	44
35	422181	43
36	0	738
38	738	204
42	942	43
51	985	44
54	1029	543
61	290819	39
66	290858	39
72	290897	908
105	291805	44
107	291849	418
108	142013	136
109	142149	44
111	142193	516
112	142709	671
113	143380	729
114	292267	40
122	292307	165
136	292472	326
148	292798	44
154	292842	81
155	144109	122
156	144231	180
163	144411	83
166	144494	563
170	145057	292
186	1572	45
187	1617	45
192	175549	44
198	175593	791
214	385975	40
219	386015	44
222	176384	89
234	176473	45
239	1662	45
242	1707	45
247	386059	363
248	386422	44
250	355067	45
289	486149	91
310	255385	45
327	255430	136
346	176518	409
365	321664	40
373	255566	45
377	255611	45
395	1752	45
398	292923	606
400	486240	638
406	486878	44
407	321704	45
412	321749	227
518	486922	39
521	486961	825
523	255656	135
543	523559	44
544	218048	205
545	218253	44
549	321976	45
557	322021	44
559	293529	40
563	293569	45
567	523603	818
573	524421	223
575	293614	45
585	293659	167
591	524644	44
599	524688	40
612	218297	821
625	219118	40
645	386466	775
655	387241	45
656	28360	44
678	28404	818
680	219158	375
704	487786	45
709	29222	319
710	29541	45
715	387286	45
722	387331	682
732	422224	207
749	422431	457
761	422888	44
775	422932	498
784	423430	936
785	293826	82
814	29586	324
818	322065	40
823	487831	699
826	488530	699
838	388013	44
839	108667	44
852	293908	822
862	294730	45
878	489229	548
884	489777	81
900	322105	44
913	322149	361
914	108711	544
918	109255	40
944	294775	45
947	294820	179
959	72955	45
964	73000	181
977	109295	45
980	109340	82
984	322510	89
989	322599	45
996	73181	182
999	73363	45
1000	145349	232
1008	145581	281
1011	524728	418
1015	525146	136
1026	73408	822
1054	355112	45
1064	450306	46
1076	450352	584
1082	355157	637
1083	355794	91
1117	525282	833
1125	526115	46
1126	145862	92
1132	145954	46
1143	355885	46
1146	355931	46
1156	450936	46
1178	450982	138
1187	526161	91
1205	255791	90
1207	146000	789
1210	424366	167
1212	489858	45
1214	489903	182
1217	424533	683
1221	425216	41
1228	255881	416
1239	256297	92
1242	490085	268
1248	490353	274
1280	451120	500
1283	176927	685
1284	425257	788
1301	426045	46
1302	177612	45
1308	177657	138
1311	256389	451
1316	256840	169
1322	490627	46
1326	74230	455
1328	426091	378
1342	426469	639
1343	388057	729
1361	388786	92
1372	177795	823
1389	178618	45
1390	74685	821
1397	75506	287
1400	178663	635
1424	179298	863
1445	75793	726
1447	76519	46
1508	388878	503
1534	389381	89
1553	427108	41
1558	427149	41
1588	180161	376
1594	180537	777
1610	389470	41
1611	526252	206
1612	427190	83
1634	294999	45
1663	181314	93
1696	322644	41
1707	526458	501
1733	526959	46
1734	219533	606
1749	220139	775
1780	295044	225
1783	295269	593
1797	322685	628
1808	323313	46
1852	295862	469
1861	296331	376
1893	527005	682
1915	527687	684
1924	220914	936
1940	221850	457
1943	323359	831
1948	324190	125
1951	109422	46
1965	109468	457
1971	451620	321
1997	451941	320
2014	222307	46
2015	355977	593
2037	427273	233
2055	427506	545
2065	109925	43
2083	109968	137
2090	452261	935
2101	453196	224
2104	356570	82
2105	356652	332
2119	110105	233
2164	257009	41
2175	356984	45
2202	357029	45
2207	453420	189
2213	29910	345
2221	428051	545
2224	428596	412
2232	490673	45
2236	490718	188
2240	429008	45
2245	146789	46
2264	257050	45
2269	257095	639
2276	30255	46
2284	30301	46
2289	490906	250
2306	491156	91
2326	257734	271
2343	258005	45
2381	491247	45
2403	357074	606
2419	30347	45
2420	30392	46
2425	146835	227
2447	147062	45
2448	389511	408
2477	389919	733
2522	357680	46
2536	357726	45
2560	147107	46
2597	147153	369
2598	390652	45
2599	390697	45
2600	324315	277
2628	324592	46
2639	390742	282
2640	258050	611
2751	324638	41
2758	324679	180
2770	357771	46
2776	357817	45
2778	1797	46
2791	1843	45
2796	324859	45
2807	324904	820
2813	1888	45
2879	1933	46
2887	325724	41
2891	325765	94
2899	258661	41
2911	258702	142
2913	76565	46
2924	76611	41
2936	1979	46
2941	296707	46
2952	258844	870
2956	259714	558
2958	76652	409
2961	77061	45
2995	325859	233
3001	326092	140
3016	77106	46
3084	222353	123
3085	528371	46
3107	528417	372
3108	296753	81
3120	296834	372
3121	181407	372
3192	181779	46
3193	297206	46
3207	297252	190
3210	528789	41
3214	528830	83
3221	528913	329
3232	391024	46
3241	222476	41
3287	222517	140
3360	181825	141
3363	181966	45
3364	429053	186
3374	429239	40
3383	222657	641
3411	223298	182
3412	391070	821
3421	391891	186
3438	182011	41
3448	30438	45
3454	491292	164
3457	491456	92
3460	429279	46
3462	429325	46
3463	30483	41
3471	30524	94
3517	392077	182
3532	392259	94
3534	429371	45
3552	2025	646
3554	491548	138
3560	491686	91
3580	30618	699
3582	31317	319
3590	110338	436
3603	110774	818
3622	491777	46
3627	223480	698
3641	111592	418
3648	112010	418
3679	2671	648
3786	3319	222
3853	453609	663
3866	454272	46
3918	3541	43
3926	3584	775
3940	224178	207
3960	224385	716
3961	454318	414
3966	454732	41
3973	225101	538
4000	225639	818
4025	147522	185
4030	147707	46
4067	357862	88
4076	357950	642
4126	112428	868
4173	529242	561
4216	454773	46
4228	454819	45
4234	358592	685
4259	359277	41
4292	359318	124
4298	226457	93
4329	454864	91
4330	454955	91
4342	529803	83
4378	529886	90
4384	455046	412
4395	455458	374
4451	529976	422
4457	530398	137
4459	226550	46
4462	226596	45
4465	147753	46
4469	147799	668
4471	455832	208
4473	456040	93
4475	260272	206
4485	260478	727
4496	261205	41
4497	261246	232
4517	226641	45
4519	226686	45
4533	148467	41
4542	297442	322
4614	456133	329
4635	456462	45
4653	261478	45
4659	261523	91
4680	491823	46
4711	491869	863
4714	297764	45
4755	297809	46
4802	261614	83
4873	261697	45
4977	456507	868
4989	31636	165
5015	492732	46
5029	492778	41
5039	31801	379
5060	32180	46
5067	297855	45
5069	297900	549
5080	492819	137
5112	77152	45
5122	4359	46
5144	4405	126
5146	32226	45
5157	32271	46
5176	77197	46
5184	77243	781
5189	4531	775
5224	5306	46
5227	182052	233
5241	182285	41
5243	5352	45
5249	429416	88
5296	261742	46
5301	261788	457
5306	78024	90
5352	78114	372
5365	182326	45
5366	182371	718
5370	429504	329
5422	429833	90
5433	183089	45
5444	32317	46
5446	429923	46
5455	429969	46
5539	392353	45
5610	392398	45
5619	359442	41
5644	359483	45
5655	359528	92
5676	359620	93
5680	32363	45
5687	32408	41
5696	392443	45
5709	392488	82
5724	32449	162
5731	32611	684
5764	298449	137
5783	298586	365
5798	392570	616
5854	113296	641
5855	326232	46
5945	326278	364
6066	298951	46
6070	298997	40
6081	359713	422
6087	492956	46
6089	113937	93
6097	114030	326
6101	299037	486
6105	5397	708
6113	326642	137
6129	326779	418
6133	6105	607
6163	6712	726
6246	493002	45
6253	493047	46
6261	114356	181
6270	114537	338
6300	7438	93
6301	7531	564
6328	327197	367
6329	183134	90
6389	493093	936
6411	494029	41
6461	530535	41
6466	530576	239
6512	226731	139
6548	226870	41
6564	299523	502
6565	300025	938
6577	183224	608
6588	183832	124
6591	530815	94
6593	530909	682
6613	226911	135
6616	227046	318
6651	531591	712
6655	262245	524
6656	183956	683
6667	184639	82
6687	227364	545
6692	78486	41
6696	33295	538
6703	33833	183
6706	262769	46
6709	262815	227
6712	34016	46
6713	34062	46
6729	78527	45
6761	78572	680
6766	263042	46
6778	263088	46
6809	79252	91
6812	79343	872
6834	300963	45
6868	301008	46
6898	34108	579
6904	457375	542
6909	80215	46
6913	80261	46
6942	457917	863
6947	458780	91
6967	301054	45
6988	148508	45
7026	393186	125
7029	393311	206
7065	148553	184
7067	148737	92
7076	393517	46
7077	393563	422
7079	458871	318
7094	459189	46
7106	148829	82
7215	148911	41
7217	184721	753
7248	185474	46
7251	301099	41
7262	301140	46
7269	393985	552
7275	394537	92
7306	80307	125
7345	80432	46
7366	185520	45
7372	185565	180
7376	394629	372
7379	395001	83
7384	301186	45
7390	301231	45
7407	395084	45
7418	395129	543
7432	185745	497
7445	459235	705
7450	301276	501
7461	430015	45
7468	459940	209
7482	460149	46
7572	532303	46
7643	532349	46
7648	80478	45
7688	360135	45
7707	430060	46
7772	430106	82
7777	460195	45
7886	460240	514
7904	360180	93
7907	360273	743
7910	532395	577
7915	532972	468
7920	430188	46
7957	430234	499
7976	186242	46
7981	186288	869
7986	361016	81
8001	361097	45
8078	148952	46
8081	148998	90
8088	533440	46
8296	114875	41
8309	227909	46
8327	227955	372
8346	187157	657
8348	187814	938
8377	149088	287
8423	149375	776
8488	114916	546
8494	115462	272
8495	228327	272
8525	228599	46
8547	115734	41
8559	115775	824
8590	188752	45
8644	327564	93
8682	150151	43
8694	8095	45
8697	395672	249
8763	395921	91
8779	228645	46
8803	80523	458
8818	80981	183
8871	81164	81
8885	327657	634
8899	328291	45
8921	396012	181
8944	396193	142
8956	81245	668
8961	81913	46
8998	328336	46
9024	328382	676
9032	396335	46
9033	116599	669
9045	361142	46
9049	361188	45
9114	34687	619
9145	35306	41
9151	361233	45
9152	361278	124
9179	117268	83
9223	117351	698
9457	35347	862
9488	36209	46
9534	361402	41
9577	494070	45
9603	494115	696
9622	494811	45
9641	494856	45
9650	494901	124
9693	36255	46
9706	460754	730
9826	81959	41
9875	82000	388
9880	461484	45
9901	461529	46
9929	82388	82
9970	82470	46
9985	82516	41
10009	495025	47
10012	461575	229
10057	461804	891
10081	118049	47
10175	118096	591
10189	495072	94
10210	495166	458
10213	36301	637
10235	36938	183
10252	495624	376
10278	496000	42
10280	118687	503
10320	119190	47
10379	37121	591
10383	37712	670
10555	361443	824
10573	362267	532
10588	38382	42
10602	329058	225
10611	119237	47
10623	119284	95
10657	329283	373
10698	329656	137
10757	362799	47
10773	362846	47
10805	329793	92
10811	329885	46
10818	362893	705
10822	82557	615
10859	188797	936
10871	189733	141
10874	83172	831
10876	84003	47
10944	189874	584
11002	190458	938
11015	84050	551
11019	84601	127
11030	191396	136
11050	38424	46
11073	228691	936
11076	229627	46
11100	38470	42
11153	38512	551
11164	229673	182
11208	229855	47
11332	39063	46
11367	39109	626
11377	329931	47
11383	329978	166
11492	229902	85
11515	496042	86
11543	330144	457
11544	330601	208
11570	496128	47
11726	496175	47
11751	330809	425
11764	331234	83
11767	331317	188
11809	331505	46
11850	496222	499
11866	496721	637
11867	331551	46
11871	331597	95
11882	363598	46
11908	363644	47
11925	39735	46
12000	39781	691
12049	363691	94
12058	363785	42
12063	363827	42
12089	363869	185
12130	40472	170
12168	40642	42
12186	364054	277
12275	364331	531
12278	40684	277
12282	191532	334
12313	364862	47
12317	364909	727
12351	191866	235
12370	192101	647
12379	192748	137
12484	192885	628
12563	119379	321
12723	263134	318
12767	462695	47
12797	462742	668
12803	263452	705
12886	264157	91
12943	463410	785
12966	464195	609
13108	264248	47
13114	264295	183
13129	8140	130
13148	8270	47
13210	464804	877
13217	40961	627
13244	533486	938
13245	534424	47
13314	41588	458
13425	42046	47
13461	8317	625
13497	8942	84
13508	301777	731
13543	302508	42
13603	42093	748
13609	42841	42
13637	534471	42
13772	534513	42
13794	302550	321
13986	302871	183
13992	534555	42
13994	396381	124
14038	331692	42
14041	331734	47
14046	396505	685
14081	397190	375
14099	84728	138
14103	84866	140
14112	303054	47
14113	430733	802
14122	397565	683
14123	398248	84
14157	331781	47
14221	331828	699
14243	431535	47
14290	431582	47
14295	398332	825
14377	399157	864
14391	85006	42
14392	85048	46
14434	431629	92
14506	431721	676
14545	332527	47
14547	332574	938
14640	400021	546
14653	400567	47
14668	85094	46
14719	229987	91
14721	150194	236
14737	150430	378
14777	333512	595
14925	334107	778
14937	230078	440
14991	230518	457
15124	150808	125
15160	150933	675
15172	400614	773
15197	534597	42
15335	151608	41
15354	432397	132
15382	534639	47
15458	534686	85
15466	432529	47
15477	432576	46
15540	334885	47
15568	334932	642
15597	432622	219
15625	432841	186
15633	230975	47
15635	231022	463
15639	534771	46
15657	534817	47
15693	465681	42
15729	465723	42
15732	465765	46
15738	465811	297
15820	534864	613
15841	535477	42
15874	9026	372
15990	9398	47
16150	466108	275
16172	193513	42
16188	365636	139
16218	365775	47
16227	9445	516
16270	9961	42
16273	535519	47
16304	535566	92
16330	193555	125
16331	193680	125
16373	193805	434
16404	194239	819
16407	365822	229
16408	366051	532
16455	10003	83
16459	151649	140
16522	535658	47
16538	264478	664
16631	42883	42
16720	42925	936
16755	151789	236
16808	152025	42
16810	265142	821
16857	265963	42
16930	366583	46
16945	497358	468
16953	43861	458
16976	44319	864
17005	266005	329
17071	266334	419
17104	497826	47
17264	497873	864
17280	152067	653
17303	152720	751
17309	45183	47
17468	466383	638
17521	401387	276
17576	401663	41
17585	303101	46
17611	303147	46
17614	401704	47
17634	401751	763
17641	467021	46
17666	467067	936
17671	303193	889
17758	304082	891
17777	498737	637
17786	499374	167
17837	402514	138
17871	119700	47
17925	468003	84
18080	468087	42
18152	366629	167
18164	366796	47
18239	195058	432
18257	195490	606
18430	119747	47
18564	119794	376
18578	196096	501
18608	196597	779
18695	304973	833
18705	10086	42
18754	197376	47
18824	335574	165
18863	10128	47
18867	10175	279
18941	120170	718
19089	120888	46
19101	366843	41
19229	366884	823
19230	335739	641
19231	336380	869
19303	535705	42
19336	535747	42
19530	367707	92
19636	231485	46
19804	337249	435
19817	337684	187
19962	10454	47
20004	10501	125
20039	535789	657
20045	536446	46
20086	433027	46
20098	433073	182
20103	433255	47
20114	433302	330
20125	231531	46
20153	231577	47
20193	45230	42
20194	45272	47
20312	536492	730
20325	120934	47
20388	45319	94
20396	45413	46
20447	231624	83
20661	231707	517
20681	120981	183
20692	121164	92
20698	85140	42
20782	85182	820
20873	45459	516
20923	197423	704
20986	433632	47
21046	153471	738
21075	86002	775
21078	86777	674
21212	121256	46
21321	121302	47
21403	87451	166
21440	367799	42
21687	198127	183
21763	198310	47
21791	154209	822
21793	155031	252
21871	367841	42
21873	367883	42
21879	266753	42
21880	266795	47
21983	367925	374
22049	368299	46
22051	266842	47
22063	266889	274
22114	155283	684
22124	155967	42
22172	499541	938
22248	500479	46
22302	198357	870
22305	199227	519
22333	267163	92
22335	267255	47
22346	305806	587
22359	306393	227
22370	500525	46
22371	500571	42
22415	306620	471
22513	307091	47
22536	500613	94
22572	87617	93
22628	267302	42
22699	267344	94
22702	468129	46
22720	468175	42
22846	468217	125
22884	468342	470
22893	267438	727
22927	268165	42
22975	87710	46
23007	87756	458
23042	402652	479
23079	403131	789
23175	88214	184
23218	88398	42
23236	307138	42
23238	10626	636
23325	403920	46
23395	403966	175
23440	468812	831
23553	45975	47
23608	368345	792
23670	369137	41
23749	404141	329
23768	537222	457
23881	369178	500
23958	369678	92
23959	11262	47
23983	11309	418
24005	46022	457
24086	46479	585
24111	537679	47
24201	537726	46
24207	47064	720
24271	47784	46
24281	369770	46
24307	232224	184
24353	11727	545
24405	12272	938
24406	469643	269
24439	469912	425
24469	537772	591
24480	538363	47
24504	232408	180
24559	232588	183
24567	470337	47
24569	470384	91
24600	121349	47
24602	121396	217
24615	232771	46
24646	232817	864
24749	156009	47
24764	156056	289
24802	88440	42
24860	88482	47
24894	121613	94
24934	121707	94
25116	470475	648
25160	47830	576
25170	121801	516
25258	404470	135
25268	48406	92
25290	48498	779
25358	88529	713
25408	89242	274
25450	156345	46
25521	156391	328
25526	89516	447
25552	233681	419
25560	49277	46
25625	49323	329
25668	404605	47
25694	404652	42
25713	234100	167
25719	234267	46
25792	337871	608
25881	338479	42
25931	234313	329
26086	234642	454
26190	404694	90
26227	404784	94
26229	156719	454
26256	433679	640
26276	338521	325
26335	338846	42
26343	434319	47
26348	434366	46
26396	538410	408
26433	538818	92
26539	338888	125
26595	339013	936
26673	500707	47
26674	500754	626
26703	434412	47
26708	434459	84
26763	538910	334
26793	539244	46
26807	339949	46
26817	339995	209
26828	157173	138
26832	157311	42
26847	539290	47
26855	268207	46
26889	501380	656
26909	502036	165
26953	340204	656
27030	340860	83
27191	268253	337
27282	268590	566
27332	157353	42
27348	157395	47
27390	502201	42
27478	369816	729
27488	269156	92
27493	269248	502
27520	370545	868
27531	371413	96
27539	49652	634
27624	50286	42
27631	157442	47
27681	307180	92
27769	50328	704
27792	51032	422
27904	122317	326
27906	122643	46
27914	371509	46
27937	371555	563
27943	122689	776
28017	123465	47
28055	51454	46
28073	471123	708
28086	89963	461
28123	90424	263
28140	307272	46
28385	307318	704
28411	123512	321
28412	539337	46
28422	471831	321
28426	472152	47
28458	90687	46
28467	90733	46
28468	308022	321
28575	308343	47
28704	90779	685
28727	235096	212
28731	472199	47
28742	472246	374
28771	539383	42
28773	539425	95
28883	235308	172
28888	235480	409
28936	199746	126
28964	199872	169
28996	539520	208
29021	539728	920
29025	235889	181
29026	236070	332
29036	434543	132
29041	434675	46
29047	200041	707
29057	200748	462
29060	269750	46
29064	269796	42
29087	91464	818
29092	92282	82
29120	434721	891
29127	435612	46
29129	269838	42
29209	269880	46
29561	269926	685
29565	404878	326
29572	435658	504
29580	157489	47
29622	92364	567
29638	92931	821
29800	201210	578
29856	51500	646
29893	405204	41
29895	405245	42
29913	52146	577
29916	52723	94
29950	405287	41
29965	405328	47
30086	93752	181
30224	236402	46
30226	157536	698
30304	158234	457
30341	123833	46
30395	123879	468
30421	52817	412
30436	53229	418
30566	158691	338
30654	159029	329
30661	236448	42
30737	236490	772
30807	124347	87
30816	124434	734
30852	237262	622
30880	237884	550
31022	125168	90
31125	540648	47
31130	13210	209
31188	13419	751
31265	201788	83
31276	201871	504
31280	372118	42
31296	372160	47
31297	540695	592
31298	541287	137
31303	14170	47
31319	14217	872
31336	541424	679
31346	542103	216
31472	372207	46
31492	372253	46
31588	15089	280
31648	436162	380
31651	372299	585
31777	502243	209
31796	405375	47
31812	405422	47
31816	502452	432
31833	502884	377
31936	202375	498
31952	202873	91
31956	202964	319
31969	472620	83
32000	405469	779
32010	406248	582
32036	503261	92
32165	503353	42
32222	472703	938
32255	473641	831
32307	436542	42
32378	436584	47
32465	406830	82
32555	270611	46
32573	238434	42
32578	238476	42
32602	270657	727
32604	271384	46
32699	238518	136
32758	238654	338
32878	436631	501
32889	437132	46
32898	238992	47
32902	93933	46
32931	474472	138
33012	474610	423
33020	271430	466
33039	271896	47
33139	340943	84
33312	341027	275
33322	159358	565
33414	159923	772
33419	341302	47
33426	341349	407
33430	160695	864
33492	161559	83
33497	406912	46
33505	406958	46
33512	93979	46
33526	94025	46
33528	161642	90
33535	308390	46
33548	407004	46
33558	407050	92
33585	341756	94
33596	203283	42
33685	94071	83
33998	94154	460
34036	407142	207
34038	407349	47
34044	372884	47
34070	372931	83
34071	308436	47
34075	308483	125
34085	203325	46
34174	203371	819
34237	407396	189
34265	407585	42
34315	308608	610
34334	309218	777
34377	204190	95
34382	204285	47
34383	373014	565
34453	373579	748
34470	374327	938
34522	503395	870
34573	407627	936
34584	408563	936
34610	53647	92
34687	53739	329
34745	161732	42
34810	161774	42
34898	54068	282
35105	54350	936
35110	504265	184
35115	504449	210
35132	161816	938
35232	162754	337
35320	125258	549
35353	125807	871
35361	504659	824
35383	505483	706
35388	163091	606
35432	15369	42
35511	126678	347
35530	127025	47
35564	55286	938
35595	341850	501
35617	15411	140
35651	15551	47
35667	127072	363
35708	271943	936
35729	94614	643
35737	95257	46
35746	342351	167
35751	342518	91
35762	95303	44
35773	95347	92
35778	272879	46
35788	272925	797
35825	15598	331
36103	15929	182
36269	342609	42
36276	342651	47
36289	95439	590
36392	239039	817
36418	273722	47
36420	273769	47
36434	239856	759
36449	240615	546
36469	204332	283
36471	204615	124
36539	437178	745
36567	437923	184
36594	542319	126
36614	542445	47
36624	241161	135
36689	241296	718
36711	204739	46
36723	204785	279
36842	438107	168
37037	438275	458
37042	542492	47
37101	542539	503
37140	96029	863
37179	96892	730
37329	438733	622
37345	309995	326
37380	543042	551
37452	543593	676
37494	310321	877
37503	311198	47
37548	205064	190
37551	475033	47
37552	97622	425
37593	98047	47
37637	544269	936
37643	545205	936
37675	311245	228
37682	311473	275
37731	475080	938
37757	476018	936
37762	546141	47
37798	546188	46
37821	98094	372
37883	375265	46
37888	163697	714
37889	164411	420
37973	127435	46
37987	127481	42
37990	476954	719
37992	477673	47
38022	127523	232
38025	127755	47
38159	164831	737
38190	165568	818
38473	375311	175
38552	375486	42
38652	166386	95
38666	439355	376
38788	375528	92
38821	375620	372
38846	342698	47
38895	342745	236
38918	127802	938
38945	273816	84
39138	273900	936
39163	274836	466
39301	275302	47
39319	275349	320
39574	342981	695
39593	343676	94
39610	409499	375
39630	409874	93
39643	409967	362
39645	410329	47
39666	410376	863
39741	546234	329
39798	343770	47
39825	56224	46
39890	546563	825
39891	547388	778
39909	56270	207
39959	56477	142
40006	548166	499
40030	548665	268
40086	242014	936
40130	242950	691
40163	439731	497
40181	440228	85
40183	275669	691
40187	276360	166
40193	243641	47
40195	243688	229
40199	56619	46
40205	56665	229
40208	276526	278
40271	276804	459
40286	243917	46
40341	506189	47
40374	440313	47
40426	440360	47
40479	205254	469
40729	205723	46
40734	277263	47
40740	411239	47
40771	506236	280
40883	506516	47
40898	205769	92
40992	205861	324
41078	411286	46
41091	411332	428
41132	16111	42
41133	16153	456
41145	206185	745
41180	56894	84
41293	506563	46
41298	506609	47
41335	16609	822
41394	17431	46
41516	411760	612
41562	412372	777
41572	56978	706
41606	57684	126
41782	375992	915
41877	376907	47
41900	17477	138
42003	17615	142
42030	57810	42
42037	57852	824
42038	128740	741
42062	129481	459
42124	343817	90
42233	343907	576
42287	376954	124
42386	377078	126
42399	129940	777
42401	130717	454
42416	377204	368
42425	377572	46
42433	17757	124
42440	17881	42
42453	344483	95
42474	344578	47
42489	17923	632
42496	18555	430
42518	131171	47
42540	548933	687
42742	377618	292
42953	377910	87
42966	166481	42
42972	166523	47
42973	549620	420
43003	550040	457
43021	377997	42
43113	378039	46
43155	550497	47
43192	550544	532
43260	344625	42
43297	58676	372
43310	166570	47
43326	166617	253
43390	378085	47
43408	378132	42
43412	59048	84
43421	59132	709
43490	277310	189
43523	277499	42
43534	59841	938
43557	60779	37
43626	166870	92
43637	166962	324
43688	206930	458
43807	207388	138
43862	277541	561
44061	278102	938
44143	378174	46
44175	378220	85
44194	207526	46
44220	207572	754
44356	167286	735
44460	168021	46
44492	378305	938
44493	243963	42
44631	279040	871
44660	131218	913
44662	244005	233
44665	244238	47
44672	168067	46
44704	168113	216
44754	208326	94
44862	344667	143
44880	132131	210
45028	132341	93
45169	132434	376
45194	132810	42
45196	244285	207
45198	244492	42
45211	311748	42
45233	311790	282
45253	98466	425
45262	98891	821
45295	413149	188
45321	413337	47
45397	344810	42
45400	344852	47
45406	312072	47
45468	312119	699
45482	99712	140
45498	99852	84
45542	344899	47
45597	344946	457
45622	413384	47
45650	413431	281
45651	312818	281
45654	440407	425
45689	99936	47
45715	506656	94
45768	60816	347
46096	61163	936
46097	413712	936
46246	132852	42
46309	506750	551
46337	507301	46
46340	62099	596
46407	62695	47
46424	132894	47
46432	132941	84
46506	507347	938
46530	508285	141
46533	62742	613
46697	208420	640
46718	440832	42
46764	440874	92
46862	133025	417
46880	133442	42
46886	244534	86
46892	244620	47
46901	133484	126
46902	133610	46
46905	209060	42
46906	209102	281
46958	440966	554
47070	441520	47
47121	244667	94
47417	244761	84
47420	133656	42
47436	133698	47
47443	18985	423
47553	19408	42
47559	209383	461
47563	209844	380
47593	244845	84
47608	508426	91
47672	133745	711
47769	551076	456
47858	508517	792
47871	509309	41
48079	551532	329
48095	551861	138
48155	345403	538
48202	345941	376
48280	509350	913
48301	510263	93
48508	346317	819
48555	347136	138
48569	551999	46
48597	552045	710
48656	347274	47
48679	477720	609
48685	134456	562
48707	135018	622
48708	99983	280
48792	100263	84
48878	19450	42
48929	19492	778
48930	20270	47
48972	168329	486
48999	135640	42
49124	135682	47
49125	100347	46
49142	100393	46
49191	478329	373
49200	478702	42
49203	100439	84
49205	244929	166
49207	135729	46
49213	279911	373
49501	245095	798
49503	245893	380
49675	478744	470
49746	479214	778
49864	168815	93
49870	168908	140
49931	280284	699
49993	280983	372
49995	246273	41
50020	246314	429
50056	63355	46
50063	63401	47
50082	169048	457
50197	169505	93
50367	281355	46
50417	281401	42
50485	100523	413
50601	100936	551
50606	552755	551
50716	553306	616
50838	63448	207
50904	63655	651
50940	441567	126
50987	441693	642
51045	101487	372
51107	101859	46
51178	64306	417
51189	210224	41
51223	210265	486
51301	210751	796
51340	553922	592
51355	554514	640
51408	101905	46
51414	510356	546
51422	442335	47
51442	442382	224
51443	555154	93
51446	135775	869
51485	510902	166
51535	511068	519
51935	211547	610
51989	212157	688
51990	442606	325
51991	20317	47
52056	136644	229
52094	136873	47
52096	511587	47
52102	511634	461
52123	64723	938
52288	65661	46
52292	136920	47
52318	136967	422
52341	379243	231
52430	379474	936
52454	20364	278
52549	20642	336
52664	65707	41
52888	65748	506
52989	137389	938
53146	138327	611
53160	66254	609
53209	479992	430
53277	20978	549
53352	21527	46
53375	380410	235
53379	380645	936
53416	442931	42
53573	442973	718
53577	138938	375
53587	139313	47
53588	480422	47
53600	480469	46
53657	443691	235
53663	443926	717
53670	381581	94
53862	246743	206
53950	480515	541
54113	481056	83
54133	139360	47
54161	555247	47
54172	347321	678
54180	347999	328
54181	246949	42
54249	246991	94
54275	444643	472
54288	21573	303
54326	247085	42
54348	247127	867
54539	348327	504
54550	348831	42
54572	21876	823
54573	22699	46
54643	555294	467
54776	555761	638
54920	247994	47
54965	248041	457
54995	348873	124
55035	481139	94
55181	22745	669
55192	23414	936
55202	248498	46
55248	248544	367
55365	481233	83
55424	481316	824
55456	313099	181
55478	313280	551
55584	556399	42
55598	556441	136
55626	248911	46
55627	101951	703
55648	313831	41
55819	313872	46
55820	281443	47
55832	281490	47
55867	102654	84
55903	102738	46
55985	313918	46
56394	313964	42
56448	102784	42
56518	102826	47
56584	314006	404
56623	314410	514
56636	281537	457
56771	281994	777
56777	248957	124
56782	249081	42
56789	314924	289
56810	315213	333
56857	249123	141
56876	249264	210
56917	482140	278
57084	482418	188
57086	249474	786
57100	102873	230
57126	103103	44
57145	103147	94
57179	66863	376
57199	67239	47
57408	282771	252
57425	283023	92
57457	103241	230
57482	103471	867
57573	283115	46
57626	283161	655
57656	67286	730
57660	68016	824
57778	445115	321
57875	445436	321
57887	250260	41
57921	250301	233
57980	283816	270
58000	284086	564
58008	68840	46
58016	348997	365
58019	250534	47
58035	250581	46
58051	445757	47
58053	445804	216
58056	414648	457
58070	415105	694
58072	349362	42
58117	349404	42
58124	250627	41
58166	512095	823
58281	415799	46
58597	415845	47
58606	446020	719
58636	169598	42
58706	349446	46
58745	349492	91
58758	512918	809
58813	513727	46
59000	169640	46
59004	169686	46
59014	212845	751
59262	213596	42
59299	213638	734
59330	214372	764
59358	415892	42
59382	556577	42
59496	215136	47
59497	349583	685
59532	556619	507
59591	557126	588
59642	513773	124
59677	513897	685
59709	169732	326
59723	170058	564
59811	250668	604
59859	251272	142
60000	557714	137
60119	557851	42
60206	350268	47
60218	350315	728
60288	251414	92
60296	251506	46
60365	284650	819
60368	285469	503
60374	24350	83
60411	24433	626
60459	285972	563
60466	286535	209
60468	251552	42
60487	514582	371
60644	25059	469
60672	25528	279
60802	351043	376
60829	351419	47
60969	514953	509
60985	515462	46
61006	286744	778
61028	415934	47
61166	482606	47
61184	482653	42
61240	515508	46
61262	515554	42
61271	415981	802
61346	416783	141
61506	104338	165
61614	104503	563
61657	482695	665
61661	483360	562
61662	416924	411
61663	417335	184
61899	25807	210
61913	315546	637
61921	557893	46
62049	557939	47
62102	105066	281
62115	105347	233
62158	483922	46
62228	351466	542
62238	316183	377
62273	316560	763
62313	557986	42
62340	558028	46
62348	558074	938
62371	287522	640
62393	352008	46
62417	352054	456
62443	317323	411
62459	317734	822
62464	105580	700
62471	515596	546
62490	352510	42
62497	352552	420
62502	288162	47
62527	288209	551
62528	446739	283
62529	447022	641
62540	483968	42
62557	484010	685
62560	516142	92
62563	516234	185
62590	288760	594
62604	289354	251
62609	484695	47
62682	484742	719
62700	516419	42
62703	516461	47
62712	559012	42
62737	559054	42
63044	485461	47
63061	68886	42
63149	559096	685
63150	559781	46
63176	447663	46
63200	447709	93
63217	516508	92
63260	516600	47
63320	68928	745
63323	69673	699
63430	447802	42
63478	170622	42
63495	559827	41
63507	139407	279
63570	70372	126
63573	70498	631
63634	516647	728
63692	517375	91
63765	170664	779
63806	171443	372
63868	215183	823
63995	216006	551
63998	139686	551
64097	140237	466
64128	517466	824
64153	381675	94
64155	216557	47
64179	216604	138
64194	171815	46
64247	171861	864
64326	140703	92
64334	140795	42
64355	381769	746
64358	382515	824
64390	216742	182
64457	485508	46
64531	26017	42
64546	26059	425
64554	559868	46
64572	559914	46
64583	383339	42
64596	383381	486
64737	26484	207
64743	26691	235
64758	251594	909
64760	252503	46
64772	559960	47
64779	560007	549
64795	485554	42
64818	485596	94
64829	26926	334
64848	172725	46
64880	252549	326
64944	252875	42
64972	560556	47
64977	417519	42
65013	172771	749
65024	173520	687
65097	252917	42
65130	518290	861
65293	485690	44
65299	485734	139
65320	417561	42
65348	417603	775
65409	519151	231
65414	519382	466
65450	174207	734
65631	174941	608
65661	352972	46
65673	353018	47
65868	418378	698
65880	419076	140
65882	519848	46
65939	519894	663
66013	447844	461
66070	448305	864
66317	560603	422
66341	561025	136
66451	449169	47
66622	449216	291
66692	353065	47
66737	353112	47
66743	252959	126
66813	253085	84
66815	561161	138
66848	561299	224
66896	253169	653
66954	253822	421
66961	449507	93
66969	318556	46
66986	353159	590
66992	71129	47
67024	561523	46
67027	561569	42
67070	318602	46
67176	318648	42
67196	254243	46
67204	383867	91
67359	318690	47
67508	318737	46
67551	561611	777
67634	562388	42
67670	383958	139
67682	384097	47
67718	562430	47
67906	562477	46
67911	318783	547
67927	319330	425
68035	71176	938
68088	72114	140
68144	384144	675
68171	384819	42
68180	520557	775
68254	521332	685
68302	419216	540
68319	419756	317
68345	319755	275
68513	320030	308
68605	522017	91
68629	522108	84
68637	420073	877
68733	420950	538
68801	320338	42
68820	27260	743
68921	522192	132
68929	384861	550
69047	28003	176
69065	28179	41
69111	421488	83
69118	140837	42
69183	72254	655
69192	72909	46
69193	28220	47
69201	28267	93
69206	140879	47
69222	140926	627
69236	385411	47
69253	385458	84
69267	385542	294
69273	385836	47
69284	141553	46
69288	141599	227
69290	522324	82
69299	522406	766
69408	485873	47
69428	485920	47
69437	562523	374
69441	562897	46
69443	523172	47
69526	523219	293
69572	562943	469
69600	563412	46
69762	485967	94
69796	486061	46
69874	523512	47
69954	254289	503
69963	449600	140
70094	449740	46
70138	563458	42
70141	289605	46
70145	254792	94
70164	254886	46
70179	486107	42
70181	216924	46
70191	289651	46
70309	289697	278
70321	216970	47
70354	217017	938
70452	449786	192
70516	449978	46
70521	254932	46
70552	254978	407
70570	289975	376
70571	290351	468
70618	450024	282
70659	320380	41
70840	106280	92
70876	106372	457
70916	217955	47
70928	218002	46
71018	106829	515
71055	107344	731
71072	141826	94
71082	141920	47
71208	320421	42
71211	320463	692
71227	353749	42
71257	353791	46
71314	321155	418
71338	321573	91
71373	353837	708
71378	354545	522
71415	108075	592
71423	385883	92
71425	141967	46
```
