## Supplementary material for "Deep-mining of vertebrate genomes reveals an unexpected diversity of endogenous viral elements": clu_redundancy.index

```
1	0	21
23	21	16
31	37	932
32	969	298
35	1267	39
36	1306	75
38	1381	34
42	1415	22
51	1437	16
54	1453	9
61	1462	10
66	1472	45
72	1517	5130
105	306929	23
107	306952	1018
108	307970	5
109	307975	1061
111	309036	135
112	309171	1130
113	310301	575
114	310876	159
122	311035	76
136	311111	1574
148	312685	75
154	312760	703
155	313463	741
156	314204	1046
163	315250	284
166	315534	587
170	316121	2270
186	318391	41
187	318432	287
192	318719	55
198	318774	627
214	6647	5
219	6652	286
222	6938	976
234	7914	10
239	7924	637
242	8561	11
247	8572	29
248	8601	47
250	8648	998
289	9646	81
310	9727	1077
327	10804	417
346	11221	389
365	11610	190
373	11800	1136
377	12936	165
395	13101	80
398	13181	11
400	319401	869
406	320270	5
407	320275	35
412	320310	2384
518	13192	5
521	13197	1550
523	14747	403
543	15150	175
544	15325	211
545	15536	215
549	15751	28
557	15779	115
559	15894	23
563	15917	17
567	15934	1137
573	17071	99
575	17170	287
585	17457	174
591	17631	22
599	17653	52
612	322694	173
625	322867	616
645	323483	32
655	323515	461
656	323976	461
678	324437	77
680	324514	5
704	324519	33
709	324552	477
710	325029	29
715	325058	5
722	325063	282
732	325345	59
749	325404	598
761	326002	381
775	326383	82
784	326465	3267
785	329732	1796
814	17705	386
818	18091	763
823	18854	81
826	18935	80
838	19015	117
839	19132	118
852	19250	265
862	19515	703
878	20218	1829
884	22047	50
900	22097	5
913	22102	1620
914	23722	2164
918	25886	17
944	25903	8
947	25911	198
959	26109	128
964	26237	182
977	26419	265
980	26684	23
984	26707	229
989	26936	82
996	27018	160
999	27178	75
1000	331528	6
1008	331534	1974
1011	333508	370
1015	333878	1050
1026	334928	38
1054	334966	152
1064	335118	2635
1076	337753	27
1082	337780	46
1083	337826	254
1117	27253	267
1125	27520	1644
1126	29164	24
1132	29188	1622
1143	30810	71
1146	30881	1193
1156	32074	200
1178	32274	35
1187	32309	54
1205	338080	24
1207	338104	2129
1210	340233	24
1212	340257	83
1214	340340	63
1217	340403	506
1221	340909	6
1228	340915	101
1239	341016	1139
1242	342155	200
1248	342355	191
1280	342546	6
1283	342552	97
1284	342649	83
1301	32363	295
1302	32658	267
1308	32925	107
1311	33032	35
1316	33067	60
1322	33127	6
1326	33133	123
1328	33256	54
1342	33310	30
1343	33340	247
1361	33587	1750
1372	35337	137
1389	35474	59
1390	35533	6
1397	35539	18
1400	35557	380
1424	35937	17
1445	35954	76
1447	36030	143
1508	342732	6
1534	342738	36
1553	342774	156
1558	342930	919
1588	343849	117
1594	343966	177
1610	209875	44
1611	209919	293
1612	210212	18
1634	210230	60
1663	210290	349
1696	210639	82
1707	36173	195
1733	36368	241
1734	36609	12
1749	36621	42
1780	36663	62
1783	36725	153
1797	36878	107
1808	210721	53
1852	210774	54
1861	210828	6
1893	210834	133
1915	344143	251
1924	344394	424
1940	344818	12
1943	344830	23
1948	344853	6
1951	344859	101
1965	344960	1398
1971	346358	607
1997	346965	172
2014	210967	71
2015	211038	568
2037	211606	65
2055	211671	128
2065	211799	59
2083	211858	184
2090	212042	1115
2101	36985	46
2104	37031	59
2105	37090	29
2119	37119	41
2164	37160	6
2175	37166	41
2202	37207	35
2207	37242	152
2213	37394	235
2221	37629	1038
2224	38667	84
2232	38751	23
2236	38774	12
2240	38786	18
2245	38804	21
2264	38825	75
2269	38900	41
2276	38941	41
2284	38982	24
2289	39006	141
2306	142812	24
2326	142836	226
2343	143062	6
2381	143068	78
2403	213157	58
2419	213215	42
2420	213257	289
2425	213546	64
2447	213610	6
2448	213616	474
2477	214090	140
2522	143146	30
2536	143176	237
2560	143413	440
2597	143853	36
2598	143889	189
2599	144078	59
2600	347137	101
2628	347238	94
2639	347332	18
2640	347350	36
2751	214230	6
2758	214236	58
2770	214294	388
2776	214682	177
2778	214859	176
2791	215035	216
2796	215251	18
2807	39147	87
2813	39234	165
2879	39399	6
2887	39405	285
2891	39690	471
2899	40161	187
2911	347386	12
2913	347398	6
2924	347404	6
2936	347410	41
2941	347451	66
2952	347517	30
2956	347547	306
2958	347853	131
2961	347984	405
2995	348389	30
3001	144137	754
3016	144891	176
3084	145067	77
3085	145144	77
3107	40348	24
3108	40372	188
3120	40560	65
3121	40625	6
3192	40631	131
3193	40762	130
3207	145221	12
3210	145233	135
3214	145368	29
3221	145397	16
3232	145413	77
3241	145490	1036
3287	146526	12
3360	40892	885
3363	41777	401
3364	42178	77
3374	42255	6
3383	42261	163
3411	348419	87
3412	348506	36
3421	348542	42
3438	348584	24
3448	348608	84
3454	348692	42
3457	348734	336
3460	349070	754
3462	349824	84
3463	349908	101
3471	350009	5753
3517	146538	66
3532	146604	1085
3534	147689	296
3552	147985	12
3554	147997	11
3560	148008	59
3580	148067	6
3582	148073	23
3590	148096	129
3603	42424	360
3622	42784	59
3627	42843	230
3641	43073	36
3648	43109	11
3679	43120	65
3786	43185	30
3853	148225	6
3866	148231	172
3918	148403	12
3926	148415	50
3940	148465	149
3960	148614	82
3961	148696	78
3966	148774	281
3973	149055	147
4000	215269	77
4025	215346	23
4030	215369	217
4067	215586	60
4076	215646	118
4126	355762	59
4173	355821	24
4216	215764	4556
4228	220320	6
4234	220326	89
4259	220415	36
4292	220451	12
4298	220463	60
4329	149202	59
4330	149261	99
4342	149360	891
4378	150251	60
4384	150311	18
4395	150329	12
4451	355845	34
4457	355879	323
4459	356202	71
4462	356273	70
4465	356343	6
4469	356349	48
4471	356397	11
4473	356408	42
4475	356450	29
4485	356479	12
4496	356491	36
4497	356527	41
4517	150341	24
4519	150365	35
4533	150400	42
4542	150442	1591
4614	43215	78
4635	43293	30
4653	43323	264
4659	43587	81
4680	43668	6
4711	356568	108
4714	356676	48
4755	356724	30
4802	356754	101
4873	356855	36
4977	43674	153
4989	43827	65
5015	356891	6
5029	356897	18
5039	356915	46
5060	356961	119
5067	357080	6
5069	357086	42
5080	357128	562
5112	43892	6
5122	43898	461
5144	44359	6
5146	44365	6
5157	44371	6
5176	44377	30
5184	44407	143
5189	44550	18
5224	44568	36
5227	44604	219
5241	44823	6
5243	44829	100
5249	44929	30
5296	44959	875
5301	45834	18
5306	45852	30
5352	45882	24
5365	45906	324
5366	46230	65
5370	46295	211
5422	152033	12
5433	152045	11
5444	152056	135
5446	152191	10
5455	152201	167
5539	357690	18
5610	220523	78
5619	220601	54
5644	220655	51
5655	220706	220
5676	220926	30
5680	220956	54
5687	221010	24
5696	221034	101
5709	152368	15
5724	152383	30
5731	152413	284
5764	152697	12
5783	152709	72
5798	152781	177
5854	46506	9
5855	46515	60
5945	357708	1288
6066	221135	52
6070	221187	241
6081	221428	223
6087	221651	12
6089	221663	917
6097	222580	46
6101	46575	117
6105	46692	77
6113	46769	2656
6129	49425	481
6133	49906	29
6163	49935	66
6246	358996	47
6253	359043	83
6261	359126	30
6270	359156	51
6300	359207	60
6301	359267	24
6328	359291	6
6329	359297	6
6389	359303	11
6411	359314	24
6461	359338	6
6466	359344	29
6512	152958	117
6548	153075	6
6564	153081	1486
6565	154567	48
6577	154615	17
6588	154632	221
6591	154853	309
6593	155162	77
6613	359373	35
6616	359408	1050
6651	360458	170
6655	360628	77
6656	360705	6
6667	360711	18
6687	360729	12
6692	360741	72
6696	360813	6
6703	222626	165
6706	222791	18
6709	222809	215
6712	223024	18
6713	223042	6
6729	223048	36
6761	223084	11
6766	223095	42
6778	223137	12
6809	223149	18
6812	223167	11
6834	223178	6
6868	223184	30
6898	223214	1022
6904	50001	53
6909	50054	6
6913	50060	6
6942	50066	46
6947	50112	42
6967	50154	6
6988	50160	6
7026	50166	179
7029	50345	102
7065	50447	60
7067	50507	101
7076	50608	54
7077	50662	6
7079	50668	7195
7094	57863	84
7106	360819	36
7215	360855	36
7217	360891	24
7248	360915	6
7251	360921	59
7262	360980	18
7269	360998	6
7275	361004	95
7306	224236	6
7345	224242	6
7366	224248	471
7372	224719	52
7376	224771	82
7379	224853	160
7384	225013	53
7390	225066	6
7407	361099	72
7418	361171	6
7432	361177	42
7445	361219	185
7450	361404	6
7461	361410	30
7468	361440	84
7482	361524	30
7572	225072	332
7643	225404	24
7648	225428	24
7688	225452	84
7707	361554	48
7772	361602	18
7777	361620	9
7886	361629	84
7904	225536	24
7907	225560	30
7910	225590	57
7915	225647	42
7920	225689	42
7957	225731	40
7976	225771	490
7981	226261	3102
7986	229363	24
8001	361713	248
8078	361961	165
8081	362126	132
8088	362258	60
8296	362318	39
8309	155239	41
8327	155280	5448
8346	160728	12
8348	160740	42
8377	160782	847
8423	362357	29
8488	362386	24
8494	362410	23
8495	362433	54
8525	362487	1119
8547	363606	6
8559	363612	6
8590	363618	60
8644	363678	24
8682	363702	48
8694	363750	6
8697	363756	384
8763	364140	30
8779	364170	24
8803	364194	47
8818	364241	6
8871	364247	20
8885	364267	12
8899	364279	6
8921	229387	12
8944	229399	897
8956	230296	42
8961	230338	36
8998	230374	42
9024	57947	400
9032	58347	346
9033	58693	87
9045	58780	160
9049	58940	18
9114	364285	29
9145	364314	6
9151	364320	36
9152	364356	18
9179	364374	42
9223	364416	6
9457	364422	24
9488	364446	119
9534	230416	42
9577	230458	6
9603	230464	23
9622	230487	6
9641	230493	18
9650	230511	12
9693	230523	30
9706	230553	11307
9826	364565	6
9875	364571	40
9880	364611	24
9901	364635	203
9929	364838	465
9970	365303	6
9985	365309	18
10009	58958	12
10012	58970	7
10057	58977	1391
10081	60368	7
10175	161629	7
10189	161636	67
10210	365327	66
10213	365393	498
10235	365891	48
10252	365939	7
10278	365946	12
10280	365958	43
10320	366001	49
10379	366050	132
10383	366182	12
10555	366194	226
10573	366420	13
10588	366433	7
10602	161703	52
10611	161755	61
10623	161816	2367
10657	164183	2306
10698	166489	61
10757	366440	1392
10773	367832	7
10805	367839	19
10811	367858	331
10818	368189	90
10822	368279	24
10859	368303	7
10871	368310	7
10874	368317	13
10876	368330	25
10944	368355	41
11002	368396	7
11015	368403	7
11019	368410	245
11030	368655	126
11050	368781	7
11073	368788	7
11076	368795	36
11100	368831	7
11153	368838	7
11164	368845	13
11208	241860	54
11332	166550	31
11367	166581	12
11377	166593	7
11383	166600	7
11492	368858	103
11515	241914	7
11543	241921	31
11544	241952	7
11570	241959	37
11726	368961	36
11751	368997	25
11764	369022	31
11767	369053	7
11809	369060	7
11850	369067	118
11866	369185	19
11867	369204	37
11871	369241	1543
11882	370784	7
11908	166607	6725
11925	173332	31
12000	241996	7
12049	242003	31
12058	242034	7
12063	242041	7
12089	242048	30
12130	60375	7
12168	60382	7
12186	60389	7
12275	60396	25
12278	60421	7
12282	60428	381
12313	242078	7
12317	242085	20
12351	242105	24
12370	242129	97
12379	242226	7
12484	242233	19
12563	242252	37
12723	242289	13
12767	242302	713
12797	243015	19
12803	370791	13
12886	370804	25
12943	60809	13
12966	60822	15090
13108	370829	25
13114	370854	19
13129	370873	7
13148	370880	387
13210	371267	25
13217	371292	18
13244	371310	7
13245	371317	7
13314	371324	91
13425	371415	37
13461	371452	84
13497	371536	7
13508	243034	12
13543	243046	79
13603	371543	13
13609	371556	7
13637	371563	12
13772	173363	54
13794	173417	7
13986	371575	19
13992	371594	7
13994	371601	129
14038	371730	49
14041	371779	7
14046	371786	7
14081	371793	13
14099	371806	37
14103	371843	77
14112	371920	833
14113	372753	25
14122	372778	371
14123	373149	7
14157	373156	29
14221	243125	7
14243	243132	401
14290	243533	7
14295	243540	2265
14377	173424	37
14391	173461	178
14392	173639	7
14434	173646	7
14506	173653	25
14545	173678	7
14547	173685	53
14640	173738	7
14653	173745	31
14668	173776	626
14719	174402	31
14721	174433	54
14737	174487	124
14777	174611	137
14925	245805	1844
14937	247649	1046
14991	248695	29
15124	174748	7
15160	174755	554
15172	175309	61
15197	175370	7
15335	75912	7
15354	75919	13
15382	75932	42
15458	75974	7
15466	75981	25
15477	76006	7
15540	76013	36
15568	76049	17
15597	76066	13
15625	76079	19
15633	76098	25
15635	76123	12
15639	76135	19
15657	76154	37
15693	76191	7
15729	76198	7
15732	76205	37
15738	76242	67
15820	76309	17
15841	76326	7
15874	76333	13
15990	175377	37
16150	175414	78
16172	175492	7
16188	175499	13
16218	248724	25
16227	248749	19
16270	248768	49
16273	248817	7
16304	373185	13
16330	373198	19
16331	373217	19
16373	373236	7
16404	175512	19
16407	175531	13
16408	175544	7
16455	175551	7
16459	175558	31
16522	248824	7
16538	248831	13
16631	373243	7
16720	175589	7
16755	175596	85
16808	175681	7
16810	175688	21
16857	175709	19
16930	373250	49
16945	373299	42
16953	373341	13
16976	373354	67
17005	175728	7
17071	175735	79
17104	175814	7
17264	248844	24
17280	248868	1484
17303	373421	18
17309	373439	18
17468	373457	24
17521	373481	7
17576	373488	7
17585	373495	19
17611	76346	73
17614	76419	42
17634	76461	7
17641	76468	72
17666	76540	7
17671	76547	7
17758	373514	7
17777	373521	49
17786	373570	240
17837	76554	25
17871	76579	19
17925	250352	7
18080	373810	7
18152	76598	20
18164	76618	7
18239	76625	25
18257	76650	7
18430	76657	19030
18564	175821	7
18578	175828	7
18608	373817	7
18695	373824	1308
18705	175835	13
18754	175848	7
18824	175855	13
18863	175868	7
18867	175875	7
18941	375132	13
19089	175882	19
19101	375145	13
19229	175901	7
19230	175908	7
19231	175915	21
19303	375158	48
19336	375206	7
19530	375213	17
19636	175936	19
19804	175955	143
19817	176098	19
19962	375230	7
20004	375237	19
20039	375256	30
20045	375286	84
20086	375370	37
20098	375407	19
20103	250359	19
20114	250378	42
20125	250420	25
20153	250445	171
20193	250616	7
20194	250623	19
20312	176117	19
20325	176136	621
20388	176757	12
20396	176769	7
20447	250642	12
20661	250654	60
20681	250714	25
20692	250739	55
20698	250794	7
20782	375426	25
20873	250801	7
20923	375451	18
20986	375469	7
21046	250808	12
21075	250820	25
21078	250845	37
21212	250882	7
21321	375476	19
21403	250889	25
21440	250914	43
21687	375495	2235
21763	250957	98
21791	251055	18
21793	251073	3618
21871	95687	36
21873	95723	7
21879	95730	13
21880	95743	7
21983	95750	18
22049	95768	19
22051	95787	7
22063	95794	7
22114	95801	22
22124	95823	7
22172	95830	7
22248	95837	10
22302	95847	37
22305	95884	34659
22333	130543	13
22335	130556	19
22346	130575	201
22359	130776	19
22370	130795	19
22371	130814	37
22415	254691	13
22513	254704	3425
22536	258129	44
22572	258173	63
22628	377730	7
22699	377737	298
22702	378035	7
22720	378042	7
22846	378049	7
22884	378056	7
22893	378063	49
22927	378112	12
22975	378124	7
23007	378131	22
23042	378153	13
23079	378166	12
23175	378178	12
23218	378190	7
23236	378197	7
23238	378204	30
23325	378234	754
23395	378988	7
23440	258236	7
23553	258243	19
23608	258262	12
23670	258274	77
23749	378995	1058
23768	380053	13
23881	258351	12
23958	380066	13
23959	380079	66
23983	380145	13
24005	258363	7
24086	258370	25
24111	380158	13
24201	258395	7
24207	258402	31
24271	258433	12
24281	258445	19
24307	380171	72
24353	380243	7
24405	258464	25
24406	258489	7
24439	258496	25
24469	258521	19
24480	258540	19
24504	380250	7
24559	380257	36
24567	380293	37
24569	380330	7
24600	380337	19
24602	380356	19
24615	380375	12
24646	380387	24
24749	380411	189
24764	380600	12
24802	258559	13
24860	258572	7
24894	258579	19
24934	258598	7
25116	258605	101
25160	258706	20
25170	258726	7
25258	380612	36
25268	380648	12
25290	380660	25
25358	380685	16
25408	258733	11
25450	258744	7
25521	380701	7
25526	380708	1116
25552	381824	268
25560	382092	7
25625	258751	7
25668	258758	42
25694	258800	7
25713	258807	30
25719	258837	226
25792	259063	4947
25881	382099	7
25931	382106	7
26086	382113	31
26190	382144	13
26227	382157	187
26229	382344	31
26256	382375	7
26276	382382	10041
26335	264010	13
26343	264023	13
26348	264036	19
26396	264055	7
26433	264062	43
26539	264105	84
26595	264189	7
26673	264196	7
26674	264203	138
26703	264341	37
26708	264378	12
26763	264390	43
26793	264433	25
26807	264458	19
26817	264477	25
26828	264502	108
26832	264610	19
26847	264629	190
26855	264819	13
26889	264832	165
26909	264997	7
26953	265004	18
27030	265022	7
27191	265029	41
27282	265070	17
27332	265087	19
27348	265106	7
27390	265113	19
27478	265132	61
27488	265193	25
27493	265218	13
27520	265231	12
27531	265243	197
27539	265440	24
27624	265464	13
27631	265477	1126
27681	266603	7
27769	392423	65
27792	392488	7
27904	392495	48
27906	392543	13
27914	392556	19
27937	392575	7
27943	392582	13
28017	266610	19
28055	266629	7
28073	266636	24
28086	266660	177
28123	266837	963
28140	267800	7
28385	392595	31
28411	392626	7
28412	392633	7
28422	392640	13
28426	392653	13
28458	392666	380
28467	393046	19
28468	393065	23
28575	176776	13
28704	267807	7
28727	267814	16
28731	267830	19
28742	267849	12
28771	267861	19
28773	267880	12
28883	267892	13
28888	267905	7588
28936	176789	23
28964	176812	7
28996	176819	31
29021	393088	13
29025	393101	25
29026	393126	19
29036	393145	77
29041	393222	19
29047	393241	23
29057	393264	13
29060	393277	25
29064	393302	19
29087	393321	18
29092	393339	25
29120	176850	18
29127	176868	95
29129	176963	12
29209	176975	941
29561	393364	7
29565	393371	12
29572	393383	19
29580	393402	7
29622	130851	13
29638	130864	7
29800	130871	140
29856	131011	13
29893	131024	36
29895	131060	7
29913	131067	7
29916	131074	12
29950	131086	13
29965	131099	23
30086	275493	7
30224	131122	7
30226	131129	13
30304	275500	30
30341	275530	593
30395	276123	19
30421	131142	30
30436	131172	13
30566	131185	18
30654	131203	13
30661	131216	37
30737	393409	25
30807	276142	13
30816	276155	117
30852	276272	24
30880	276296	7
31022	276303	10
31125	393434	112
31130	393546	13
31188	393559	24
31265	276313	7
31276	276320	25
31280	276345	13
31296	276358	19
31297	276377	18
31298	276395	19
31303	276414	13
31319	276427	19
31336	276446	18
31346	276464	19
31472	177916	7
31492	177923	7
31588	393583	7
31648	276483	13
31651	276496	18
31777	276514	7
31796	276521	37
31812	276558	7
31816	276565	11
31833	276576	7
31936	177930	13
31952	177943	25
31956	177968	19
31969	177987	13
32000	276583	11
32010	276594	12
32036	276606	7
32165	178000	7
32222	276613	7
32255	276620	7
32307	393590	7
32378	393597	19
32465	178007	13
32555	276627	30
32573	276657	7
32578	276664	13
32602	276677	24
32604	276701	13
32699	276714	22
32758	178020	25
32878	276736	29
32889	276765	31
32898	276796	7
32902	131253	7
32931	131260	7
33012	393616	24
33020	393640	7
33039	393647	13
33139	178045	1118
33312	131267	37
33322	131304	30
33414	131334	12
33419	131346	10
33426	131356	12
33430	131368	7
33492	131375	13
33497	131388	13
33505	131401	19
33512	131420	13
33526	131433	13
33528	131446	12
33535	131458	164
33548	131622	12
33558	131634	13
33585	131647	7
33596	131654	7
33685	276803	25
33998	131661	13
34036	131674	7
34038	131681	7
34044	131688	7
34070	131695	19
34071	131714	31
34075	131745	12
34085	131757	7
34174	276828	29
34237	179163	13
34265	179176	7
34315	131764	7
34334	131771	7
34377	131778	7
34382	131785	7
34383	131792	506
34453	276857	13
34470	276870	13
34522	179183	7
34573	179190	24
34584	179214	7
34610	179221	19
34687	179240	7
34745	179247	1568
34810	276883	13
34898	276896	27
35105	393660	7
35110	393667	192
35115	393859	223
35132	394082	37
35232	276923	43
35320	276966	18
35353	276984	13
35361	276997	12
35383	277009	17
35388	277026	357
35432	132298	19
35511	132317	7
35530	132324	358
35564	132682	7
35595	132689	18
35617	277383	13
35651	277396	12
35667	277408	18
35708	277426	19
35729	277445	18
35737	277463	19
35746	277482	132
35751	277614	25
35762	277639	19
35773	277658	207
35778	277865	31
35788	277896	24
35825	132707	218
36103	277920	7
36269	132925	31
36276	132956	13
36289	132969	13
36392	277927	7
36418	132982	7
36420	132989	7
36434	132996	7
36449	133003	17
36469	133020	13
36471	133033	12
36539	394119	7
36567	394126	19
36594	394145	7
36614	180815	7
36624	180822	18
36689	180840	35
36711	277934	7
36723	277941	7
36842	277948	19
37037	277967	13
37042	277980	13
37101	180875	7
37140	180882	24
37179	180906	7
37329	394152	19
37345	394171	7
37380	394178	7
37452	180913	29
37494	180942	7
37503	277993	13
37548	278006	54
37551	278060	7
37552	278067	66
37593	278133	7
37637	278140	7
37643	278147	7
37675	278154	25
37682	278179	13
37731	394185	13
37757	394198	7
37762	394205	7
37798	394212	12
37821	278192	255
37883	278447	52
37888	278499	31
37889	278530	12
37973	394224	13
37987	394237	36
37990	394273	13
37992	394286	12
38022	394298	13
38025	394311	13
38159	133045	30
38190	133075	31
38473	394324	30
38552	394354	13
38652	394367	12
38666	394379	7
38788	394386	24
38821	394410	12
38846	394422	7
38895	394429	13
38918	278542	12
38945	278554	19
39138	278573	7
39163	278580	7
39301	278587	25
39319	278612	7
39574	278619	17
39593	278636	7
39610	278643	13
39630	278656	7
39643	278663	65
39645	278728	7
39666	278735	19
39741	278754	13
39798	278767	24
39825	278791	7
39890	278798	19
39891	278817	19
39909	278836	13
39959	278849	16
40006	394442	58
40030	394500	30
40086	394530	7
40130	394537	110
40163	394647	31
40181	394678	13
40183	394691	444
40187	395135	25
40193	395160	13
40195	395173	13
40199	395186	12
40205	133106	19
40208	133125	13
40271	133138	12
40286	133150	13
40341	278865	7
40374	278872	7
40426	395198	7
40479	395205	14197
40729	278879	19
40734	278898	13
40740	278911	7
40771	278918	7
40883	133163	7
40898	133170	7
40992	278925	7
41078	180949	7
41091	180956	13
41132	180969	19
41133	180988	7
41145	180995	7
41180	181002	13
41293	278932	19
41298	278951	7
41335	181015	13
41394	181028	31
41516	181059	7
41562	181066	7
41572	181073	106
41606	278958	7
41782	278965	108
41877	181179	7
41900	133177	7
42003	181186	7
42030	181193	13
42037	181206	7
42038	181213	19
42062	181232	276
42124	133184	89
42233	133273	12
42287	133285	42
42386	181508	31
42399	181539	18
42401	181557	12
42416	181569	12
42425	181581	13
42433	181594	19
42440	181613	11
42453	181624	19
42474	181643	30
42489	181673	66
42496	181739	153
42518	133327	7
42540	133334	560
42742	409402	7
42953	181892	7
42966	181899	13
42972	181912	7
42973	181919	7
43003	409409	294
43021	409703	7
43113	133894	7
43155	133901	201
43192	134102	11
43260	181926	545
43297	182471	7
43310	182478	7
43326	182485	7
43390	182492	13
43408	182505	30
43412	182535	7
43421	182542	19
43490	182561	22
43523	182583	7
43534	182590	7
43557	182597	7
43626	182604	25
43637	182629	43
43688	182672	7
43807	134113	7
43862	134120	23
44061	182679	7
44143	182686	7
44175	182693	25
44194	182718	19
44220	279073	30
44356	409710	13
44460	409723	19
44492	409742	7
44493	409749	7
44631	279103	13
44660	279116	18
44662	279134	19
44665	279153	19
44672	279172	12
44704	182737	1405
44754	184142	12
44862	279184	1389
44880	280573	7
45028	184154	7
45169	409756	7
45194	409763	13
45196	409776	7
45198	409783	7
45211	409790	7
45233	409797	13
45253	409810	24
45262	409834	19
45295	409853	7
45321	184161	7
45397	184168	13
45400	184181	9
45406	184190	13
45468	184203	7
45482	184210	117
45498	184327	7
45542	184334	7
45597	184341	7
45622	184348	13
45650	184361	12
45651	184373	7
45654	184380	13
45689	184393	405
45715	409860	19
45768	409879	12
46096	184798	7
46097	184805	7
46246	280580	19
46309	184812	13
46337	184825	7
46340	184832	24
46407	280599	25
46424	280624	13
46432	280637	7
46506	409891	7
46530	409898	28
46533	409926	13
46697	409939	18
46718	409957	13
46764	409970	13
46862	280644	31
46880	280675	11
46886	280686	19
46892	280705	13
46901	280718	13
46902	280731	13
46905	280744	13
46906	280757	13
46958	280770	76
47070	280846	13
47121	280859	1129
47417	134143	7
47420	134150	7
47436	134157	13
47443	134170	13
47553	184856	7
47559	184863	7
47563	184870	13
47593	184883	7
47608	409983	13
47672	409996	7
47769	134183	7
47858	134190	17
47871	134207	12
48079	410003	13
48095	410016	42
48155	134219	7
48202	134226	13
48280	134239	18
48301	134257	25
48508	134282	12
48555	134294	7
48569	134301	13
48597	134314	12
48656	134326	13
48679	134339	7
48685	134346	7
48707	281988	27
48708	282015	7
48792	282022	7
48878	410058	7
48929	282029	13
48930	282042	13
48972	282055	7
48999	282062	7
49124	282069	13
49125	282082	12
49142	282094	13
49191	282107	13
49200	410065	12
49203	410077	7
49205	410084	13
49207	410097	13
49213	410110	18
49501	282120	19
49503	282139	13
49675	184890	7
49746	282152	7
49864	282159	7
49870	282166	49
49931	282215	7
49993	282222	7
49995	282229	7
50020	282236	7
50056	282243	7
50063	282250	1579
50082	283829	13
50197	134353	5710
50367	184897	394
50417	185291	19
50485	185310	7
50601	283842	31
50606	283873	12
50716	185317	31
50838	283885	7
50904	185348	24
50940	185372	7
50987	185379	7
51045	140063	1318
51107	283892	13
51178	283905	580
51189	284485	7
51223	185386	7
51301	185393	18
51340	185411	22
51355	185433	7
51408	185440	13
51414	185453	18
51422	185471	7
51442	185478	13
51443	185491	7
51446	185498	19
51485	185517	24
51535	185541	13
51935	284492	7
51989	284499	7
51990	284506	1016
51991	285522	7
52056	185554	24
52094	185578	7
52096	185585	7
52102	285529	7
52123	285536	7
52288	410128	7
52292	410135	755
52318	285543	19
52341	285562	7
52430	285569	7
52454	285576	7
52549	410890	7
52664	285583	19
52888	410897	530
52989	285602	13
53146	285615	13
53160	285628	264
53209	185592	916
53277	186508	24
53352	285892	13
53375	285905	19
53379	285924	12
53416	411427	7
53573	285936	13
53577	285949	12
53587	285961	7
53588	285968	13
53600	411434	13
53657	411447	19
53663	411466	25
53670	411491	22
53862	285981	7
53950	411513	7
54113	285988	7
54133	285995	25
54161	286020	7
54172	286027	36
54180	286063	7
54181	286070	7
54249	286077	7
54275	286084	95
54288	286179	13
54326	411520	7
54348	411527	12
54539	411539	479
54550	412018	7
54572	412025	32
54573	412057	7
54643	186532	13
54776	186545	7
54920	186552	25
54965	186577	30
54995	186607	41
55035	186648	25
55181	186673	13
55192	186686	7
55202	186693	7
55248	186700	3056
55365	286192	25
55424	286217	12
55456	286229	22
55478	286251	12
55584	286263	13
55598	286276	1156
55626	412064	13
55627	412077	13
55648	412090	7
55819	412097	7
55820	412104	13
55832	412117	13
55867	412130	7
55903	412137	13
55985	412150	7
56394	412157	7
56448	412164	11
56518	412175	7
56584	412182	12
56623	412194	781
56636	412975	7
56771	287432	7
56777	287439	7
56782	287446	7
56789	287453	13
56810	412982	18
56857	413000	804
56876	413804	7
56917	413811	7
57084	189756	7
57086	189763	13
57100	413818	7
57126	413825	13
57145	413838	13
57179	413851	13
57199	413864	13
57408	141381	154
57425	141535	66
57457	141601	12
57482	141613	23
57573	413877	13
57626	413890	7
57656	413897	7
57660	413904	7
57778	287466	13
57875	413911	13
57887	413924	7
57921	413931	7
57980	413938	7
58000	189776	7
58008	189783	25
58016	189808	483
58019	190291	7
58035	190298	12
58051	190310	7
58053	190317	18
58056	190335	24
58070	190359	13
58072	190372	13
58117	141636	12
58124	141648	7
58166	141655	25
58281	413945	12
58597	413957	13
58606	413970	13
58636	413983	7
58706	413990	7
58745	413997	19
58758	414016	7
58813	414023	13
59000	190385	7
59004	190392	13
59014	190405	7
59262	141680	101
59299	141781	13
59330	190412	19
59358	190431	13
59382	190444	7
59496	287479	7
59497	287486	28
59532	414036	359
59591	414395	13
59642	141794	7
59677	141801	12
59709	141813	7
59723	141820	13
59811	287514	7
59859	287521	18
60000	414408	7
60119	287539	13
60206	141833	7
60218	141840	21
60288	141861	19
60296	141880	13
60365	190451	7
60368	190458	22
60374	190480	7
60411	287552	22
60459	287574	13
60466	287587	7
60468	287594	13
60487	287607	13
60644	287620	7
60672	287627	7
60802	287634	90
60829	287724	13
60969	287737	7
60985	287744	813
61006	414415	13
61028	414428	7
61166	288557	7
61184	288564	12
61240	288576	2119
61262	290695	12
61271	290707	24
61346	190487	7
61506	190494	33
61614	190527	13
61657	190540	7
61661	190547	28
61662	190575	24
61663	190599	13
61899	190612	24
61913	414435	7
61921	414442	13
62049	190636	18
62102	190654	7
62115	190661	13
62158	190674	13
62228	190687	22
62238	190709	13
62273	190722	12
62313	414455	13
62340	414468	7
62348	414475	13
62371	414488	13
62393	414501	12
62417	190734	18
62443	190752	7491
62459	198243	23
62464	198266	23
62471	198289	41
62490	198330	7
62497	198337	13
62502	414513	13
62527	414526	13
62528	414539	13
62529	414552	13
62540	414565	7
62557	414572	23
62560	414595	735
62563	415330	7
62590	415337	24
62604	141893	18
62609	141911	19
62682	141930	13
62700	415361	13
62703	415374	7
62712	415381	7
62737	415388	7
63044	290731	7
63061	290738	13
63149	141943	7
63150	141950	12
63176	141962	7
63200	415395	230
63217	415625	7
63260	415632	7
63320	290751	7
63323	290758	7
63430	290765	13
63478	290778	7
63495	290785	13
63507	141969	12
63570	141981	7
63573	141988	7
63634	290798	28
63692	290826	5141
63765	141995	18
63806	415639	12
63868	415651	12
63995	142013	7
63998	142020	12
64097	415663	7
64128	415670	7
64153	415677	18
64155	415695	12
64179	415707	7
64194	415714	7
64247	142032	18
64326	415721	13
64334	415734	7
64355	415741	7
64358	415748	7
64390	415755	13
64457	142050	7
64531	142057	7
64546	142064	13
64554	142077	13
64572	142090	7
64583	142097	7
64596	142104	13
64737	198350	689
64743	199039	13
64758	199052	12
64760	199064	13
64772	199077	7
64779	199084	13
64795	199097	13
64818	199110	7
64829	199117	7
64848	199124	7
64880	199131	7
64944	199138	7
64972	199145	12
64977	199157	12
65013	199169	908
65024	200077	12
65097	200089	7
65130	200096	11
65293	200107	13
65299	200120	7
65320	200127	13
65348	200140	7
65409	200147	7
65414	200154	18
65450	200172	12
65631	200184	12
65661	200196	13
65673	200209	18
65868	200227	13
65880	200240	13
65882	200253	13
65939	200266	18
66013	200284	65
66070	200349	7
66317	200356	38
66341	200394	17
66451	200411	7
66622	415768	19
66692	415787	13
66737	295967	18
66743	295985	13
66813	200418	13
66815	200431	7
66848	200438	13
66896	200451	7
66954	200458	7375
66961	207833	13
66969	207846	13
66986	207859	13
66992	207872	13
67024	415800	13
67027	415813	7
67070	415820	7
67176	415827	7
67196	415834	7
67204	295998	12
67359	415841	3423
67508	296010	7
67551	296017	589
67634	296606	7
67670	296613	18
67682	296631	7
67718	296638	7
67906	296645	13
67911	296658	19
67927	296677	24
68035	296701	12
68088	296713	12
68144	296725	7
68171	296732	7
68180	296739	7
68254	419264	12
68302	296746	54
68319	296800	10117
68345	306917	12
68513	142117	125
68605	207885	7
68629	207892	13
68637	207905	7
68733	142242	7
68801	142249	7
68820	142256	19
68921	207912	7
68929	207919	7
69047	142275	7
69065	142282	7
69111	207926	13
69118	207939	7
69183	207946	225
69192	208171	13
69193	208184	13
69201	142289	13
69206	142302	13
69222	142315	17
69236	142332	13
69253	142345	13
69267	142358	18
69273	142376	13
69284	142389	7
69288	142396	13
69290	142409	12
69299	142421	25
69408	208197	7
69428	208204	7
69437	208211	19
69441	208230	13
69443	208243	164
69526	142446	34
69572	142480	7
69600	142487	13
69762	142500	174
69796	142674	19
69874	208407	7
69954	208414	15
69963	208429	843
70094	209272	7
70138	209279	13
70141	209292	13
70145	209305	13
70164	209318	10
70179	209328	7
70181	209335	350
70191	209685	7
70309	142693	13
70321	142706	7
70354	142713	13
70452	419276	25
70516	209692	7
70521	209699	13
70552	209712	7
70570	209719	12
70571	209731	18
70618	209749	30
70659	209779	7
70840	142726	79
70876	142805	7
70916	209786	13
70928	209799	19
71018	419301	7
71055	419308	7
71072	419315	7
71082	419322	7
71208	209818	30
71211	209848	13
71227	209861	7
71257	209868	7
71314	419329	18
71338	419347	13
71373	419360	13
71378	419373	13
71415	419386	13
71423	419399	13
71425	419412	13
```
