## Supplementary material for "Deep-mining of vertebrate genomes reveals an unexpected diversity of endogenous viral elements": clu_step0.index

```
23	0	31
31	31	4
32	35	4
35	39	4
42	43	4
51	47	4
61	51	4
66	55	4
105	59	5
109	64	5
112	69	139
114	208	5
148	213	5
186	218	5
187	223	5
192	228	5
214	233	5
219	238	5
234	243	5
239	248	5
242	253	5
248	258	5
250	263	5
289	268	11
310	279	5
346	284	20
365	304	5
373	309	5
377	314	5
395	319	5
406	324	5
407	329	5
412	334	27
518	361	5
543	366	5
545	371	5
549	376	5
557	381	5
563	386	5
573	391	5
575	396	5
585	401	21
591	422	5
599	427	5
625	432	5
655	437	5
656	442	5
678	447	99
704	546	5
710	551	5
715	556	5
749	561	58
761	619	5
818	624	5
838	629	5
839	634	5
862	639	5
900	644	5
913	649	28
918	677	5
944	682	5
959	687	5
977	692	5
984	697	9
989	706	5
999	711	5
1015	716	17
1054	733	6
1083	739	12
1126	751	11
1132	762	6
1143	768	6
1146	774	6
1156	780	6
1178	786	11
1212	797	6
1221	803	6
1228	809	43
1239	852	12
1301	864	6
1302	870	6
1308	876	18
1316	894	6
1322	900	6
1389	906	6
1447	912	6
1534	918	11
1553	929	6
1558	935	6
1610	941	6
1634	947	6
1696	953	6
1733	959	6
1780	965	6
1808	971	6
1852	977	59
1940	1036	92
1951	1128	6
2014	1134	6
2037	1140	29
2065	1169	6
2083	1175	6
2101	1181	25
2164	1206	6
2175	1212	6
2202	1218	6
2207	1224	6
2221	1230	37
2232	1267	6
2236	1273	12
2240	1285	6
2245	1291	6
2264	1297	6
2276	1303	6
2284	1309	6
2343	1315	6
2381	1321	6
2419	1327	6
2420	1333	6
2447	1339	6
2522	1345	6
2536	1351	6
2560	1357	6
2598	1363	6
2599	1369	6
2628	1375	6
2751	1381	6
2770	1387	6
2776	1393	6
2778	1399	6
2791	1405	6
2796	1411	6
2813	1417	6
2879	1423	6
2887	1429	6
2891	1435	6
2899	1441	6
2911	1447	6
2913	1453	6
2924	1459	6
2936	1465	6
2941	1471	6
2956	1477	6
2961	1483	6
3016	1489	6
3084	1495	6
3085	1501	6
3108	1507	10
3192	1517	6
3193	1523	6
3210	1529	6
3232	1535	6
3241	1541	6
3360	1547	17
3363	1564	6
3374	1570	6
3411	1576	6
3421	1582	23
3438	1605	6
3448	1611	6
3454	1617	11
3457	1628	11
3460	1639	6
3462	1645	6
3463	1651	6
3471	1657	6
3534	1663	6
3560	1669	12
3590	1681	12
3622	1693	6
3866	1699	6
3918	1705	6
3966	1711	6
3973	1717	71
4030	1788	6
4067	1794	11
4216	1805	12
4228	1817	6
4259	1823	6
4298	1829	11
4329	1840	12
4378	1852	11
4451	1863	6
4459	1869	6
4462	1875	6
4471	1881	6
4496	1887	6
4497	1893	29
4517	1922	6
4519	1928	6
4533	1934	6
4542	1940	11
4635	1951	6
4653	1957	6
4659	1963	6
4680	1969	6
4714	1975	6
4755	1981	6
4873	1987	6
5015	1993	6
5029	1999	6
5060	2005	6
5067	2011	6
5112	2017	6
5122	2023	6
5144	2029	17
5146	2046	6
5157	2052	6
5176	2058	6
5224	2064	6
5241	2070	6
5243	2076	6
5296	2082	6
5306	2088	11
5352	2099	45
5365	2144	6
5433	2150	6
5444	2156	6
5446	2162	6
5455	2168	6
5539	2174	6
5610	2180	6
5619	2186	6
5644	2192	6
5680	2198	6
5687	2204	6
5696	2210	6
5709	2216	11
5724	2227	6
5764	2233	36
5854	2269	92
5855	2361	6
6066	2367	6
6070	2373	6
6087	2379	6
6246	2385	6
6253	2391	6
6261	2397	17
6389	2414	146
6411	2560	6
6461	2566	6
6466	2572	17
6512	2589	16
6548	2605	6
6591	2611	12
6593	2623	87
6613	2710	16
6616	2726	17
6692	2743	6
6706	2749	6
6709	2755	17
6712	2772	6
6713	2778	6
6729	2784	6
6766	2790	6
6778	2796	6
6834	2802	6
6868	2808	6
6909	2814	6
6913	2820	6
6947	2826	12
6967	2838	6
6988	2844	6
7026	2850	18
7076	2868	6
7094	2874	6
7106	2880	6
7215	2886	6
7248	2892	6
7251	2898	6
7262	2904	6
7306	2910	18
7345	2928	6
7366	2934	6
7376	2940	32
7379	2972	6
7384	2978	6
7390	2984	6
7407	2990	6
7432	2996	33
7461	3029	6
7468	3035	6
7482	3041	6
7572	3047	6
7643	3053	6
7648	3059	6
7688	3065	6
7707	3071	6
7772	3077	12
7777	3089	6
7920	3095	6
7976	3101	6
8001	3107	6
8078	3113	6
8088	3119	6
8296	3125	6
8309	3131	6
8377	3137	17
8525	3154	6
8547	3160	6
8590	3166	6
8644	3172	12
8682	3184	6
8694	3190	6
8697	3196	33
8779	3229	6
8818	3235	6
8871	3241	10
8899	3251	6
8921	3257	12
8944	3269	18
8956	3287	64
8961	3351	6
8998	3357	6
9032	3363	6
9045	3369	6
9049	3375	6
9145	3381	6
9151	3387	6
9457	3393	144
9488	3537	6
9534	3543	6
9577	3549	6
9622	3555	6
9641	3561	6
9650	3567	17
9693	3584	6
9826	3590	6
9880	3596	6
9901	3602	6
9970	3608	6
9985	3614	6
10009	3620	7
10081	3627	7
10189	3634	7
10235	3641	13
10252	3654	30
10278	3684	7
10320	3691	7
10588	3698	7
10602	3705	26
10611	3731	7
10757	3738	7
10773	3745	7
10805	3752	13
10811	3765	7
10876	3772	7
11030	3779	24
11050	3803	7
11076	3810	7
11100	3817	7
11208	3824	7
11332	3831	7
11377	3838	7
11383	3845	19
11492	3864	7
11515	3871	13
11570	3884	7
11726	3891	7
11809	3898	7
11850	3905	61
11867	3966	7
11871	3973	7
11882	3980	7
11908	3987	7
11925	3994	7
12049	4001	13
12058	4014	7
12063	4021	7
12130	4028	37
12168	4065	7
12278	4072	100
12313	4172	7
12379	4179	18
12767	4197	7
13108	4204	7
13114	4211	19
13129	4230	13
13148	4243	7
13245	4250	7
13425	4257	7
13543	4264	7
13609	4271	7
13637	4278	7
13772	4285	7
13992	4292	7
14038	4299	7
14041	4306	7
14103	4313	18
14112	4331	7
14123	4338	7
14157	4345	7
14243	4352	7
14290	4359	7
14391	4366	7
14392	4373	7
14434	4380	18
14545	4398	7
14653	4405	7
14668	4412	7
15197	4419	7
15335	4426	7
15382	4433	7
15466	4440	7
15477	4447	7
15540	4454	7
15568	4461	89
15633	4550	7
15639	4557	7
15657	4564	7
15693	4571	7
15729	4578	7
15732	4585	7
15841	4592	7
15990	4599	7
16150	4606	13
16172	4619	7
16218	4626	7
16270	4633	7
16273	4640	7
16522	4647	7
16631	4654	7
16755	4661	7
16808	4668	7
16857	4675	7
16930	4682	7
17104	4689	7
17576	4696	7
17585	4703	7
17611	4710	7
17614	4717	7
17641	4724	7
17837	4731	19
17871	4750	7
17925	4757	13
18080	4770	7
18152	4777	13
18164	4790	7
18430	4797	7
18705	4804	7
18754	4811	7
18824	4818	7
18863	4825	7
19089	4832	7
19101	4839	7
19303	4846	7
19336	4853	7
19530	4860	13
19636	4873	7
19817	4880	13
19962	4893	7
20045	4900	7
20086	4907	7
20098	4914	23
20103	4937	7
20125	4944	7
20153	4951	7
20193	4958	7
20194	4965	7
20325	4972	7
20396	4979	7
20447	4986	7
20661	4993	18
20698	5011	7
20986	5018	7
21212	5025	7
21321	5032	7
21440	5039	7
21687	5046	18
21763	5064	7
21871	5071	7
21873	5078	7
21879	5085	7
21880	5092	7
22049	5099	7
22051	5106	7
22124	5113	7
22248	5120	7
22335	5127	7
22359	5134	17
22370	5151	7
22371	5158	7
22513	5165	7
22536	5172	13
22572	5185	12
22628	5197	7
22702	5204	7
22720	5211	7
22927	5218	7
22975	5225	7
23218	5232	7
23236	5239	7
23325	5246	7
23553	5253	7
23670	5260	7
23958	5267	7
23959	5274	7
24111	5281	7
24201	5288	7
24271	5295	7
24281	5302	7
24439	5309	18
24480	5327	7
24567	5334	7
24600	5341	7
24615	5348	7
24749	5355	7
24802	5362	7
24860	5369	7
24894	5376	7
25258	5383	7
25450	5390	7
25521	5397	48
25560	5445	7
25668	5452	7
25694	5459	12
25719	5471	7
25792	5478	77
25881	5555	7
25931	5562	43
26086	5605	35
26227	5640	7
26276	5647	13
26335	5660	7
26343	5667	7
26348	5674	7
26539	5681	7
26673	5688	7
26703	5695	7
26708	5702	13
26793	5715	7
26807	5722	7
26817	5729	13
26828	5742	7
26832	5749	7
26847	5756	7
26855	5763	7
26909	5770	21
27030	5791	12
27332	5803	7
27348	5810	7
27390	5817	7
27488	5824	12
27624	5836	7
27631	5843	7
27906	5850	7
27914	5857	7
28017	5864	7
28140	5871	7
28412	5878	7
28426	5885	7
28458	5892	7
28467	5899	7
28575	5906	7
28731	5913	7
28771	5920	7
28883	5927	13
29025	5940	7
29036	5947	7
29041	5954	7
29060	5961	7
29064	5968	7
29092	5975	11
29127	5986	7
29129	5993	7
29209	6000	7
29580	6007	7
29893	6014	7
29895	6021	7
29913	6028	71
29916	6099	13
29950	6112	7
29965	6119	7
30224	6126	7
30341	6133	7
30654	6140	25
30661	6165	7
31022	6172	11
31125	6183	7
31265	6190	12
31280	6202	7
31296	6209	7
31303	6216	7
31472	6223	7
31492	6230	7
31777	6237	7
31796	6244	7
31812	6251	7
31956	6258	13
31969	6271	13
32165	6284	7
32307	6291	7
32378	6298	7
32555	6305	7
32573	6312	7
32578	6319	7
32604	6326	7
32699	6333	7
32889	6340	7
32898	6347	7
32902	6354	7
33039	6361	7
33419	6368	7
33492	6375	7
33497	6382	7
33505	6389	7
33512	6396	7
33526	6403	7
33535	6410	7
33548	6417	7
33585	6424	13
33596	6437	7
33685	6444	7
34036	6451	28
34038	6479	7
34044	6486	7
34070	6493	12
34071	6505	7
34085	6512	7
34237	6519	7
34265	6526	7
34382	6533	7
34610	6540	7
34745	6547	7
34810	6554	7
35432	6561	7
35530	6568	7
35651	6575	7
35737	6582	7
35751	6589	7
35762	6596	7
35778	6603	7
36269	6610	7
36276	6617	7
36418	6624	7
36420	6631	7
36614	6638	7
36711	6645	7
36842	6652	7
37042	6659	7
37380	6666	67
37503	6733	7
37548	6740	25
37551	6765	7
37593	6772	7
37762	6779	7
37798	6786	7
37883	6793	7
37889	6800	13
37973	6813	7
37987	6820	7
37992	6827	7
38025	6834	7
38473	6841	23
38552	6864	7
38652	6871	13
38788	6884	12
38846	6896	7
39301	6903	7
39319	6910	24
39593	6934	7
39630	6941	13
39645	6954	7
39798	6961	7
39825	6968	7
40006	6975	24
40187	6999	13
40193	7012	7
40199	7019	7
40286	7026	7
40341	7033	7
40374	7040	7
40426	7047	7
40729	7054	7
40734	7061	7
40740	7068	7
40883	7075	7
40898	7082	13
41078	7095	7
41132	7102	7
41133	7109	48
41145	7157	102
41293	7259	7
41298	7266	7
41394	7273	7
41877	7280	7
41900	7287	19
42030	7306	7
42386	7313	19
42399	7332	195
42425	7527	7
42440	7534	7
42474	7541	7
42518	7548	7
42953	7555	7
42966	7562	7
42972	7569	7
43021	7576	7
43113	7583	7
43155	7590	7
43260	7597	7
43310	7604	7
43326	7611	7
43390	7618	7
43408	7625	7
43490	7632	25
43523	7657	7
43557	7664	7
44143	7671	7
44175	7678	13
44194	7691	7
44460	7698	7
44493	7705	7
44665	7712	7
44672	7719	7
44862	7726	13
44880	7739	29
45169	7768	12
45194	7780	7
45198	7787	7
45211	7794	7
45295	7801	24
45321	7825	7
45397	7832	7
45400	7839	7
45406	7846	7
45542	7853	7
45622	7860	7
45689	7867	7
46246	7874	7
46337	7881	7
46407	7888	7
46424	7895	7
46432	7902	13
46718	7915	7
46880	7922	7
46886	7929	13
46892	7942	7
46901	7949	7
46902	7956	7
46905	7963	7
47070	7970	7
47420	7977	7
47436	7984	7
47553	7991	7
47593	7998	13
47608	8011	12
47858	8023	179
47871	8202	7
48095	8209	19
48202	8228	19
48280	8247	135
48301	8382	12
48569	8394	7
48656	8401	7
48878	8408	7
48930	8415	7
48999	8422	7
49124	8429	7
49125	8436	7
49142	8443	7
49200	8450	7
49203	8457	13
49205	8470	12
49207	8482	7
49503	8489	47
49864	8536	12
49995	8548	7
50056	8555	7
50063	8562	7
50197	8569	12
50367	8581	7
50417	8588	7
50716	8595	71
51107	8666	7
51189	8673	7
51408	8680	7
51414	8687	64
51422	8751	7
51935	8758	95
51991	8853	7
52094	8860	7
52096	8867	7
52288	8874	7
52292	8881	7
52664	8888	7
53352	8895	7
53416	8902	7
53587	8909	7
53588	8916	7
53600	8923	7
53657	8930	7
53663	8937	288
53670	9225	12
54133	9237	7
54161	9244	7
54181	9251	7
54326	9258	7
54550	9265	7
54573	9272	7
54920	9279	7
54995	9286	12
55035	9298	13
55202	9311	7
55248	9318	46
55584	9364	7
55626	9371	7
55648	9378	7
55819	9385	7
55820	9392	7
55832	9399	7
55903	9406	7
55985	9413	7
56394	9420	7
56448	9427	7
56518	9434	7
56777	9441	52
56782	9493	7
56876	9500	25
57100	9525	25
57126	9550	7
57199	9557	7
57408	9564	19
57425	9583	13
57573	9596	7
57778	9603	42
57875	9645	18
57887	9663	7
58008	9670	7
58019	9677	7
58035	9684	7
58051	9691	7
58056	9698	24
58072	9722	7
58124	9729	7
58281	9736	7
58597	9743	7
58636	9750	7
58706	9757	7
58813	9764	7
59000	9771	7
59004	9778	7
59262	9785	7
59358	9792	7
59382	9799	7
59496	9806	7
60119	9813	7
60206	9820	7
60296	9827	7
60374	9834	12
60468	9846	7
60829	9853	7
60985	9860	7
61028	9867	7
61166	9874	7
61184	9881	7
61240	9888	7
61262	9895	7
61614	9902	154
61921	10056	7
62049	10063	7
62158	10070	7
62313	10077	7
62340	10084	7
62393	10091	7
62459	10098	138
62490	10236	7
62502	10243	7
62540	10250	7
62560	10257	13
62563	10270	19
62604	10289	18
62609	10307	7
62682	10314	147
62700	10461	7
62703	10468	7
62712	10475	7
62737	10482	7
63044	10489	7
63061	10496	7
63150	10503	7
63176	10510	7
63200	10517	13
63260	10530	7
63430	10537	7
63478	10544	7
63495	10551	7
63507	10558	36
64153	10594	7
64155	10601	7
64179	10608	19
64194	10627	7
64334	10634	7
64457	10641	7
64531	10648	7
64554	10655	7
64572	10662	7
64583	10669	7
64743	10676	7
64760	10683	7
64772	10690	7
64795	10697	7
64848	10704	7
64880	10711	40
64944	10751	7
64972	10758	7
64977	10765	7
65097	10772	7
65293	10779	7
65320	10786	7
65414	10793	61
65661	10854	7
65673	10861	7
65880	10868	7
65882	10875	7
66341	10882	17
66451	10899	7
66622	10906	13
66692	10919	7
66737	10926	7
66743	10933	19
66813	10952	13
66815	10965	7
66969	10972	7
66992	10979	7
67024	10986	7
67070	10993	7
67176	11000	7
67196	11007	7
67359	11014	7
67508	11021	7
67634	11028	7
67670	11035	19
67682	11054	7
67718	11061	7
67906	11068	7
67927	11075	141
68035	11216	155
68088	11371	18
68171	11389	7
68345	11396	31
68605	11427	12
68629	11439	13
68637	11452	135
68801	11587	7
68921	11594	19
69065	11613	7
69111	11620	13
69118	11633	7
69192	11640	7
69193	11647	7
69201	11654	12
69206	11666	7
69236	11673	7
69253	11680	7
69267	11687	25
69273	11712	7
69284	11719	7
69288	11726	7
69290	11733	7
69299	11740	25
69408	11765	7
69428	11772	7
69441	11779	7
69443	11786	7
69600	11793	7
69796	11800	7
69874	11807	7
70094	11814	7
70138	11821	7
70141	11828	7
70145	11835	7
70164	11842	7
70179	11849	13
70181	11862	7
70321	11869	7
70452	11876	25
70516	11901	7
70521	11908	7
70659	11915	7
70916	11922	7
70928	11929	7
71018	11936	65
71082	12001	7
71208	12008	7
71227	12015	7
71257	12022	7
71314	12029	49
71338	12078	7
71423	12085	12
71425	12097	7
```
