## Supplementary material for "Deep-mining of vertebrate genomes reveals an unexpected diversity of endogenous viral elements": input_step_redundancy_h.dbtype

```
XSym
0085
fe8cfff3efd43cf5e99515e125645c03
/Users/user/Desktop/Postdoc/Queries/Shotokuvirae/Geminiviridae/Geminiviridae_h.dbtype
                                                                                                                                                                                                                                                                                                                                                                                                                                                                                                                                                                                                                                                                                                                                                                                                                                                                                                                                                                          
```
