## Supplementary material for "Deep-mining of vertebrate genomes reveals an unexpected diversity of endogenous viral elements": aln.index

```
1	124099	42
23	0	41
29	124141	43
31	41	44
32	85	44
35	129	43
36	124184	41
38	124225	39
42	124264	43
51	172	44
54	130901	39
61	152616	39
66	52124	39
72	52163	89
75	52252	43
93	52295	44
94	130940	44
99	52339	89
105	130984	44
107	79952	45
108	162209	44
109	79997	136
111	106981	45
112	139728	40
113	107026	44
114	160094	40
120	84572	45
122	139768	40
125	107070	139
136	80133	45
148	115197	44
154	139808	40
155	70695	40
156	40829	44
163	40873	42
164	70735	89
166	40915	749
170	70824	165
186	70989	45
187	71034	45
189	164217	3434
192	41664	44
198	80178	44
214	162253	39
219	139848	44
222	80222	45
234	84617	45
239	139892	45
242	107209	45
247	131028	44
248	8399	44
250	115241	45
268	107254	45
289	152655	45
309	152700	91
310	152791	45
327	152836	44
332	152880	91
338	152971	420
346	153391	180
350	11755	45
365	131072	40
367	131112	45
373	131157	135
377	153571	45
380	153616	1638
384	8443	44
395	131292	45
398	54886	44
400	8487	44
406	11800	44
407	8531	45
412	80267	45
515	8576	44
518	11844	39
521	139937	136
523	80312	44
543	80356	44
544	41708	40
545	93546	44
549	93590	45
557	93635	44
559	93679	40
563	93719	45
564	216	90
567	306	44
569	350	90
573	440	44
575	484	45
576	93764	45
585	93809	40
591	93849	44
598	93893	44
599	93937	40
612	93977	44
625	94021	40
645	94061	44
652	94105	82
655	94187	136
656	529	44
657	573	91
659	664	88
669	752	45
678	797	44
680	841	186
704	1027	45
709	1072	44
710	1116	45
715	11883	45
722	80400	44
725	155254	44
732	115286	40
749	80444	44
761	115326	135
775	18179	40
784	140073	374
785	80488	40
812	80528	186
814	18219	45
815	1161	44
818	94323	40
823	94363	45
826	94408	45
837	94453	44
838	94497	44
839	94541	44
843	94585	45
852	94630	44
862	94674	45
878	94719	44
884	94763	40
900	11928	44
911	94803	44
913	94847	44
914	94891	44
918	94935	40
944	11972	45
947	94975	44
959	95019	44
964	95063	44
977	95107	45
980	18264	40
984	115461	45
989	18304	45
996	62981	44
999	63025	44
1000	18349	46
1008	63069	46
1011	52428	46
1015	63115	45
1026	63160	45
1054	95152	45
1064	95197	140
1076	95337	46
1082	95383	45
1083	95428	45
1116	95473	46
1117	1205	45
1125	1250	92
1126	1342	46
1130	1388	138
1132	140447	138
1143	160134	46
1146	52474	46
1148	160180	45
1156	52520	46
1178	160225	46
1185	140585	86
1187	160271	45
1204	160316	81
1205	52566	45
1207	52611	277
1210	140671	41
1212	63205	45
1214	45013	45
1217	18395	45
1221	118083	41
1228	63250	46
1239	63296	46
1241	141740	46
1242	63342	45
1248	63387	45
1271	160397	45
1277	167651	91
1280	118124	41
1283	167742	45
1284	1526	41
1301	167787	46
1302	95519	45
1308	167833	45
1311	124307	45
1316	95564	41
1319	95605	46
1322	124352	46
1326	95651	41
1328	95692	46
1329	95738	91
1331	124398	468
1342	95829	45
1343	95874	45
1356	95919	46
1361	95965	46
1372	41748	45
1378	41793	46
1389	160442	45
1390	80714	45
1397	160487	41
1400	160528	90
1424	80759	45
1445	18440	45
1447	80804	94
1508	141786	45
1534	160618	45
1553	18485	41
1558	18526	41
1588	41839	41
1594	41880	45
1601	41925	46
1610	124866	41
1611	96011	41
1612	124907	41
1634	96052	45
1663	96097	46
1669	96143	46
1685	96189	88
1696	63432	41
1700	131337	46
1707	63473	45
1733	18567	46
1734	131383	46
1749	63518	45
1767	131429	46
1780	107299	45
1783	63563	45
1788	131475	46
1797	107344	41
1808	63608	46
1852	131521	46
1861	45058	46
1893	107385	90
1915	107475	45
1924	107520	46
1940	118165	45
1943	160663	46
1948	118210	41
1951	18613	46
1965	160709	45
1971	41971	45
1997	71079	45
2002	71124	86
2014	42016	46
2015	71210	41
2037	42062	46
2055	71251	45
2065	71296	43
2083	71339	45
2088	71384	139
2090	18659	328
2101	160754	45
2103	160799	46
2104	160845	41
2105	115506	41
2108	115547	46
2119	45104	46
2144	18987	94
2145	45150	93
2148	45243	91
2164	84662	41
2175	115593	45
2196	19081	93
2202	115638	45
2207	115683	372
2208	19174	91
2213	107566	43
2221	63654	91
2224	8620	41
2228	8661	45
2232	8706	45
2236	71523	46
2240	42108	45
2244	42153	93
2245	1567	46
2248	1613	91
2250	1704	91
2264	1795	45
2269	1840	45
2273	96277	677
2276	96954	46
2284	63745	46
2289	107609	41
2290	8751	45
2306	8796	45
2324	131567	46
2326	8841	136
2343	118251	45
2362	131613	41
2381	131654	45
2403	63791	45
2419	8977	45
2420	97000	46
2421	97046	91
2425	71569	45
2447	84703	45
2448	97137	45
2477	1885	45
2522	1930	46
2527	1976	90
2528	2066	45
2536	71614	45
2560	2111	46
2597	63836	46
2598	63882	45
2599	9022	45
2600	9067	46
2628	131699	46
2637	160886	45
2639	118296	46
2640	9113	46
2749	131745	45
2751	84748	41
2758	160931	45
2770	80898	46
2776	9159	45
2778	160976	46
2782	80944	125
2791	9204	45
2796	81069	45
2804	9249	92
2807	81114	45
2813	9341	45
2821	141831	45
2824	81159	91
2879	118342	46
2887	131790	41
2891	33208	46
2893	2157	82
2899	33254	41
2911	54930	46
2913	84789	46
2916	2239	45
2924	141876	41
2934	33295	45
2936	2284	46
2941	33340	46
2948	33386	88
2952	2330	45
2956	2375	171
2958	135743	45
2961	135788	45
2994	135833	95
2995	135928	46
3001	33474	1402
3016	135974	46
3066	118388	46
3079	97182	45
3084	97227	41
3085	97268	46
3107	97314	46
3108	97360	41
3120	2546	46
3121	141917	46
3171	84835	46
3190	2592	141
3192	2733	46
3193	2779	46
3207	2825	46
3210	97401	41
3214	97442	41
3221	54976	46
3232	97483	46
3241	97529	41
3287	131831	46
3360	131877	140
3363	107650	138
3364	132017	46
3374	118434	40
3383	161022	45
3390	132063	46
3411	9386	45
3412	161067	45
3420	81250	91
3421	63927	46
3436	9431	83
3438	81341	41
3442	46106	46
3446	63973	46
3448	81382	45
3454	9514	41
3457	64019	746
3460	9555	455
3462	81427	46
3463	81473	41
3471	81514	1193
3517	97570	46
3532	97616	46
3534	34876	45
3536	34921	90
3548	97662	45
3552	97707	45
3554	84881	46
3560	35011	45
3565	97752	46
3580	55022	46
3582	35056	45
3590	97798	43
3603	124948	45
3622	124993	45
3627	136020	46
3641	125038	93
3648	84927	46
3679	136066	43
3681	125131	422
3786	136109	43
3853	136152	41
3856	136193	45
3866	97841	46
3918	97887	43
3926	157028	45
3940	125553	41
3945	97930	524
3960	71659	41
3961	71700	45
3966	71745	125
3973	157073	41
4000	71870	45
4025	59599	46
4030	107788	46
4067	107834	45
4075	52888	90
4076	10010	45
4082	10055	45
4126	52978	45
4173	84973	46
4198	85019	46
4216	10100	137
4228	53023	45
4234	53068	45
4247	64765	188
4259	71915	41
4270	71956	45
4272	59645	45
4288	72001	45
4292	59690	41
4298	59731	46
4329	59777	45
4330	23826	45
4342	72046	41
4347	85065	41
4378	23871	45
4384	23916	41
4394	72087	45
4395	98454	41
4434	14978	1527
4437	23957	94
4451	24051	93
4457	157114	91
4459	72132	46
4462	72178	45
4465	72223	46
4469	53113	41
4471	10237	41
4473	10278	138
4475	53154	41
4485	53195	45
4496	53240	41
4497	10416	46
4509	53281	46
4511	10462	46
4517	53327	45
4519	157205	45
4527	72269	46
4533	72315	41
4534	157250	89
4542	72356	228
4561	157339	45
4614	157384	92
4634	85106	46
4635	72584	45
4649	72629	92
4653	72721	45
4659	45334	45
4661	53372	45
4680	38552	46
4687	45379	46
4711	64953	45
4714	53417	45
4755	45425	46
4802	53462	41
4832	26849	46
4873	45471	45
4977	26895	45
4989	26940	41
5002	53503	94
5015	38598	46
5029	26981	41
5039	45516	41
5060	45557	46
5067	38644	45
5069	27022	41
5080	53597	45
5112	45603	45
5122	82707	46
5132	27063	46
5144	38689	41
5146	27109	45
5157	27154	46
5170	27200	46
5171	118474	46
5176	27246	46
5178	27292	45
5184	27337	45
5189	27382	41
5209	38730	46
5224	27423	46
5227	27469	93
5241	85152	41
5243	27562	45
5249	72766	45
5296	59822	46
5301	72811	45
5306	72856	45
5311	118520	46
5316	85193	45
5352	59868	46
5364	118566	46
5365	72901	45
5366	59914	41
5370	59955	41
5422	16505	46
5433	85238	45
5444	72946	46
5446	27607	46
5455	107879	46
5539	27653	45
5597	27698	46
5610	107925	45
5619	27744	41
5644	45648	45
5655	27785	46
5676	82753	46
5680	107970	45
5687	59996	41
5696	60037	45
5709	60082	41
5724	60123	41
5731	60164	45
5758	60209	45
5764	60254	45
5783	60299	45
5798	60344	261
5844	60605	46
5854	46152	45
5855	157522	46
5945	157568	91
6066	148671	46
6070	157659	40
6081	148717	41
6087	157699	46
6089	118612	46
6097	148758	46
6101	61392	43
6105	148804	41
6113	61435	45
6114	82799	46
6129	45693	139
6133	85283	46
6163	82845	45
6192	132109	136
6208	46197	46
6215	108015	46
6246	27831	45
6253	132245	46
6255	45832	46
6261	27876	45
6270	27921	41
6294	60651	45
6296	98495	45
6300	16551	46
6301	72992	46
6311	101597	46
6328	73038	45
6329	101643	45
6345	85329	46
6368	73083	45
6389	46243	46
6406	118658	45
6408	101688	328
6411	73128	41
6414	110178	46
6415	38776	46
6445	46289	45
6459	110224	232
6461	118703	41
6466	120376	46
6512	120422	46
6525	120468	46
6548	47687	41
6560	120514	45
6564	31806	45
6565	110456	46
6577	47728	46
6588	148845	41
6591	61480	46
6593	148886	45
6613	148931	45
6616	61526	45
6649	74892	45
6651	138589	41
6655	148976	46
6656	55068	45
6667	103696	41
6668	141963	46
6679	103737	328
6687	27962	45
6692	28007	41
6696	142009	41
6703	28048	135
6706	28183	46
6709	28229	45
6710	28274	136
6712	108061	46
6713	28410	46
6717	53642	46
6726	53688	45
6729	104065	45
6751	104110	45
6761	142050	45
6766	61571	46
6778	104155	46
6793	142095	46
6809	113072	45
6812	142141	45
6834	30015	45
6868	149022	46
6894	113117	45
6898	113162	45
6904	138630	41
6909	138671	46
6913	142186	46
6942	132291	45
6947	53733	45
6967	28456	45
6988	30060	45
7026	132336	41
7029	132377	41
7030	30105	46
7036	53778	140
7065	28501	46
7067	132418	45
7076	28547	46
7077	142232	46
7078	132463	41
7079	149068	1323
7094	138717	46
7106	138763	41
7213	138804	420
7215	113207	41
7217	113248	41
7248	157745	45
7251	157790	41
7262	157831	46
7269	157877	41
7273	22883	45
7275	22928	46
7306	30151	41
7341	47774	45
7345	47819	46
7366	22974	45
7372	31851	45
7376	23019	41
7379	142278	41
7384	31896	45
7390	23060	45
7407	31941	45
7418	31986	41
7432	47865	41
7445	143561	41
7450	30192	45
7461	143602	45
7468	68951	41
7482	156438	46
7548	142319	46
7572	89014	46
7598	143647	46
7643	143693	46
7648	143739	45
7688	73169	45
7707	73214	93
7772	102016	41
7777	66909	45
7818	102057	41
7886	147511	46
7904	147557	46
7907	147603	46
7909	24144	46
7910	73307	43
7915	147649	46
7920	12695	46
7957	12741	45
7976	12786	46
7981	12832	91
7986	68992	41
8001	12923	45
8003	69033	46
8012	143784	46
8056	55113	46
8057	69079	45
8078	143830	46
8081	132504	45
8088	132549	46
8144	132595	91
8165	132686	181
8296	140712	41
8309	132867	46
8327	132913	41
8346	142365	46
8348	132954	46
8351	133000	191
8377	28593	242
8397	73350	86
8420	66954	46
8423	2871	45
8488	24190	41
8494	147695	45
8495	24231	45
8525	2916	46
8547	55159	41
8559	46334	45
8590	147740	45
8644	24276	46
8653	2962	46
8682	73436	43
8694	69124	45
8697	163447	41
8742	143876	91
8760	163488	93
8763	143967	45
8779	163581	46
8803	156484	45
8812	144012	82
8818	156529	45
8870	67000	45
8871	163627	41
8885	24322	41
8899	55200	45
8921	73479	45
8944	24363	138
8954	147785	93
8955	46379	45
8956	73524	41
8961	3008	46
8973	3054	90
8998	73565	46
9004	136238	46
9024	73611	41
9032	47906	46
9033	163668	41
9036	156574	46
9045	47952	46
9049	156620	45
9097	57788	45
9109	89060	41
9114	67045	46
9145	46424	41
9146	67091	46
9151	120559	45
9152	120604	41
9179	120645	41
9180	73652	93
9223	147878	41
9312	46465	46
9327	73745	46
9457	24501	45
9488	136284	46
9534	147919	41
9577	55245	45
9603	24546	41
9622	38822	45
9641	73791	45
9650	147960	41
9693	136330	46
9706	53918	180
9820	133191	45
9826	30237	41
9875	108107	94
9880	116055	45
9901	116100	94
9907	133236	46
9929	133282	41
9970	38867	46
9985	108201	41
10009	30278	47
10012	38913	46
10057	108242	47
10080	133323	46
10081	24587	47
10106	73836	47
10175	38959	46
10189	73883	46
10210	102098	42
10213	102140	46
10235	136376	46
10252	24634	47
10265	85375	46
10269	73929	46
10278	30325	42
10280	102186	46
10307	85421	47
10320	102232	47
10325	120686	47
10379	120733	46
10383	30367	42
10413	85468	47
10481	30409	46
10491	69169	47
10555	69216	46
10556	69262	47
10573	69309	42
10588	69351	42
10602	69393	46
10611	69439	47
10623	69486	430
10657	102279	181
10698	148001	46
10757	148047	144
10765	60696	94
10769	85515	46
10773	136422	47
10805	73975	46
10811	74021	46
10814	85561	46
10818	60790	46
10822	118744	47
10859	39005	47
10871	118791	47
10874	136469	47
10876	136516	47
10944	157918	42
11002	39052	47
11015	118838	46
11019	25283	42
11025	118884	47
11030	25325	46
11050	118931	46
11073	39099	47
11076	25371	46
11100	67137	42
11153	25417	46
11164	25463	47
11193	25510	47
11208	25557	47
11215	25604	94
11292	25698	46
11300	133369	281
11332	108289	46
11367	39146	42
11377	67179	47
11383	55290	42
11411	108335	47
11492	108382	42
11515	46511	42
11543	133650	46
11544	133696	42
11570	108424	47
11726	133738	47
11751	116194	47
11764	133785	42
11767	39188	47
11809	47998	46
11850	48044	84
11854	85607	47
11866	48128	46
11867	89101	46
11871	89147	4399
11876	12968	46
11882	13014	46
11908	13060	1051
11925	69916	46
12000	85654	46
12005	69962	47
12049	74067	47
12058	85700	42
12063	136563	42
12089	85742	47
12130	85789	42
12168	148191	42
12186	136605	47
12275	148233	44
12278	39235	46
12282	60836	188
12313	39281	47
12317	26672	42
12351	127665	47
12370	148277	44
12379	136652	46
12484	102460	42
12498	127712	46
12563	125594	46
12723	127758	46
12767	139224	47
12791	127804	47
12797	150391	42
12803	25744	42
12886	98540	46
12943	127851	46
12966	127897	47
13108	157960	47
13114	150433	46
13129	150479	44
13148	158007	47
13210	158054	47
13217	127944	42
13235	158101	47
13244	127986	47
13245	116241	47
13270	108471	47
13314	140753	46
13370	128033	47
13395	39328	47
13418	133827	47
13425	133874	47
13455	133921	47
13456	133968	47
13461	134015	42
13497	39375	42
13508	39417	46
13543	134057	42
13559	67226	47
13580	116288	42
13581	125640	47
13603	85831	47
13609	67273	42
13637	85878	42
13772	102502	42
13775	55332	47
13794	85920	46
13986	61024	46
13992	67315	42
13994	136698	42
13996	102544	46
14038	125687	42
14041	76985	47
14046	26714	46
14059	16689	46
14081	77032	42
14098	61070	46
14099	136740	46
14103	136786	47
14112	136833	95
14113	134099	42
14122	116330	46
14123	26760	42
14138	16735	47
14139	77074	47
14157	134141	47
14221	26802	47
14232	16782	47
14243	116376	47
14290	77121	47
14295	116423	684
14377	140799	46
14391	134188	42
14392	140845	46
14434	134230	46
14506	140891	42
14545	104201	47
14547	158148	47
14552	113289	47
14623	104248	47
14640	55379	46
14653	98586	47
14668	113336	46
14691	30455	42
14719	104295	46
14721	98633	47
14731	85966	46
14737	104341	42
14771	55425	47
14772	98680	47
14777	104383	46
14925	74937	46
14937	113382	46
14955	104429	47
14991	113428	42
15020	30497	42
15021	74983	44
15124	86012	42
15160	104476	42
15172	113470	137
15177	30539	47
15197	39463	42
15335	55472	41
15354	46553	44
15362	113607	47
15382	75027	47
15404	158195	47
15458	105167	42
15466	140933	46
15477	134276	46
15483	134322	94
15540	134416	46
15568	77168	46
15597	113654	46
15625	117107	47
15633	134462	47
15635	105209	46
15639	140979	46
15657	117154	47
15693	113700	42
15729	128080	42
15730	141025	46
15732	117201	46
15738	136928	42
15762	3144	42
15820	105255	47
15841	113742	42
15874	3186	46
15990	3232	46
16150	3278	46
16172	128122	42
16188	102590	46
16218	3324	47
16227	102636	47
16270	136970	42
16273	39505	47
16304	137012	46
16330	125729	42
16331	102683	42
16368	102725	46
16373	39552	42
16386	125771	91
16404	24681	46
16407	24727	46
16408	39594	46
16455	39640	42
16459	137058	47
16475	24773	141
16522	86054	47
16538	102771	42
16630	137105	92
16631	86101	42
16673	102813	96
16720	86143	47
16755	24914	47
16808	86190	42
16810	86232	46
16853	24961	94
16857	137197	42
16930	35101	46
16935	39682	47
16945	102909	47
16953	137239	42
16976	137281	46
17005	128164	47
17071	137327	42
17104	137369	47
17259	158242	42
17264	75074	46
17268	158284	92
17280	75120	187
17303	128211	42
17309	104518	47
17355	158376	47
17416	128253	47
17424	77214	46
17468	104565	46
17521	77260	47
17576	77307	41
17582	77348	47
17585	158423	46
17611	104611	46
17614	61617	47
17634	77395	46
17641	137416	46
17666	128300	47
17671	128347	47
17697	39729	47
17721	39776	47
17758	39823	47
17777	3371	46
17778	39870	47
17786	3417	42
17837	3459	46
17871	35147	46
17925	30586	42
17959	35193	42
18080	86278	42
18152	46597	42
18164	46639	47
18239	3505	42
18257	46686	46
18390	30628	47
18430	35235	2588
18547	128394	47
18564	128441	42
18578	3547	46
18608	128483	42
18625	77441	46
18695	111621	42
18705	105302	42
18754	77487	47
18824	141071	42
18863	108518	47
18867	105344	47
18935	16829	47
18941	77534	42
19089	134509	46
19101	113784	41
19229	86320	46
19230	46732	46
19231	118977	46
19303	117247	42
19311	142411	47
19336	86366	42
19490	119023	47
19530	86408	46
19636	117289	46
19655	117335	430
19804	141113	627
19808	142458	47
19817	108565	47
19819	54098	141
19909	54239	47
19962	104657	47
20004	104704	42
20039	55513	47
20045	61664	46
20086	61710	46
20098	126512	46
20101	86454	46
20103	61756	47
20114	104746	235
20125	98727	46
20132	4829	47
20153	126558	95
20165	117765	47
20193	16876	42
20194	54286	47
20312	54333	46
20325	64998	47
20388	77576	47
20393	54379	47
20396	113825	46
20447	16918	42
20661	65045	44
20681	108612	46
20692	65089	46
20698	77623	42
20782	10508	46
20829	108658	47
20873	4876	47
20923	4923	47
20986	113871	47
21000	4970	46
21046	5016	42
21075	16960	46
21078	126653	42
21204	126695	94
21212	98773	46
21248	128525	42
21321	126789	47
21403	75307	42
21440	98819	42
21587	128567	46
21687	65135	138
21763	108705	188
21791	128613	46
21793	65273	250
21871	134555	42
21873	86500	42
21879	86542	42
21880	86584	47
21983	86631	42
22031	134597	46
22039	86673	46
22042	134643	47
22049	108893	46
22051	134690	47
22062	142505	47
22063	39917	46
22097	65523	47
22114	39963	46
22120	108939	46
22124	142552	42
22168	75349	183
22172	40009	47
22246	142594	46
22248	40056	46
22302	98861	46
22305	119070	47
22323	98907	47
22333	46778	47
22335	75532	47
22346	98954	42
22359	42246	46
22370	75579	46
22371	42292	42
22415	40102	47
22513	75625	142
22518	42334	46
22536	42380	47
22572	46825	47
22628	119117	42
22699	86719	47
22702	119159	46
22720	46872	42
22846	86766	42
22884	67357	47
22893	42427	46
22927	75767	42
22975	98996	46
23003	104981	46
23004	61803	46
23007	75809	42
23042	75851	44
23079	46914	42
23088	75895	46
23142	75941	47
23160	126836	47
23172	126883	47
23175	86808	47
23218	55560	42
23236	46956	42
23238	142640	46
23325	126930	46
23395	142686	44
23440	126976	47
23532	127023	47
23553	99042	47
23608	142730	42
23660	142772	46
23670	75988	41
23747	99089	47
23749	17006	47
23768	128659	46
23881	105391	46
23935	105437	47
23958	105484	47
23959	76029	47
23983	99136	47
24005	128705	46
24086	105531	42
24101	113918	46
24111	105573	47
24201	76076	46
24207	99183	42
24271	77665	46
24281	5058	46
24307	5104	46
24353	142818	46
24405	76122	47
24406	46998	46
24417	5150	47
24439	76169	42
24469	47044	46
24480	127070	47
24504	47090	46
24550	5197	47
24559	5244	46
24567	134737	47
24569	54426	46
24583	67404	42
24596	65570	47
24600	65617	47
24602	54472	42
24615	47136	46
24635	67446	42
24639	47182	47
24646	67488	46
24648	142864	47
24749	134784	47
24764	17053	47
24785	65664	46
24802	101422	42
24848	54514	46
24860	113964	47
24894	101464	47
24934	77711	47
24945	65710	42
25116	54560	44
25160	101511	44
25170	17100	47
25258	158469	46
25268	77758	46
25282	42473	88
25290	101555	42
25294	114011	46
25302	158515	131
25358	67534	42
25388	127117	138
25395	142911	47
25408	86855	46
25450	142958	47
25521	86901	47
25526	42561	130
25552	105027	140
25560	50184	46
25625	30675	47
25632	127255	47
25668	50230	47
25694	40149	42
25711	30722	46
25713	127302	42
25714	82890	47
25719	65752	46
25785	82937	186
25792	65798	328
25881	40191	42
25891	54604	235
25931	83123	47
25981	30768	47
26086	83170	46
26183	19265	42
26190	40233	46
26227	143005	47
26229	83216	46
26256	55602	46
26267	143052	47
26276	19307	229
26335	47229	42
26343	47271	47
26348	163709	46
26396	47318	46
26433	163755	46
26539	163801	42
26553	163843	94
26595	47364	47
26644	47411	47
26673	163937	47
26674	14111	42
26703	14153	47
26708	12017	42
26763	144094	42
26772	144136	46
26793	144182	46
26807	17147	46
26817	50277	42
26828	50319	46
26832	127344	42
26847	77804	47
26855	5655	46
26889	158776	47
26909	17193	42
26932	77851	47
26953	128751	47
27030	128798	42
27087	128840	47
27149	128887	47
27191	76211	42
27282	12059	47
27332	76253	42
27348	12106	47
27389	12153	46
27390	12199	42
27475	42691	82
27478	50365	42
27488	76295	47
27493	76342	46
27520	47458	46
27531	42773	375
27539	83262	42
27622	30815	47
27624	47504	42
27631	66126	699
27681	83304	46
27762	55648	47
27769	83350	47
27792	47546	47
27904	83397	47
27906	30862	46
27914	19536	46
27937	83444	47
27943	128934	46
28012	5701	46
28017	83491	47
28055	77898	46
28073	66825	42
28086	66867	42
28123	144228	687
28140	5747	46
28373	77944	47
28385	144915	42
28411	5793	46
28412	77991	46
28422	5839	46
28426	48174	47
28458	48221	46
28467	48267	46
28468	78037	46
28489	48313	47
28509	5885	47
28575	67576	47
28639	48360	47
28686	48407	93
28704	55695	42
28727	67623	42
28731	48500	47
28736	67665	46
28742	67711	46
28771	48547	42
28773	55737	47
28883	19582	42
28888	83538	46
28907	47593	47
28936	28835	42
28964	67757	42
28996	28877	42
29021	55784	46
29025	28919	46
29026	28965	42
29036	29007	42
29041	29049	46
29047	47640	47
29057	19624	46
29060	83584	46
29064	76388	42
29087	78083	46
29092	150523	42
29120	5932	47
29127	150565	46
29129	128980	42
29209	150611	46
29256	5979	47
29262	129022	47
29420	129069	46
29561	6026	46
29565	129115	47
29572	76430	46
29580	6072	47
29622	129162	47
29638	119205	46
29701	76476	46
29800	76522	46
29856	40279	46
29866	55830	47
29893	43148	41
29895	55877	42
29913	55919	44
29916	20636	47
29950	20683	41
29965	20724	47
30001	150657	47
30015	20771	42
30086	20813	46
30176	76568	46
30203	48589	46
30224	158823	46
30226	48635	47
30304	144957	46
30341	145003	137
30395	145140	47
30421	145187	46
30436	145233	47
30566	17235	42
30654	6119	47
30657	120779	84
30661	145280	42
30737	120863	46
30807	6166	44
30816	150704	366
30852	6210	44
30880	78129	47
30984	5290	47
31022	6254	46
31055	50407	94
31125	76614	95
31130	6300	42
31188	78176	47
31265	5337	42
31276	158646	42
31280	6342	42
31296	127386	47
31297	164124	46
31298	158688	46
31303	50501	47
31319	164170	47
31336	122506	46
31346	122552	42
31363	127433	47
31472	111663	46
31492	122594	46
31588	147323	47
31648	147370	47
31651	137462	42
31777	122640	42
31796	111709	47
31812	122682	47
31816	168922	42
31822	20859	47
31833	20906	47
31847	137504	46
31936	111756	42
31943	20953	47
31952	137550	46
31956	111798	46
31969	21000	42
31998	21042	47
32000	119251	42
32010	137596	42
32036	111844	46
32148	119293	47
32165	137638	42
32204	102956	47
32222	55963	47
32255	56010	47
32307	119340	42
32331	6384	47
32378	103003	47
32460	6431	47
32461	78223	46
32465	6478	42
32467	158869	47
32555	3593	46
32573	3639	42
32578	78269	42
32588	6520	47
32602	78311	46
32604	158916	46
32627	151070	47
32675	3681	46
32699	129209	46
32758	3727	42
32878	3769	46
32887	158962	46
32889	103050	46
32898	103096	47
32902	61849	46
32931	6567	46
33012	137680	42
33020	61895	46
33039	61941	47
33093	6613	47
33139	57833	42
33149	151117	47
33311	129255	47
33312	57875	46
33322	57921	128
33414	6660	46
33419	56057	47
33426	56104	46
33430	119382	46
33492	56150	42
33497	56192	46
33505	145322	46
33512	162292	46
33526	56238	46
33528	12241	46
33535	58049	135
33548	56284	46
33558	40325	46
33585	61988	47
33590	145368	283
33596	151164	42
33682	151206	42
33685	120909	42
33795	120951	47
33868	151248	47
33998	105620	42
34036	129302	42
34038	105662	47
34044	129344	47
34070	58184	42
34071	120998	47
34075	108985	42
34085	105709	46
34174	83630	46
34188	109027	92
34237	129391	47
34265	122729	42
34315	147417	47
34334	83676	46
34377	37870	47
34382	135108	47
34383	29095	46
34453	122771	42
34470	135155	47
34522	109119	46
34573	37917	47
34584	122813	47
34610	109165	46
34687	147464	47
34745	37964	167
34810	135202	42
34898	122860	47
35105	14200	47
35110	5379	184
35115	158734	42
35132	127480	47
35145	162338	42
35168	25786	886
35232	50548	42
35254	162380	46
35320	162426	46
35353	162472	47
35361	119428	46
35383	127527	47
35388	50590	140
35432	119474	42
35437	119516	47
35511	119563	44
35530	127574	47
35564	119607	47
35595	67799	46
35617	105755	47
35651	6706	47
35667	78357	46
35680	76709	47
35708	76756	47
35729	105802	46
35737	58226	46
35746	121045	42
35751	58272	46
35760	78403	47
35762	145651	44
35767	58318	94
35773	121087	46
35776	6753	47
35778	145695	46
35781	121133	47
35788	58412	47
35820	50772	47
35824	48682	91
35825	109211	190
35997	78450	46
36058	38131	47
36103	29141	47
36269	10554	42
36276	19670	47
36289	29188	42
36303	43189	46
36392	50819	46
36418	67845	47
36420	38178	47
36434	67892	42
36449	67934	46
36469	67980	47
36471	30908	42
36530	29230	325
36539	30950	47
36559	30997	46
36560	31043	47
36567	83722	47
36594	31090	42
36613	56330	47
36614	58959	47
36624	83769	46
36689	121180	42
36711	122907	46
36723	122953	47
36842	23105	42
36954	123000	47
37037	123047	42
37042	123089	47
37046	121222	90
37049	123136	46
37093	48773	47
37101	123182	46
37102	123228	47
37140	23147	46
37179	123275	46
37329	78496	44
37345	48820	47
37380	43235	46
37452	23193	42
37494	43281	47
37503	43328	47
37548	121312	47
37551	78540	47
37552	50865	47
37575	43375	47
37593	48867	47
37637	78587	47
37643	62035	47
37675	23235	46
37682	103143	46
37731	50912	47
37757	162519	47
37762	162566	47
37798	56377	46
37821	137722	186
37883	21089	46
37888	103189	42
37889	162613	47
37973	12287	46
37976	40371	47
37987	103231	42
37990	21135	42
37992	21177	47
37999	103273	96
38022	21224	47
38025	137908	46
38035	50959	47
38159	137954	42
38190	103369	46
38222	137996	92
38247	103415	47
38473	121359	42
38506	17277	46
38542	17323	47
38552	17370	42
38652	17412	47
38666	17459	47
38788	6800	46
38796	78634	47
38821	6846	47
38846	78681	47
38895	21271	47
38918	162660	47
38945	56423	42
39074	23281	47
39138	162707	47
39142	68027	47
39163	56465	46
39301	68074	47
39319	68121	46
39428	56511	46
39555	121401	47
39574	58459	44
39593	121448	47
39610	121495	47
39630	58503	47
39643	121542	46
39645	68167	47
39666	121588	46
39681	58550	47
39720	114057	46
39741	6893	47
39798	58597	47
39825	78728	46
39830	114103	42
39890	78774	47
39891	58644	46
39909	114145	42
39959	129438	47
39992	121634	47
40006	121681	42
40030	114187	46
40059	6940	42
40086	129485	47
40130	121723	44
40163	23328	46
40181	56557	42
40183	56599	46
40187	23374	42
40193	68214	46
40195	21318	46
40199	162754	46
40205	21364	46
40208	162800	47
40271	21410	42
40286	162847	46
40341	21452	47
40374	32027	47
40426	123321	47
40448	135244	46
40479	23416	94
40729	32074	46
40734	123368	47
40740	135290	47
40771	123415	47
40883	135337	47
40898	135384	46
40992	123462	47
41019	59006	47
41078	135430	46
41091	162893	47
41132	21499	42
41133	12333	46
41145	40418	47
41176	83815	47
41180	83862	42
41242	83904	84
41255	162940	47
41293	68260	46
41298	68306	47
41335	68353	46
41374	161112	47
41394	161159	46
41395	68399	47
41507	68446	47
41516	161205	47
41555	161252	47
41562	114233	46
41572	161299	42
41606	83988	42
41742	6982	47
41782	10596	276
41877	32120	47
41900	23510	46
41911	129532	42
42003	114279	47
42016	129574	47
42030	43422	42
42037	114326	46
42038	129621	47
42040	23556	47
42062	151295	42
42124	129668	46
42233	135476	44
42287	156665	42
42386	32167	42
42399	59053	46
42401	123509	46
42416	135520	46
42425	123555	46
42433	48914	42
42440	123601	42
42453	32209	47
42474	121767	47
42489	121814	42
42496	167878	44
42515	121856	188
42518	167922	47
42540	167969	46
42742	135566	42
42812	135608	46
42953	168015	44
42966	59099	42
42972	70009	47
42973	138361	42
43003	126423	42
43021	148459	42
43113	138403	46
43155	122044	47
43158	126465	47
43192	74711	46
43260	156707	42
43297	25143	47
43310	138449	47
43326	48956	42
43390	156749	47
43408	122091	42
43412	148501	42
43419	74757	47
43421	48998	42
43467	14247	46
43490	14293	47
43523	161341	42
43534	70056	47
43557	14340	37
43614	161383	93
43626	84030	46
43637	19717	47
43688	70103	42
43807	70145	46
43862	70191	42
44061	123643	47
44143	10872	46
44175	84076	42
44194	19764	46
44220	123690	47
44356	123737	44
44375	119654	44
44417	161476	46
44460	119698	46
44492	56645	47
44493	119744	42
44598	10918	91
44631	119786	46
44634	56692	47
44660	119832	46
44662	56739	47
44665	19810	47
44672	31132	46
44704	32256	44
44751	56786	47
44754	31178	47
44862	49040	1051
44880	31225	42
44886	56833	47
45028	40465	46
45034	31267	47
45169	21541	47
45194	40511	42
45196	31314	42
45198	40553	42
45211	21588	42
45233	40595	47
45241	119878	46
45253	21630	47
45262	21677	46
45295	21723	47
45321	168059	47
45387	155298	47
45397	155345	42
45400	155387	47
45406	156796	47
45468	32300	47
45482	156843	47
45498	155434	42
45542	155476	47
45597	123781	46
45622	32347	47
45650	14377	47
45651	123827	47
45654	14424	47
45689	58690	47
45715	70233	47
45768	70280	44
45847	14471	47
45865	70324	46
45888	14518	46
45893	32394	94
45902	70370	47
45905	32488	209
46018	129714	47
46069	161522	46
46070	151337	47
46096	151384	47
46097	129761	47
46246	19857	42
46268	84118	44
46272	151431	47
46309	129808	46
46331	45878	47
46337	151478	46
46340	105848	46
46407	161568	47
46424	105894	47
46432	129854	42
46506	105941	47
46530	78821	47
46533	114372	47
46592	105988	47
46697	78868	46
46718	117812	42
46764	114419	46
46862	117854	42
46880	106035	42
46886	78914	42
46892	114465	46
46901	17506	42
46902	78956	46
46905	159008	42
46906	17548	47
46958	117896	46
47065	117942	94
47070	45925	47
47087	79002	46
47121	103462	47
47417	159050	42
47420	17595	42
47436	17637	47
47443	17684	47
47553	43464	42
47559	159092	42
47563	3815	47
47592	21770	47
47593	21817	42
47608	12379	46
47613	119924	47
47632	3862	84
47672	119971	42
47769	120013	46
47858	120059	42
47871	68493	41
48079	40642	47
48095	103509	46
48155	68534	42
48202	43506	42
48206	103555	47
48280	159134	46
48301	3946	47
48334	43548	47
48508	43595	46
48555	7029	46
48569	159180	46
48597	79048	42
48656	7075	47
48679	62082	47
48685	7122	47
48707	148543	44
48708	25190	47
48756	138496	46
48792	74804	42
48850	103602	47
48878	148587	42
48929	25237	46
48930	3993	47
48972	74846	46
48999	148629	42
49086	138542	47
49118	112614	47
49124	59141	47
49125	14564	46
49142	70417	46
49191	14610	47
49196	59188	46
49200	123874	41
49203	14657	42
49205	59234	42
49207	59276	46
49213	103649	47
49352	59322	47
49501	62129	46
49503	7169	47
49675	62175	47
49746	79090	42
49850	111890	47
49864	51006	47
49870	4040	46
49931	7216	47
49948	62222	46
49993	79132	47
49995	51053	41
50009	4086	282
50020	43641	47
50056	59369	46
50063	111937	47
50082	59415	46
50197	111984	47
50325	59461	46
50367	112031	91
50417	112122	42
50485	59507	46
50601	112164	46
50606	59553	46
50716	23603	47
50762	23650	46
50810	23696	42
50838	135654	42
50904	123915	44
50940	62268	42
50956	43688	47
50987	159226	46
51045	51094	46
51107	43735	46
51178	112210	83
51189	159272	41
51219	4368	137
51223	79179	46
51301	51140	47
51340	51187	46
51355	151524	46
51408	79225	46
51414	151570	42
51422	37823	47
51442	129896	46
51443	118036	47
51446	43781	46
51485	45972	42
51535	129942	47
51650	151612	47
51656	29555	47
51935	43827	47
51989	46014	46
51990	29602	278
51991	19899	47
52056	46060	46
52076	84162	47
52088	151659	47
52094	11009	47
52096	43874	47
52102	19946	42
52123	151706	47
52179	38225	94
52183	43921	46
52250	11056	94
52253	19988	47
52288	129989	46
52292	20035	47
52318	38319	47
52341	20082	46
52415	43967	47
52430	106077	47
52454	106124	46
52549	44014	42
52616	130035	46
52653	44056	47
52664	106170	41
52686	130081	47
52888	11150	46
52989	68576	47
53146	68623	47
53160	68670	47
53209	11196	143
53215	38366	94
53217	40689	47
53277	162987	46
53292	40736	47
53352	40783	46
53375	163033	47
53379	163080	47
53416	29880	42
53573	21859	42
53577	106211	42
53587	7263	47
53588	79271	46
53600	159313	46
53657	106253	47
53663	51233	42
53670	51275	47
53680	4505	140
53753	51322	47
53862	51369	42
53950	7310	42
54113	163127	42
54133	74114	47
54161	112293	47
54172	21901	42
54180	163169	47
54181	21943	42
54249	31356	47
54275	74161	46
54288	74207	44
54289	56880	47
54326	56927	42
54348	86948	46
54486	4645	92
54539	112340	274
54550	74251	42
54572	4737	92
54573	31403	46
54643	74293	47
54776	86994	46
54814	51411	46
54899	20128	280
54904	7352	46
54907	17731	46
54918	7398	46
54920	17777	47
54947	7444	47
54965	17824	42
54995	7491	42
55035	11339	47
55181	17866	42
55192	17908	47
55202	31449	46
55248	29922	46
55321	29968	47
55365	87040	42
55424	56969	46
55456	31495	46
55478	87082	46
55584	31541	42
55598	161615	455
55620	87128	47
55626	120101	46
55627	87175	47
55648	57015	41
55724	79317	46
55819	38460	46
55820	106300	46
55832	79363	47
55867	106346	42
55903	7533	46
55910	106388	47
55985	38506	46
56394	7579	42
56448	106435	42
56518	79410	47
56571	106477	47
56584	7621	46
56623	159359	47
56636	151753	46
56771	84209	46
56777	151799	42
56782	151841	42
56789	151883	47
56810	11386	42
56857	84255	47
56874	58737	46
56876	122133	42
56917	151930	46
56998	51457	47
57084	79457	47
57086	51504	42
57100	123959	46
57126	134831	44
57145	124005	47
57151	124052	47
57179	14699	47
57199	70463	47
57408	58783	42
57425	14746	46
57457	70510	46
57482	14792	46
57573	70556	46
57587	122175	190
57626	14838	47
57656	130128	46
57660	51546	46
57778	130174	46
57830	134875	92
57875	51592	46
57887	51638	41
57921	151976	47
57980	152023	46
58000	122365	47
58008	130220	46
58016	152069	46
58019	122412	47
58035	130266	46
58051	134967	47
58053	152115	44
58056	152159	46
58070	17955	44
58072	130312	42
58092	17999	46
58117	79504	42
58124	18045	41
58166	58825	46
58281	7667	46
58597	79546	47
58606	159406	42
58636	44103	42
58706	5563	46
58715	44145	47
58745	44192	46
58758	44238	46
58813	79593	46
58814	76803	47
59000	5609	46
59003	76850	93
59004	79639	46
59014	79685	42
59239	99225	2197
59262	50730	42
59299	76943	42
59330	44284	42
59358	7713	42
59364	114511	46
59382	7755	42
59496	114557	47
59497	130354	46
59501	7797	46
59532	16597	46
59591	130400	46
59642	114604	42
59677	7843	46
59709	114646	47
59723	7889	47
59811	127621	44
59859	114693	47
59926	139271	47
60000	16643	46
60119	130446	42
60206	135014	47
60218	62310	46
60228	139318	47
60288	130488	46
60296	62356	46
60301	130534	47
60363	139365	47
60365	18086	46
60368	79727	42
60374	62402	42
60411	79769	42
60459	122459	47
60466	58871	42
60468	62444	42
60487	62486	46
60503	159448	47
60595	159495	47
60644	79811	47
60667	159542	46
60672	159588	47
60802	110502	329
60829	139412	47
60866	159635	46
60968	62532	46
60969	139459	46
60985	32697	46
61005	62578	47
61006	44326	42
61028	18132	47
61111	44368	47
61166	62625	47
61169	32743	329
61170	110831	47
61184	62672	42
61204	106524	47
61240	110878	46
61262	120147	42
61271	87222	42
61346	57056	47
61489	120189	46
61490	87264	47
61506	155523	42
61516	155565	46
61557	110924	46
61588	155611	46
61614	155657	47
61657	155704	42
61661	44415	47
61662	50091	46
61663	106571	46
61899	62714	42
61913	106617	46
61921	44462	46
61946	114740	47
61964	106663	47
62049	79858	47
62051	44508	46
62102	7936	47
62115	70602	47
62145	14885	46
62158	70649	46
62228	138088	42
62238	74340	47
62243	14931	47
62273	23738	46
62313	23784	42
62314	156890	46
62340	156936	46
62348	135696	47
62371	156982	46
62390	7983	46
62393	8029	46
62417	8075	46
62429	106710	47
62443	138130	184
62459	8121	46
62464	152205	47
62471	44554	42
62482	44596	47
62490	152252	42
62497	114787	47
62502	44643	47
62505	152294	47
62527	114834	46
62528	44690	47
62529	152341	46
62534	74387	47
62540	114880	42
62557	44737	46
62558	152387	47
62560	114922	46
62563	61116	46
62580	74434	91
62585	139505	46
62586	21985	47
62590	22032	46
62604	61162	42
62609	22078	47
62682	87311	42
62700	87353	42
62703	61204	47
62712	22125	42
62737	87395	42
62741	148321	92
63044	138314	47
63061	22167	42
63149	87437	46
63150	109401	46
63176	159681	46
63200	20408	46
63217	51679	46
63260	139551	47
63320	159727	47
63323	79905	47
63430	51725	42
63478	51767	42
63495	51809	41
63507	51850	47
63570	106757	42
63573	106799	42
63575	106841	47
63619	11428	187
63634	106888	46
63686	162070	93
63692	84302	91
63715	106934	47
63765	51897	42
63806	51939	47
63868	51986	46
63995	52032	46
63998	52078	46
64097	152434	46
64128	87483	46
64145	109447	46
64153	87529	47
64155	109493	47
64179	87576	46
64194	20454	46
64198	109540	47
64247	87622	46
64326	109587	47
64334	87668	42
64355	87710	42
64358	87752	46
64373	57103	47
64390	12425	46
64457	84393	46
64531	20500	42
64546	120235	47
64554	87798	46
64572	87844	46
64583	87890	42
64596	87932	46
64652	87978	47
64714	20542	94
64719	57150	47
64737	84439	42
64739	159774	42
64743	152480	47
64758	159816	46
64760	159862	46
64772	54839	47
64779	139598	42
64795	152527	42
64812	110970	651
64818	62756	47
64829	139640	42
64836	152569	47
64840	62803	47
64848	88025	46
64880	50137	47
64920	57197	46
64944	88071	42
64972	88113	47
64977	57243	42
65013	33072	47
65024	57285	46
65097	88160	42
65130	155746	46
65293	88202	44
65299	120282	47
65320	88246	42
65348	155792	46
65409	68717	47
65414	88288	46
65450	155838	46
65631	68764	47
65661	155884	46
65673	68811	47
65868	155930	47
65880	22209	47
65882	68858	46
65908	33119	47
65939	88334	47
66013	33166	42
66058	145741	46
66070	143099	46
66182	88381	47
66317	145787	42
66341	88428	46
66342	88474	47
66451	163984	47
66622	22256	42
66684	88521	47
66692	22298	47
66712	88568	46
66737	112661	47
66743	112708	42
66813	112750	42
66815	112792	47
66848	112839	46
66896	135061	47
66947	112885	47
66954	112932	47
66961	112979	47
66969	113026	46
66986	157476	46
66992	22345	47
67010	88614	47
67016	22392	46
67024	109634	46
67027	109680	42
67068	145829	47
67070	109722	46
67176	88661	41
67196	168106	46
67204	109768	47
67359	164031	47
67508	58913	46
67551	145876	91
67634	88702	42
67643	109815	46
67670	57331	46
67682	145967	47
67705	57377	47
67718	68904	47
67815	146014	1309
67906	57424	46
67911	31583	42
67927	57470	47
67949	31625	47
68035	57517	47
68088	168152	47
68144	31672	42
68171	155977	42
68180	143145	46
68254	88744	46
68299	156019	46
68302	168199	42
68319	168241	681
68339	156065	47
68345	156112	46
68513	164078	46
68605	156158	46
68629	22438	42
68637	143191	47
68733	22480	42
68801	143238	42
68820	143280	47
68921	12471	44
68929	74525	47
69038	12515	47
69047	12562	44
69065	22522	41
69106	12606	47
69111	22563	42
69116	22605	46
69118	12653	42
69183	109861	47
69192	143327	46
69193	88790	47
69201	143373	47
69206	109908	47
69222	88837	42
69236	143420	47
69253	88879	42
69267	109955	42
69273	88921	47
69281	143467	47
69284	139682	46
69288	130581	46
69290	62850	42
69299	62892	42
69302	62934	47
69408	114968	47
69428	115015	47
69437	8167	47
69441	115062	46
69443	74572	139
69507	8214	46
69526	109997	42
69572	110039	47
69600	31714	46
69762	61251	94
69796	156204	46
69874	156250	47
69913	156297	47
69916	125862	422
69954	31760	46
69963	61345	47
70035	156344	47
70044	156391	47
70094	22651	46
70138	115108	42
70141	8260	46
70143	115150	47
70145	8306	47
70164	159908	46
70179	25055	42
70181	25097	46
70191	130627	46
70196	126284	92
70309	8353	46
70321	130673	47
70354	159954	47
70422	44783	47
70452	163216	47
70516	22697	46
70521	22743	46
70531	163263	46
70550	22789	47
70552	163309	46
70570	22836	47
70571	57564	47
70618	57611	47
70659	57658	41
70840	148413	46
70860	130720	46
70876	160001	46
70916	44830	47
70928	130766	46
71018	44877	47
71055	130812	47
71072	44924	47
71082	126376	47
71160	11615	46
71208	130859	42
71210	160047	47
71211	84481	44
71227	44971	42
71249	11661	94
71257	163355	46
71258	57699	47
71314	84525	47
71338	162163	46
71361	163401	46
71373	57746	42
71378	120329	47
71415	88968	46
71416	143514	47
71423	110086	46
71425	110132	46
```
