## Supplementary material for "Deep-mining of vertebrate genomes reveals an unexpected diversity of endogenous viral elements": clust.index

```
1	0	3
23	3	4
31	7	4
32	11	4
35	15	4
36	19	4
38	23	4
42	27	4
51	31	4
54	35	4
61	39	4
66	43	4
72	47	15
105	62	5
107	67	5
108	72	5
109	77	17
111	94	5
112	99	5
113	104	5
114	109	5
122	114	5
136	119	5
148	124	5
154	129	5
155	134	5
156	139	5
163	144	5
166	149	76
170	225	10
186	235	5
187	240	5
192	245	5
198	250	5
214	255	5
219	260	5
222	265	5
234	270	5
239	275	5
242	280	5
247	285	5
248	290	5
250	295	5
289	300	5
310	305	5
327	310	5
346	315	21
365	336	5
373	341	15
377	356	5
395	361	5
398	366	5
400	371	5
406	376	5
407	381	5
412	386	5
518	391	5
521	396	10
523	406	5
543	411	5
544	416	5
545	421	5
549	426	5
557	431	5
559	436	5
563	441	5
567	446	5
573	451	5
575	456	5
585	461	5
591	466	5
599	471	5
612	476	5
625	481	5
645	486	5
655	491	16
656	507	9
678	516	5
680	521	5
704	526	5
709	531	5
710	536	5
715	541	5
722	546	5
732	551	5
749	556	5
761	561	16
775	577	5
784	582	11
785	593	5
814	598	5
818	603	5
823	608	5
826	613	5
838	618	5
839	623	5
852	628	5
862	633	5
878	638	5
884	643	5
900	648	5
913	653	5
914	658	5
918	663	5
944	668	5
947	673	5
959	678	5
964	683	5
977	688	5
980	693	5
984	698	5
989	703	5
996	708	5
999	713	5
1000	718	6
1008	724	6
1011	730	6
1015	736	6
1026	742	6
1054	748	6
1064	754	18
1076	772	6
1082	778	6
1083	784	6
1117	790	6
1125	796	11
1126	807	6
1132	813	17
1143	830	6
1146	836	6
1156	842	6
1178	848	6
1187	854	6
1205	860	6
1207	866	35
1210	901	6
1212	907	6
1214	913	6
1217	919	6
1221	925	6
1228	931	6
1239	937	12
1242	949	6
1248	955	6
1280	961	6
1283	967	6
1284	973	6
1301	979	6
1302	985	6
1308	991	12
1311	1003	6
1316	1009	6
1322	1015	6
1326	1021	6
1328	1027	18
1342	1045	6
1343	1051	11
1361	1062	6
1372	1068	6
1389	1074	6
1390	1080	6
1397	1086	6
1400	1092	6
1424	1098	6
1445	1104	6
1447	1110	12
1508	1122	6
1534	1128	6
1553	1134	6
1558	1140	6
1588	1146	6
1594	1152	6
1610	1158	6
1611	1164	6
1612	1170	6
1634	1176	6
1663	1182	6
1696	1188	6
1707	1194	6
1733	1200	6
1734	1206	6
1749	1212	6
1780	1218	12
1783	1230	6
1797	1236	6
1808	1242	6
1852	1248	6
1861	1254	6
1893	1260	11
1915	1271	6
1924	1277	6
1940	1283	6
1943	1289	6
1948	1295	6
1951	1301	6
1965	1307	6
1971	1313	6
1997	1319	6
2014	1325	6
2015	1331	6
2037	1337	6
2055	1343	6
2065	1349	6
2083	1355	6
2090	1361	42
2101	1403	6
2104	1409	6
2105	1415	6
2119	1421	6
2164	1427	6
2175	1433	6
2202	1439	6
2207	1445	45
2213	1490	6
2221	1496	12
2224	1508	6
2232	1514	6
2236	1520	6
2240	1526	6
2245	1532	6
2264	1538	6
2269	1544	6
2276	1550	6
2284	1556	6
2289	1562	6
2306	1568	6
2326	1574	17
2343	1591	6
2381	1597	6
2403	1603	6
2419	1609	6
2420	1615	6
2425	1621	6
2447	1627	6
2448	1633	6
2477	1639	6
2522	1645	6
2536	1651	6
2560	1657	6
2597	1663	6
2598	1669	6
2599	1675	6
2600	1681	6
2628	1687	6
2639	1693	6
2640	1699	6
2751	1705	6
2758	1711	6
2770	1717	6
2776	1723	6
2778	1729	6
2791	1735	6
2796	1741	6
2807	1747	6
2813	1753	6
2879	1759	6
2887	1765	6
2891	1771	6
2899	1777	11
2911	1788	6
2913	1794	6
2924	1800	6
2936	1806	6
2941	1812	6
2952	1818	6
2956	1824	24
2958	1848	6
2961	1854	6
2995	1860	6
3001	1866	173
3016	2039	12
3084	2051	6
3085	2057	6
3107	2063	6
3108	2069	6
3120	2075	6
3121	2081	6
3192	2087	6
3193	2093	6
3207	2099	6
3210	2105	6
3214	2111	6
3221	2117	6
3232	2123	6
3241	2129	6
3287	2135	6
3360	2141	17
3363	2158	16
3364	2174	6
3374	2180	6
3383	2186	6
3411	2192	6
3412	2198	6
3421	2204	6
3438	2210	6
3448	2216	6
3454	2222	6
3457	2228	91
3460	2319	56
3462	2375	6
3463	2381	6
3471	2387	131
3517	2518	6
3532	2524	6
3534	2530	6
3552	2536	6
3554	2542	6
3560	2548	6
3580	2554	6
3582	2560	6
3590	2566	6
3603	2572	6
3622	2578	6
3627	2584	6
3641	2590	12
3648	2602	6
3679	2608	6
3786	2614	6
3853	2620	6
3866	2626	6
3918	2632	6
3926	2638	6
3940	2644	6
3960	2650	6
3961	2656	6
3966	2662	18
3973	2680	6
4000	2686	6
4025	2692	6
4030	2698	6
4067	2704	6
4076	2710	6
4126	2716	11
4173	2727	12
4216	2739	17
4228	2756	6
4234	2762	6
4259	2768	6
4292	2774	6
4298	2780	6
4329	2786	6
4330	2792	6
4342	2798	6
4378	2804	6
4384	2810	6
4395	2816	6
4451	2822	12
4457	2834	17
4459	2851	6
4462	2857	6
4465	2863	6
4469	2869	6
4471	2875	6
4473	2881	18
4475	2899	6
4485	2905	6
4496	2911	6
4497	2917	6
4517	2923	6
4519	2929	6
4533	2935	6
4542	2941	31
4614	2972	6
4635	2978	6
4653	2984	6
4659	2990	11
4680	3001	6
4711	3007	6
4714	3013	6
4755	3019	6
4802	3025	6
4873	3031	6
4977	3037	6
4989	3043	6
5015	3049	6
5029	3055	6
5039	3061	6
5060	3067	6
5067	3073	6
5069	3079	6
5080	3085	6
5112	3091	6
5122	3097	10
5144	3107	6
5146	3113	6
5157	3119	6
5176	3125	6
5184	3131	6
5189	3137	6
5224	3143	6
5227	3149	12
5241	3161	6
5243	3167	6
5249	3173	6
5296	3179	12
5301	3191	6
5306	3197	6
5352	3203	6
5365	3209	6
5366	3215	6
5370	3221	6
5422	3227	6
5433	3233	6
5444	3239	6
5446	3245	6
5455	3251	6
5539	3257	6
5610	3263	6
5619	3269	6
5644	3275	6
5655	3281	6
5676	3287	6
5680	3293	6
5687	3299	6
5696	3305	6
5709	3311	6
5724	3317	6
5731	3323	6
5764	3329	6
5783	3335	6
5798	3341	36
5854	3377	6
5855	3383	6
5945	3389	28
6066	3417	6
6070	3423	6
6081	3429	6
6087	3435	6
6089	3441	12
6097	3453	6
6101	3459	6
6105	3465	6
6113	3471	10
6129	3481	17
6133	3498	11
6163	3509	6
6246	3515	6
6253	3521	6
6261	3527	6
6270	3533	6
6300	3539	6
6301	3545	6
6328	3551	6
6329	3557	6
6389	3563	6
6411	3569	6
6461	3575	6
6466	3581	11
6512	3592	11
6548	3603	6
6564	3609	6
6565	3615	6
6577	3621	6
6588	3627	6
6591	3633	6
6593	3639	6
6613	3645	6
6616	3651	12
6651	3663	6
6655	3669	6
6656	3675	6
6667	3681	6
6687	3687	6
6692	3693	6
6696	3699	6
6703	3705	16
6706	3721	6
6709	3727	12
6712	3739	6
6713	3745	6
6729	3751	6
6761	3757	6
6766	3763	6
6778	3769	6
6809	3775	6
6812	3781	6
6834	3787	6
6868	3793	6
6898	3799	6
6904	3805	6
6909	3811	6
6913	3817	6
6942	3823	6
6947	3829	6
6967	3835	6
6988	3841	6
7026	3847	6
7029	3853	6
7065	3859	6
7067	3865	6
7076	3871	6
7077	3877	6
7079	3883	151
7094	4034	6
7106	4040	6
7215	4046	6
7217	4052	6
7248	4058	6
7251	4064	6
7262	4070	6
7269	4076	6
7275	4082	6
7306	4088	6
7345	4094	6
7366	4100	6
7372	4106	6
7376	4112	11
7379	4123	12
7384	4135	6
7390	4141	6
7407	4147	6
7418	4153	6
7432	4159	6
7445	4165	6
7450	4171	6
7461	4177	6
7468	4183	6
7482	4189	6
7572	4195	6
7643	4201	6
7648	4207	6
7688	4213	6
7707	4219	12
7772	4231	6
7777	4237	6
7886	4243	6
7904	4249	6
7907	4255	6
7910	4261	6
7915	4267	6
7920	4273	6
7957	4279	6
7976	4285	6
7981	4291	18
7986	4309	6
8001	4315	11
8078	4326	6
8081	4332	6
8088	4338	6
8296	4344	6
8309	4350	6
8327	4356	11
8346	4367	6
8348	4373	6
8377	4379	30
8423	4409	6
8488	4415	6
8494	4421	6
8495	4427	6
8525	4433	6
8547	4439	6
8559	4445	6
8590	4451	6
8644	4457	6
8682	4463	6
8694	4469	6
8697	4475	6
8763	4481	6
8779	4487	6
8803	4493	6
8818	4499	6
8871	4505	6
8885	4511	6
8899	4517	6
8921	4523	6
8944	4529	16
8956	4545	6
8961	4551	6
8998	4557	6
9024	4563	6
9032	4569	6
9033	4575	6
9045	4581	6
9049	4587	6
9114	4593	6
9145	4599	6
9151	4605	6
9152	4611	6
9179	4617	6
9223	4623	6
9457	4629	6
9488	4635	6
9534	4641	6
9577	4647	6
9603	4653	6
9622	4659	6
9641	4665	6
9650	4671	6
9693	4677	6
9706	4683	27
9826	4710	6
9875	4716	12
9880	4728	6
9901	4734	12
9929	4746	6
9970	4752	6
9985	4758	6
10009	4764	7
10012	4771	7
10057	4778	7
10081	4785	7
10175	4792	7
10189	4799	7
10210	4806	7
10213	4813	7
10235	4820	7
10252	4827	7
10278	4834	7
10280	4841	7
10320	4848	7
10379	4855	7
10383	4862	7
10555	4869	12
10573	4881	7
10588	4888	7
10602	4895	7
10611	4902	7
10623	4909	49
10657	4958	19
10698	4977	7
10757	4984	19
10773	5003	7
10805	5010	7
10811	5017	7
10818	5024	7
10822	5031	7
10859	5038	7
10871	5045	7
10874	5052	7
10876	5059	7
10944	5066	7
11002	5073	7
11015	5080	7
11019	5087	13
11030	5100	7
11050	5107	7
11073	5114	7
11076	5121	7
11100	5128	7
11153	5135	7
11164	5142	7
11208	5149	7
11332	5156	7
11367	5163	7
11377	5170	7
11383	5177	7
11492	5184	7
11515	5191	7
11543	5198	7
11544	5205	7
11570	5212	7
11726	5219	7
11751	5226	7
11764	5233	7
11767	5240	7
11809	5247	7
11850	5254	13
11866	5267	7
11867	5274	7
11871	5281	347
11882	5628	7
11908	5635	129
11925	5764	7
12000	5771	7
12049	5778	7
12058	5785	7
12063	5792	7
12089	5799	12
12130	5811	7
12168	5818	7
12186	5825	7
12275	5832	7
12278	5839	7
12282	5846	22
12313	5868	7
12317	5875	7
12351	5882	7
12370	5889	7
12379	5896	7
12484	5903	7
12563	5910	7
12723	5917	7
12767	5924	7
12797	5931	7
12803	5938	7
12886	5945	7
12943	5952	7
12966	5959	11
13108	5970	7
13114	5977	7
13129	5984	7
13148	5991	25
13210	6016	7
13217	6023	7
13244	6030	7
13245	6037	7
13314	6044	13
13425	6057	7
13461	6064	7
13497	6071	7
13508	6078	7
13543	6085	7
13603	6092	7
13609	6099	7
13637	6106	7
13772	6113	7
13794	6120	7
13986	6127	7
13992	6134	7
13994	6141	12
14038	6153	7
14041	6160	7
14046	6167	7
14081	6174	7
14099	6181	7
14103	6188	7
14112	6195	13
14113	6208	7
14122	6215	7
14123	6222	7
14157	6229	7
14221	6236	7
14243	6243	11
14290	6254	7
14295	6261	60
14377	6321	7
14391	6328	7
14392	6335	7
14434	6342	7
14506	6349	7
14545	6356	7
14547	6363	7
14640	6370	7
14653	6377	7
14668	6384	7
14719	6391	7
14721	6398	7
14737	6405	12
14777	6417	7
14925	6424	7
14937	6431	7
14991	6438	7
15124	6445	7
15160	6452	7
15172	6459	13
15197	6472	7
15335	6479	7
15354	6486	7
15382	6493	7
15458	6500	7
15466	6507	7
15477	6514	7
15540	6521	7
15568	6528	7
15597	6535	7
15625	6542	7
15633	6549	7
15635	6556	7
15639	6563	7
15657	6570	7
15693	6577	7
15729	6584	7
15732	6591	7
15738	6598	7
15820	6605	7
15841	6612	7
15874	6619	7
15990	6626	7
16150	6633	7
16172	6640	7
16188	6647	7
16218	6654	7
16227	6661	7
16270	6668	7
16273	6675	7
16304	6682	7
16330	6689	7
16331	6696	7
16373	6703	7
16404	6710	7
16407	6717	7
16408	6724	7
16455	6731	7
16459	6738	7
16522	6745	7
16538	6752	7
16631	6759	7
16720	6766	7
16755	6773	7
16808	6780	7
16810	6787	7
16857	6794	7
16930	6801	7
16945	6808	7
16953	6815	7
16976	6822	7
17005	6829	7
17071	6836	7
17104	6843	7
17264	6850	7
17280	6857	19
17303	6876	7
17309	6883	7
17468	6890	7
17521	6897	7
17576	6904	7
17585	6911	7
17611	6918	7
17614	6925	7
17634	6932	7
17641	6939	7
17666	6946	7
17671	6953	7
17758	6960	7
17777	6967	7
17786	6974	7
17837	6981	7
17871	6988	7
17925	6995	7
18080	7002	7
18152	7009	7
18164	7016	7
18239	7023	7
18257	7030	7
18430	7037	247
18564	7284	7
18578	7291	7
18608	7298	7
18695	7305	7
18705	7312	7
18754	7319	7
18824	7326	7
18863	7333	7
18867	7340	7
18941	7347	7
19089	7354	7
19101	7361	7
19229	7368	7
19230	7375	7
19231	7382	7
19303	7389	7
19336	7396	7
19530	7403	7
19636	7410	7
19804	7417	65
19817	7482	7
19962	7489	7
20004	7496	7
20039	7503	7
20045	7510	12
20086	7522	7
20098	7529	7
20103	7536	7
20114	7543	31
20125	7574	7
20153	7581	12
20193	7593	7
20194	7600	7
20312	7607	7
20325	7614	13
20388	7627	7
20396	7634	7
20447	7641	7
20661	7648	7
20681	7655	7
20692	7662	7
20698	7669	7
20782	7676	7
20873	7683	7
20923	7690	7
20986	7697	7
21046	7704	7
21075	7711	7
21078	7718	7
21212	7725	7
21321	7732	7
21403	7739	7
21440	7746	7
21687	7753	25
21763	7778	25
21791	7803	7
21793	7810	41
21871	7851	7
21873	7858	7
21879	7865	7
21880	7872	7
21983	7879	7
22049	7886	7
22051	7893	7
22063	7900	7
22114	7907	7
22124	7914	7
22172	7921	7
22248	7928	7
22302	7935	7
22305	7942	16
22333	7958	7
22335	7965	7
22346	7972	12
22359	7984	7
22370	7991	7
22371	7998	7
22415	8005	7
22513	8012	18
22536	8030	7
22572	8037	12
22628	8049	7
22699	8056	12
22702	8068	7
22720	8075	7
22846	8082	7
22884	8089	7
22893	8096	7
22927	8103	7
22975	8110	7
23007	8117	7
23042	8124	7
23079	8131	7
23175	8138	7
23218	8145	7
23236	8152	7
23238	8159	7
23325	8166	7
23395	8173	7
23440	8180	7
23553	8187	7
23608	8194	7
23670	8201	7
23749	8208	12
23768	8220	7
23881	8227	7
23958	8234	7
23959	8241	7
23983	8248	7
24005	8255	7
24086	8262	7
24111	8269	7
24201	8276	7
24207	8283	7
24271	8290	7
24281	8297	7
24307	8304	12
24353	8316	7
24405	8323	7
24406	8330	7
24439	8337	7
24469	8344	7
24480	8351	7
24504	8358	7
24559	8365	7
24567	8372	7
24569	8379	7
24600	8386	7
24602	8393	7
24615	8400	7
24646	8407	7
24749	8414	7
24764	8421	7
24802	8428	7
24860	8435	7
24894	8442	7
24934	8449	7
25116	8456	7
25160	8463	7
25170	8470	7
25258	8477	7
25268	8484	7
25290	8491	7
25358	8498	7
25408	8505	7
25450	8512	7
25521	8519	7
25526	8526	18
25552	8544	13
25560	8557	7
25625	8564	7
25668	8571	13
25694	8584	7
25713	8591	7
25719	8598	7
25792	8605	36
25881	8641	7
25931	8648	7
26086	8655	7
26190	8662	7
26227	8669	11
26229	8680	7
26256	8687	7
26276	8694	30
26335	8724	7
26343	8731	7
26348	8738	7
26396	8745	7
26433	8752	7
26539	8759	7
26595	8766	7
26673	8773	7
26674	8780	7
26703	8787	7
26708	8794	7
26763	8801	7
26793	8808	7
26807	8815	7
26817	8822	7
26828	8829	7
26832	8836	7
26847	8843	13
26855	8856	7
26889	8863	12
26909	8875	7
26953	8882	7
27030	8889	7
27191	8896	7
27282	8903	7
27332	8910	7
27348	8917	7
27390	8924	7
27478	8931	7
27488	8938	7
27493	8945	7
27520	8952	7
27531	8959	48
27539	9007	7
27624	9014	7
27631	9021	85
27681	9106	7
27769	9113	7
27792	9120	7
27904	9127	7
27906	9134	7
27914	9141	7
27937	9148	7
27943	9155	7
28017	9162	7
28055	9169	7
28073	9176	7
28086	9183	11
28123	9194	90
28140	9284	7
28385	9291	7
28411	9298	7
28412	9305	7
28422	9312	7
28426	9319	13
28458	9332	7
28467	9339	7
28468	9346	7
28575	9353	7
28704	9360	7
28727	9367	7
28731	9374	7
28742	9381	7
28771	9388	7
28773	9395	7
28883	9402	7
28888	9409	7
28936	9416	7
28964	9423	7
28996	9430	7
29021	9437	7
29025	9444	7
29026	9451	7
29036	9458	7
29041	9465	7
29047	9472	7
29057	9479	7
29060	9486	7
29064	9493	7
29087	9500	7
29092	9507	7
29120	9514	7
29127	9521	7
29129	9528	7
29209	9535	7
29561	9542	7
29565	9549	7
29572	9556	7
29580	9563	7
29622	9570	7
29638	9577	7
29800	9584	7
29856	9591	7
29893	9598	7
29895	9605	7
29913	9612	7
29916	9619	7
29950	9626	7
29965	9633	7
30086	9640	7
30224	9647	7
30226	9654	7
30304	9661	7
30341	9668	18
30395	9686	7
30421	9693	7
30436	9700	7
30566	9707	7
30654	9714	7
30661	9721	7
30737	9728	7
30807	9735	7
30816	9742	36
30852	9778	7
30880	9785	7
31022	9792	7
31125	9799	13
31130	9812	7
31188	9819	7
31265	9826	7
31276	9833	7
31280	9840	7
31296	9847	7
31297	9854	7
31298	9861	7
31303	9868	7
31319	9875	7
31336	9882	13
31346	9895	7
31472	9902	7
31492	9909	7
31588	9916	7
31648	9923	7
31651	9930	7
31777	9937	7
31796	9944	7
31812	9951	7
31816	9958	7
31833	9965	7
31936	9972	7
31952	9979	7
31956	9986	7
31969	9993	7
32000	10000	7
32010	10007	7
32036	10014	7
32165	10021	7
32222	10028	7
32255	10035	7
32307	10042	7
32378	10049	7
32465	10056	7
32555	10063	7
32573	10070	7
32578	10077	7
32602	10084	7
32604	10091	7
32699	10098	7
32758	10105	7
32878	10112	7
32889	10119	7
32898	10126	7
32902	10133	7
32931	10140	7
33012	10147	7
33020	10154	7
33039	10161	7
33139	10168	7
33312	10175	7
33322	10182	19
33414	10201	7
33419	10208	7
33426	10215	7
33430	10222	7
33492	10229	7
33497	10236	7
33505	10243	7
33512	10250	7
33526	10257	7
33528	10264	7
33535	10271	18
33548	10289	7
33558	10296	7
33585	10303	7
33596	10310	7
33685	10317	7
33998	10324	7
34036	10331	7
34038	10338	7
34044	10345	7
34070	10352	7
34071	10359	7
34075	10366	7
34085	10373	7
34174	10380	7
34237	10387	7
34265	10394	7
34315	10401	7
34334	10408	7
34377	10415	7
34382	10422	7
34383	10429	7
34453	10436	7
34470	10443	7
34522	10450	7
34573	10457	7
34584	10464	7
34610	10471	7
34687	10478	7
34745	10485	35
34810	10520	7
34898	10527	7
35105	10534	7
35110	10541	24
35115	10565	7
35132	10572	7
35232	10579	7
35320	10586	7
35353	10593	7
35361	10600	7
35383	10607	7
35388	10614	19
35432	10633	7
35511	10640	7
35530	10647	18
35564	10665	7
35595	10672	7
35617	10679	7
35651	10686	7
35667	10693	7
35708	10700	7
35729	10707	7
35737	10714	7
35746	10721	7
35751	10728	7
35762	10735	7
35773	10742	7
35778	10749	7
35788	10756	7
35825	10763	24
36103	10787	7
36269	10794	7
36276	10801	7
36289	10808	7
36392	10815	7
36418	10822	7
36420	10829	7
36434	10836	7
36449	10843	7
36469	10850	7
36471	10857	7
36539	10864	7
36567	10871	7
36594	10878	7
36614	10885	7
36624	10892	7
36689	10899	7
36711	10906	7
36723	10913	7
36842	10920	7
37037	10927	7
37042	10934	7
37101	10941	7
37140	10948	7
37179	10955	7
37329	10962	7
37345	10969	7
37380	10976	7
37452	10983	7
37494	10990	7
37503	10997	7
37548	11004	7
37551	11011	7
37552	11018	12
37593	11030	7
37637	11037	7
37643	11044	7
37675	11051	7
37682	11058	7
37731	11065	7
37757	11072	7
37762	11079	7
37798	11086	7
37821	11093	29
37883	11122	12
37888	11134	7
37889	11141	7
37973	11148	7
37987	11155	7
37990	11162	7
37992	11169	7
38022	11176	7
38025	11183	7
38159	11190	7
38190	11197	7
38473	11204	7
38552	11211	7
38652	11218	7
38666	11225	7
38788	11232	7
38821	11239	7
38846	11246	7
38895	11253	7
38918	11260	7
38945	11267	7
39138	11274	7
39163	11281	7
39301	11288	7
39319	11295	7
39574	11302	7
39593	11309	7
39610	11316	7
39630	11323	7
39643	11330	13
39645	11343	7
39666	11350	7
39741	11357	7
39798	11364	7
39825	11371	7
39890	11378	7
39891	11385	7
39909	11392	7
39959	11399	7
40006	11406	7
40030	11413	7
40086	11420	7
40130	11427	7
40163	11434	7
40181	11441	7
40183	11448	23
40187	11471	7
40193	11478	7
40195	11485	7
40199	11492	7
40205	11499	7
40208	11506	7
40271	11513	7
40286	11520	7
40341	11527	7
40374	11534	7
40426	11541	7
40479	11548	19
40729	11567	7
40734	11574	7
40740	11581	7
40771	11588	7
40883	11595	7
40898	11602	7
40992	11609	7
41078	11616	7
41091	11623	7
41132	11630	7
41133	11637	7
41145	11644	7
41180	11651	7
41293	11658	7
41298	11665	7
41335	11672	7
41394	11679	7
41516	11686	7
41562	11693	7
41572	11700	7
41606	11707	7
41782	11714	37
41877	11751	7
41900	11758	7
42003	11765	7
42030	11772	7
42037	11779	7
42038	11786	7
42062	11793	12
42124	11805	11
42233	11816	7
42287	11823	7
42386	11830	7
42399	11837	7
42401	11844	7
42416	11851	7
42425	11858	7
42433	11865	7
42440	11872	7
42453	11879	7
42474	11886	7
42489	11893	7
42496	11900	7
42518	11907	7
42540	11914	7
42742	11921	7
42953	11928	7
42966	11935	7
42972	11942	7
42973	11949	7
43003	11956	12
43021	11968	7
43113	11975	7
43155	11982	7
43192	11989	7
43260	11996	7
43297	12003	7
43310	12010	7
43326	12017	7
43390	12024	7
43408	12031	7
43412	12038	7
43421	12045	7
43490	12052	7
43523	12059	7
43534	12066	7
43557	12073	7
43626	12080	7
43637	12087	13
43688	12100	7
43807	12107	7
43862	12114	7
44061	12121	7
44143	12128	7
44175	12135	7
44194	12142	7
44220	12149	7
44356	12156	7
44460	12163	7
44492	12170	7
44493	12177	7
44631	12184	7
44660	12191	7
44662	12198	7
44665	12205	7
44672	12212	7
44704	12219	19
44754	12238	7
44862	12245	69
44880	12314	7
45028	12321	7
45169	12328	7
45194	12335	7
45196	12342	7
45198	12349	7
45211	12356	7
45233	12363	7
45253	12370	7
45262	12377	7
45295	12384	7
45321	12391	7
45397	12398	7
45400	12405	7
45406	12412	7
45468	12419	7
45482	12426	7
45498	12433	7
45542	12440	7
45597	12447	7
45622	12454	7
45650	12461	7
45651	12468	7
45654	12475	7
45689	12482	7
45715	12489	7
45768	12496	7
46096	12503	7
46097	12510	7
46246	12517	7
46309	12524	7
46337	12531	7
46340	12538	7
46407	12545	7
46424	12552	7
46432	12559	7
46506	12566	7
46530	12573	7
46533	12580	7
46697	12587	7
46718	12594	7
46764	12601	7
46862	12608	7
46880	12615	7
46886	12622	13
46892	12635	7
46901	12642	7
46902	12649	7
46905	12656	7
46906	12663	7
46958	12670	12
47070	12682	7
47121	12689	7
47417	12696	7
47420	12703	7
47436	12710	7
47443	12717	7
47553	12724	7
47559	12731	7
47563	12738	7
47593	12745	7
47608	12752	7
47672	12759	7
47769	12766	7
47858	12773	7
47871	12780	7
48079	12787	7
48095	12794	7
48155	12801	7
48202	12808	7
48280	12815	7
48301	12822	7
48508	12829	7
48555	12836	7
48569	12843	7
48597	12850	7
48656	12857	7
48679	12864	7
48685	12871	7
48707	12878	7
48708	12885	7
48792	12892	7
48878	12899	7
48929	12906	7
48930	12913	7
48972	12920	7
48999	12927	7
49124	12934	7
49125	12941	7
49142	12948	7
49191	12955	7
49200	12962	7
49203	12969	7
49205	12976	7
49207	12983	7
49213	12990	7
49501	12997	7
49503	13004	7
49675	13011	7
49746	13018	7
49864	13025	7
49870	13032	7
49931	13039	7
49993	13046	7
49995	13053	7
50020	13060	7
50056	13067	7
50063	13074	17
50082	13091	7
50197	13098	13
50367	13111	7
50417	13118	7
50485	13125	7
50601	13132	7
50606	13139	7
50716	13146	7
50838	13153	7
50904	13160	7
50940	13167	7
50987	13174	7
51045	13181	11
51107	13192	7
51178	13199	19
51189	13218	7
51223	13225	7
51301	13232	7
51340	13239	7
51355	13246	7
51408	13253	7
51414	13260	7
51422	13267	7
51442	13274	7
51443	13281	7
51446	13288	7
51485	13295	7
51535	13302	7
51935	13309	7
51989	13316	7
51990	13323	12
51991	13335	7
52056	13342	7
52094	13349	7
52096	13356	7
52102	13363	7
52123	13370	7
52288	13377	7
52292	13384	7
52318	13391	7
52341	13398	7
52430	13405	7
52454	13412	7
52549	13419	7
52664	13426	7
52888	13433	7
52989	13440	7
53146	13447	7
53160	13454	13
53209	13467	19
53277	13486	7
53352	13493	7
53375	13500	7
53379	13507	7
53416	13514	7
53573	13521	7
53577	13528	7
53587	13535	7
53588	13542	7
53600	13549	7
53657	13556	7
53663	13563	7
53670	13570	7
53862	13577	7
53950	13584	7
54113	13591	7
54133	13598	7
54161	13605	7
54172	13612	7
54180	13619	7
54181	13626	7
54249	13633	7
54275	13640	7
54288	13647	7
54326	13654	7
54348	13661	7
54539	13668	29
54550	13697	7
54572	13704	13
54573	13717	7
54643	13724	7
54776	13731	7
54920	13738	7
54965	13745	7
54995	13752	7
55035	13759	7
55181	13766	7
55192	13773	7
55202	13780	7
55248	13787	7
55365	13794	7
55424	13801	7
55456	13808	7
55478	13815	7
55584	13822	7
55598	13829	56
55626	13885	7
55627	13892	7
55648	13899	7
55819	13906	7
55820	13913	7
55832	13920	7
55867	13927	7
55903	13934	7
55985	13941	7
56394	13948	7
56448	13955	7
56518	13962	7
56584	13969	7
56623	13976	13
56636	13989	7
56771	13996	7
56777	14003	7
56782	14010	7
56789	14017	7
56810	14024	12
56857	14036	7
56876	14043	7
56917	14050	7
57084	14057	7
57086	14064	7
57100	14071	7
57126	14078	7
57145	14085	7
57179	14092	7
57199	14099	7
57408	14106	7
57425	14113	13
57457	14126	7
57482	14133	7
57573	14140	7
57626	14147	7
57656	14154	7
57660	14161	7
57778	14168	7
57875	14175	7
57887	14182	7
57921	14189	7
57980	14196	7
58000	14203	7
58008	14210	7
58016	14217	12
58019	14229	7
58035	14236	7
58051	14243	7
58053	14250	7
58056	14257	7
58070	14264	7
58072	14271	7
58117	14278	7
58124	14285	7
58166	14292	7
58281	14299	7
58597	14306	7
58606	14313	7
58636	14320	7
58706	14327	7
58745	14334	7
58758	14341	7
58813	14348	7
59000	14355	7
59004	14362	7
59014	14369	7
59262	14376	7
59299	14383	7
59330	14390	7
59358	14397	7
59382	14404	7
59496	14411	7
59497	14418	7
59532	14425	7
59591	14432	7
59642	14439	7
59677	14446	7
59709	14453	7
59723	14460	7
59811	14467	7
59859	14474	7
60000	14481	7
60119	14488	7
60206	14495	7
60218	14502	7
60288	14509	7
60296	14516	7
60365	14523	7
60368	14530	7
60374	14537	7
60411	14544	7
60459	14551	7
60466	14558	7
60468	14565	7
60487	14572	7
60644	14579	7
60672	14586	7
60802	14593	43
60829	14636	7
60969	14643	7
60985	14650	19
61006	14669	7
61028	14676	7
61166	14683	7
61184	14690	7
61240	14697	12
61262	14709	7
61271	14716	7
61346	14723	7
61506	14730	7
61614	14737	7
61657	14744	7
61661	14751	7
61662	14758	7
61663	14765	7
61899	14772	7
61913	14779	7
61921	14786	7
62049	14793	7
62102	14800	7
62115	14807	7
62158	14814	7
62228	14821	7
62238	14828	7
62273	14835	7
62313	14842	7
62340	14849	7
62348	14856	7
62371	14863	7
62393	14870	7
62417	14877	7
62443	14884	19
62459	14903	7
62464	14910	7
62471	14917	7
62490	14924	7
62497	14931	7
62502	14938	7
62527	14945	7
62528	14952	7
62529	14959	7
62540	14966	7
62557	14973	7
62560	14980	12
62563	14992	7
62590	14999	7
62604	15006	7
62609	15013	7
62682	15020	7
62700	15027	7
62703	15034	7
62712	15041	7
62737	15048	7
63044	15055	7
63061	15062	7
63149	15069	7
63150	15076	7
63176	15083	7
63200	15090	7
63217	15097	7
63260	15104	7
63320	15111	7
63323	15118	7
63430	15125	7
63478	15132	7
63495	15139	7
63507	15146	7
63570	15153	7
63573	15160	7
63634	15167	7
63692	15174	17
63765	15191	7
63806	15198	7
63868	15205	7
63995	15212	7
63998	15219	7
64097	15226	7
64128	15233	7
64153	15240	7
64155	15247	7
64179	15254	7
64194	15261	7
64247	15268	7
64326	15275	7
64334	15282	7
64355	15289	7
64358	15296	7
64390	15303	7
64457	15310	7
64531	15317	7
64546	15324	7
64554	15331	7
64572	15338	7
64583	15345	7
64596	15352	7
64737	15359	7
64743	15366	7
64758	15373	7
64760	15380	7
64772	15387	7
64779	15394	7
64795	15401	7
64818	15408	7
64829	15415	7
64848	15422	7
64880	15429	7
64944	15436	7
64972	15443	7
64977	15450	7
65013	15457	7
65024	15464	7
65097	15471	7
65130	15478	7
65293	15485	7
65299	15492	7
65320	15499	7
65348	15506	7
65409	15513	7
65414	15520	7
65450	15527	7
65631	15534	7
65661	15541	7
65673	15548	7
65868	15555	7
65880	15562	7
65882	15569	7
65939	15576	7
66013	15583	7
66070	15590	7
66317	15597	7
66341	15604	7
66451	15611	7
66622	15618	7
66692	15625	7
66737	15632	7
66743	15639	7
66813	15646	7
66815	15653	7
66848	15660	7
66896	15667	7
66954	15674	13
66961	15687	7
66969	15694	7
66986	15701	7
66992	15708	7
67024	15715	7
67027	15722	7
67070	15729	7
67176	15736	7
67196	15743	7
67204	15750	7
67359	15757	7
67508	15764	7
67551	15771	16
67634	15787	7
67670	15794	7
67682	15801	7
67718	15808	7
67906	15815	7
67911	15822	7
67927	15829	7
68035	15836	7
68088	15843	7
68144	15850	7
68171	15857	7
68180	15864	7
68254	15871	7
68302	15878	7
68319	15885	82
68345	15967	7
68513	15974	7
68605	15981	7
68629	15988	7
68637	15995	7
68733	16002	7
68801	16009	7
68820	16016	7
68921	16023	7
68929	16030	7
69047	16037	7
69065	16044	7
69111	16051	7
69118	16058	7
69183	16065	18
69192	16083	7
69193	16090	7
69201	16097	7
69206	16104	7
69222	16111	7
69236	16118	7
69253	16125	7
69267	16132	7
69273	16139	7
69284	16146	7
69288	16153	7
69290	16160	7
69299	16167	7
69408	16174	7
69428	16181	7
69437	16188	7
69441	16195	7
69443	16202	22
69526	16224	7
69572	16231	7
69600	16238	7
69762	16245	12
69796	16257	7
69874	16264	7
69954	16271	7
69963	16278	7
70094	16285	7
70138	16292	7
70141	16299	7
70145	16306	7
70164	16313	7
70179	16320	7
70181	16327	7
70191	16334	7
70309	16341	7
70321	16348	7
70354	16355	7
70452	16362	7
70516	16369	7
70521	16376	7
70552	16383	7
70570	16390	7
70571	16397	7
70618	16404	7
70659	16411	7
70840	16418	7
70876	16425	7
70916	16432	7
70928	16439	7
71018	16446	7
71055	16453	7
71072	16460	7
71082	16467	7
71208	16474	7
71211	16481	7
71227	16488	7
71257	16495	7
71314	16502	7
71338	16509	7
71373	16516	7
71378	16523	7
71415	16530	7
71423	16537	7
71425	16544	7
```
