## Supplementary material for "Deep-mining of vertebrate genomes reveals an unexpected diversity of endogenous viral elements": input_step_redundancy

```
XSym
0076
7d447461a389c453c4b6f6630a1c8b83
/Users/user/Desktop/Postdoc/Queries/Shotokuvirae/Geminiviridae/Geminiviridae
                                                                                                                                                                                                                                                                                                                                                                                                                                                                                                                                                                                                                                                                                                                                                                                                                                                                                                                                                                                   
```
