## Supplementary material for "Deep-mining of vertebrate genomes reveals an unexpected diversity of endogenous viral elements": input_step_redundancy.index

```
1	254	137
23	4621	102
29	5665	137
31	5939	227
32	6166	337
35	6768	120
36	6888	102
38	7367	87
42	8110	104
51	9861	346
54	10569	87
61	12026	95
66	12877	87
72	14442	118
75	15040	137
93	19587	258
94	19845	360
99	20835	125
105	21958	113
107	22205	336
108	22541	123
109	22664	111
111	23070	258
112	23328	101
113	23429	136
114	23565	88
120	24833	257
122	25227	99
125	25885	364
136	28202	183
148	30656	138
154	31949	85
155	32034	101
156	32135	136
163	33398	102
164	33500	137
166	33775	369
170	35047	89
186	38275	149
187	38424	256
189	38816	409
192	39790	145
198	40956	130
214	43938	52
219	44879	141
222	45532	152
234	47859	299
239	49133	243
242	49917	362
247	51282	136
248	51418	114
250	51795	255
268	56385	381
289	61085	148
309	65148	167
310	65315	246
327	68754	147
332	69896	134
338	71026	262
346	73076	133
350	73991	256
365	77592	93
367	77931	332
373	79249	176
377	80072	256
380	80699	267
384	81399	136
395	84177	366
398	85039	140
400	85316	136
406	86283	142
407	86425	168
412	87482	163
515	108162	136
518	109022	41
521	109671	152
523	109943	137
543	114241	141
544	114382	87
545	114469	105
549	115289	153
557	116718	139
559	116944	99
563	117548	247
564	117795	136
567	118572	131
569	118983	146
573	119888	137
575	120112	271
576	120383	152
585	122074	100
591	122775	103
598	123950	136
599	124086	63
612	126233	136
625	128641	69
645	131896	136
652	133128	89
655	133582	174
656	133756	134
657	133890	253
659	134317	135
669	136134	294
678	138174	133
680	138438	368
704	144107	257
709	145251	137
710	145388	264
715	146426	364
722	148141	136
725	148770	136
732	150372	86
749	153772	122
761	155859	104
775	158225	87
784	159632	274
785	159906	92
812	165295	337
814	165682	267
815	165949	152
818	166514	98
823	167307	176
826	167739	176
837	169636	134
838	169770	133
839	169903	139
843	170583	261
852	172139	134
862	173383	162
878	176760	137
884	178056	90
900	181159	123
911	182872	136
913	183144	123
914	183267	136
918	183910	91
944	187491	298
947	188029	136
959	190762	160
964	191680	115
977	193694	356
980	194762	92
984	195603	152
989	196517	249
996	197757	117
999	198346	161
1000	198507	151
1008	200133	388
1011	201297	336
1015	202608	122
1026	204723	134
1054	210981	130
1064	212748	362
1076	215423	218
1082	216604	137
1083	216741	142
1116	226996	152
1117	227148	104
1125	228655	353
1126	229008	259
1130	229748	365
1132	230363	155
1143	232298	175
1146	232937	256
1148	233280	138
1156	234807	258
1178	240015	247
1185	241062	102
1187	241301	136
1204	243108	100
1205	243208	132
1207	243439	129
1210	244067	98
1212	244301	139
1214	244563	137
1217	245380	136
1221	246256	90
1228	247282	256
1239	249563	149
1241	249858	256
1242	250114	137
1248	251268	137
1271	255421	137
1277	256749	128
1280	257493	89
1283	257978	137
1284	258115	60
1301	261167	278
1302	261445	144
1308	262565	125
1311	263051	133
1316	263897	100
1319	264410	258
1322	265076	158
1326	265974	87
1328	266199	258
1329	266457	152
1331	266711	261
1342	268836	132
1343	268968	117
1356	271138	152
1361	272281	262
1372	274907	134
1378	276025	291
1389	279438	107
1390	279545	136
1397	280391	67
1400	280836	136
1424	283517	118
1445	288217	120
1447	288691	258
1508	301459	119
1534	306327	107
1553	309948	94
1558	310793	79
1588	316682	87
1594	317737	134
1601	319362	258
1610	321147	99
1611	321246	87
1612	321333	76
1634	325787	119
1663	331224	256
1669	332573	300
1685	335647	104
1696	337713	99
1700	338516	267
1707	340048	130
1733	345533	304
1734	345837	199
1749	348497	136
1767	352237	350
1780	354677	120
1783	355524	136
1788	356747	364
1797	358874	87
1808	360087	181
1852	368494	297
1861	370226	258
1893	376464	136
1915	380558	136
1924	382162	274
1940	385440	105
1943	385941	152
1948	386856	95
1951	387353	280
1965	389851	123
1971	391109	120
1997	396292	136
2002	397020	102
2014	399920	263
2015	400183	99
2037	404518	337
2055	407790	136
2065	409492	102
2083	412617	137
2088	413514	127
2090	413744	274
2101	416085	137
2103	416324	256
2104	416580	89
2105	416669	82
2108	417117	174
2119	419266	325
2144	423877	285
2145	424162	173
2148	424555	146
2164	428233	96
2175	430240	117
2196	433969	288
2202	435150	142
2207	436187	362
2208	436549	118
2213	437136	102
2221	439073	139
2224	439580	87
2228	440342	134
2232	440840	133
2236	441753	367
2240	442878	117
2244	443589	176
2245	443765	321
2248	444471	118
2250	444720	146
2264	447851	126
2269	448902	115
2273	449535	137
2276	450156	263
2284	451554	267
2289	452925	99
2290	453024	131
2306	455532	136
2324	458335	152
2326	458850	137
2343	462289	116
2362	466066	99
2381	469715	144
2403	473350	140
2419	476488	138
2420	476626	308
2421	476934	137
2425	477531	136
2447	480978	125
2448	481103	136
2477	486885	123
2522	497396	298
2527	498533	107
2528	498640	131
2536	500208	103
2560	505352	152
2597	513684	255
2598	513939	139
2599	514078	123
2600	514201	262
2628	520476	154
2637	522657	145
2639	522938	261
2640	523199	354
2749	544367	131
2751	544756	94
2758	545721	136
2770	547501	359
2776	549118	144
2778	549520	405
2782	550530	99
2791	552020	108
2796	552895	108
2804	554284	140
2807	555156	116
2813	556212	111
2821	557499	135
2824	557923	118
2879	567213	238
2887	568983	67
2891	569572	352
2893	570028	87
2899	571092	87
2911	573027	295
2913	573409	150
2916	573825	146
2924	575698	88
2934	577844	114
2936	578321	297
2941	579625	145
2948	581143	114
2952	582213	136
2956	582727	102
2958	583095	137
2961	583591	136
2994	590709	258
2995	590967	369
3001	591995	258
3016	595221	379
3066	606049	327
3079	608451	152
3084	609189	83
3085	609272	190
3107	613966	191
3108	614157	90
3120	616179	191
3121	616370	191
3171	628037	322
3190	631607	260
3192	631965	178
3193	632143	164
3207	635260	311
3210	635959	90
3214	636316	87
3221	637657	339
3232	640067	263
3241	641748	98
3287	651034	209
3360	665901	387
3363	666788	116
3364	666904	288
3374	669008	29
3383	670344	131
3390	671390	364
3411	674410	136
3412	674546	136
3420	676115	137
3421	676252	314
3436	680506	98
3438	680719	98
3442	681376	324
3446	682514	365
3448	683015	140
3454	684042	79
3457	684424	263
3460	685237	154
3462	685480	162
3463	685642	70
3471	686710	301
3517	694949	163
3532	697785	287
3534	698332	142
3536	698847	133
3548	700772	146
3552	701800	120
3554	702041	247
3560	703205	142
3565	704106	365
3580	707620	176
3582	708161	137
3590	709601	102
3603	713187	131
3622	717254	151
3627	718017	187
3641	720938	336
3648	723290	336
3679	731058	102
3681	731455	362
3786	754010	102
3853	766821	60
3856	767088	110
3866	769112	146
3918	779885	102
3926	781240	131
3940	783717	91
3945	784550	296
3960	787401	87
3961	787488	131
3966	788303	91
3973	789597	87
4000	794855	131
4025	800065	303
4030	801247	249
4067	809979	104
4075	811341	137
4076	811478	133
4082	812320	103
4126	821831	136
4173	830938	226
4198	835898	252
4216	839195	152
4228	841692	129
4234	842577	134
4247	844565	365
4259	847204	85
4270	848808	110
4272	849281	136
4288	852412	137
4292	853202	67
4298	854420	257
4329	861202	103
4330	861305	111
4342	863763	95
4347	864641	98
4378	870468	132
4384	871583	60
4394	873099	136
4395	873235	89
4434	880558	394
4437	881434	365
4451	884000	258
4457	885302	107
4459	885683	208
4462	886125	116
4465	886739	152
4469	887549	89
4471	887774	87
4473	888224	250
4475	888727	87
4485	891033	133
4496	892654	101
4497	892755	151
4509	894903	299
4511	895564	252
4517	896739	115
4519	897159	136
4527	898713	340
4533	900277	91
4534	900368	136
4542	902023	140
4561	905605	136
4614	916163	367
4634	920786	269
4635	921055	105
4649	923889	180
4653	924513	137
4659	925790	136
4661	926047	136
4680	930330	236
4687	931752	174
4711	935935	131
4714	936689	137
4755	948201	179
4802	958099	101
4832	964917	333
4873	972183	136
4977	993209	120
4989	995905	67
5002	998917	382
5015	1001092	161
5029	1003832	75
5039	1006127	87
5060	1009890	229
5067	1011406	105
5069	1011628	98
5080	1013120	107
5112	1018431	137
5122	1020452	251
5132	1022380	171
5144	1024968	83
5146	1025411	138
5157	1027760	257
5170	1030298	257
5171	1030555	296
5176	1031643	238
5178	1032244	130
5184	1033385	123
5189	1034622	100
5209	1038522	308
5224	1040987	266
5227	1041488	303
5241	1044539	81
5243	1044985	124
5249	1045991	107
5296	1054857	264
5301	1055657	122
5306	1056618	127
5311	1057353	261
5316	1058604	152
5352	1064983	191
5364	1066851	261
5365	1067112	128
5366	1067240	87
5370	1067797	89
5422	1076938	163
5433	1079359	126
5444	1081183	270
5446	1081723	163
5455	1083664	345
5539	1100061	136
5597	1110882	153
5610	1113206	138
5619	1115077	71
5644	1120545	136
5655	1122570	355
5676	1128967	270
5680	1129625	130
5687	1130760	82
5696	1132293	136
5709	1135415	87
5724	1138909	81
5731	1140188	138
5758	1144728	131
5764	1145716	141
5783	1148992	137
5798	1151790	103
5844	1162308	291
5854	1164290	137
5855	1164427	247
5945	1184112	128
6066	1206526	176
6070	1207090	49
6081	1208833	87
6087	1210009	305
6089	1210560	250
6097	1211874	190
6101	1212579	102
6105	1213234	60
6113	1214849	137
6114	1214986	351
6129	1219125	349
6133	1220131	213
6163	1226401	133
6192	1232918	124
6208	1235731	294
6215	1237281	363
6246	1243195	138
6253	1244856	243
6255	1245342	363
6261	1246758	137
6270	1247996	100
6294	1251509	133
6296	1251760	136
6300	1252459	250
6301	1252709	279
6311	1255004	363
6328	1258331	120
6329	1258451	118
6345	1262540	354
6368	1267178	132
6389	1271216	274
6406	1274758	135
6408	1275030	261
6411	1275550	101
6414	1275913	291
6415	1276204	256
6445	1281533	136
6459	1283965	156
6461	1284255	52
6466	1285022	348
6512	1294618	356
6525	1297218	278
6548	1301867	58
6560	1303912	103
6564	1304627	148
6565	1304775	266
6577	1306902	361
6588	1309445	98
6591	1309821	288
6593	1310468	136
6613	1314969	137
6616	1315344	137
6649	1322755	136
6651	1323256	89
6655	1323716	259
6656	1323975	136
6667	1326351	53
6668	1326404	259
6679	1328391	361
6687	1330633	118
6692	1331504	100
6696	1332329	89
6703	1333587	137
6706	1334253	310
6709	1334950	136
6710	1335086	132
6712	1335308	261
6713	1335569	365
6717	1336448	152
6726	1338382	131
6729	1338902	120
6751	1343309	115
6761	1345346	134
6766	1345971	260
6778	1348495	363
6793	1351757	256
6809	1354993	107
6812	1355722	123
6834	1360187	104
6868	1366139	263
6894	1371321	136
6898	1371950	104
6904	1372943	101
6909	1373995	191
6913	1375035	572
6942	1381276	133
6947	1382278	136
6967	1384481	142
6988	1388215	112
7026	1395430	98
7029	1395935	87
7030	1396022	256
7036	1396918	365
7065	1404002	256
7067	1404397	162
7076	1406303	384
7077	1406687	255
7078	1406942	99
7079	1407041	158
7094	1409798	257
7106	1412248	79
7213	1432900	366
7215	1433365	89
7217	1433574	60
7248	1439471	165
7251	1439854	85
7262	1442178	304
7269	1443432	98
7273	1443921	136
7275	1444193	209
7306	1450070	78
7341	1455906	118
7345	1456630	368
7366	1460891	106
7372	1462164	136
7376	1462995	89
7379	1463595	87
7384	1464571	107
7390	1465476	145
7407	1468456	142
7418	1470841	99
7432	1473217	87
7445	1475778	60
7450	1477080	111
7461	1479234	105
7468	1480464	87
7482	1482834	251
7548	1496392	261
7572	1501761	185
7598	1506698	336
7643	1516225	271
7648	1517435	131
7688	1525242	122
7707	1529120	313
7772	1542358	60
7777	1543253	103
7818	1554016	94
7886	1567116	364
7904	1571422	255
7907	1572071	176
7909	1572381	301
7910	1572682	102
7915	1573542	364
7920	1574766	252
7957	1581962	136
7976	1585123	182
7981	1586132	137
7986	1587126	93
8001	1590701	132
8003	1590975	374
8012	1592955	256
8056	1601789	262
8057	1602051	136
8078	1606013	210
8081	1606643	140
8088	1608055	266
8144	1620838	131
8165	1626472	130
8296	1652272	100
8309	1655476	398
8327	1659709	100
8346	1663003	362
8348	1663631	266
8351	1664429	330
8377	1668580	365
8397	1672506	102
8420	1677381	359
8423	1678013	136
8488	1690051	87
8494	1691149	136
8495	1691285	127
8525	1698669	268
8547	1703665	75
8559	1706747	136
8590	1712213	144
8644	1722976	255
8653	1724630	256
8682	1730530	102
8694	1732707	119
8697	1733027	89
8742	1742020	111
8760	1745446	364
8763	1746083	139
8779	1749197	187
8803	1754053	136
8812	1755786	87
8818	1756598	136
8870	1768163	136
8871	1768299	85
8885	1770846	98
8899	1773771	106
8921	1778177	136
8944	1783479	303
8954	1785609	363
8955	1785972	136
8956	1786108	87
8961	1787471	248
8973	1789404	137
8998	1794066	369
9004	1795437	152
9024	1798844	96
9032	1800813	314
9033	1801127	99
9036	1801734	363
9045	1803498	254
9049	1804509	148
9097	1814053	137
9109	1816253	89
9114	1817288	322
9145	1822826	53
9146	1822879	303
9151	1824038	140
9152	1824178	87
9179	1829329	101
9180	1829430	266
9223	1839129	60
9312	1857844	361
9327	1861460	258
9457	1886427	112
9488	1892445	273
9534	1900255	85
9577	1907795	123
9603	1912818	60
9622	1916040	121
9641	1919557	117
9650	1921458	94
9693	1929803	256
9706	1932494	135
9820	1953888	136
9826	1954978	85
9875	1963435	291
9880	1964161	136
9901	1967839	392
9907	1969429	363
9929	1974075	89
9970	1982588	252
9985	1985733	74
10009	1990291	271
10012	1991115	114
10057	2003617	268
10080	2007889	136
10081	2008025	190
10106	2013289	359
10175	2026632	136
10189	2029169	147
10210	2033675	89
10213	2033992	137
10235	2037536	104
10252	2040106	365
10265	2042657	114
10269	2043405	114
10278	2045184	68
10280	2045388	120
10307	2051211	291
10320	2054995	336
10325	2056119	363
10379	2066214	131
10383	2066870	93
10413	2073426	256
10481	2088325	136
10491	2090372	152
10555	2103192	118
10556	2103310	152
10573	2106769	60
10588	2109070	69
10602	2112184	136
10611	2113508	174
10623	2115675	386
10657	2122437	146
10698	2129214	107
10757	2138988	357
10765	2140761	389
10769	2141822	136
10773	2142451	161
10805	2149127	136
10811	2149889	138
10814	2150532	136
10818	2150971	104
10822	2151670	210
10859	2158997	274
10871	2161448	260
10874	2161949	152
10876	2162466	272
10944	2175985	87
11002	2185573	266
11015	2188401	138
11019	2189206	98
11025	2190276	272
11030	2191372	109
11050	2194852	137
11073	2198491	274
11076	2199279	124
11100	2203336	87
11153	2214200	142
11164	2216277	163
11193	2222181	334
11208	2225542	257
11215	2226760	368
11292	2242945	134
11300	2244328	259
11332	2250665	140
11367	2257517	101
11377	2259659	162
11383	2260755	61
11411	2265867	255
11492	2283506	87
11515	2288889	97
11543	2294067	122
11544	2294189	87
11570	2299169	257
11726	2329847	364
11751	2335675	210
11764	2337823	59
11767	2338099	260
11809	2345662	130
11850	2354003	89
11854	2354842	352
11866	2357696	137
11867	2357833	143
11871	2358530	416
11876	2359673	136
11882	2360997	148
11908	2365976	347
11925	2369751	134
12000	2385510	117
12005	2386415	336
12049	2395680	157
12058	2397030	99
12063	2397891	96
12089	2403294	157
12130	2412104	99
12168	2418997	98
12186	2422279	190
12275	2441546	102
12278	2441871	139
12282	2442648	314
12313	2448846	186
12317	2449528	100
12351	2454971	324
12370	2460142	102
12379	2462320	136
12484	2481556	87
12498	2483583	114
12563	2497749	137
12723	2530370	121
12767	2538119	273
12791	2542507	360
12797	2544041	87
12803	2545046	60
12886	2562355	138
12943	2574527	120
12966	2579733	222
13108	2610491	354
13114	2611639	137
13129	2614450	102
13148	2617442	364
13210	2630222	152
13217	2631476	99
13235	2634892	366
13244	2636730	266
13245	2636996	213
13270	2642007	256
13314	2651155	132
13370	2662461	257
13395	2666988	256
13418	2671530	256
13425	2673100	259
13455	2679366	252
13456	2679618	335
13461	2680548	99
13497	2687469	76
13508	2689703	136
13543	2696774	97
13559	2699526	361
13580	2704358	87
13581	2704445	377
13603	2709496	324
13609	2711634	60
13637	2718162	55
13772	2750664	81
13775	2750959	268
13794	2754698	137
13986	2793300	145
13992	2794411	75
13994	2794622	98
13996	2794857	117
14038	2802271	85
14041	2802561	322
14046	2803696	138
14059	2805960	142
14081	2810063	87
14098	2813060	136
14099	2813196	136
14103	2813675	259
14112	2815794	293
14113	2816087	96
14122	2817827	129
14123	2817956	96
14138	2820544	308
14139	2820852	284
14157	2824090	174
14221	2835338	176
14232	2837655	363
14243	2840002	160
14290	2847969	244
14295	2848932	153
14377	2862633	131
14391	2864753	100
14392	2864853	122
14434	2873384	111
14506	2886459	87
14545	2894314	214
14547	2894786	266
14552	2895583	361
14623	2913128	333
14640	2916565	135
14653	2918894	256
14668	2921901	138
14691	2926276	98
14719	2931217	142
14721	2931487	246
14731	2933457	114
14737	2934471	87
14771	2943003	291
14772	2943294	291
14777	2944278	134
14925	2975071	121
14937	2977420	104
14955	2980972	365
14991	2988236	99
15020	2993899	98
15021	2993997	102
15124	3015295	94
15160	3022013	98
15172	3024374	131
15177	3025379	257
15197	3029783	69
15335	3055140	43
15354	3058975	102
15362	3060032	366
15382	3063578	270
15404	3067879	333
15458	3078264	97
15466	3079579	143
15477	3081455	130
15483	3082372	287
15540	3093840	141
15568	3098694	123
15597	3104430	104
15625	3108892	316
15633	3110770	184
15635	3111257	138
15639	3111873	110
15657	3115250	161
15693	3122303	93
15729	3128630	65
15730	3128695	133
15732	3128946	111
15738	3129793	100
15762	3134876	99
15820	3145781	210
15841	3149183	72
15874	3155605	147
15990	3177279	154
16150	3208856	138
16172	3212839	78
16188	3215640	124
16218	3220807	169
16227	3222303	257
16270	3229476	66
16273	3229697	205
16304	3235666	118
16330	3241043	99
16331	3241142	67
16368	3248013	136
16373	3249315	96
16386	3252092	132
16404	3255434	114
16407	3255943	141
16408	3256084	116
16455	3265721	89
16459	3266205	161
16475	3268634	337
16522	3278637	215
16538	3281888	60
16630	3302134	124
16631	3302258	57
16673	3310680	264
16720	3321251	274
16755	3329517	361
16808	3338671	65
16810	3339100	136
16853	3347741	268
16857	3348663	88
16930	3362595	136
16935	3363639	260
16945	3365939	258
16953	3367650	87
16976	3371703	137
17005	3376944	258
17071	3392447	87
17104	3399689	176
17259	3430632	94
17264	3431841	118
17268	3432636	117
17280	3435448	140
17303	3439708	60
17309	3440667	149
17355	3449697	361
17416	3461914	349
17424	3463807	152
17468	3474513	114
17521	3485104	177
17576	3495535	41
17582	3496302	256
17585	3496797	120
17611	3502012	121
17614	3502508	321
17634	3506566	107
17641	3508042	108
17666	3512670	274
17671	3513813	237
17697	3518728	361
17721	3523231	272
17758	3531012	266
17777	3534645	136
17778	3534781	259
17786	3536079	89
17837	3545446	124
17871	3552279	146
17925	3563490	87
17959	3570336	99
18080	3594692	85
18152	3609134	99
18164	3611230	234
18239	3628079	96
18257	3632042	140
18390	3658578	324
18430	3666060	285
18547	3688041	361
18564	3691395	87
18578	3694485	136
18608	3700117	100
18625	3702950	136
18695	3716276	62
18705	3717959	99
18754	3726472	323
18824	3738521	60
18863	3746674	255
18867	3747546	390
18935	3762682	361
18941	3764077	98
19089	3795764	117
19101	3798039	33
19229	3822845	134
19230	3822979	134
19231	3823113	134
19303	3837144	98
19311	3838837	251
19336	3844726	88
19490	3874310	252
19530	3882078	118
19636	3902004	118
19655	3906010	289
19804	3934173	384
19808	3935201	256
19817	3937213	258
19819	3937586	351
19909	3954227	364
19962	3965079	200
20004	3972752	62
20039	3978939	313
20045	3980036	143
20086	3988974	107
20098	3991365	107
20101	3991903	125
20103	3992146	252
20114	3994309	370
20125	3996870	107
20132	3998297	325
20153	4003286	370
20165	4005831	257
20193	4011619	47
20194	4011666	252
20312	4033991	134
20325	4036225	284
20388	4050640	174
20393	4051694	362
20396	4052278	135
20447	4062890	69
20661	4106060	102
20681	4110173	145
20692	4112211	137
20698	4113105	80
20782	4128162	136
20829	4136797	415
20873	4146430	258
20923	4157145	314
20986	4169660	311
21000	4173160	136
21046	4182823	60
21075	4187856	131
21078	4188200	87
21204	4213554	281
21212	4215580	113
21248	4222748	88
21321	4236575	235
21403	4251588	87
21440	4259052	87
21587	4291219	136
21687	4310136	124
21763	4326245	264
21791	4331411	119
21793	4331888	101
21871	4346648	64
21873	4346813	77
21879	4348168	99
21880	4348267	193
21983	4370635	89
22031	4380097	136
22039	4382063	132
22042	4382395	256
22049	4383637	137
22051	4383911	181
22062	4386106	152
22063	4386258	120
22097	4392466	258
22114	4396331	136
22120	4397271	136
22124	4398007	98
22168	4406287	145
22172	4407176	266
22246	4422492	118
22248	4422746	120
22302	4433777	120
22305	4434131	361
22323	4437582	270
22333	4439626	148
22335	4440034	298
22346	4442084	89
22359	4444269	137
22370	4446346	131
22371	4446477	87
22415	4454792	314
22513	4474163	312
22518	4475182	136
22536	4479184	232
22572	4486887	264
22628	4501205	95
22699	4515791	257
22702	4516269	143
22720	4519674	95
22846	4544882	67
22884	4552315	330
22893	4554334	118
22927	4560395	90
22975	4568004	120
23003	4573678	134
23004	4573812	146
23007	4574580	87
23042	4581828	102
23079	4588577	60
23088	4590399	136
23142	4600544	308
23160	4603643	258
23172	4606064	261
23175	4606854	155
23218	4614332	94
23236	4617485	56
23238	4617661	136
23325	4632471	127
23395	4646180	102
23440	4654063	152
23532	4676567	361
23553	4680581	171
23608	4690271	60
23660	4699495	114
23670	4701356	39
23747	4719412	359
23749	4719870	293
23768	4724804	122
23881	4748419	137
23935	4758325	256
23958	4762770	258
23959	4763028	256
23983	4768137	336
24005	4772730	122
24086	4787868	99
24101	4789815	134
24111	4792351	214
24201	4810197	114
24207	4811191	98
24271	4823857	135
24281	4825916	136
24307	4830685	137
24353	4839373	118
24405	4850122	266
24406	4850388	117
24417	4852527	272
24439	4856749	98
24469	4862547	136
24480	4864476	200
24504	4869301	106
24550	4877294	278
24559	4879690	145
24567	4881658	335
24569	4882127	136
24583	4884916	99
24596	4887917	256
24600	4888940	344
24602	4889361	100
24615	4891722	115
24635	4895297	98
24639	4896175	361
24646	4897763	115
24648	4897965	362
24749	4917605	212
24764	4920180	261
24785	4924934	107
24802	4927925	101
24848	4934975	131
24860	4937002	352
24894	4945003	245
24934	4954200	204
24945	4955963	90
25116	4988309	102
25160	4996111	102
25170	4997670	259
25258	5013418	130
25268	5015518	141
25282	5018376	102
25290	5020043	100
25294	5020753	136
25302	5022777	114
25358	5032864	60
25388	5038671	125
25395	5039862	261
25408	5042296	120
25450	5050978	464
25521	5066196	197
25526	5067628	114
25552	5073408	141
25560	5074894	111
25625	5088897	273
25632	5090068	361
25668	5099691	279
25694	5105134	53
25711	5107732	134
25713	5107959	87
25714	5108046	259
25719	5109459	133
25785	5123334	337
25792	5124918	161
25881	5142411	80
25891	5144068	369
25931	5151818	258
25981	5164272	335
26086	5187121	137
26183	5206447	98
26190	5207618	104
26227	5213931	363
26229	5214419	136
26256	5220157	133
26267	5222241	361
26276	5224094	147
26335	5235382	94
26343	5236929	281
26348	5237682	144
26396	5248463	136
26433	5255899	136
26539	5277089	101
26553	5278947	363
26595	5286760	274
26644	5296352	273
26673	5302343	396
26674	5302739	101
26703	5308923	261
26708	5309633	87
26763	5321157	99
26772	5322922	121
26793	5327578	131
26807	5329929	128
26817	5332084	89
26828	5333977	146
26832	5334589	91
26847	5337379	240
26855	5338973	120
26889	5346036	363
26909	5349792	99
26932	5354481	363
26953	5358626	369
27030	5373826	87
27087	5386583	261
27149	5399476	294
27191	5408221	87
27282	5426159	356
27332	5435806	86
27348	5439611	340
27389	5446987	137
27390	5447124	65
27475	5464246	89
27478	5465041	101
27488	5466810	194
27493	5468143	123
27520	5473713	134
27531	5475607	311
27539	5477236	87
27622	5493289	350
27624	5493773	60
27631	5495068	351
27681	5504275	138
27762	5518627	363
27769	5520692	258
27792	5525546	257
27904	5552244	190
27906	5552692	117
27914	5554447	124
27937	5558899	259
27943	5560012	135
28012	5573277	152
28017	5574054	260
28055	5582083	104
28073	5584917	60
28086	5587220	89
28123	5593026	119
28140	5596133	132
28373	5641891	349
28385	5644333	62
28411	5649318	137
28412	5649455	106
28422	5650964	136
28426	5651593	187
28458	5658568	116
28467	5660400	132
28468	5660532	137
28489	5664521	355
28509	5668377	363
28575	5682235	377
28639	5693431	295
28686	5702900	365
28704	5706369	97
28727	5710803	98
28731	5711449	149
28736	5712495	146
28742	5713890	125
28771	5718597	99
28773	5718954	226
28883	5738869	99
28888	5739858	142
28907	5743838	259
28936	5749378	100
28964	5753873	90
28996	5759923	87
29021	5764632	123
29025	5765374	134
29026	5765508	89
29036	5767825	99
29041	5768787	124
29047	5769986	259
29057	5771688	123
29060	5772045	137
29064	5772693	80
29087	5777734	132
29092	5778605	85
29120	5783435	266
29127	5784931	142
29129	5785328	86
29209	5800282	124
29256	5809323	256
29262	5810814	257
29420	5844638	145
29561	5872054	138
29565	5872697	190
29572	5874206	133
29580	5875852	207
29622	5884415	201
29638	5887741	136
29701	5898791	146
29800	5918767	116
29856	5929791	128
29866	5931437	261
29893	5936872	28
29895	5937160	83
29913	5939942	102
29916	5940311	224
29950	5948035	43
29965	5950826	226
30001	5957702	291
30015	5960744	99
30086	5974340	115
30176	5992656	136
30203	5997185	142
30224	6002613	105
30226	6002817	176
30304	6018234	122
30341	6025604	139
30395	6037249	258
30421	6042953	137
30436	6047282	336
30566	6075531	100
30654	6093050	296
30657	6093827	100
30661	6094524	78
30737	6111663	118
30807	6125279	102
30816	6127288	153
30852	6135848	102
30880	6141458	152
30984	6162001	254
31022	6169008	122
31055	6175302	251
31125	6188944	313
31130	6190052	87
31188	6200746	289
31265	6217566	99
31276	6219777	87
31280	6220239	92
31296	6223612	314
31297	6223926	118
31298	6224044	137
31303	6224923	267
31319	6228103	152
31336	6231425	116
31346	6233151	99
31363	6236971	258
31472	6260977	107
31492	6264955	136
31588	6287793	197
31648	6300333	275
31651	6300990	101
31777	6327306	87
31796	6330576	205
31812	6334022	396
31816	6335099	96
31822	6336102	294
31833	6337948	211
31847	6340355	136
31936	6355723	87
31943	6357393	344
31952	6359083	142
31956	6359860	136
31969	6363030	57
31998	6368782	363
32000	6369281	100
32010	6370717	87
32036	6375255	132
32148	6396246	257
32165	6399180	61
32204	6405345	363
32222	6409627	266
32255	6416587	152
32307	6427870	96
32331	6433111	256
32378	6441606	153
32460	6460205	359
32461	6460564	135
32465	6461323	98
32467	6461725	349
32555	6478556	143
32573	6481740	81
32578	6482648	99
32588	6484286	152
32602	6486923	136
32604	6487422	134
32627	6493572	291
32675	6504510	136
32699	6509071	123
32758	6521175	98
32878	6543217	136
32887	6545009	135
32889	6545503	131
32898	6547093	361
32902	6548505	136
32931	6554418	123
33012	6568931	89
33020	6570691	134
33039	6574562	248
33093	6582776	351
33139	6593069	89
33149	6595142	363
33311	6628562	362
33312	6628924	120
33322	6630899	102
33414	6648940	136
33419	6649817	263
33426	6651306	136
33430	6652045	131
33492	6663215	96
33497	6664120	124
33505	6665564	140
33512	6667246	130
33526	6669728	136
33528	6670227	104
33535	6671851	116
33548	6674164	111
33558	6676517	111
33585	6681969	186
33590	6683050	297
33596	6684169	65
33682	6699410	87
33685	6699891	62
33795	6717409	363
33868	6733031	255
33998	6757279	98
34036	6764954	85
34038	6765173	160
34044	6766332	314
34070	6771209	101
34071	6771310	181
34075	6771894	78
34085	6773471	131
34174	6790764	136
34188	6793190	130
34237	6802831	364
34265	6808361	83
34315	6818377	268
34334	6821783	136
34377	6829978	226
34382	6831106	236
34383	6831342	104
34453	6845364	60
34470	6848826	266
34522	6859683	137
34573	6869901	274
34584	6872915	274
34610	6879521	136
34687	6893662	157
34745	6904305	96
34810	6916871	78
34898	6934928	294
35105	6979480	274
35110	6980879	145
35115	6981552	99
35132	6984437	266
35145	6986602	94
35168	6990570	281
35232	7002269	98
35254	7006330	136
35320	7020707	117
35353	7027219	152
35361	7028473	136
35383	7032548	294
35388	7033845	140
35432	7042252	50
35437	7042946	256
35511	7056626	102
35530	7060154	276
35564	7066330	266
35595	7073108	137
35617	7077486	352
35651	7084572	166
35667	7087112	118
35680	7089763	365
35708	7095405	274
35729	7100042	118
35737	7101593	137
35746	7103265	89
35751	7104262	137
35760	7105588	239
35762	7105963	102
35767	7106814	242
35773	7108052	127
35776	7108434	258
35778	7108779	124
35781	7109534	256
35788	7111262	268
35820	7116896	294
35824	7117692	128
35825	7117820	387
35997	7153209	110
36058	7166104	256
36103	7176014	163
36269	7211318	85
36276	7212526	436
36289	7215829	101
36303	7218316	122
36392	7234818	131
36418	7240184	153
36420	7240625	213
36434	7243240	87
36449	7246076	137
36469	7249630	258
36471	7250252	60
36530	7262289	340
36539	7263733	176
36559	7267795	152
36560	7267947	261
36567	7269550	155
36594	7274200	93
36613	7277818	261
36614	7278079	269
36624	7279850	137
36689	7291250	87
36711	7295902	109
36723	7297940	390
36842	7325325	101
36954	7346884	256
37037	7362631	87
37042	7363216	214
37046	7363942	114
37049	7364466	114
37093	7373726	291
37101	7376362	136
37102	7376498	253
37140	7382426	118
37179	7391693	136
37329	7421115	102
37345	7424621	190
37380	7430956	138
37452	7445199	87
37494	7452619	152
37503	7454646	348
37548	7462187	282
37551	7462849	364
37552	7463213	258
37575	7467470	258
37593	7471903	353
37637	7480994	274
37643	7482240	274
37675	7488951	136
37682	7490449	120
37731	7499675	266
37757	7505081	274
37762	7505996	261
37798	7513081	125
37821	7516790	145
37883	7528033	132
37888	7529231	87
37889	7529318	254
37973	7546443	134
37976	7546888	335
37987	7549549	100
37990	7550142	87
37992	7550326	384
37999	7551879	366
38022	7556636	302
38025	7557259	146
38035	7558785	363
38159	7583252	60
38190	7588600	133
38222	7597694	252
38247	7602343	357
38473	7648024	97
38506	7654923	113
38542	7661105	258
38552	7662674	62
38652	7681159	271
38666	7684693	295
38788	7708288	159
38796	7709669	261
38821	7714709	191
38846	7719656	201
38895	7730181	257
38918	7735338	266
38945	7740818	93
39074	7768015	259
39138	7780029	274
39142	7781125	272
39163	7785906	134
39301	7812837	163
39319	7818187	131
39428	7841734	134
39555	7865664	364
39574	7869415	102
39593	7872505	355
39610	7876322	299
39630	7880907	174
39643	7883707	122
39645	7883963	161
39666	7888491	118
39681	7891127	361
39720	7899170	136
39741	7903397	293
39798	7915972	250
39825	7922083	139
39830	7923380	100
39890	7935562	152
39891	7935714	123
39909	7938948	67
39959	7948206	245
39992	7954985	152
40006	7957965	87
40030	7963299	117
40059	7968488	98
40086	7974269	274
40130	7983416	102
40163	7989209	136
40181	7992984	96
40183	7993197	117
40187	7993943	67
40193	7995299	161
40195	7995584	133
40199	7996428	134
40205	7998023	138
40208	7998412	256
40271	8012530	99
40286	8015608	136
40341	8026540	337
40374	8033331	309
40426	8044780	256
40448	8052507	110
40479	8058259	263
40729	8106887	107
40734	8107866	244
40740	8109199	352
40771	8115231	216
40883	8136514	238
40898	8139603	136
40992	8157932	267
41019	8163540	261
41078	8174038	125
41091	8176094	327
41132	8183461	94
41133	8183555	111
41145	8185477	176
41176	8191920	334
41180	8192804	89
41242	8205389	101
41255	8207599	361
41293	8214585	130
41298	8215443	158
41335	8223053	134
41374	8232498	355
41394	8237577	141
41395	8237718	256
41507	8258606	261
41516	8260157	258
41555	8268884	291
41562	8270136	134
41572	8272459	62
41606	8280204	93
41742	8309016	363
41782	8317068	137
41877	8336855	177
41900	8341554	138
41911	8343787	90
42003	8360131	268
42016	8363042	152
42030	8366077	95
42037	8366987	136
42038	8367123	176
42040	8367435	363
42062	8372397	87
42124	8384400	131
42233	8404688	102
42287	8415520	69
42386	8435157	95
42399	8437480	136
42401	8437930	138
42416	8441087	137
42425	8442812	107
42433	8444317	99
42440	8445276	91
42453	8447931	280
42474	8452335	147
42489	8455987	92
42496	8457366	102
42515	8460480	259
42518	8461001	161
42540	8465542	133
42742	8501653	87
42812	8517264	145
42953	8544283	102
42966	8546743	97
42972	8547918	360
42973	8548278	87
43003	8553610	98
43021	8556506	67
43113	8574567	125
43155	8582666	295
43158	8583240	363
43192	8590722	116
43260	8604869	55
43297	8612291	191
43310	8615206	357
43326	8619043	99
43390	8632640	384
43408	8636770	89
43412	8637614	82
43419	8638792	311
43421	8639414	60
43467	8648225	131
43490	8652665	262
43523	8661758	101
43534	8663272	266
43557	8667779	6
43614	8678827	273
43626	8681682	136
43637	8683596	267
43688	8694063	87
43807	8715269	123
43862	8728255	99
44061	8767713	266
44143	8784861	128
44175	8790913	96
44194	8794911	115
44220	8800095	361
44356	8827775	102
44375	8831277	102
44417	8838995	136
44460	8847215	139
44492	8853167	266
44493	8853433	55
44598	8875372	137
44631	8881590	136
44634	8882008	363
44660	8886908	134
44662	8887160	275
44665	8887829	257
44672	8889589	127
44704	8895839	102
44751	8906130	349
44754	8906791	284
44862	8928304	399
44880	8932064	94
44886	8933032	257
45028	8962733	131
45034	8964108	351
45169	8991386	247
45194	8996879	85
45196	8997095	86
45198	8997315	84
45211	8999902	70
45233	9003888	204
45241	9005371	136
45253	9007155	210
45262	9008788	136
45295	9014064	261
45321	9019379	371
45387	9032287	308
45397	9034150	98
45400	9034648	241
45406	9035784	222
45468	9047510	176
45482	9050021	379
45498	9052806	78
45542	9060311	316
45597	9070080	122
45622	9074710	306
45650	9080349	257
45651	9080606	388
45654	9081652	362
45689	9089237	295
45715	9094836	230
45768	9109645	102
45847	9124381	256
45865	9128152	152
45888	9132587	136
45893	9133613	363
45902	9135778	324
45905	9136362	99
46018	9157552	291
46069	9167553	103
46070	9167656	363
46096	9173311	274
46097	9173585	274
46246	9202060	63
46268	9206825	102
46272	9207615	256
46309	9215146	138
46331	9219137	391
46337	9220414	120
46340	9220735	132
46407	9234121	251
46424	9237396	493
46432	9239708	82
46506	9252741	266
46530	9257811	260
46533	9258619	210
46592	9271021	256
46697	9292004	136
46718	9296225	101
46764	9305041	116
46862	9324370	101
46880	9327396	99
46886	9328275	100
46892	9329295	154
46901	9331328	87
46902	9331415	110
46905	9331929	57
46906	9331986	390
46958	9342335	117
47065	9363574	364
47070	9364585	163
47087	9367844	135
47121	9375229	324
47417	9437558	98
47420	9438319	81
47436	9441621	228
47443	9442932	297
47553	9461852	86
47559	9462737	87
47563	9463267	285
47592	9468857	258
47593	9469115	98
47608	9471799	136
47613	9472681	415
47632	9477023	101
47672	9484649	60
47769	9503176	111
47858	9521413	60
47871	9523521	38
48079	9564960	157
48095	9568302	120
48155	9579468	89
48202	9589224	99
48206	9589940	364
48280	9606110	136
48301	9612529	256
48334	9619256	225
48508	9655025	136
48555	9664812	123
48569	9667599	120
48597	9673369	60
48656	9684016	316
48679	9689383	222
48685	9690848	222
48707	9696347	102
48708	9696449	258
48756	9705093	136
48792	9711747	76
48850	9722618	365
48878	9728207	85
48929	9737669	136
48930	9737805	363
48972	9747084	114
48999	9752615	67
49086	9770736	362
49118	9777028	234
49124	9778552	325
49125	9778877	110
49142	9782760	120
49191	9792508	163
49196	9793665	136
49200	9794344	45
49203	9794779	76
49205	9795007	87
49207	9795458	142
49213	9796333	258
49352	9824714	257
49501	9856829	106
49503	9857083	275
49675	9891666	298
49746	9904488	100
49850	9924034	309
49864	9926965	253
49870	9928435	139
49931	9940180	176
49948	9943652	152
49993	9951550	191
49995	9951932	40
50009	9954829	352
50020	9957129	249
50056	9963021	146
50063	9964551	248
50082	9967862	122
50197	9993292	247
50325	10019638	136
50367	10027595	147
50417	10036120	87
50485	10051502	134
50601	10075728	142
50606	10076654	142
50716	10097128	210
50762	10106397	133
50810	10115819	99
50838	10121563	86
50904	10134519	102
50940	10139873	84
50956	10143192	290
50987	10150236	123
51045	10162077	116
51107	10174961	117
51178	10188855	89
51189	10191089	44
51219	10197117	139
51223	10197872	114
51301	10213107	324
51340	10220728	136
51355	10224356	133
51408	10235148	136
51414	10236437	101
51422	10238243	226
51442	10242400	138
51443	10242538	174
51446	10243302	134
51485	10251256	99
51535	10260684	201
51650	10280332	372
51656	10281703	366
51935	10334762	257
51989	10344800	138
51990	10344938	144
51991	10345082	151
52056	10358624	136
52076	10362123	361
52088	10364636	363
52094	10366007	199
52096	10366569	298
52102	10367525	99
52123	10371527	266
52179	10382057	336
52183	10382926	152
52250	10396112	226
52253	10396554	259
52288	10404079	116
52292	10404821	175
52318	10410560	216
52341	10415172	152
52415	10429893	361
52430	10433679	274
52454	10440108	144
52549	10458947	98
52616	10471486	138
52653	10478741	256
52664	10480912	23
52686	10485365	364
52888	10530241	154
52989	10550516	266
53146	10581102	361
53160	10584618	222
53209	10594407	377
53215	10595632	261
53217	10595992	365
53277	10608099	105
53292	10610833	256
53352	10621615	136
53375	10626235	323
53379	10627376	274
53416	10635784	58
53573	10667460	99
53577	10668045	87
53587	10669923	257
53588	10670180	148
53600	10671940	103
53657	10683576	246
53663	10685166	98
53670	10686430	258
53680	10688816	289
53753	10703987	364
53862	10726704	60
53950	10745880	89
54113	10778166	58
54133	10781532	351
54161	10787403	154
54172	10789449	98
54180	10790529	213
54181	10790742	90
54249	10803166	255
54275	10808552	114
54288	10810962	102
54289	10811064	258
54326	10818770	70
54348	10822653	134
54486	10848344	152
54539	10857267	137
54550	10859904	90
54572	10864215	135
54573	10864350	136
54643	10878960	365
54776	10909065	136
54814	10917259	136
54899	10932869	262
54904	10934114	114
54907	10934638	114
54918	10936677	122
54920	10937163	206
54947	10942637	291
54965	10947511	87
54995	10951544	99
55035	10959570	239
55181	10988749	87
55192	10990621	274
55202	10992367	129
55248	11001190	141
55321	11015130	363
55365	11024240	79
55424	11034370	136
55456	11040528	115
55478	11044689	142
55584	11066649	87
55598	11069024	150
55620	11072818	259
55626	11074107	120
55627	11074227	257
55648	11078671	32
55724	11092450	136
55819	11111119	135
55820	11111254	150
55832	11114048	262
55867	11122012	81
55903	11128446	118
55910	11129434	350
55985	11144576	142
56394	11227762	99
56448	11237317	93
56518	11250215	166
56571	11260656	257
56584	11263045	116
56623	11270947	258
56636	11274085	122
56771	11301353	137
56777	11302502	67
56782	11303202	58
56789	11304447	271
56810	11308468	87
56857	11318083	147
56874	11321775	122
56876	11322033	87
56917	11331215	144
56998	11346243	272
57084	11363631	258
57086	11364026	60
57100	11366694	108
57126	11371910	102
57145	11375456	256
57151	11376845	257
57179	11383364	258
57199	11387532	256
57408	11431964	89
57425	11434896	109
57457	11441198	131
57482	11446810	134
57573	11464961	108
57587	11467712	370
57626	11476783	222
57656	11483364	115
57660	11484095	136
57778	11507094	120
57830	11518159	154
57875	11526290	136
57887	11528508	27
57921	11534685	325
57980	11547347	108
58000	11551476	152
58008	11553029	117
58016	11554615	136
58019	11554957	169
58035	11558414	117
58051	11561086	363
58053	11561840	102
58056	11562282	136
58070	11564526	102
58072	11564884	94
58092	11568692	134
58117	11573917	67
58124	11575235	22
58166	11582691	134
58281	11606768	137
58597	11674721	258
58606	11676978	87
58636	11681534	82
58706	11694063	148
58715	11695625	256
58745	11701895	130
58758	11705350	105
58813	11715793	115
58814	11715908	254
59000	11749659	117
59003	11750275	157
59004	11750432	136
59014	11752504	60
59239	11798765	400
59262	11802926	93
59299	11809768	100
59330	11814938	98
59358	11820408	87
59364	11821275	114
59382	11824432	68
59496	11850405	291
59497	11850696	123
59501	11851444	127
59532	11857917	154
59591	11868732	136
59642	11878560	69
59677	11885464	136
59709	11893127	190
59723	11895327	290
59811	11913680	102
59859	11921822	261
59926	11935475	364
60000	11949742	120
60119	11974029	68
60206	11990296	471
60218	11992774	136
60228	11994612	360
60288	12007210	134
60296	12008557	137
60301	12009366	364
60363	12022692	363
60365	12023416	131
60368	12023975	87
60374	12025320	90
60411	12032713	99
60459	12041331	273
60466	12042775	98
60468	12043131	81
60487	12046852	116
60503	12049927	257
60595	12063995	256
60644	12074367	255
60667	12078756	145
60672	12079691	205
60802	12105109	145
60829	12110648	150
60866	12117603	136
60968	12136545	136
60969	12136681	138
60985	12139674	129
61005	12143130	415
61006	12143545	100
61028	12148546	308
61111	12164671	261
61166	12175538	260
61169	12176034	358
61170	12176392	372
61184	12179451	88
61204	12184222	322
61240	12191779	131
61262	12196192	101
61271	12197510	87
61346	12212831	272
61489	12242602	152
61490	12242754	261
61506	12245798	87
61516	12247275	137
61557	12254641	136
61588	12261097	138
61614	12265933	324
61657	12274180	60
61661	12274840	258
61662	12275098	124
61663	12275222	123
61899	12326037	99
61913	12328739	118
61921	12330518	123
61946	12334824	361
61964	12338852	294
62049	12355756	214
62051	12356085	112
62102	12367467	362
62115	12370325	298
62145	12375413	135
62158	12378069	137
62228	12390999	99
62238	12392639	258
62243	12393407	257
62273	12399291	107
62313	12406284	85
62314	12406369	122
62340	12411077	133
62348	12412560	266
62371	12417554	133
62390	12421240	146
62393	12421646	135
62417	12426140	111
62429	12428269	259
62443	12430993	168
62459	12433817	134
62464	12434568	306
62471	12436354	99
62482	12438196	273
62490	12439684	69
62497	12440822	258
62502	12441905	363
62505	12442993	359
62527	12448189	123
62528	12448312	356
62529	12448668	137
62534	12449979	259
62540	12451106	101
62557	12454327	134
62558	12454461	152
62560	12454748	127
62563	12455094	149
62580	12458103	122
62585	12458857	130
62586	12458987	361
62590	12459857	134
62604	12462458	87
62609	12463379	173
62682	12479026	87
62700	12482195	88
62703	12482776	185
62712	12484387	69
62737	12489460	66
62741	12490372	133
63044	12555017	195
63061	12558140	76
63149	12573384	138
63150	12573522	121
63176	12578937	117
63200	12583207	147
63217	12586643	107
63260	12595046	362
63320	12606521	176
63323	12606953	176
63430	12626592	66
63478	12635692	54
63495	12639278	35
63507	12641589	390
63570	12654761	88
63573	12655082	87
63575	12655303	361
63619	12667880	162
63634	12671486	131
63686	12682230	133
63692	12682892	105
63715	12686280	363
63765	12697116	100
63806	12704553	191
63868	12716600	134
63995	12742448	142
63998	12742987	142
64097	12761527	134
64128	12767231	136
64145	12770011	118
64153	12771152	258
64155	12771526	295
64179	12776723	123
64194	12779463	121
64198	12780318	267
64247	12789922	131
64326	12803479	151
64334	12804899	101
64355	12809330	60
64358	12809768	136
64373	12812858	254
64390	12816005	122
64457	12829748	132
64531	12845301	64
64546	12848193	256
64554	12849524	105
64572	12853435	109
64583	12855072	100
64596	12857578	114
64652	12869339	346
64714	12882341	356
64719	12883586	258
64737	12886896	101
64739	12887251	99
64743	12887918	257
64758	12890838	131
64760	12891087	109
64772	12893304	258
64779	12894793	98
64795	12897881	95
64812	12901051	263
64818	12902449	270
64829	12904676	87
64836	12905813	257
64840	12906724	259
64848	12908627	111
64880	12914747	190
64920	12922517	136
64944	12926849	81
64972	12932248	252
64977	12933331	98
65013	12942507	278
65024	12944800	131
65097	12960050	99
65130	12966679	114
65293	12997275	102
65299	12998328	243
65320	13001977	86
65348	13006033	136
65409	13017247	178
65414	13018492	134
65450	13025267	137
65631	13061823	217
65661	13068361	127
65673	13070606	264
65868	13109986	176
65880	13111860	217
65882	13112229	130
65908	13115846	260
65939	13123651	210
66013	13137024	101
66058	13146518	114
66070	13148990	131
66182	13176101	338
66317	13202879	89
66341	13207854	147
66342	13208001	338
66451	13230420	185
66622	13267567	87
66684	13279075	256
66692	13280730	194
66712	13285131	136
66737	13289398	258
66743	13290452	87
66813	13304249	76
66815	13304462	210
66848	13311041	138
66896	13321034	187
66947	13330870	353
66954	13332366	362
66961	13333783	257
66969	13335609	138
66986	13338822	136
66992	13340063	256
67010	13344077	289
67016	13345369	139
67024	13347562	137
67027	13348200	101
67068	13356262	297
67070	13356653	136
67176	13378103	53
67196	13382123	103
67204	13383412	148
67359	13417421	350
67508	13446627	144
67551	13454531	119
67634	13470017	64
67643	13472109	134
67670	13477729	124
67682	13480252	173
67705	13484370	308
67718	13487271	234
67815	13506888	266
67906	13522975	123
67911	13523889	89
67927	13527068	210
67949	13531297	362
68035	13548815	266
68088	13558510	353
68144	13570881	87
68171	13578455	49
68180	13579863	136
68254	13594419	138
68299	13602445	114
68302	13602825	89
68319	13606710	150
68339	13612292	291
68345	13613410	134
68513	13649467	104
68605	13667292	142
68629	13673473	73
68637	13675150	152
68733	13693526	89
68801	13704615	99
68820	13707988	176
68921	13730175	102
68929	13731516	152
69038	13751654	259
69047	13753541	102
69065	13756621	27
69106	13764262	350
69111	13765202	58
69116	13765732	134
69118	13766227	54
69183	13777684	356
69192	13779362	109
69193	13779471	219
69201	13781103	250
69206	13782235	247
69222	13785499	87
69236	13788157	282
69253	13791346	87
69267	13793703	87
69273	13794625	155
69281	13796072	259
69284	13796747	138
69288	13797515	132
69290	13797748	87
69299	13799308	96
69302	13799904	348
69408	13820320	235
69428	13824164	250
69437	13826020	258
69441	13827062	117
69443	13827434	304
69507	13837785	119
69526	13841364	87
69572	13851380	255
69600	13856444	103
69762	13889208	296
69796	13895456	105
69874	13909180	180
69913	13916439	258
69916	13916883	266
69954	13924239	131
69963	13925901	257
70035	13940020	261
70044	13942352	261
70094	13951822	121
70138	13961215	77
70141	13961676	143
70143	13961937	257
70145	13962477	293
70164	13966083	137
70179	13969242	96
70181	13969596	144
70191	13971330	144
70196	13972139	133
70309	13997067	144
70321	13999685	245
70354	14005875	266
70422	14020074	333
70452	14025711	285
70516	14038023	114
70521	14038853	116
70531	14040821	114
70550	14043877	338
70552	14044352	136
70570	14047540	258
70571	14047798	258
70618	14059186	294
70659	14068652	39
70840	14104528	109
70860	14108051	136
70876	14111706	122
70916	14120770	187
70928	14122677	108
71018	14140966	246
71055	14148509	176
71072	14151153	256
71082	14153022	362
71160	14168039	123
71208	14177798	86
71210	14178248	360
71211	14178608	102
71227	14181642	63
71249	14186389	260
71257	14187575	116
71258	14187691	358
71314	14198793	336
71338	14203762	127
71361	14208126	137
71373	14210409	89
71378	14211634	259
71415	14219800	139
71416	14219939	259
71423	14221304	137
71425	14221797	136
```
