## Supplementary material for "Deep-mining of vertebrate genomes reveals an unexpected diversity of endogenous viral elements": input_step_redundancy.lookup

```
XSym
0083
7bb908f7ac5c22d00b206f58b0b2281b
/Users/user/Desktop/Postdoc/Queries/Shotokuvirae/Geminiviridae/Geminiviridae.lookup
                                                                                                                                                                                                                                                                                                                                                                                                                                                                                                                                                                                                                                                                                                                                                                                                                                                                                                                                                                            
```
