## Supplementary material for "Deep-mining of vertebrate genomes reveals an unexpected diversity of endogenous viral elements": input_step_redundancy.source

```
XSym
0083
e39f3dbc97301ab5f003ad38213ab74c
/Users/user/Desktop/Postdoc/Queries/Shotokuvirae/Geminiviridae/Geminiviridae.source
                                                                                                                                                                                                                                                                                                                                                                                                                                                                                                                                                                                                                                                                                                                                                                                                                                                                                                                                                                            
```
