## Supplementary material for "Deep-mining of vertebrate genomes reveals an unexpected diversity of endogenous viral elements": input_step_redundancy_h.index

```
XSym
0084
935075ac95d0c4d5992e1d486579ae6d
/Users/user/Desktop/Postdoc/Queries/Shotokuvirae/Geminiviridae/Geminiviridae_h.index
                                                                                                                                                                                                                                                                                                                                                                                                                                                                                                                                                                                                                                                                                                                                                                                                                                                                                                                                                                           
```
