## Supplementary material for "Deep-mining of vertebrate genomes reveals an unexpected diversity of endogenous viral elements": order_redundancy

```
1
23
29
31
32
35
36
38
42
51
54
61
66
72
75
93
94
99
105
107
108
109
111
112
113
114
120
122
125
136
148
154
155
156
163
164
166
170
186
187
189
192
198
214
219
222
234
239
242
247
248
250
268
289
309
310
327
332
338
346
350
365
367
373
377
380
384
395
398
400
406
407
412
515
518
521
523
543
544
545
549
557
559
563
564
567
569
573
575
576
585
591
598
599
612
625
645
652
655
656
657
659
669
678
680
704
709
710
715
722
725
732
749
761
775
784
785
812
814
815
818
823
826
837
838
839
843
852
862
878
884
900
911
913
914
918
944
947
959
964
977
980
984
989
996
999
1000
1008
1011
1015
1026
1054
1064
1076
1082
1083
1116
1117
1125
1126
1130
1132
1143
1146
1148
1156
1178
1185
1187
1204
1205
1207
1210
1212
1214
1217
1221
1228
1239
1241
1242
1248
1271
1277
1280
1283
1284
1301
1302
1308
1311
1316
1319
1322
1326
1328
1329
1331
1342
1343
1356
1361
1372
1378
1389
1390
1397
1400
1424
1445
1447
1508
1534
1553
1558
1588
1594
1601
1610
1611
1612
1634
1663
1669
1685
1696
1700
1707
1733
1734
1749
1767
1780
1783
1788
1797
1808
1852
1861
1893
1915
1924
1940
1943
1948
1951
1965
1971
1997
2002
2014
2015
2037
2055
2065
2083
2088
2090
2101
2103
2104
2105
2108
2119
2144
2145
2148
2164
2175
2196
2202
2207
2208
2213
2221
2224
2228
2232
2236
2240
2244
2245
2248
2250
2264
2269
2273
2276
2284
2289
2290
2306
2324
2326
2343
2362
2381
2403
2419
2420
2421
2425
2447
2448
2477
2522
2527
2528
2536
2560
2597
2598
2599
2600
2628
2637
2639
2640
2749
2751
2758
2770
2776
2778
2782
2791
2796
2804
2807
2813
2821
2824
2879
2887
2891
2893
2899
2911
2913
2916
2924
2934
2936
2941
2948
2952
2956
2958
2961
2994
2995
3001
3016
3066
3079
3084
3085
3107
3108
3120
3121
3171
3190
3192
3193
3207
3210
3214
3221
3232
3241
3287
3360
3363
3364
3374
3383
3390
3411
3412
3420
3421
3436
3438
3442
3446
3448
3454
3457
3460
3462
3463
3471
3517
3532
3534
3536
3548
3552
3554
3560
3565
3580
3582
3590
3603
3622
3627
3641
3648
3679
3681
3786
3853
3856
3866
3918
3926
3940
3945
3960
3961
3966
3973
4000
4025
4030
4067
4075
4076
4082
4126
4173
4198
4216
4228
4234
4247
4259
4270
4272
4288
4292
4298
4329
4330
4342
4347
4378
4384
4394
4395
4434
4437
4451
4457
4459
4462
4465
4469
4471
4473
4475
4485
4496
4497
4509
4511
4517
4519
4527
4533
4534
4542
4561
4614
4634
4635
4649
4653
4659
4661
4680
4687
4711
4714
4755
4802
4832
4873
4977
4989
5002
5015
5029
5039
5060
5067
5069
5080
5112
5122
5132
5144
5146
5157
5170
5171
5176
5178
5184
5189
5209
5224
5227
5241
5243
5249
5296
5301
5306
5311
5316
5352
5364
5365
5366
5370
5422
5433
5444
5446
5455
5539
5597
5610
5619
5644
5655
5676
5680
5687
5696
5709
5724
5731
5758
5764
5783
5798
5844
5854
5855
5945
6066
6070
6081
6087
6089
6097
6101
6105
6113
6114
6129
6133
6163
6192
6208
6215
6246
6253
6255
6261
6270
6294
6296
6300
6301
6311
6328
6329
6345
6368
6389
6406
6408
6411
6414
6415
6445
6459
6461
6466
6512
6525
6548
6560
6564
6565
6577
6588
6591
6593
6613
6616
6649
6651
6655
6656
6667
6668
6679
6687
6692
6696
6703
6706
6709
6710
6712
6713
6717
6726
6729
6751
6761
6766
6778
6793
6809
6812
6834
6868
6894
6898
6904
6909
6913
6942
6947
6967
6988
7026
7029
7030
7036
7065
7067
7076
7077
7078
7079
7094
7106
7213
7215
7217
7248
7251
7262
7269
7273
7275
7306
7341
7345
7366
7372
7376
7379
7384
7390
7407
7418
7432
7445
7450
7461
7468
7482
7548
7572
7598
7643
7648
7688
7707
7772
7777
7818
7886
7904
7907
7909
7910
7915
7920
7957
7976
7981
7986
8001
8003
8012
8056
8057
8078
8081
8088
8144
8165
8296
8309
8327
8346
8348
8351
8377
8397
8420
8423
8488
8494
8495
8525
8547
8559
8590
8644
8653
8682
8694
8697
8742
8760
8763
8779
8803
8812
8818
8870
8871
8885
8899
8921
8944
8954
8955
8956
8961
8973
8998
9004
9024
9032
9033
9036
9045
9049
9097
9109
9114
9145
9146
9151
9152
9179
9180
9223
9312
9327
9457
9488
9534
9577
9603
9622
9641
9650
9693
9706
9820
9826
9875
9880
9901
9907
9929
9970
9985
10009
10012
10057
10080
10081
10106
10175
10189
10210
10213
10235
10252
10265
10269
10278
10280
10307
10320
10325
10379
10383
10413
10481
10491
10555
10556
10573
10588
10602
10611
10623
10657
10698
10757
10765
10769
10773
10805
10811
10814
10818
10822
10859
10871
10874
10876
10944
11002
11015
11019
11025
11030
11050
11073
11076
11100
11153
11164
11193
11208
11215
11292
11300
11332
11367
11377
11383
11411
11492
11515
11543
11544
11570
11726
11751
11764
11767
11809
11850
11854
11866
11867
11871
11876
11882
11908
11925
12000
12005
12049
12058
12063
12089
12130
12168
12186
12275
12278
12282
12313
12317
12351
12370
12379
12484
12498
12563
12723
12767
12791
12797
12803
12886
12943
12966
13108
13114
13129
13148
13210
13217
13235
13244
13245
13270
13314
13370
13395
13418
13425
13455
13456
13461
13497
13508
13543
13559
13580
13581
13603
13609
13637
13772
13775
13794
13986
13992
13994
13996
14038
14041
14046
14059
14081
14098
14099
14103
14112
14113
14122
14123
14138
14139
14157
14221
14232
14243
14290
14295
14377
14391
14392
14434
14506
14545
14547
14552
14623
14640
14653
14668
14691
14719
14721
14731
14737
14771
14772
14777
14925
14937
14955
14991
15020
15021
15124
15160
15172
15177
15197
15335
15354
15362
15382
15404
15458
15466
15477
15483
15540
15568
15597
15625
15633
15635
15639
15657
15693
15729
15730
15732
15738
15762
15820
15841
15874
15990
16150
16172
16188
16218
16227
16270
16273
16304
16330
16331
16368
16373
16386
16404
16407
16408
16455
16459
16475
16522
16538
16630
16631
16673
16720
16755
16808
16810
16853
16857
16930
16935
16945
16953
16976
17005
17071
17104
17259
17264
17268
17280
17303
17309
17355
17416
17424
17468
17521
17576
17582
17585
17611
17614
17634
17641
17666
17671
17697
17721
17758
17777
17778
17786
17837
17871
17925
17959
18080
18152
18164
18239
18257
18390
18430
18547
18564
18578
18608
18625
18695
18705
18754
18824
18863
18867
18935
18941
19089
19101
19229
19230
19231
19303
19311
19336
19490
19530
19636
19655
19804
19808
19817
19819
19909
19962
20004
20039
20045
20086
20098
20101
20103
20114
20125
20132
20153
20165
20193
20194
20312
20325
20388
20393
20396
20447
20661
20681
20692
20698
20782
20829
20873
20923
20986
21000
21046
21075
21078
21204
21212
21248
21321
21403
21440
21587
21687
21763
21791
21793
21871
21873
21879
21880
21983
22031
22039
22042
22049
22051
22062
22063
22097
22114
22120
22124
22168
22172
22246
22248
22302
22305
22323
22333
22335
22346
22359
22370
22371
22415
22513
22518
22536
22572
22628
22699
22702
22720
22846
22884
22893
22927
22975
23003
23004
23007
23042
23079
23088
23142
23160
23172
23175
23218
23236
23238
23325
23395
23440
23532
23553
23608
23660
23670
23747
23749
23768
23881
23935
23958
23959
23983
24005
24086
24101
24111
24201
24207
24271
24281
24307
24353
24405
24406
24417
24439
24469
24480
24504
24550
24559
24567
24569
24583
24596
24600
24602
24615
24635
24639
24646
24648
24749
24764
24785
24802
24848
24860
24894
24934
24945
25116
25160
25170
25258
25268
25282
25290
25294
25302
25358
25388
25395
25408
25450
25521
25526
25552
25560
25625
25632
25668
25694
25711
25713
25714
25719
25785
25792
25881
25891
25931
25981
26086
26183
26190
26227
26229
26256
26267
26276
26335
26343
26348
26396
26433
26539
26553
26595
26644
26673
26674
26703
26708
26763
26772
26793
26807
26817
26828
26832
26847
26855
26889
26909
26932
26953
27030
27087
27149
27191
27282
27332
27348
27389
27390
27475
27478
27488
27493
27520
27531
27539
27622
27624
27631
27681
27762
27769
27792
27904
27906
27914
27937
27943
28012
28017
28055
28073
28086
28123
28140
28373
28385
28411
28412
28422
28426
28458
28467
28468
28489
28509
28575
28639
28686
28704
28727
28731
28736
28742
28771
28773
28883
28888
28907
28936
28964
28996
29021
29025
29026
29036
29041
29047
29057
29060
29064
29087
29092
29120
29127
29129
29209
29256
29262
29420
29561
29565
29572
29580
29622
29638
29701
29800
29856
29866
29893
29895
29913
29916
29950
29965
30001
30015
30086
30176
30203
30224
30226
30304
30341
30395
30421
30436
30566
30654
30657
30661
30737
30807
30816
30852
30880
30984
31022
31055
31125
31130
31188
31265
31276
31280
31296
31297
31298
31303
31319
31336
31346
31363
31472
31492
31588
31648
31651
31777
31796
31812
31816
31822
31833
31847
31936
31943
31952
31956
31969
31998
32000
32010
32036
32148
32165
32204
32222
32255
32307
32331
32378
32460
32461
32465
32467
32555
32573
32578
32588
32602
32604
32627
32675
32699
32758
32878
32887
32889
32898
32902
32931
33012
33020
33039
33093
33139
33149
33311
33312
33322
33414
33419
33426
33430
33492
33497
33505
33512
33526
33528
33535
33548
33558
33585
33590
33596
33682
33685
33795
33868
33998
34036
34038
34044
34070
34071
34075
34085
34174
34188
34237
34265
34315
34334
34377
34382
34383
34453
34470
34522
34573
34584
34610
34687
34745
34810
34898
35105
35110
35115
35132
35145
35168
35232
35254
35320
35353
35361
35383
35388
35432
35437
35511
35530
35564
35595
35617
35651
35667
35680
35708
35729
35737
35746
35751
35760
35762
35767
35773
35776
35778
35781
35788
35820
35824
35825
35997
36058
36103
36269
36276
36289
36303
36392
36418
36420
36434
36449
36469
36471
36530
36539
36559
36560
36567
36594
36613
36614
36624
36689
36711
36723
36842
36954
37037
37042
37046
37049
37093
37101
37102
37140
37179
37329
37345
37380
37452
37494
37503
37548
37551
37552
37575
37593
37637
37643
37675
37682
37731
37757
37762
37798
37821
37883
37888
37889
37973
37976
37987
37990
37992
37999
38022
38025
38035
38159
38190
38222
38247
38473
38506
38542
38552
38652
38666
38788
38796
38821
38846
38895
38918
38945
39074
39138
39142
39163
39301
39319
39428
39555
39574
39593
39610
39630
39643
39645
39666
39681
39720
39741
39798
39825
39830
39890
39891
39909
39959
39992
40006
40030
40059
40086
40130
40163
40181
40183
40187
40193
40195
40199
40205
40208
40271
40286
40341
40374
40426
40448
40479
40729
40734
40740
40771
40883
40898
40992
41019
41078
41091
41132
41133
41145
41176
41180
41242
41255
41293
41298
41335
41374
41394
41395
41507
41516
41555
41562
41572
41606
41742
41782
41877
41900
41911
42003
42016
42030
42037
42038
42040
42062
42124
42233
42287
42386
42399
42401
42416
42425
42433
42440
42453
42474
42489
42496
42515
42518
42540
42742
42812
42953
42966
42972
42973
43003
43021
43113
43155
43158
43192
43260
43297
43310
43326
43390
43408
43412
43419
43421
43467
43490
43523
43534
43557
43614
43626
43637
43688
43807
43862
44061
44143
44175
44194
44220
44356
44375
44417
44460
44492
44493
44598
44631
44634
44660
44662
44665
44672
44704
44751
44754
44862
44880
44886
45028
45034
45169
45194
45196
45198
45211
45233
45241
45253
45262
45295
45321
45387
45397
45400
45406
45468
45482
45498
45542
45597
45622
45650
45651
45654
45689
45715
45768
45847
45865
45888
45893
45902
45905
46018
46069
46070
46096
46097
46246
46268
46272
46309
46331
46337
46340
46407
46424
46432
46506
46530
46533
46592
46697
46718
46764
46862
46880
46886
46892
46901
46902
46905
46906
46958
47065
47070
47087
47121
47417
47420
47436
47443
47553
47559
47563
47592
47593
47608
47613
47632
47672
47769
47858
47871
48079
48095
48155
48202
48206
48280
48301
48334
48508
48555
48569
48597
48656
48679
48685
48707
48708
48756
48792
48850
48878
48929
48930
48972
48999
49086
49118
49124
49125
49142
49191
49196
49200
49203
49205
49207
49213
49352
49501
49503
49675
49746
49850
49864
49870
49931
49948
49993
49995
50009
50020
50056
50063
50082
50197
50325
50367
50417
50485
50601
50606
50716
50762
50810
50838
50904
50940
50956
50987
51045
51107
51178
51189
51219
51223
51301
51340
51355
51408
51414
51422
51442
51443
51446
51485
51535
51650
51656
51935
51989
51990
51991
52056
52076
52088
52094
52096
52102
52123
52179
52183
52250
52253
52288
52292
52318
52341
52415
52430
52454
52549
52616
52653
52664
52686
52888
52989
53146
53160
53209
53215
53217
53277
53292
53352
53375
53379
53416
53573
53577
53587
53588
53600
53657
53663
53670
53680
53753
53862
53950
54113
54133
54161
54172
54180
54181
54249
54275
54288
54289
54326
54348
54486
54539
54550
54572
54573
54643
54776
54814
54899
54904
54907
54918
54920
54947
54965
54995
55035
55181
55192
55202
55248
55321
55365
55424
55456
55478
55584
55598
55620
55626
55627
55648
55724
55819
55820
55832
55867
55903
55910
55985
56394
56448
56518
56571
56584
56623
56636
56771
56777
56782
56789
56810
56857
56874
56876
56917
56998
57084
57086
57100
57126
57145
57151
57179
57199
57408
57425
57457
57482
57573
57587
57626
57656
57660
57778
57830
57875
57887
57921
57980
58000
58008
58016
58019
58035
58051
58053
58056
58070
58072
58092
58117
58124
58166
58281
58597
58606
58636
58706
58715
58745
58758
58813
58814
59000
59003
59004
59014
59239
59262
59299
59330
59358
59364
59382
59496
59497
59501
59532
59591
59642
59677
59709
59723
59811
59859
59926
60000
60119
60206
60218
60228
60288
60296
60301
60363
60365
60368
60374
60411
60459
60466
60468
60487
60503
60595
60644
60667
60672
60802
60829
60866
60968
60969
60985
61005
61006
61028
61111
61166
61169
61170
61184
61204
61240
61262
61271
61346
61489
61490
61506
61516
61557
61588
61614
61657
61661
61662
61663
61899
61913
61921
61946
61964
62049
62051
62102
62115
62145
62158
62228
62238
62243
62273
62313
62314
62340
62348
62371
62390
62393
62417
62429
62443
62459
62464
62471
62482
62490
62497
62502
62505
62527
62528
62529
62534
62540
62557
62558
62560
62563
62580
62585
62586
62590
62604
62609
62682
62700
62703
62712
62737
62741
63044
63061
63149
63150
63176
63200
63217
63260
63320
63323
63430
63478
63495
63507
63570
63573
63575
63619
63634
63686
63692
63715
63765
63806
63868
63995
63998
64097
64128
64145
64153
64155
64179
64194
64198
64247
64326
64334
64355
64358
64373
64390
64457
64531
64546
64554
64572
64583
64596
64652
64714
64719
64737
64739
64743
64758
64760
64772
64779
64795
64812
64818
64829
64836
64840
64848
64880
64920
64944
64972
64977
65013
65024
65097
65130
65293
65299
65320
65348
65409
65414
65450
65631
65661
65673
65868
65880
65882
65908
65939
66013
66058
66070
66182
66317
66341
66342
66451
66622
66684
66692
66712
66737
66743
66813
66815
66848
66896
66947
66954
66961
66969
66986
66992
67010
67016
67024
67027
67068
67070
67176
67196
67204
67359
67508
67551
67634
67643
67670
67682
67705
67718
67815
67906
67911
67927
67949
68035
68088
68144
68171
68180
68254
68299
68302
68319
68339
68345
68513
68605
68629
68637
68733
68801
68820
68921
68929
69038
69047
69065
69106
69111
69116
69118
69183
69192
69193
69201
69206
69222
69236
69253
69267
69273
69281
69284
69288
69290
69299
69302
69408
69428
69437
69441
69443
69507
69526
69572
69600
69762
69796
69874
69913
69916
69954
69963
70035
70044
70094
70138
70141
70143
70145
70164
70179
70181
70191
70196
70309
70321
70354
70422
70452
70516
70521
70531
70550
70552
70570
70571
70618
70659
70840
70860
70876
70916
70928
71018
71055
71072
71082
71160
71208
71210
71211
71227
71249
71257
71258
71314
71338
71361
71373
71378
71415
71416
71423
71425
```
