## Supplementary material for "Deep-mining of vertebrate genomes reveals an unexpected diversity of endogenous viral elements": pre_clust.index

```
1	0	21
23	21	16
29	37	1950
31	1987	932
32	2919	298
35	3217	39
36	3256	75
38	3331	34
42	3365	22
51	3387	16
54	3403	9
61	3412	10
66	3422	45
72	3467	37
75	3504	200
93	3704	691
94	4395	28
99	4423	567
105	4990	23
107	5013	1018
108	6031	5
109	6036	1039
111	7075	135
112	7210	1130
113	8340	575
114	8915	159
120	9074	5
122	9079	76
125	9155	175
136	9330	1574
148	10904	75
154	10979	703
155	11682	741
156	12423	1046
163	13469	284
164	13753	2651
166	16404	352
170	16756	1809
186	18565	41
187	18606	287
189	18893	33059
192	51952	55
198	52007	627
214	52634	5
219	52639	286
222	52925	976
234	53901	10
239	53911	637
242	54548	11
247	54559	29
248	54588	47
250	54635	998
268	55633	5
289	55638	81
309	55719	383
310	56102	1077
327	57179	417
332	57596	1312
338	58908	759
346	59667	183
350	59850	5
365	59855	190
367	60045	99
373	60144	1031
377	61175	165
380	61340	15078
384	76418	409
395	76827	80
398	76907	11
400	76918	869
406	77787	5
407	77792	35
412	77827	2384
515	80211	9626
518	89837	5
521	89842	1258
523	91100	403
543	91503	175
544	91678	211
545	91889	215
549	92104	28
557	92132	115
559	92247	23
563	92270	17
564	92287	83
567	92370	1137
569	93507	711
573	94218	99
575	94317	287
576	94604	719
585	95323	174
591	95497	22
598	95519	426
599	95945	52
612	95997	173
625	96170	616
645	96786	32
652	96818	153
655	96971	379
656	97350	388
657	97738	355
659	98093	74
669	98167	311
678	98478	77
680	98555	5
704	98560	33
709	98593	477
710	99070	29
715	99099	5
722	99104	282
725	99386	151
732	99537	59
749	99596	598
761	100194	269
775	100463	82
784	100545	3261
785	103806	1796
812	105602	332
814	105934	386
815	106320	625
818	106945	763
823	107708	81
826	107789	80
837	107869	179
838	108048	117
839	108165	118
843	108283	62
852	108345	265
862	108610	703
878	109313	1829
884	111142	50
900	111192	5
911	111197	199
913	111396	1620
914	113016	2164
918	115180	17
944	115197	8
947	115205	198
959	115403	128
964	115531	182
977	115713	265
980	115978	23
984	116001	229
989	116230	82
996	116312	160
999	116472	75
1000	116547	6
1008	116553	1974
1011	118527	370
1015	118897	1050
1026	119947	38
1054	119985	152
1064	120137	2611
1076	122748	27
1082	122775	46
1083	122821	254
1116	123075	207
1117	123282	267
1125	123549	1627
1126	125176	24
1130	125200	106
1132	125306	488
1143	125794	71
1146	125865	1193
1148	127058	560
1156	127618	200
1178	127818	35
1185	127853	265
1187	128118	54
1204	128172	77
1205	128249	24
1207	128273	2029
1210	130302	24
1212	130326	83
1214	130409	63
1217	130472	506
1221	130978	6
1228	130984	101
1239	131085	177
1241	131262	6
1242	131268	200
1248	131468	191
1271	131659	293
1277	131952	723
1280	132675	6
1283	132681	97
1284	132778	83
1301	132861	295
1302	133156	267
1308	133423	101
1311	133524	35
1316	133559	60
1319	133619	12
1322	133631	6
1326	133637	123
1328	133760	42
1329	133802	481
1331	134283	60
1342	134343	30
1343	134373	170
1356	134543	681
1361	135224	1750
1372	136974	137
1378	137111	36
1389	137147	59
1390	137206	6
1397	137212	18
1400	137230	380
1424	137610	17
1445	137627	76
1447	137703	131
1508	137834	6
1534	137840	36
1553	137876	156
1558	138032	919
1588	138951	117
1594	139068	177
1601	139245	30
1610	139275	44
1611	139319	293
1612	139612	18
1634	139630	60
1663	139690	349
1669	140039	839
1685	140878	5443
1696	146321	82
1700	146403	120
1707	146523	195
1733	146718	241
1734	146959	12
1749	146971	42
1767	147013	65
1780	147078	56
1783	147134	153
1788	147287	147
1797	147434	107
1808	147541	53
1852	147594	54
1861	147648	6
1893	147654	122
1915	147776	251
1924	148027	424
1940	148451	12
1943	148463	23
1948	148486	6
1951	148492	101
1965	148593	1398
1971	149991	607
1997	150598	172
2002	150770	125
2014	150895	71
2015	150966	568
2037	151534	65
2055	151599	128
2065	151727	59
2083	151786	184
2088	151970	77
2090	152047	1067
2101	153114	46
2103	153160	254
2104	153414	59
2105	153473	29
2108	153502	24
2119	153526	41
2144	153567	292
2145	153859	60
2148	153919	41
2164	153960	6
2175	153966	41
2196	154007	281
2202	154288	35
2207	154323	83
2208	154406	352
2213	154758	235
2221	154993	1015
2224	156008	84
2228	156092	97
2232	156189	23
2236	156212	12
2240	156224	18
2244	156242	17
2245	156259	21
2248	156280	59
2250	156339	176
2264	156515	75
2269	156590	41
2273	156631	24
2276	156655	41
2284	156696	24
2289	156720	141
2290	156861	119
2306	156980	24
2324	157004	52
2326	157056	88
2343	157144	6
2362	157150	164
2381	157314	78
2403	157392	58
2419	157450	42
2420	157492	289
2421	157781	472
2425	158253	64
2447	158317	6
2448	158323	474
2477	158797	140
2522	158937	30
2527	158967	146
2528	159113	149
2536	159262	237
2560	159499	440
2597	159939	36
2598	159975	189
2599	160164	59
2600	160223	101
2628	160324	94
2637	160418	137
2639	160555	18
2640	160573	36
2749	160609	42
2751	160651	6
2758	160657	58
2770	160715	388
2776	161103	177
2778	161280	176
2782	161456	360
2791	161816	216
2796	162032	18
2804	162050	172
2807	162222	87
2813	162309	165
2821	162474	38
2824	162512	30
2879	162542	6
2887	162548	285
2891	162833	471
2893	163304	82
2899	163386	106
2911	163492	12
2913	163504	6
2916	163510	172
2924	163682	6
2934	163688	574
2936	164262	41
2941	164303	66
2948	164369	279
2952	164648	30
2956	164678	278
2958	164956	131
2961	165087	405
2994	165492	1568
2995	167060	30
3001	167090	137
3016	167227	57
3066	167284	11
3079	167295	41
3084	167336	77
3085	167413	77
3107	167490	24
3108	167514	188
3120	167702	65
3121	167767	6
3171	167773	6
3190	167779	6
3192	167785	131
3193	167916	130
3207	168046	12
3210	168058	135
3214	168193	29
3221	168222	16
3232	168238	77
3241	168315	1036
3287	169351	12
3360	169363	248
3363	169611	78
3364	169689	77
3374	169766	6
3383	169772	163
3390	169935	18
3411	169953	87
3412	170040	36
3420	170076	54
3421	170130	42
3436	170172	64
3438	170236	24
3442	170260	6
3446	170266	18
3448	170284	84
3454	170368	42
3457	170410	146
3460	170556	18
3462	170574	84
3463	170658	101
3471	170759	1767
3517	172526	66
3532	172592	1085
3534	173677	296
3536	173973	184
3548	174157	35
3552	174192	12
3554	174204	11
3560	174215	59
3565	174274	18
3580	174292	6
3582	174298	23
3590	174321	129
3603	174450	360
3622	174810	59
3627	174869	230
3641	175099	30
3648	175129	11
3679	175140	65
3681	175205	130
3786	175335	30
3853	175365	6
3856	175371	71
3866	175442	172
3918	175614	12
3926	175626	50
3940	175676	149
3945	175825	1913
3960	177738	82
3961	177820	78
3966	177898	223
3973	178121	147
4000	178268	77
4025	178345	23
4030	178368	217
4067	178585	60
4075	178645	23
4076	178668	118
4082	178786	89
4126	178875	6
4173	178881	6
4198	178887	6
4216	178893	4489
4228	183382	6
4234	183388	89
4247	183477	72
4259	183549	36
4270	183585	254
4272	183839	52
4288	183891	100
4292	183991	12
4298	184003	60
4329	184063	59
4330	184122	99
4342	184221	891
4347	185112	6
4378	185118	60
4384	185178	18
4394	185196	111
4395	185307	12
4434	185319	207
4437	185526	18
4451	185544	28
4457	185572	166
4459	185738	71
4462	185809	70
4465	185879	6
4469	185885	48
4471	185933	11
4473	185944	18
4475	185962	29
4485	185991	12
4496	186003	36
4497	186039	41
4509	186080	42
4511	186122	24
4517	186146	24
4519	186170	35
4527	186205	23
4533	186228	42
4534	186270	5028
4542	191298	159
4561	191457	143
4614	191600	78
4634	191678	10
4635	191688	30
4649	191718	6
4653	191724	264
4659	191988	59
4661	192047	88
4680	192135	6
4687	192141	83
4711	192224	108
4714	192332	48
4755	192380	30
4802	192410	101
4832	192511	201
4873	192712	36
4977	192748	153
4989	192901	65
5002	192966	1589
5015	194555	6
5029	194561	18
5039	194579	46
5060	194625	119
5067	194744	6
5069	194750	42
5080	194792	562
5112	195354	6
5122	195360	107
5132	195467	71
5144	195538	6
5146	195544	6
5157	195550	6
5170	195556	117
5171	195673	11
5176	195684	30
5178	195714	144
5184	195858	143
5189	196001	18
5209	196019	6
5224	196025	36
5227	196061	207
5241	196268	6
5243	196274	100
5249	196374	30
5296	196404	104
5301	196508	18
5306	196526	30
5311	196556	6
5316	196562	6
5352	196568	24
5364	196592	6
5365	196598	324
5366	196922	65
5370	196987	211
5422	197198	12
5433	197210	11
5444	197221	135
5446	197356	10
5455	197366	167
5539	197533	18
5597	197551	1129
5610	198680	78
5619	198758	54
5644	198812	51
5655	198863	220
5676	199083	30
5680	199113	54
5687	199167	24
5696	199191	101
5709	199292	15
5724	199307	30
5731	199337	284
5758	199621	36
5764	199657	12
5783	199669	72
5798	199741	18
5844	199759	45
5854	199804	9
5855	199813	60
5945	199873	126
6066	199999	52
6070	200051	241
6081	200292	223
6087	200515	12
6089	200527	16
6097	200543	46
6101	200589	117
6105	200706	77
6113	200783	6
6114	200789	18
6129	200807	447
6133	201254	6
6163	201260	66
6192	201326	78
6208	201404	6
6215	201410	11
6246	201421	47
6253	201468	83
6255	201551	202
6261	201753	30
6270	201783	51
6294	201834	65
6296	201899	44
6300	201943	60
6301	202003	24
6311	202027	17
6328	202044	6
6329	202050	6
6345	202056	6
6368	202062	24
6389	202086	11
6406	202097	12
6408	202109	24
6411	202133	24
6414	202157	71
6415	202228	6
6445	202234	6
6459	202240	1175
6461	203415	6
6466	203421	12
6512	203433	12
6525	203445	54
6548	203499	6
6560	203505	60
6564	203565	1486
6565	205051	48
6577	205099	17
6588	205116	221
6591	205337	309
6593	205646	77
6613	205723	35
6616	205758	101
6649	205859	11
6651	205870	170
6655	206040	77
6656	206117	6
6667	206123	18
6668	206141	20
6679	206161	30
6687	206191	12
6692	206203	72
6696	206275	6
6703	206281	24
6706	206305	18
6709	206323	110
6710	206433	985
6712	207418	18
6713	207436	6
6717	207442	24
6726	207466	47
6729	207513	36
6751	207549	135
6761	207684	11
6766	207695	42
6778	207737	12
6793	207749	11
6809	207760	18
6812	207778	11
6834	207789	6
6868	207795	30
6894	207825	137
6898	207962	1022
6904	208984	53
6909	209037	6
6913	209043	6
6942	209049	46
6947	209095	42
6967	209137	6
6988	209143	6
7026	209149	179
7029	209328	102
7030	209430	6
7036	209436	92
7065	209528	60
7067	209588	101
7076	209689	54
7077	209743	6
7078	209749	18
7079	209767	5856
7094	215623	84
7106	215707	36
7213	215743	159
7215	215902	36
7217	215938	24
7248	215962	6
7251	215968	59
7262	216027	18
7269	216045	6
7273	216051	59
7275	216110	95
7306	216205	6
7341	216211	57
7345	216268	6
7366	216274	471
7372	216745	52
7376	216797	6
7379	216803	6
7384	216809	53
7390	216862	6
7407	216868	72
7418	216940	6
7432	216946	42
7445	216988	185
7450	217173	6
7461	217179	30
7468	217209	84
7482	217293	30
7548	217323	6
7572	217329	332
7598	217661	24
7643	217685	24
7648	217709	24
7688	217733	84
7707	217817	42
7772	217859	18
7777	217877	9
7818	217886	36
7886	217922	84
7904	218006	24
7907	218030	30
7909	218060	30
7910	218090	57
7915	218147	42
7920	218189	42
7957	218231	40
7976	218271	490
7981	218761	30
7986	218791	24
8001	218815	65
8003	218880	48
8012	218928	23
8056	218951	6
8057	218957	29
8078	218986	165
8081	219151	132
8088	219283	60
8144	219343	6
8165	219349	6
8296	219355	39
8309	219394	41
8327	219435	6
8346	219441	12
8348	219453	42
8351	219495	1052
8377	220547	806
8397	221353	94
8420	221447	6
8423	221453	29
8488	221482	24
8494	221506	23
8495	221529	54
8525	221583	1119
8547	222702	6
8559	222708	6
8590	222714	60
8644	222774	24
8653	222798	77
8682	222875	48
8694	222923	6
8697	222929	384
8742	223313	4800
8760	228113	35
8763	228148	30
8779	228178	24
8803	228202	47
8812	228249	12
8818	228261	6
8870	228267	6
8871	228273	20
8885	228293	12
8899	228305	6
8921	228311	12
8944	228323	18
8954	228341	6
8955	228347	12
8956	228359	42
8961	228401	36
8973	228437	54
8998	228491	42
9004	228533	65
9024	228598	400
9032	228998	346
9033	229344	87
9036	229431	18
9045	229449	160
9049	229609	18
9097	229627	18
9109	229645	462
9114	230107	29
9145	230136	6
9146	230142	6
9151	230148	36
9152	230184	18
9179	230202	42
9180	230244	57
9223	230301	6
9312	230307	6
9327	230313	29
9457	230342	24
9488	230366	119
9534	230485	42
9577	230527	6
9603	230533	23
9622	230556	6
9641	230562	18
9650	230580	12
9693	230592	30
9706	230622	6
9820	230628	79
9826	230707	6
9875	230713	24
9880	230737	24
9901	230761	197
9907	230958	29
9929	230987	465
9970	231452	6
9985	231458	18
10009	231476	12
10012	231488	7
10057	231495	1391
10080	232886	25
10081	232911	7
10106	232918	19
10175	232937	7
10189	232944	67
10210	233011	66
10213	233077	498
10235	233575	48
10252	233623	7
10265	233630	7
10269	233637	7
10278	233644	12
10280	233656	43
10307	233699	7
10320	233706	49
10325	233755	19
10379	233774	132
10383	233906	12
10413	233918	7
10481	233925	12
10491	233937	13
10555	233950	55
10556	234005	49
10573	234054	13
10588	234067	7
10602	234074	52
10611	234126	61
10623	234187	1366
10657	235553	135
10698	235688	61
10757	235749	1173
10765	236922	120
10769	237042	13
10773	237055	7
10805	237062	19
10811	237081	331
10814	237412	7
10818	237419	90
10822	237509	24
10859	237533	7
10871	237540	7
10874	237547	13
10876	237560	25
10944	237585	41
11002	237626	7
11015	237633	7
11019	237640	24
11025	237664	7
11030	237671	126
11050	237797	7
11073	237804	7
11076	237811	36
11100	237847	7
11153	237854	7
11164	237861	13
11193	237874	37
11208	237911	54
11215	237965	85
11292	238050	20
11300	238070	19
11332	238089	31
11367	238120	12
11377	238132	7
11383	238139	7
11411	238146	49
11492	238195	103
11515	238298	7
11543	238305	31
11544	238336	7
11570	238343	37
11726	238380	36
11751	238416	25
11764	238441	31
11767	238472	7
11809	238479	7
11850	238486	112
11854	238598	7
11866	238605	19
11867	238624	37
11871	238661	209
11876	238870	36
11882	238906	7
11908	238913	6422
11925	245335	31
12000	245366	7
12005	245373	61
12049	245434	31
12058	245465	7
12063	245472	7
12089	245479	25
12130	245504	7
12168	245511	7
12186	245518	7
12275	245525	25
12278	245550	7
12282	245557	49
12313	245606	7
12317	245613	20
12351	245633	24
12370	245657	97
12379	245754	7
12484	245761	19
12498	245780	7
12563	245787	37
12723	245824	13
12767	245837	713
12791	246550	7
12797	246557	19
12803	246576	13
12886	246589	25
12943	246614	13
12966	246627	13
13108	246640	25
13114	246665	19
13129	246684	7
13148	246691	25
13210	246716	25
13217	246741	18
13235	246759	49
13244	246808	7
13245	246815	7
13270	246822	24
13314	246846	43
13370	246889	30
13395	246919	18
13418	246937	7
13425	246944	37
13455	246981	25
13456	247006	13
13461	247019	84
13497	247103	7
13508	247110	12
13543	247122	79
13559	247201	34
13580	247235	12
13581	247247	591
13603	247838	13
13609	247851	7
13637	247858	12
13772	247870	54
13775	247924	7
13794	247931	7
13986	247938	19
13992	247957	7
13994	247964	66
13996	248030	67
14038	248097	49
14041	248146	7
14046	248153	7
14059	248160	13
14081	248173	13
14098	248186	36
14099	248222	37
14103	248259	77
14112	248336	821
14113	249157	25
14122	249182	371
14123	249553	7
14138	249560	7
14139	249567	7
14157	249574	29
14221	249603	7
14232	249610	13
14243	249623	19
14290	249642	7
14295	249649	18
14377	249667	37
14391	249704	178
14392	249882	7
14434	249889	7
14506	249896	25
14545	249921	7
14547	249928	53
14552	249981	7
14623	249988	25
14640	250013	7
14653	250020	31
14668	250051	626
14691	250677	12
14719	250689	31
14721	250720	54
14731	250774	7
14737	250781	31
14771	250812	7
14772	250819	7
14777	250826	137
14925	250963	1844
14937	252807	1046
14955	253853	40
14991	253893	29
15020	253922	18
15021	253940	66
15124	254006	7
15160	254013	554
15172	254567	49
15177	254616	7
15197	254623	7
15335	254630	7
15354	254637	13
15362	254650	7
15382	254657	42
15404	254699	167
15458	254866	7
15466	254873	25
15477	254898	7
15483	254905	101
15540	255006	36
15568	255042	17
15597	255059	13
15625	255072	19
15633	255091	25
15635	255116	12
15639	255128	19
15657	255147	37
15693	255184	7
15729	255191	7
15730	255198	36
15732	255234	37
15738	255271	67
15762	255338	7
15820	255345	17
15841	255362	7
15874	255369	13
15990	255382	37
16150	255419	78
16172	255497	7
16188	255504	13
16218	255517	25
16227	255542	19
16270	255561	49
16273	255610	7
16304	255617	13
16330	255630	19
16331	255649	19
16368	255668	28
16373	255696	7
16386	255703	157
16404	255860	19
16407	255879	13
16408	255892	7
16455	255899	7
16459	255906	31
16475	255937	25
16522	255962	7
16538	255969	13
16630	255982	52
16631	256034	7
16673	256041	13
16720	256054	7
16755	256061	85
16808	256146	7
16810	256153	21
16853	256174	25
16857	256199	19
16930	256218	49
16935	256267	13
16945	256280	42
16953	256322	13
16976	256335	67
17005	256402	7
17071	256409	79
17104	256488	7
17259	256495	49
17264	256544	24
17268	256568	12
17280	256580	1435
17303	258015	18
17309	258033	18
17355	258051	42
17416	258093	7
17424	258100	7
17468	258107	24
17521	258131	7
17576	258138	7
17582	258145	12
17585	258157	19
17611	258176	73
17614	258249	42
17634	258291	7
17641	258298	72
17666	258370	7
17671	258377	7
17697	258384	7
17721	258391	7
17758	258398	7
17777	258405	49
17778	258454	12
17786	258466	240
17837	258706	25
17871	258731	19
17925	258750	7
17959	258757	31
18080	258788	7
18152	258795	20
18164	258815	7
18239	258822	25
18257	258847	7
18390	258854	16
18430	258870	17538
18547	276408	13
18564	276421	7
18578	276428	7
18608	276435	7
18625	276442	7
18695	276449	1308
18705	277757	13
18754	277770	7
18824	277777	13
18863	277790	7
18867	277797	7
18935	277804	7
18941	277811	13
19089	277824	19
19101	277843	13
19229	277856	7
19230	277863	7
19231	277870	21
19303	277891	48
19311	277939	13
19336	277952	7
19490	277959	7
19530	277966	17
19636	277983	19
19655	278002	873
19804	278875	7
19808	278882	7
19817	278889	19
19819	278908	961
19909	279869	7
19962	279876	7
20004	279883	19
20039	279902	30
20045	279932	25
20086	279957	37
20098	279994	19
20101	280013	13
20103	280026	19
20114	280045	7
20125	280052	25
20132	280077	54
20153	280131	25
20165	280156	42
20193	280198	7
20194	280205	19
20312	280224	19
20325	280243	521
20388	280764	12
20393	280776	25
20396	280801	7
20447	280808	12
20661	280820	60
20681	280880	25
20692	280905	55
20698	280960	7
20782	280967	25
20829	280992	7
20873	280999	7
20923	281006	18
20986	281024	7
21000	281031	64
21046	281095	12
21075	281107	25
21078	281132	37
21204	281169	7
21212	281176	7
21248	281183	7
21321	281190	19
21403	281209	25
21440	281234	43
21587	281277	12
21687	281289	19
21763	281308	7
21791	281315	18
21793	281333	7
21871	281340	36
21873	281376	7
21879	281383	13
21880	281396	7
21983	281403	18
22031	281421	28
22039	281449	12
22042	281461	31
22049	281492	19
22051	281511	7
22062	281518	12
22063	281530	7
22097	281537	7
22114	281544	22
22120	281566	61
22124	281627	7
22168	281634	3050
22172	284684	7
22246	284691	7
22248	284698	10
22302	284708	37
22305	284745	13
22323	284758	13
22333	284771	13
22335	284784	19
22346	284803	77
22359	284880	19
22370	284899	19
22371	284918	37
22415	284955	13
22513	284968	3410
22518	288378	25
22536	288403	44
22572	288447	7
22628	288454	7
22699	288461	7
22702	288468	7
22720	288475	7
22846	288482	7
22884	288489	7
22893	288496	49
22927	288545	12
22975	288557	7
23003	288564	42
23004	288606	7
23007	288613	22
23042	288635	13
23079	288648	12
23088	288660	19
23142	288679	36
23160	288715	7
23172	288722	37
23175	288759	12
23218	288771	7
23236	288778	7
23238	288785	30
23325	288815	754
23395	289569	7
23440	289576	7
23532	289583	13
23553	289596	19
23608	289615	12
23660	289627	12
23670	289639	77
23747	289716	19
23749	289735	7
23768	289742	13
23881	289755	12
23935	289767	7
23958	289774	13
23959	289787	66
23983	289853	13
24005	289866	7
24086	289873	25
24101	289898	7
24111	289905	13
24201	289918	7
24207	289925	31
24271	289956	12
24281	289968	19
24307	289987	19
24353	290006	7
24405	290013	25
24406	290038	7
24417	290045	19
24439	290064	25
24469	290089	19
24480	290108	19
24504	290127	7
24550	290134	37
24559	290171	36
24567	290207	37
24569	290244	7
24583	290251	12
24596	290263	25
24600	290288	19
24602	290307	19
24615	290326	12
24635	290338	7
24639	290345	22
24646	290367	24
24648	290391	12
24749	290403	189
24764	290592	12
24785	290604	13
24802	290617	13
24848	290630	13
24860	290643	7
24894	290650	19
24934	290669	7
24945	290676	53
25116	290729	101
25160	290830	20
25170	290850	7
25258	290857	36
25268	290893	12
25282	290905	84
25290	290989	25
25294	291014	18
25302	291032	3385
25358	294417	16
25388	294433	2199
25395	296632	7
25408	296639	11
25450	296650	7
25521	296657	7
25526	296664	1099
25552	297763	257
25560	298020	7
25625	298027	7
25632	298034	23
25668	298057	36
25694	298093	7
25711	298100	13
25713	298113	30
25714	298143	7
25719	298150	226
25785	298376	19
25792	298395	4877
25881	303272	7
25891	303279	7
25931	303286	7
25981	303293	7
26086	303300	31
26183	303331	7
26190	303338	13
26227	303351	13
26229	303364	31
26256	303395	7
26267	303402	7
26276	303409	9882
26335	313291	13
26343	313304	13
26348	313317	19
26396	313336	7
26433	313343	43
26539	313386	84
26553	313470	12
26595	313482	7
26644	313489	7
26673	313496	7
26674	313503	138
26703	313641	37
26708	313678	12
26763	313690	43
26772	313733	44
26793	313777	25
26807	313802	19
26817	313821	25
26828	313846	108
26832	313954	19
26847	313973	12
26855	313985	13
26889	313998	7
26909	314005	7
26932	314012	12
26953	314024	18
27030	314042	7
27087	314049	7
27149	314056	7
27191	314063	41
27282	314104	17
27332	314121	19
27348	314140	7
27389	314147	24
27390	314171	19
27475	314190	155
27478	314345	61
27488	314406	25
27493	314431	13
27520	314444	12
27531	314456	99
27539	314555	24
27622	314579	18
27624	314597	13
27631	314610	242
27681	314852	7
27762	314859	13
27769	314872	65
27792	314937	7
27904	314944	48
27906	314992	13
27914	315005	19
27937	315024	7
27943	315031	13
28012	315044	18
28017	315062	19
28055	315081	7
28073	315088	24
28086	315112	25
28123	315137	7
28140	315144	7
28373	315151	7
28385	315158	31
28411	315189	7
28412	315196	7
28422	315203	13
28426	315216	7
28458	315223	380
28467	315603	19
28468	315622	23
28489	315645	7
28509	315652	12
28575	315664	13
28639	315677	13
28686	315690	7
28704	315697	7
28727	315704	16
28731	315720	19
28736	315739	18
28742	315757	12
28771	315769	19
28773	315788	12
28883	315800	13
28888	315813	7588
28907	323401	23
28936	323424	23
28964	323447	7
28996	323454	31
29021	323485	13
29025	323498	25
29026	323523	19
29036	323542	77
29041	323619	19
29047	323638	23
29057	323661	13
29060	323674	25
29064	323699	19
29087	323718	18
29092	323736	25
29120	323761	18
29127	323779	95
29129	323874	12
29209	323886	941
29256	324827	7
29262	324834	7
29420	324841	7
29561	324848	7
29565	324855	12
29572	324867	19
29580	324886	7
29622	324893	13
29638	324906	7
29701	324913	19
29800	324932	140
29856	325072	13
29866	325085	7
29893	325092	36
29895	325128	7
29913	325135	7
29916	325142	12
29950	325154	13
29965	325167	23
30001	325190	25
30015	325215	7
30086	325222	7
30176	325229	19
30203	325248	364
30224	325612	7
30226	325619	13
30304	325632	30
30341	325662	7
30395	325669	19
30421	325688	30
30436	325718	13
30566	325731	18
30654	325749	13
30657	325762	222
30661	325984	37
30737	326021	25
30807	326046	13
30816	326059	7
30852	326066	24
30880	326090	7
30984	326097	28
31022	326125	10
31055	326135	509
31125	326644	76
31130	326720	13
31188	326733	24
31265	326757	7
31276	326764	25
31280	326789	13
31296	326802	19
31297	326821	18
31298	326839	19
31303	326858	13
31319	326871	19
31336	326890	7
31346	326897	19
31363	326916	25
31472	326941	7
31492	326948	7
31588	326955	7
31648	326962	13
31651	326975	18
31777	326993	7
31796	327000	37
31812	327037	7
31816	327044	11
31822	327055	13
31833	327068	7
31847	327075	35
31936	327110	13
31943	327123	7
31952	327130	25
31956	327155	19
31969	327174	13
31998	327187	13
32000	327200	11
32010	327211	12
32036	327223	7
32148	327230	17
32165	327247	7
32204	327254	19
32222	327273	7
32255	327280	7
32307	327287	7
32331	327294	7
32378	327301	19
32460	327320	7
32461	327327	24
32465	327351	13
32467	327364	7
32555	327371	30
32573	327401	7
32578	327408	13
32588	327421	7
32602	327428	24
32604	327452	13
32627	327465	7
32675	327472	7
32699	327479	22
32758	327501	25
32878	327526	29
32887	327555	7
32889	327562	31
32898	327593	7
32902	327600	7
32931	327607	7
33012	327614	24
33020	327638	7
33039	327645	13
33093	327658	18
33139	327676	1118
33149	328794	13
33311	328807	7
33312	328814	37
33322	328851	13
33414	328864	12
33419	328876	10
33426	328886	12
33430	328898	7
33492	328905	13
33497	328918	13
33505	328931	19
33512	328950	13
33526	328963	13
33528	328976	12
33535	328988	13
33548	329001	12
33558	329013	13
33585	329026	7
33590	329033	12
33596	329045	7
33682	329052	19
33685	329071	25
33795	329096	19
33868	329115	7
33998	329122	13
34036	329135	7
34038	329142	7
34044	329149	7
34070	329156	19
34071	329175	31
34075	329206	12
34085	329218	7
34174	329225	29
34188	329254	7
34237	329261	13
34265	329274	7
34315	329281	7
34334	329288	7
34377	329295	7
34382	329302	7
34383	329309	506
34453	329815	13
34470	329828	13
34522	329841	7
34573	329848	24
34584	329872	7
34610	329879	19
34687	329898	7
34745	329905	1086
34810	330991	13
34898	331004	27
35105	331031	7
35110	331038	52
35115	331090	223
35132	331313	37
35145	331350	23
35168	331373	14185
35232	345558	43
35254	345601	30
35320	345631	18
35353	345649	13
35361	345662	12
35383	345674	17
35388	345691	165
35432	345856	19
35437	345875	7
35511	345882	7
35530	345889	72
35564	345961	7
35595	345968	18
35617	345986	13
35651	345999	12
35667	346011	18
35680	346029	7
35708	346036	19
35729	346055	18
35737	346073	19
35746	346092	132
35751	346224	25
35760	346249	13
35762	346262	19
35767	346281	179
35773	346460	207
35776	346667	7
35778	346674	31
35781	346705	24
35788	346729	24
35820	346753	7
35824	346760	7
35825	346767	154
35997	346921	7
36058	346928	13
36103	346941	7
36269	346948	31
36276	346979	13
36289	346992	13
36303	347005	7
36392	347012	7
36418	347019	7
36420	347026	7
36434	347033	7
36449	347040	17
36469	347057	13
36471	347070	12
36530	347082	7
36539	347089	7
36559	347096	17
36560	347113	7
36567	347120	19
36594	347139	7
36613	347146	7
36614	347153	7
36624	347160	18
36689	347178	35
36711	347213	7
36723	347220	7
36842	347227	19
36954	347246	7
37037	347253	13
37042	347266	13
37046	347279	1310
37049	348589	7
37093	348596	7
37101	348603	7
37102	348610	13
37140	348623	24
37179	348647	7
37329	348654	19
37345	348673	7
37380	348680	7
37452	348687	29
37494	348716	7
37503	348723	13
37548	348736	54
37551	348790	7
37552	348797	7
37575	348804	13
37593	348817	7
37637	348824	7
37643	348831	7
37675	348838	25
37682	348863	13
37731	348876	13
37757	348889	7
37762	348896	7
37798	348903	12
37821	348915	43
37883	348958	12
37888	348970	31
37889	349001	12
37973	349013	13
37976	349026	13
37987	349039	36
37990	349075	13
37992	349088	12
37999	349100	61
38022	349161	13
38025	349174	13
38035	349187	7
38159	349194	30
38190	349224	31
38222	349255	902
38247	350157	7
38473	350164	30
38506	350194	16
38542	350210	12
38552	350222	13
38652	350235	12
38666	350247	7
38788	350254	24
38796	350278	7
38821	350285	12
38846	350297	7
38895	350304	13
38918	350317	12
38945	350329	19
39074	350348	19
39138	350367	7
39142	350374	7
39163	350381	7
39301	350388	25
39319	350413	7
39428	350420	7
39555	350427	7
39574	350434	17
39593	350451	7
39610	350458	13
39630	350471	7
39643	350478	59
39645	350537	7
39666	350544	19
39681	350563	36
39720	350599	19
39741	350618	13
39798	350631	24
39825	350655	7
39830	350662	17
39890	350679	19
39891	350698	19
39909	350717	13
39959	350730	16
39992	350746	13
40006	350759	58
40030	350817	30
40059	350847	13
40086	350860	7
40130	350867	110
40163	350977	31
40181	351008	13
40183	351021	13
40187	351034	25
40193	351059	13
40195	351072	13
40199	351085	12
40205	351097	19
40208	351116	13
40271	351129	12
40286	351141	13
40341	351154	7
40374	351161	7
40426	351168	7
40448	351175	17
40479	351192	7
40729	351199	19
40734	351218	13
40740	351231	7
40771	351238	7
40883	351245	7
40898	351252	7
40992	351259	7
41019	351266	13
41078	351279	7
41091	351286	13
41132	351299	19
41133	351318	7
41145	351325	7
41176	351332	30
41180	351362	13
41242	351375	173
41255	351548	7
41293	351555	19
41298	351574	7
41335	351581	13
41374	351594	19
41394	351613	31
41395	351644	13
41507	351657	7
41516	351664	7
41555	351671	19
41562	351690	7
41572	351697	106
41606	351803	7
41742	351810	29
41782	351839	37
41877	351876	7
41900	351883	7
41911	351890	7
42003	351897	7
42016	351904	24
42030	351928	13
42037	351941	7
42038	351948	19
42040	351967	7
42062	351974	12
42124	351986	7
42233	351993	12
42287	352005	42
42386	352047	31
42399	352078	18
42401	352096	12
42416	352108	12
42425	352120	13
42433	352133	19
42440	352152	11
42453	352163	19
42474	352182	30
42489	352212	66
42496	352278	153
42515	352431	63
42518	352494	7
42540	352501	560
42742	353061	7
42812	353068	12
42953	353080	7
42966	353087	13
42972	353100	7
42973	353107	7
43003	353114	16
43021	353130	7
43113	353137	7
43155	353144	201
43158	353345	7
43192	353352	11
43260	353363	545
43297	353908	7
43310	353915	7
43326	353922	7
43390	353929	13
43408	353942	30
43412	353972	7
43419	353979	7
43421	353986	19
43467	354005	19
43490	354024	22
43523	354046	7
43534	354053	7
43557	354060	7
43614	354067	772
43626	354839	25
43637	354864	19
43688	354883	7
43807	354890	7
43862	354897	23
44061	354920	7
44143	354927	7
44175	354934	25
44194	354959	19
44220	354978	30
44356	355008	13
44375	355021	7
44417	355028	24
44460	355052	19
44492	355071	7
44493	355078	7
44598	355085	106
44631	355191	13
44634	355204	7
44660	355211	18
44662	355229	19
44665	355248	19
44672	355267	12
44704	355279	13
44751	355292	7
44754	355299	12
44862	355311	1100
44880	356411	7
44886	356418	7
45028	356425	7
45034	356432	7
45169	356439	7
45194	356446	13
45196	356459	7
45198	356466	7
45211	356473	7
45233	356480	13
45241	356493	7
45253	356500	24
45262	356524	19
45295	356543	7
45321	356550	7
45387	356557	7
45397	356564	13
45400	356577	9
45406	356586	13
45468	356599	7
45482	356606	117
45498	356723	7
45542	356730	7
45597	356737	7
45622	356744	13
45650	356757	12
45651	356769	7
45654	356776	13
45689	356789	405
45715	357194	19
45768	357213	12
45847	357225	13
45865	357238	12
45888	357250	16
45893	357266	7
45902	357273	18
45905	357291	19
46018	357310	7
46069	357317	25
46070	357342	7
46096	357349	7
46097	357356	7
46246	357363	19
46268	357382	60
46272	357442	7
46309	357449	13
46331	357462	31
46337	357493	7
46340	357500	24
46407	357524	25
46424	357549	13
46432	357562	7
46506	357569	7
46530	357576	28
46533	357604	13
46592	357617	13
46697	357630	18
46718	357648	13
46764	357661	13
46862	357674	31
46880	357705	11
46886	357716	13
46892	357729	13
46901	357742	13
46902	357755	13
46905	357768	13
46906	357781	13
46958	357794	18
47065	357812	7
47070	357819	13
47087	357832	31
47121	357863	1129
47417	358992	7
47420	358999	7
47436	359006	13
47443	359019	13
47553	359032	7
47559	359039	7
47563	359046	13
47592	359059	7
47593	359066	7
47608	359073	13
47613	359086	7
47632	359093	7
47672	359100	7
47769	359107	7
47858	359114	17
47871	359131	12
48079	359143	13
48095	359156	42
48155	359198	7
48202	359205	13
48206	359218	7
48280	359225	18
48301	359243	25
48334	359268	40
48508	359308	12
48555	359320	7
48569	359327	13
48597	359340	12
48656	359352	13
48679	359365	7
48685	359372	7
48707	359379	27
48708	359406	7
48756	359413	18
48792	359431	7
48850	359438	19
48878	359457	7
48929	359464	13
48930	359477	13
48972	359490	7
48999	359497	7
49086	359504	7
49118	359511	13
49124	359524	13
49125	359537	12
49142	359549	13
49191	359562	13
49196	359575	7
49200	359582	12
49203	359594	7
49205	359601	13
49207	359614	13
49213	359627	18
49352	359645	33
49501	359678	19
49503	359697	13
49675	359710	7
49746	359717	7
49850	359724	31
49864	359755	7
49870	359762	49
49931	359811	7
49948	359818	12
49993	359830	7
49995	359837	7
50009	359844	7
50020	359851	7
50056	359858	7
50063	359865	7
50082	359872	13
50197	359885	5202
50325	365087	29
50367	365116	394
50417	365510	19
50485	365529	7
50601	365536	31
50606	365567	12
50716	365579	31
50762	365610	7
50810	365617	12
50838	365629	7
50904	365636	24
50940	365660	7
50956	365667	13
50987	365680	7
51045	365687	7
51107	365694	13
51178	365707	390
51189	366097	7
51219	366104	7
51223	366111	7
51301	366118	18
51340	366136	22
51355	366158	7
51408	366165	13
51414	366178	18
51422	366196	7
51442	366203	13
51443	366216	7
51446	366223	19
51485	366242	24
51535	366266	13
51650	366279	7
51656	366286	13
51935	366299	7
51989	366306	7
51990	366313	960
51991	367273	7
52056	367280	24
52076	367304	375
52088	367679	18
52094	367697	7
52096	367704	7
52102	367711	7
52123	367718	7
52179	367725	7
52183	367732	7
52250	367739	7
52253	367746	12
52288	367758	7
52292	367765	755
52318	368520	19
52341	368539	7
52415	368546	7
52430	368553	7
52454	368560	7
52549	368567	7
52616	368574	28
52653	368602	12
52664	368614	19
52686	368633	7
52888	368640	530
52989	369170	13
53146	369183	13
53160	369196	18
53209	369214	904
53215	370118	7
53217	370125	7
53277	370132	24
53292	370156	7
53352	370163	13
53375	370176	19
53379	370195	12
53416	370207	7
53573	370214	13
53577	370227	12
53587	370239	7
53588	370246	13
53600	370259	13
53657	370272	19
53663	370291	25
53670	370316	22
53680	370338	7
53753	370345	24
53862	370369	7
53950	370376	7
54113	370383	7
54133	370390	25
54161	370415	7
54172	370422	36
54180	370458	7
54181	370465	7
54249	370472	7
54275	370479	95
54288	370574	13
54289	370587	24
54326	370611	7
54348	370618	12
54486	370630	950
54539	371580	7
54550	371587	7
54572	371594	13
54573	371607	7
54643	371614	13
54776	371627	7
54814	371634	13
54899	371647	7
54904	371654	13
54907	371667	7
54918	371674	7
54920	371681	25
54947	371706	7
54965	371713	30
54995	371743	41
55035	371784	25
55181	371809	13
55192	371822	7
55202	371829	7
55248	371836	3056
55321	374892	19
55365	374911	25
55424	374936	12
55456	374948	22
55478	374970	12
55584	374982	13
55598	374995	7
55620	375002	7
55626	375009	13
55627	375022	13
55648	375035	7
55724	375042	13
55819	375055	7
55820	375062	13
55832	375075	13
55867	375088	7
55903	375095	13
55910	375108	7
55985	375115	7
56394	375122	7
56448	375129	11
56518	375140	7
56571	375147	18
56584	375165	12
56623	375177	23
56636	375200	7
56771	375207	7
56777	375214	7
56782	375221	7
56789	375228	13
56810	375241	7
56857	375248	804
56874	376052	178
56876	376230	7
56917	376237	7
56998	376244	7
57084	376251	7
57086	376258	13
57100	376271	7
57126	376278	13
57145	376291	13
57151	376304	21
57179	376325	13
57199	376338	13
57408	376351	154
57425	376505	18
57457	376523	12
57482	376535	23
57573	376558	13
57587	376571	219
57626	376790	7
57656	376797	7
57660	376804	7
57778	376811	13
57830	376824	963
57875	377787	13
57887	377800	7
57921	377807	7
57980	377814	7
58000	377821	7
58008	377828	25
58016	377853	12
58019	377865	7
58035	377872	12
58051	377884	7
58053	377891	18
58056	377909	24
58070	377933	13
58072	377946	13
58092	377959	19
58117	377978	12
58124	377990	7
58166	377997	25
58281	378022	12
58597	378034	13
58606	378047	13
58636	378060	7
58706	378067	7
58715	378074	7
58745	378081	19
58758	378100	7
58813	378107	13
58814	378120	7
59000	378127	7
59003	378134	801
59004	378935	13
59014	378948	7
59239	378955	7369
59262	386324	101
59299	386425	13
59330	386438	19
59358	386457	13
59364	386470	12
59382	386482	7
59496	386489	7
59497	386496	28
59501	386524	18
59532	386542	359
59591	386901	13
59642	386914	7
59677	386921	12
59709	386933	7
59723	386940	13
59811	386953	7
59859	386960	18
59926	386978	24
60000	387002	7
60119	387009	13
60206	387022	7
60218	387029	21
60228	387050	7
60288	387057	19
60296	387076	13
60301	387089	18
60363	387107	7
60365	387114	7
60368	387121	22
60374	387143	7
60411	387150	22
60459	387172	13
60466	387185	7
60468	387192	13
60487	387205	13
60503	387218	13
60595	387231	7
60644	387238	7
60667	387245	7
60672	387252	7
60802	387259	7
60829	387266	13
60866	387279	11
60968	387290	19
60969	387309	7
60985	387316	7
61005	387323	18
61006	387341	13
61028	387354	7
61111	387361	7
61166	387368	7
61169	387375	7
61170	387382	7
61184	387389	12
61204	387401	12
61240	387413	2114
61262	389527	12
61271	389539	24
61346	389563	7
61489	389570	7
61490	389577	13
61506	389590	33
61516	389623	30
61557	389653	29
61588	389682	7
61614	389689	13
61657	389702	7
61661	389709	28
61662	389737	24
61663	389761	13
61899	389774	24
61913	389798	7
61921	389805	13
61946	389818	13
61964	389831	7
62049	389838	18
62051	389856	18
62102	389874	7
62115	389881	13
62145	389894	7
62158	389901	13
62228	389914	22
62238	389936	13
62243	389949	13
62273	389962	12
62313	389974	13
62314	389987	13
62340	390000	7
62348	390007	13
62371	390020	13
62390	390033	7
62393	390040	12
62417	390052	18
62429	390070	11
62443	390081	7122
62459	397203	23
62464	397226	23
62471	397249	41
62482	397290	7
62490	397297	7
62497	397304	13
62502	397317	13
62505	397330	13
62527	397343	13
62528	397356	13
62529	397369	13
62534	397382	172
62540	397554	7
62557	397561	23
62558	397584	18
62560	397602	13
62563	397615	7
62580	397622	7
62585	397629	13
62586	397642	7
62590	397649	24
62604	397673	18
62609	397691	19
62682	397710	13
62700	397723	13
62703	397736	7
62712	397743	7
62737	397750	7
62741	397757	7
63044	397764	7
63061	397771	13
63149	397784	7
63150	397791	12
63176	397803	7
63200	397810	230
63217	398040	7
63260	398047	7
63320	398054	7
63323	398061	7
63430	398068	13
63478	398081	7
63495	398088	13
63507	398101	12
63570	398113	7
63573	398120	7
63575	398127	7
63619	398134	11005
63634	409139	28
63686	409167	49
63692	409216	283
63715	409499	12
63765	409511	18
63806	409529	12
63868	409541	12
63995	409553	7
63998	409560	12
64097	409572	7
64128	409579	7
64145	409586	7
64153	409593	18
64155	409611	12
64179	409623	7
64194	409630	7
64198	409637	7
64247	409644	18
64326	409662	13
64334	409675	7
64355	409682	7
64358	409689	7
64373	409696	13
64390	409709	13
64457	409722	7
64531	409729	7
64546	409736	13
64554	409749	13
64572	409762	7
64583	409769	7
64596	409776	13
64652	409789	24
64714	409813	7
64719	409820	13
64737	409833	689
64739	410522	13
64743	410535	13
64758	410548	12
64760	410560	13
64772	410573	7
64779	410580	13
64795	410593	13
64812	410606	759
64818	411365	7
64829	411372	7
64836	411379	12
64840	411391	13
64848	411404	7
64880	411411	7
64920	411418	7
64944	411425	7
64972	411432	12
64977	411444	12
65013	411456	908
65024	412364	12
65097	412376	7
65130	412383	11
65293	412394	13
65299	412407	7
65320	412414	13
65348	412427	7
65409	412434	7
65414	412441	18
65450	412459	12
65631	412471	12
65661	412483	13
65673	412496	18
65868	412514	13
65880	412527	13
65882	412540	13
65908	412553	49
65939	412602	18
66013	412620	65
66058	412685	290
66070	412975	7
66182	412982	13
66317	412995	38
66341	413033	17
66342	413050	7
66451	413057	7
66622	413064	19
66684	413083	7
66692	413090	13
66712	413103	12
66737	413115	18
66743	413133	13
66813	413146	13
66815	413159	7
66848	413166	13
66896	413179	7
66947	413186	7
66954	413193	7
66961	413200	13
66969	413213	13
66986	413226	13
66992	413239	13
67010	413252	13
67016	413265	12
67024	413277	13
67027	413290	7
67068	413297	7
67070	413304	7
67176	413311	7
67196	413318	7
67204	413325	12
67359	413337	3423
67508	416760	7
67551	416767	7
67634	416774	7
67643	416781	7
67670	416788	18
67682	416806	7
67705	416813	11
67718	416824	7
67815	416831	7
67906	416838	13
67911	416851	19
67927	416870	24
67949	416894	12
68035	416906	12
68088	416918	12
68144	416930	7
68171	416937	7
68180	416944	7
68254	416951	12
68299	416963	7
68302	416970	54
68319	417024	7
68339	417031	7
68345	417038	12
68513	417050	125
68605	417175	7
68629	417182	13
68637	417195	7
68733	417202	7
68801	417209	7
68820	417216	19
68921	417235	7
68929	417242	7
69038	417249	13
69047	417262	7
69065	417269	7
69106	417276	12
69111	417288	13
69116	417301	24
69118	417325	7
69183	417332	13
69192	417345	13
69193	417358	13
69201	417371	13
69206	417384	13
69222	417397	17
69236	417414	13
69253	417427	13
69267	417440	18
69273	417458	13
69281	417471	13
69284	417484	7
69288	417491	13
69290	417504	12
69299	417516	25
69302	417541	7
69408	417548	7
69428	417555	7
69437	417562	19
69441	417581	13
69443	417594	59
69507	417653	7
69526	417660	34
69572	417694	7
69600	417701	13
69762	417714	121
69796	417835	19
69874	417854	7
69913	417861	12
69916	417873	247
69954	418120	15
69963	418135	843
70035	418978	13
70044	418991	7
70094	418998	7
70138	419005	13
70141	419018	13
70143	419031	13
70145	419044	13
70164	419057	10
70179	419067	7
70181	419074	350
70191	419424	7
70196	419431	49
70309	419480	13
70321	419493	7
70354	419500	13
70422	419513	18
70452	419531	25
70516	419556	7
70521	419563	13
70531	419576	13
70550	419589	7
70552	419596	7
70570	419603	12
70571	419615	18
70618	419633	30
70659	419663	7
70840	419670	79
70860	419749	24
70876	419773	7
70916	419780	13
70928	419793	19
71018	419812	7
71055	419819	7
71072	419826	7
71082	419833	7
71160	419840	7
71208	419847	30
71210	419877	7
71211	419884	13
71227	419897	7
71249	419904	7
71257	419911	7
71258	419918	7
71314	419925	18
71338	419943	13
71361	419956	13
71373	419969	13
71378	419982	13
71415	419995	13
71416	420008	7
71423	420015	13
71425	420028	13
```
