## Supplementary material for "Deep-mining of vertebrate genomes reveals an unexpected diversity of endogenous viral elements": pref.index (part 1 of 2)

```
0	0	28
1	28	1066
2	1094	37
3	1131	736
4	1867	1842
5	3709	855
6	4564	4814
7	9378	18
8	9396	2654
9	12050	445
10	12495	37
11	12532	973
12	13505	47
13	13552	729
14	14281	28654
15	42935	38
16	42973	18970
17	61943	311
18	62254	106
19	62360	28
20	62388	38
21	62426	176
23	62602	870
25	63472	2845
26	66317	383
27	66700	68
28	66768	40
29	66808	5831
30	72639	334
31	72973	1589
32	74562	569
33	75131	2380
34	77511	285
35	77796	355
36	78151	147
37	78298	1555
38	79853	63
39	79916	18
40	79934	48
41	79982	1460
42	81442	41
43	81483	1837
44	83320	578
45	83898	28
46	83926	57
47	83983	18
48	84001	1570
49	85571	4550
50	90121	1058
51	91179	100
52	91279	290
53	91569	128
54	91697	86
55	91783	18
56	91801	28
57	91829	2131
58	93960	524
59	94484	166
60	94650	18
61	94668	109
62	94777	19
63	94796	234
64	95030	4182
65	99212	844
66	100056	94
67	100150	79
68	100229	79
69	100308	38
70	100346	38
71	100384	58
72	100442	295
73	100737	2511
74	103248	95
75	103343	1138
76	104481	78
78	104559	17
79	104576	328
80	104904	18
81	104922	2897
82	107819	581
83	108400	96
84	108496	18
85	108514	17
86	108531	233
87	108764	147
88	108911	314
89	109225	67
90	109292	157
91	109449	2623
92	112072	57
93	112129	1166
94	113295	98
95	113393	860
96	114253	523
97	114776	18
98	114794	265
99	115059	1140
100	116199	19
101	116218	3884
102	120102	39
103	120141	306
104	120447	1403
105	121850	60
106	121910	99
107	122009	1767
109	123776	1965
110	125741	267
111	126008	208
112	126216	2587
113	128803	1058
114	129861	289
115	130150	98
116	130248	770
117	131018	19
118	131037	148
119	131185	1315
121	132500	228
122	132728	187
123	132915	317
124	133232	1835
125	135067	325
126	135392	4218
127	139610	596
129	140206	868
131	141074	302
132	141376	395
134	141771	624
135	142395	373
136	142768	2659
139	145427	1201
140	146628	1801
141	148429	29
143	148458	2151
144	150609	1439
148	152048	1845
149	153893	2767
151	156660	812
152	157472	589
153	158061	49
154	158110	1247
155	159357	1403
156	160760	1954
157	162714	630
158	163344	819
159	164163	74
160	164237	647
162	164884	1863
163	166747	921
164	167668	4736
165	172404	2282
166	174686	4883
167	179569	752
168	180321	105
170	180426	4597
171	185023	3656
172	188679	1418
173	190097	5951
174	196048	539
175	196587	605
176	197192	570
177	197762	89
178	197851	59
179	197910	39
180	197949	156
181	198105	997
183	199102	630
184	199732	78
185	199810	99
186	199909	164
187	200073	589
188	200662	155
189	200817	93091
190	293908	8071
191	301979	936
192	302915	132
193	303047	119
194	303166	39
195	303205	979
196	304184	29
197	304213	1094
198	305307	1085
199	306392	10570
200	316962	292
201	317254	79
202	317333	599
203	317932	107
204	318039	392
207	318431	1672
208	320103	58
209	320161	673
211	320834	1154
212	321988	1158
213	323146	426
215	323572	394
216	323966	98
217	324064	208
218	324272	488
219	324760	530
220	325290	118
221	325408	88
222	325496	2074
224	327570	2126
225	329696	267
226	329963	1535
227	331498	206
228	331704	5624
235	337328	128
236	337456	1262
239	338718	1221
240	339939	306
241	340245	49
242	340294	19
243	340313	404
244	340717	197
245	340914	1620
246	342534	304
247	342838	490
248	343328	85
249	343413	78
250	343491	1873
254	345364	330
257	345694	186
268	345880	307
269	346187	1968
271	348155	612
272	348767	1516
274	350283	223
277	350506	874
278	351380	118
283	351498	514
289	352012	150
290	352162	808
291	352970	107
292	353077	58
293	353135	715
294	353850	393
295	354243	275
296	354518	354
297	354872	77
298	354949	358
299	355307	49
301	355356	89
303	355445	409
304	355854	19
306	355873	558
307	356431	316
308	356747	1553
309	358300	726
310	359026	1906
311	360932	80
312	361012	206
315	361218	49
316	361267	809
317	362076	106
318	362182	352
320	362534	294
321	362828	433
322	363261	1672
327	364933	938
328	365871	754
329	366625	29
330	366654	197
331	366851	167
332	367018	2492
333	369510	2317
334	371827	37
335	371864	158
336	372022	98
337	372120	5002
338	377122	2744
339	379866	127
340	379993	107
341	380100	469
344	380569	58
345	380627	157
346	380784	722
347	381506	631
348	382137	1083
349	383220	38
353	383258	364
358	383622	1266
359	384888	1458
360	386346	723
362	387069	325
363	387394	39
364	387433	61
365	387494	348
366	387842	1383
367	389225	177
369	389402	167
370	389569	1467
372	391036	641
373	391677	2181
374	393858	691
375	394549	1768
376	396317	386
377	396703	314
378	397017	87
379	397104	29
380	397133	48008
381	445141	64
382	445205	365
383	445570	337
384	445907	718
385	446625	604
387	447229	718
388	447947	423
389	448370	357
390	448727	744
391	449471	75
392	449546	244
393	449790	99
394	449889	384
395	450273	236
396	450509	98
400	450607	2010
401	452617	257
403	452874	4641
404	457515	403
405	457918	59
407	457977	49
408	458026	2492
409	460518	6008
411	466526	3536
412	470062	4301
413	474363	3143
414	477506	7214
417	484720	3336
444	488056	208
461	488264	117
477	488381	1287
485	489668	244
488	489912	1351
489	491263	19
490	491282	2692
491	493974	1015
492	494989	996
495	495985	703
510	496688	148
511	496836	213
512	497049	6209
513	503258	2140
514	505398	19
515	505417	18998
516	524415	79
517	524494	79
519	524573	49
520	524622	97
521	524719	10690
522	535409	167
523	535576	832
524	536408	108
525	536516	128
526	536644	3330
527	539974	1574
528	541548	1748
529	543296	1201
530	544497	1155
531	545652	2600
532	548252	48
533	548300	923
534	549223	612
535	549835	137
537	549972	360
538	550332	195
540	550527	115
541	550642	19
542	550661	751
543	551412	308
544	551720	435
545	552155	417
547	552572	306
549	552878	812
550	553690	49
551	553739	524
552	554263	1706
553	555969	581
556	556550	178
557	556728	213
558	556941	226
559	557167	42
560	557209	28
561	557237	1082
562	558319	95
563	558414	31
564	558445	157
565	558602	175
566	558777	199
567	558976	1965
568	560941	316
569	561257	1303
570	562560	3836
571	566396	287
572	566683	157
573	566840	269
574	567109	147
575	567256	531
576	567787	2652
577	570439	245
578	570684	1021
579	571705	41
580	571746	372
581	572118	5837
583	577955	29
584	577984	2622
585	580606	364
586	580970	442
587	581412	672
588	582084	8242
589	590326	335
590	590661	1209
591	591870	39
593	591909	412
594	592321	505
596	592826	918
598	593744	1136
599	594880	103
600	594983	49
601	595032	69
602	595101	569
603	595670	1956
604	597626	716
605	598342	1082
606	599424	552
607	599976	504
608	600480	967
609	601447	430
610	601877	156
612	602033	293
614	602326	19
615	602345	19
616	602364	97
617	602461	213
619	602674	96
620	602770	197
623	602967	1162
625	604129	1145
626	605274	1793
627	607067	3928
628	610995	1616
642	612611	158
643	612769	1521
644	614290	256
645	614546	265
646	614811	20
647	614831	57
649	614888	48
651	614936	3183
652	618119	1264
654	619383	650
655	620033	838
656	620871	656
657	621527	783
659	622310	857
660	623167	786
664	623953	206
666	624159	362
667	624521	299
668	624820	29
669	624849	518
670	625367	177
671	625544	133
672	625677	582
673	626259	1360
674	627619	29
675	627648	196
676	627844	19
677	627863	79
678	627942	129
679	628071	355
680	628426	1465
681	629891	562
682	630453	1046
683	631499	116
684	631615	624
685	632239	383
687	632622	208
688	632830	345
690	633175	454
691	633629	88
693	633717	463
694	634180	1880
695	636060	79
696	636139	225
697	636364	1163
698	637527	19
699	637546	29
701	637575	1524
702	639099	387
703	639486	66
704	639552	49
705	639601	2490
706	642091	514
707	642605	59
708	642664	2859
709	645523	1124
710	646647	49
711	646696	1855
712	648551	79
713	648630	229
714	648859	1703
716	650562	1232
717	651794	383
718	652177	476
719	652653	1117
722	653770	828
723	654598	187
724	654785	9251
725	664036	1075
726	665111	1462
727	666573	3938
728	670511	397
729	670908	286
730	671194	601
731	671795	108
732	671903	108
733	672011	138
734	672149	646
735	672795	885
736	673680	6553
737	680233	548
738	680781	147
739	680928	1356
740	682284	433
741	682717	149
742	682866	127
743	682993	19
745	683012	39
746	683051	177
747	683228	19
748	683247	1483
749	684730	1024
751	685754	1196
752	686950	272
753	687222	69
754	687291	501
755	687792	936
756	688728	19
758	688747	2865
759	691612	174
760	691786	174
761	691960	3524
762	695484	53
764	695537	39
765	695576	188
766	695764	323
767	696087	87
768	696174	86
769	696260	603
770	696863	533
771	697396	600
773	697996	118
774	698114	821
775	698935	147
776	699082	602
778	699684	775
779	700459	489
780	700948	80
781	701028	2925
782	703953	376
783	704329	49
784	704378	7266
785	711644	3236
787	714880	1180
788	716060	77
789	716137	1007
790	717144	176
793	717320	48
795	717368	28
796	717396	245
797	717641	2125
802	719766	699
809	720465	243
810	720708	224
811	720932	49
812	720981	767
813	721748	897
814	722645	650
815	723295	1094
816	724389	587
818	724976	1797
819	726773	127
820	726900	307
821	727207	19
823	727226	137
824	727363	160
826	727523	136
828	727659	474
830	728133	636
831	728769	221
832	728990	407
833	729397	1328
834	730725	18
835	730743	1217
836	731960	158
837	732118	847
838	732965	215
839	733180	216
840	733396	1490
841	734886	881
842	735767	99
843	735866	146
844	736012	78
845	736090	515
846	736605	198
847	736803	78
848	736881	404
849	737285	961
851	738246	109
852	738355	585
854	738940	1053
855	739993	1859
856	741852	1742
857	743594	2264
861	745858	1184
862	747042	1268
863	748310	19
868	748329	266
870	748595	1027
871	749622	2025
872	751647	177
875	751824	1054
876	752878	4084
877	756962	970
878	757932	3276
879	761208	49
880	761257	797
881	762054	88
882	762142	1185
883	763327	823
884	764150	86
885	764236	3027
891	767263	137
892	767400	1056
893	768456	278
894	768734	721
895	769455	19
896	769474	182
897	769656	460
898	770116	19
899	770135	406
901	770541	393
903	770934	483
904	771417	137
905	771554	18
907	771572	5662
908	777234	19
909	777253	129
910	777382	531
911	777913	715
912	778628	4096
913	782724	3140
914	785864	6419
915	792283	88
916	792371	9979
918	802350	29
930	802379	29
939	802408	2081
940	804489	1447
941	805936	691
942	806627	69
943	806696	440
947	807136	1238
948	808374	667
949	809041	179
950	809220	88
951	809308	38
952	809346	53
953	809399	5403
956	814802	78
957	814880	641
958	815521	19
959	815540	232
962	815772	625
964	816397	306
965	816703	19
968	816722	19
969	816741	19
970	816760	367
973	817127	29
974	817156	109
976	817265	196
977	817461	1121
980	818582	39
981	818621	29
982	818650	49
983	818699	29
984	818728	1859
985	820587	217
986	820804	89
988	820893	267
989	821160	289
991	821449	128
992	821577	694
995	822271	117
996	822388	274
997	822662	70
998	822732	39
999	822771	337
1000	823108	49
1002	823157	179
1004	823336	928
1005	824264	3171
1006	827435	800
1007	828235	1570
1008	829805	3308
1009	833113	3069
1011	836182	2972
1013	839154	1694
1015	840848	1785
1016	842633	2219
1017	844852	396
1018	845248	492
1019	845740	974
1021	846714	1269
1022	847983	129
1023	848112	119
1024	848231	78
1025	848309	1717
1026	850026	79
1027	850105	207
1028	850312	673
1030	850985	199
1031	851184	905
1034	852089	20
1035	852109	306
1036	852415	823
1037	853238	198
1039	853436	20
1040	853456	413
1041	853869	1236
1046	855105	767
1047	855872	890
1048	856762	178
1049	856940	149
1050	857089	69
1051	857158	285
1052	857443	138
1053	857581	269
1054	857850	281
1055	858131	867
1057	858998	216
1064	859214	4791
1066	864005	2451
1067	866456	1766
1068	868222	20
1069	868242	50
1070	868292	20
1071	868312	118
1072	868430	48
1073	868478	30
1074	868508	960
1076	869468	40
1077	869508	20
1078	869528	40
1079	869568	137
1080	869705	237
1082	869942	70
1083	870012	441
1084	870453	2421
1086	872874	30
1091	872904	2193
1092	875097	445
1093	875542	373
1096	875915	507
1097	876422	356
1102	876778	346
1103	877124	40
1104	877164	50
1106	877214	168
1114	877382	896
1116	878278	493
1117	878771	1696
1118	880467	790
1119	881257	520
1120	881777	129
1122	881906	192
1124	882098	69
1125	882167	4100
1126	886267	41
1127	886308	364
1130	886672	4601
1131	891273	1195
1132	892468	2864
1133	895332	188
1134	895520	137
1136	895657	1155
1137	896812	50
1138	896862	69
1139	896931	692
1140	897623	1155
1141	898778	800
1142	899578	910
1143	900488	418
1144	900906	138
1145	901044	753
1146	901797	2150
1147	903947	703
1148	904650	980
1149	905630	20
1150	905650	50
1151	905700	119
1152	905819	1331
1154	907150	19
1155	907169	266
1156	907435	369
1157	907804	217
1158	908021	227
1161	908248	2773
1162	911021	734
1163	911755	2865
1164	914620	53
1167	914673	30
1170	914703	117
1171	914820	879
1175	915699	50
1176	915749	59
1177	915808	50
1178	915858	59
1179	915917	632
1180	916549	169
1183	916718	137
1184	916855	1058
1185	917913	1078
1186	918991	743
1187	919734	96
1188	919830	110
1189	919940	273
1192	920213	475
1195	920688	100
1196	920788	564
1197	921352	337
1201	921689	209
1202	921898	592
1203	922490	270
1204	922760	597
1205	923357	43
1207	923400	12333
1208	935733	20
1209	935753	278
1210	936031	43
1212	936074	2077
1213	938151	90
1214	938241	99
1215	938340	340
1216	938680	1306
1217	939986	989
1220	940975	316
1222	941291	170
1223	941461	20
1224	941481	19
1225	941500	238
1226	941738	119
1227	941857	20
1228	941877	169
1229	942046	172
1230	942218	149
1231	942367	20
1233	942387	59
1234	942446	108
1235	942554	29
1236	942583	820
1237	943403	20
1238	943423	309
1239	943732	312
1240	944044	722
1242	944766	346
1243	945112	1046
1244	946158	20
1245	946178	305
1246	946483	129
1247	946612	672
1248	947284	528
1249	947812	139
1250	947951	347
1251	948298	30
1252	948328	189
1253	948517	20
1255	948537	327
1256	948864	20
1257	948884	90
1258	948974	80
1259	949054	118
1260	949172	1003
1261	950175	99
1262	950274	59
1263	950333	109
1264	950442	532
1265	950974	108
1266	951082	229
1267	951311	188
1268	951499	5665
1269	957164	50
1270	957214	750
1271	957964	1080
1272	959044	174
1275	959218	20
1276	959238	38
1277	959276	1923
1278	961199	20
1279	961219	259
1281	961478	642
1282	962120	50
1283	962170	246
1284	962416	158
1285	962574	20
1287	962594	217
1289	962811	110
1290	962921	760
1291	963681	337
1292	964018	306
1294	964324	1684
1295	966008	328
1296	966336	70
1298	966406	798
1299	967204	717
1301	967921	658
1302	968579	500
1304	969079	149
1305	969228	960
1307	970188	216
1308	970404	185
1309	970589	1085
1311	971674	177
1312	971851	20
1313	971871	1522
1314	973393	722
1315	974115	328
1316	974443	158
1317	974601	118
1318	974719	79
1319	974798	81
1320	974879	150
1321	975029	73
1322	975102	1249
1323	976351	1019
1324	977370	40
1325	977410	415
1326	977825	198
1327	978023	720
1328	978743	80
1329	978823	1744
1330	980567	197
1331	980764	3361
1332	984125	51
1335	984176	416
1336	984592	11722
1337	996314	50
1338	996364	566
1339	996930	209
1341	997139	294
1342	997433	437
1343	997870	288
1344	998158	1385
1345	999543	120
1346	999663	209
1348	999872	20
1349	999892	486
1350	1000378	91
1353	1000469	60
1354	1000529	29
1355	1000558	169
1356	1000727	1204
1357	1001931	30
1358	1001961	558
1359	1002519	1955
1361	1004474	3236
1366	1007710	20
1367	1007730	40
1371	1007770	40
1372	1007810	672
1373	1008482	110
1375	1008592	289
1376	1008881	209
1378	1009090	60
1379	1009150	416
1380	1009566	140
1381	1009706	30
1383	1009736	200
1384	1009936	1429
1385	1011365	60
1386	1011425	50
1387	1011475	109
1388	1011584	597
1389	1012181	108
1390	1012289	30
1391	1012319	239
1392	1012558	140
1393	1012698	321
1394	1013019	413
1395	1013432	198
1396	1013630	69
1397	1013699	31
1399	1013730	278
1400	1014008	918
1403	1014926	836
1406	1015762	40
1408	1015802	1757
1409	1017559	1530
1424	1019089	20
1425	1019109	90
1428	1019199	20
1429	1019219	2594
1430	1021813	149
1431	1021962	1167
1433	1023129	1768
1439	1024897	50
1443	1024947	475
1445	1025422	239
1446	1025661	102
1447	1025763	239
1448	1026002	1926
1449	1027928	410
1450	1028338	108
1451	1028446	404
1452	1028850	118
1453	1028968	248
1454	1029216	2235
1459	1031451	55
1462	1031506	119
1463	1031625	827
1464	1032452	20
1465	1032472	447
1467	1032919	100
1468	1033019	890
1473	1033909	258
1474	1034167	226
1478	1034393	30
1479	1034423	39
1480	1034462	60
1481	1034522	20
1482	1034542	653
1483	1035195	952
1484	1036147	208
1485	1036355	566
1486	1036921	1215
1487	1038136	987
1488	1039123	249
1490	1039372	87
1497	1039459	1421
1498	1040880	566
1500	1041446	1614
1501	1043060	398
1502	1043458	1275
1503	1044733	80
1504	1044813	80
1505	1044893	1286
1507	1046179	3200
1509	1049379	375
1511	1049754	176
1515	1049930	575
1517	1050505	437
1518	1050942	50
1519	1050992	1561
1520	1052553	90
1522	1052643	178
1524	1052821	129
1525	1052950	2198
1526	1055148	622
1527	1055770	514
1528	1056284	78
1529	1056362	860
1530	1057222	811
1531	1058033	1366
1532	1059399	2688
1533	1062087	120
1534	1062207	60
1535	1062267	176
1538	1062443	1027
1539	1063470	376
1541	1063846	318
1542	1064164	30
1543	1064194	2780
1544	1066974	29
1545	1067003	446
1547	1067449	20
1549	1067469	1334
1550	1068803	20
1552	1068823	308
1553	1069131	269
1554	1069400	355
1557	1069755	267
1558	1070022	1635
1559	1071657	298
1560	1071955	802
1562	1072757	2723
1563	1075480	693
1564	1076173	2012
1565	1078185	673
1566	1078858	643
1567	1079501	849
1568	1080350	445
1569	1080795	495
1571	1081290	988
1572	1082278	1075
1573	1083353	1719
1574	1085072	1266
1575	1086338	693
1576	1087031	503
1577	1087534	537
1578	1088071	120
1582	1088191	356
1584	1088547	565
1585	1089112	1005
1586	1090117	936
1587	1091053	89
1588	1091142	199
1589	1091341	1621
1590	1092962	169
1591	1093131	68
1592	1093199	178
1593	1093377	229
1594	1093606	428
1596	1094034	20
1597	1094054	906
1598	1094960	448
1599	1095408	70
1600	1095478	80
1601	1095558	50
1604	1095608	350
1607	1095958	70
1608	1096028	40
1609	1096068	80
1610	1096148	68
1611	1096216	511
1612	1096727	30
1613	1096757	159
1614	1096916	20
1615	1096936	30
1616	1096966	159
1617	1097125	268
1618	1097393	40
1619	1097433	30
1620	1097463	138
1621	1097601	189
1623	1097790	138
1624	1097928	285
1625	1098213	393
1626	1098606	142
1627	1098748	495
1629	1099243	50
1630	1099293	417
1631	1099710	1976
1632	1101686	80
1633	1101766	108
1634	1101874	109
1635	1101983	1093
1636	1103076	90
1638	1103166	453
1639	1103619	1266
1641	1104885	188
1642	1105073	80
1643	1105153	90
1644	1105243	396
1648	1105639	1809
1651	1107448	30
1653	1107478	39
1654	1107517	40
1656	1107557	948
1657	1108505	735
1659	1109240	1848
1661	1111088	754
1662	1111842	1184
1663	1113026	610
1664	1113636	586
1666	1114222	294
1667	1114516	187
1668	1114703	297
1669	1115000	1408
1670	1116408	40
1671	1116448	901
1672	1117349	59
1674	1117408	214
1675	1117622	1347
1676	1118969	59
1677	1119028	437
1678	1119465	803
1679	1120268	50
1680	1120318	867
1681	1121185	19
1682	1121204	30
1683	1121234	60
1684	1121294	20
1685	1121314	9389
1686	1130703	79
1687	1130782	288
1688	1131070	990
1689	1132060	849
1691	1132909	80
1693	1132989	178
1694	1133167	100
1696	1133267	151
1697	1133418	366
1698	1133784	197
1699	1133981	748
1700	1134729	207
1701	1134936	108
1702	1135044	346
1703	1135390	89
1704	1135479	496
1705	1135975	118
1706	1136093	813
1707	1136906	327
1708	1137233	317
1710	1137550	126
1711	1137676	406
1713	1138082	356
1714	1138438	326
1715	1138764	356
1717	1139120	208
1718	1139328	79
1719	1139407	707
1720	1140114	40
1721	1140154	1454
1722	1141608	39
1723	1141647	40
1724	1141687	404
1725	1142091	948
1726	1143039	389
1727	1143428	68
1728	1143496	327
1729	1143823	20
1731	1143843	346
1732	1144189	346
1733	1144535	395
1734	1144930	10
1735	1144940	515
1736	1145455	721
1737	1146176	49
1738	1146225	48
1739	1146273	427
1740	1146700	477
1741	1147177	247
1742	1147424	40
1744	1147464	584
1747	1148048	475
1748	1148523	20
1749	1148543	80
1750	1148623	79
1756	1148702	40
1757	1148742	30
1758	1148772	1280
1759	1150052	557
1760	1150609	445
1763	1151054	209
1766	1151263	69
1767	1151332	79
1768	1151411	80
1769	1151491	218
1770	1151709	120
1771	1151829	20
1772	1151849	958
1773	1152807	338
1775	1153145	940
1776	1154085	40
1777	1154125	544
1778	1154669	720
1779	1155389	620
1780	1156009	1002
1781	1157011	129
1783	1157140	554
1784	1157694	118
1785	1157812	20
1786	1157832	90
1787	1157922	521
1788	1158443	240
1789	1158683	248
1790	1158931	30
1791	1158961	30
1792	1158991	39
1793	1159030	20
1794	1159050	59
1796	1159109	160
1797	1159269	328
1799	1159597	378
1800	1159975	772
1802	1160747	20
1804	1160767	525
1805	1161292	1382
1806	1162674	30
1807	1162704	69
1808	1162773	97
1810	1162870	1015
1811	1163885	504
1813	1164389	279
1814	1164668	339
1816	1165007	180
1817	1165187	229
1819	1165416	277
1820	1165693	645
1822	1166338	30
1823	1166368	30
1824	1166398	169
1825	1166567	339
1826	1166906	21
1827	1166927	70
1828	1166997	20
1829	1167017	213
1830	1167230	20
1831	1167250	256
1832	1167506	278
1833	1167784	30
1836	1167814	40
1837	1167854	928
1838	1168782	994
1839	1169776	79
1840	1169855	247
1842	1170102	1163
1843	1171265	80
1844	1171345	20
1845	1171365	2508
1846	1173873	2978
1847	1176851	167
1849	1177018	149
1850	1177167	337
1851	1177504	99
1852	1177603	144
1853	1177747	20
1854	1177767	130
1855	1177897	60
1856	1177957	534
1857	1178491	1430
1861	1179921	120
1862	1180041	139
1863	1180180	285
1865	1180465	1562
1870	1182027	634
1871	1182661	70
1874	1182731	863
1876	1183594	90
1878	1183684	140
1881	1183824	324
1882	1184148	1373
1883	1185521	60
1884	1185581	176
1885	1185757	278
1886	1186035	970
1887	1187005	50
1889	1187055	195
1890	1187250	29
1891	1187279	138
1892	1187417	728
1893	1188145	283
1897	1188428	1152
1898	1189580	20
1899	1189600	149
1901	1189749	130
1902	1189879	20
1903	1189899	89
1905	1189988	59
1906	1190047	307
1907	1190354	180
1910	1190534	298
1911	1190832	128
1913	1190960	317
1914	1191277	426
1915	1191703	472
1916	1192175	20
1918	1192195	169
1922	1192364	2455
1924	1194819	1068
1925	1195887	823
1929	1196710	501
1930	1197211	501
1932	1197712	454
1936	1198166	487
1938	1198653	30
1942	1198683	139
1943	1198822	30
1945	1198852	110
1947	1198962	50
1949	1199012	40
1951	1199052	178
1952	1199230	129
1953	1199359	99
1954	1199458	278
1955	1199736	150
1956	1199886	585
1957	1200471	375
1958	1200846	29
1959	1200875	20
1960	1200895	69
1961	1200964	504
1962	1201468	30
1963	1201498	30
1964	1201528	206
1965	1201734	2704
1966	1204438	187
1967	1204625	19
1968	1204644	4277
1969	1208921	30
1971	1208951	1086
1972	1210037	486
1973	1210523	169
1974	1210692	339
1975	1211031	19
1976	1211050	198
1979	1211248	139
1980	1211387	50
1981	1211437	849
1984	1212286	20
1987	1212306	118
1989	1212424	784
1991	1213208	40
1992	1213248	209
1994	1213457	796
1995	1214253	788
1997	1215041	357
1998	1215398	268
1999	1215666	20
2000	1215686	19
2001	1215705	20
2002	1215725	1031
2004	1216756	1832
2005	1218588	159
2006	1218747	160
2007	1218907	60
2008	1218967	87
2009	1219054	29
2012	1219083	57
2013	1219140	8695
2014	1227835	140
2015	1227975	1472
2017	1229447	90
2018	1229537	59
2019	1229596	934
2020	1230530	1163
2021	1231693	30
2023	1231723	2929
2024	1234652	426
2026	1235078	99
2027	1235177	572
2029	1235749	158
2031	1235907	199
2032	1236106	402
2033	1236508	159
2036	1236667	288
2037	1236955	8216
2038	1245171	165
2042	1245336	278
2043	1245614	89
2044	1245703	408
2045	1246111	140
2046	1246251	159
2047	1246410	21
2048	1246431	30
2049	1246461	81
2050	1246542	50
2051	1246592	258
2053	1246850	24634
2054	1271484	257
2055	1271741	928
2057	1272669	89
2058	1272758	30
2059	1272788	88
2060	1272876	30
2061	1272906	188
2063	1273094	179
2064	1273273	139
2065	1273412	106
2066	1273518	998
2070	1274516	20
2072	1274536	366
2073	1274902	612
2074	1275514	160
2076	1275674	80
2078	1275754	129
2079	1275883	10611
2080	1286494	78
2081	1286572	500
2083	1287072	846
2085	1287918	20
2087	1287938	197
2088	1288135	1356
2090	1289491	1875
2091	1291366	382
2093	1291748	139
2094	1291887	572
2095	1292459	1125
2096	1293584	188
2097	1293772	1613
2098	1295385	30
2100	1295415	686
2101	1296101	89
2102	1296190	445
2103	1296635	445
2104	1297080	191
2105	1297271	30
2106	1297301	7870
2107	1305171	20
2108	1305191	4385
2109	1309576	139
2110	1309715	20
2111	1309735	29
2112	1309764	189
2113	1309953	50
2114	1310003	200
2115	1310203	50
2116	1310253	30
2117	1310283	20
2118	1310303	526
2119	1310829	1811
2120	1312640	994
2121	1313634	694
2122	1314328	2584
2123	1316912	20
2124	1316932	305
2126	1317237	30
2127	1317267	78
2128	1317345	149
2129	1317494	1632
2132	1319126	484
2133	1319610	366
2134	1319976	42
2135	1320018	69
2137	1320087	20
2138	1320107	406
2141	1320513	710
2142	1321223	177
2144	1321400	1320
2145	1322720	157
2146	1322877	780
2147	1323657	753
2148	1324410	3987
2149	1328397	540
2150	1328937	70
2151	1329007	40
2152	1329047	90
2153	1329137	621
2154	1329758	60
2156	1329818	752
2159	1330570	287
2160	1330857	418
2161	1331275	20
2162	1331295	608
2163	1331903	80
2166	1331983	137
2167	1332120	291
2169	1332411	39
2170	1332450	196
2171	1332646	183
2173	1332829	20
2174	1332849	455
2175	1333304	73
2176	1333377	107
2177	1333484	4424
2179	1337908	642
2180	1338550	40
2182	1338590	89
2184	1338679	644
2185	1339323	392
2188	1339715	376
2189	1340091	246
2190	1340337	210
2191	1340547	50
2192	1340597	20
2194	1340617	140
2195	1340757	456
2196	1341213	1626
2198	1342839	20
2199	1342859	179
2200	1343038	169
2201	1343207	111
2202	1343318	92
2203	1343410	1678
2204	1345088	523
2205	1345611	40
2207	1345651	648
2208	1346299	810
2210	1347109	506
2211	1347615	69
2212	1347684	326
2213	1348010	1854
2216	1349864	1061
2217	1350925	20
2218	1350945	30
2221	1350975	3654
2223	1354629	663
2224	1355292	181
2225	1355473	159
2226	1355632	177
2227	1355809	138
2228	1355947	338
2230	1356285	20
2231	1356305	21
2232	1356326	30
2233	1356356	80
2234	1356436	29
2235	1356465	228
2236	1356693	935
2237	1357628	30
2239	1357658	129
2240	1357787	2889
2241	1360676	21
2242	1360697	20
2243	1360717	377
2244	1361094	102
2245	1361196	40
2246	1361236	278
2248	1361514	128
2249	1361642	20
2250	1361662	430
2251	1362092	40
2252	1362132	596
2253	1362728	20
2254	1362748	41
2255	1362789	29
2256	1362818	109
2257	1362927	264
2258	1363191	69
2259	1363260	39
2260	1363299	30
2261	1363329	21
2262	1363350	20
2263	1363370	1001
2264	1364371	139
2265	1364510	30
2266	1364540	50
2267	1364590	301
2268	1364891	149
2269	1365040	59
2270	1365099	39
2271	1365138	30
2272	1365168	50
2273	1365218	15595
2274	1380813	19
2276	1380832	400
2277	1381232	20
2278	1381252	60
2279	1381312	20
2280	1381332	60
2282	1381392	97
2283	1381489	177
2284	1381666	40
2285	1381706	302
2286	1382008	1051
2288	1383059	180
2289	1383239	335
2290	1383574	289
2291	1383863	2985
2292	1386848	90
2293	1386938	287
2294	1387225	21
2295	1387246	39
2296	1387285	377
2297	1387662	158
2298	1387820	29
2299	1387849	29
2300	1387878	1011
2301	1388889	2176
2302	1391065	1091
2303	1392156	100
2304	1392256	149
2305	1392405	207
2306	1392612	41
2307	1392653	30
2308	1392683	30
2309	1392713	149
2310	1392862	152
2311	1393014	189
2312	1393203	21
2314	1393224	425
2315	1393649	50
2316	1393699	180
2317	1393879	258
2318	1394137	19
2322	1394156	100
2323	1394256	315
2324	1394571	575
2325	1395146	30
2326	1395176	3546
2327	1398722	31
2328	1398753	176
2329	1398929	20
2330	1398949	116
2331	1399065	244
2332	1399309	20
2333	1399329	1497
2334	1400826	40
2335	1400866	89
2336	1400955	208
2338	1401163	132
2339	1401295	209
2340	1401504	100
2341	1401604	119
2346	1401723	11514
2352	1413237	20
2353	1413257	117
2354	1413374	110
2355	1413484	202
2356	1413686	337
2357	1414023	673
2359	1414696	20
2360	1414716	148
2361	1414864	188
2362	1415052	398
2364	1415450	98
2365	1415548	178
2366	1415726	99
2367	1415825	80
2368	1415905	365
2371	1416270	119
2373	1416389	70
2378	1416459	20
2379	1416479	29
2381	1416508	1098
2382	1417606	159
2383	1417765	20
2385	1417785	239
2386	1418024	939
2387	1418963	682
2388	1419645	79
2389	1419724	278
2391	1420002	287
2392	1420289	59
2393	1420348	159
2394	1420507	643
2395	1421150	484
2396	1421634	70
2398	1421704	69
2400	1421773	349
2401	1422122	20
2402	1422142	60
2403	1422202	109
2408	1422311	307
2409	1422618	180
2410	1422798	373
2411	1423171	524
2412	1423695	129
2414	1423824	79
2415	1423903	1202
2416	1425105	29
2419	1425134	202
2420	1425336	533
2421	1425869	998
2422	1426867	571
2423	1427438	93
2424	1427531	20
2425	1427551	226
2427	1427777	78
2428	1427855	70
2429	1427925	366
2430	1428291	197
2431	1428488	90
2432	1428578	337
2435	1428915	464
2437	1429379	199
2438	1429578	20
2439	1429598	118
2441	1429716	323
2442	1430039	69
2443	1430108	30
2444	1430138	20
2445	1430158	117
2448	1430275	2530
2451	1432805	139
2453	1432944	162
2454	1433106	179
2455	1433285	58
2458	1433343	49
2464	1433392	40
2467	1433432	139
2468	1433571	120
2470	1433691	906
2471	1434597	50
2472	1434647	100
2473	1434747	20
2475	1434767	21
2476	1434788	39
2477	1434827	237
2478	1435064	198
2479	1435262	19
2480	1435281	41
2481	1435322	80
2482	1435402	99
2483	1435501	714
2484	1436215	948
2485	1437163	80
2486	1437243	20
2487	1437263	70
2488	1437333	800
2491	1438133	20
2493	1438153	70
2494	1438223	30
2497	1438253	199
2499	1438452	20
2500	1438472	40
2501	1438512	49
2506	1438561	69
2510	1438630	989
2516	1439619	801
2520	1440420	228
2522	1440648	54
2524	1440702	206
2525	1440908	20
2526	1440928	406
2527	1441334	404
2528	1441738	437
2529	1442175	120
2530	1442295	210
2531	1442505	20
2532	1442525	230
2535	1442755	1272
2536	1444027	434
2539	1444461	467
2540	1444928	20
2543	1444948	384
2544	1445332	343
2545	1445675	1388
2548	1447063	20
2551	1447083	2279
2557	1449362	473
2560	1449835	834
2561	1450669	217
2562	1450886	69
2563	1450955	659
2564	1451614	159
2565	1451773	40
2566	1451813	168
2568	1451981	1875
2569	1453856	317
2572	1454173	89
2573	1454262	139
2575	1454401	20
2577	1454421	624
2578	1455045	119
2579	1455164	368
2581	1455532	423
2582	1455955	443
2583	1456398	130
2587	1456528	127
2591	1456655	40
2592	1456695	277
2593	1456972	39
2595	1457011	219
2596	1457230	147
2597	1457377	60
2598	1457437	510
2599	1457947	108
2600	1458055	169
2601	1458224	199
2602	1458423	228
2603	1458651	138
2604	1458789	49
2606	1458838	258
2608	1459096	70
2609	1459166	49
2610	1459215	110
2611	1459325	517
2613	1459842	30
2614	1459872	39
2616	1459911	30
2617	1459941	80
2618	1460021	20
2621	1460041	316
2622	1460357	77
2623	1460434	357
2627	1460791	59
2628	1460850	171
2629	1461021	100
2632	1461121	318
2633	1461439	40
2634	1461479	32714
2635	1494193	1483
2636	1495676	12116
2637	1507792	852
2640	1508644	60
2643	1508704	20
2673	1508724	207
2690	1508931	20
2700	1508951	40
2710	1508991	1433
2718	1510424	257
2721	1510681	1344
2723	1512025	1098
2726	1513123	130
2729	1513253	149
2732	1513402	871
2743	1514273	335
2746	1514608	188
2747	1514796	110
2748	1514906	29
2749	1514935	70
2750	1515005	100
2752	1515105	228
2754	1515333	387
2756	1515720	3463
2757	1519183	20
2758	1519203	466
2760	1519669	208
2766	1519877	122
2767	1519999	200
2768	1520199	60
2769	1520259	160
2770	1520419	722
2771	1521141	355
2772	1521496	20
2774	1521516	80
2776	1521596	670
2778	1522266	10058
2780	1532324	208
2781	1532532	49
2782	1532581	2671
2786	1535252	448
2789	1535700	1460
2790	1537160	30
2791	1537190	2094
2792	1539284	247
2794	1539531	30
2795	1539561	844
2796	1540405	31
2798	1540436	364
2799	1540800	120
2800	1540920	798
2801	1541718	30
2802	1541748	920
2803	1542668	80
2804	1542748	2986
2805	1545734	228
2806	1545962	59
2807	1546021	139
2808	1546160	70
2809	1546230	80
2810	1546310	119
2811	1546429	168
2812	1546597	20
2813	1546617	299
2817	1546916	20
2820	1546936	20
2822	1546956	118
2824	1547074	578
2827	1547652	257
2828	1547909	273
2829	1548182	49
2830	1548231	90
2831	1548321	20
2832	1548341	50
2833	1548391	169
2834	1548560	565
2835	1549125	197
2836	1549322	123
2837	1549445	31
2838	1549476	189
2839	1549665	80
2841	1549745	70
2843	1549815	149
2845	1549964	79
2847	1550043	1431
2848	1551474	20
2850	1551494	39
2852	1551533	439
2854	1551972	20
2855	1551992	30
2856	1552022	20
2865	1552042	118
2867	1552160	60
2868	1552220	20
2873	1552240	19
2877	1552259	89
2880	1552348	209
2884	1552557	4009
2885	1556566	633
2887	1557199	523
2888	1557722	395
2889	1558117	621
2891	1558738	826
2892	1559564	445
2893	1560009	323
2896	1560332	40
2897	1560372	40
2899	1560412	227
2900	1560639	80
2901	1560719	89
2902	1560808	516
2903	1561324	229
2904	1561553	30
2905	1561583	106
2906	1561689	418
2907	1562107	20
2908	1562127	40
2912	1562167	29
2914	1562196	841
2915	1563037	148
2916	1563185	279
2918	1563464	89
2920	1563553	20
2921	1563573	397
2922	1563970	79
2923	1564049	80
2926	1564129	139
2927	1564268	60
2928	1564328	109
2931	1564437	20
2932	1564457	238
2933	1564695	20
2934	1564715	1613
2935	1566328	271
2936	1566599	1167
2938	1567766	841
2940	1568607	20
2941	1568627	110
2943	1568737	71
2944	1568808	79
2945	1568887	20
2948	1568907	4816
2949	1573723	1400
2950	1575123	287
2951	1575410	228
2952	1575638	50
2953	1575688	264
2955	1575952	167
2956	1576119	1120
2957	1577239	10801
2958	1588040	913
2959	1588953	150
2960	1589103	295
2961	1589398	682
2963	1590080	313
2964	1590393	273
2965	1590666	168
2966	1590834	252
2967	1591086	187
2968	1591273	684
2969	1591957	238
2971	1592195	447
2972	1592642	89407
2974	1682049	90
2975	1682139	49
2976	1682188	60
2977	1682248	311
2979	1682559	70
2980	1682629	457
2981	1683086	30
2985	1683116	586
2987	1683702	80
2988	1683782	280
2989	1684062	20
2990	1684082	760
2991	1684842	131
2992	1684973	20
2993	1684993	50
2994	1685043	3220
2995	1688263	801
2996	1689064	49
2998	1689113	444
2999	1689557	187
3000	1689744	842
3001	1690586	2803
3002	1693389	289
3003	1693678	100
3004	1693778	288
3006	1694066	90
3007	1694156	90
3008	1694246	40
3012	1694286	99
3013	1694385	81
3015	1694466	20
3016	1694486	744
3017	1695230	209
3018	1695439	19
3024	1695458	109
3028	1695567	50
3032	1695617	30
3042	1695647	203
3046	1695850	159
3047	1696009	364
3052	1696373	169
3053	1696542	60
3054	1696602	20
3057	1696622	40
3058	1696662	316
3059	1696978	20
3061	1696998	249
3063	1697247	239
3064	1697486	222
3068	1697708	60
3069	1697768	513
3070	1698281	30
3071	1698311	170
3072	1698481	139
3075	1698620	950
3076	1699570	40
3077	1699610	102
3078	1699712	80
3079	1699792	89
3080	1699881	157
3083	1700038	120
3084	1700158	141
3085	1700299	131
3086	1700430	118
3087	1700548	30
3089	1700578	237
3094	1700815	425
3095	1701240	128
3096	1701368	497
3097	1701865	375
3099	1702240	150
3100	1702390	168
3101	1702558	198
3103	1702756	40
3105	1702796	29
3107	1702825	40
3108	1702865	316
3109	1703181	40
3110	1703221	62
3111	1703283	544
3114	1703827	70
3115	1703897	600
3118	1704497	178
3119	1704675	119
3120	1704794	109
3122	1704903	69
3124	1704972	444
3126	1705416	30
3127	1705446	189
3128	1705635	96
3130	1705731	109
3132	1705840	435
3133	1706275	6705
3134	1712980	484
3135	1713464	39
3136	1713503	40
3137	1713543	80
3138	1713623	218
3142	1713841	446
3143	1714287	1021
3144	1715308	30
3145	1715338	50
3146	1715388	655
3147	1716043	88
3148	1716131	89
3151	1716220	20
3155	1716240	450
3156	1716690	130
3159	1716820	30
3175	1716850	70
3176	1716920	60
3177	1716980	19
3178	1716999	60
3180	1717059	150
3181	1717209	167
3182	1717376	470
3183	1717846	39
3184	1717885	19
3185	1717904	50
3186	1717954	167
3188	1718121	30
3189	1718151	20
3190	1718171	3538
3191	1721709	59
3192	1721768	1506
3193	1723274	209
3195	1723483	228
3197	1723711	40
3198	1723751	20
3199	1723771	40
3200	1723811	20
3201	1723831	20
3202	1723851	189
3203	1724040	21
3204	1724061	159
3207	1724220	10
3208	1724230	19
3209	1724249	30
3210	1724279	249
3213	1724528	172
3214	1724700	51
3215	1724751	80
3216	1724831	59
3218	1724890	504
3219	1725394	139
3220	1725533	89
3222	1725622	140
3223	1725762	20
3224	1725782	159
3225	1725941	149
3228	1726090	130
3229	1726220	20
3230	1726240	20
3231	1726260	40
3232	1726300	138
3235	1726438	122
3236	1726560	410
3237	1726970	30
3238	1727000	493
3239	1727493	49
3241	1727542	1912
3242	1729454	1553
3243	1731007	30
3244	1731037	365
3245	1731402	128
3246	1731530	798
3247	1732328	97
3248	1732425	219
3249	1732644	50
3250	1732694	198
3255	1732892	555
3257	1733447	39
3260	1733486	30
3265	1733516	49
3267	1733565	229
3269	1733794	1127
3273	1734921	318
3274	1735239	597
3277	1735836	257
3278	1736093	237
3279	1736330	986
3280	1737316	50
3281	1737366	70
3282	1737436	160
3283	1737596	198
3284	1737794	49
3285	1737843	160
3286	1738003	79
3287	1738082	10
3288	1738092	20
3290	1738112	109
3291	1738221	140
3294	1738361	515
3295	1738876	344
3296	1739220	69
3297	1739289	295
3298	1739584	29
3299	1739613	69
3301	1739682	20
3303	1739702	30
3304	1739732	110
3306	1739842	52
3307	1739894	6228
3308	1746122	118
3309	1746240	388
3311	1746628	30
3313	1746658	190
3314	1746848	60
3315	1746908	158
3321	1747066	30
3323	1747096	49
3327	1747145	20
3334	1747165	28
3335	1747193	30
3339	1747223	20
3344	1747243	39
3345	1747282	99
3346	1747381	20
3347	1747401	39
3349	1747440	100
3350	1747540	100
3351	1747640	30
3352	1747670	40
3355	1747710	140
3356	1747850	168
3357	1748018	249
3359	1748267	40
3360	1748307	3387
3362	1751694	30
3363	1751724	735
3364	1752459	129
3367	1752588	68
3369	1752656	70
3370	1752726	236
3372	1752962	30
3373	1752992	1326
3375	1754318	713
3376	1755031	100
3377	1755131	129
3378	1755260	319
3379	1755579	159
3380	1755738	100
3381	1755838	160
3382	1755998	20
3383	1756018	398
3384	1756416	287
3385	1756703	1178
3388	1757881	192
3389	1758073	240
3390	1758313	657
3391	1758970	30
3392	1759000	465
3393	1759465	389
3395	1759854	20
3396	1759874	19
3397	1759893	284
3403	1760177	20
3404	1760197	118
3405	1760315	976
3408	1761291	280
3410	1761571	70
3411	1761641	320
3412	1761961	70
3414	1762031	140
3415	1762171	30
3416	1762201	50
3417	1762251	373
3418	1762624	20
3419	1762644	40
3420	1762684	126
3421	1762810	62
3422	1762872	300
3424	1763172	613
3425	1763785	99
3429	1763884	405
3430	1764289	356
3431	1764645	258
3434	1764903	20
3435	1764923	40
3436	1764963	209
3438	1765172	43
3440	1765215	388
3441	1765603	109
3443	1765712	40
3444	1765752	50
3445	1765802	109
3446	1765911	190
3447	1766101	248
3448	1766349	574
3449	1766923	60
3450	1766983	375
3451	1767358	30
3454	1767388	75
3456	1767463	20
3457	1767483	559
3458	1768042	60
3460	1768102	1678
3461	1769780	31
3462	1769811	143
3463	1769954	150
3465	1770104	20
3467	1770124	148
3468	1770272	525
3469	1770797	278
3470	1771075	1501
3471	1772576	12274
3476	1784850	913
3477	1785763	237
3478	1786000	69
3479	1786069	169
3480	1786238	160
3481	1786398	229
3483	1786627	207
3484	1786834	516
3485	1787350	553
3486	1787903	676
3487	1788579	50
3489	1788629	30
3491	1788659	50
3494	1788709	216
3495	1788925	129
3496	1789054	335
3498	1789389	108
3500	1789497	248
3501	1789745	238
3502	1789983	206
3505	1790189	158
3507	1790347	30
3508	1790377	247
3509	1790624	20
3510	1790644	139
3511	1790783	129
3512	1790912	30
3513	1790942	713
3515	1791655	282
3516	1791937	90
3517	1792027	369
3518	1792396	110
3519	1792506	40
3521	1792546	821
3522	1793367	30
3524	1793397	140
3525	1793537	70
3527	1793607	175
3528	1793782	20
3529	1793802	30
3530	1793832	346
3531	1794178	299
3532	1794477	2271
3534	1796748	531
3535	1797279	498
3536	1797777	414
3537	1798191	282
3538	1798473	119
3541	1798592	79
3544	1798671	188
3545	1798859	20
3546	1798879	20
3547	1798899	192
3548	1799091	59
3549	1799150	4231
3550	1803381	157
3551	1803538	20
3552	1803558	31
3553	1803589	39
3558	1803628	59
3560	1803687	99
3561	1803786	652
3562	1804438	83
3563	1804521	220
3564	1804741	60
3565	1804801	91
3566	1804892	31
3567	1804923	60
3568	1804983	104
3569	1805087	190
3570	1805277	40
3571	1805317	20
3572	1805337	196
3573	1805533	139
3575	1805672	110
3576	1805782	563
3577	1806345	69
3578	1806414	70
3582	1806484	129
3583	1806613	60
3586	1806673	30
3587	1806703	60
3588	1806763	190
3589	1806953	30
3590	1806983	293
3591	1807276	1259
3592	1808535	89
3603	1808624	707
3604	1809331	476
3605	1809807	237
3607	1810044	20
3608	1810064	60
3609	1810124	795
3610	1810919	395
3611	1811314	49
3612	1811363	148
3613	1811511	338
3617	1811849	566
3618	1812415	318
3619	1812733	198
3622	1812931	108
3624	1813039	249
3625	1813288	81
3626	1813369	40
3627	1813409	492
3632	1813901	269
3633	1814170	389
3636	1814559	269
3637	1814828	20
3639	1814848	1439
3640	1816287	108
3641	1816395	70
3642	1816465	988
3643	1817453	127
3650	1817580	120
3651	1817700	19
3652	1817719	209
3653	1817928	119
3655	1818047	50
3656	1818097	140
3657	1818237	127
3658	1818364	140
3659	1818504	50
3665	1818554	170
3666	1818724	20
3669	1818744	99
3670	1818843	20
3676	1818863	30
3677	1818893	467
3678	1819360	79
3679	1819439	673
3680	1820112	376
3681	1820488	2507
3682	1822995	230
3684	1823225	30
3685	1823255	30
3689	1823285	170
3693	1823455	60
3694	1823515	138
3697	1823653	337
3698	1823990	10
3700	1824000	109
3711	1824109	59
3714	1824168	327
3715	1824495	129
3716	1824624	99
3717	1824723	187
3719	1824910	20
3721	1824930	30
3726	1824960	129
3727	1825089	39
3729	1825128	20
3730	1825148	60
3731	1825208	80
3732	1825288	20
3733	1825308	228
3734	1825536	90
3735	1825626	197
3736	1825823	129
3738	1825952	20
3740	1825972	40
3743	1826012	297
3749	1826309	306
3750	1826615	110
3752	1826725	148
3753	1826873	80
3754	1826953	169
3755	1827122	387
3756	1827509	30
3758	1827539	19
3762	1827558	466
3764	1828024	20
3765	1828044	704
3768	1828748	89
3771	1828837	40
3772	1828877	80
3777	1828957	20
3778	1828977	20
3781	1828997	781
3782	1829778	217
3783	1829995	20
3784	1830015	187
3786	1830202	60
3787	1830262	180
3790	1830442	20
3792	1830462	498
3793	1830960	526
3794	1831486	485
3795	1831971	40
3801	1832011	139
3802	1832150	90
3805	1832240	119
3810	1832359	129
3811	1832488	40
3816	1832528	210
3818	1832738	89
3819	1832827	30
3820	1832857	100
3822	1832957	20
3823	1832977	459
3824	1833436	576
3825	1834012	376
3826	1834388	228
3828	1834616	29
3829	1834645	267
3830	1834912	58
3831	1834970	227
3833	1835197	39
3834	1835236	60
3835	1835296	219
3838	1835515	202
3839	1835717	30
3840	1835747	20
3841	1835767	80
3842	1835847	80
3843	1835927	556
3844	1836483	70
3846	1836553	110
3848	1836663	129
3851	1836792	40
3853	1836832	20
3854	1836852	91
3856	1836943	145
3858	1837088	20
3859	1837108	19
3863	1837127	40
3864	1837167	536
3866	1837703	298
3871	1838001	20
3872	1838021	20
3873	1838041	59
3875	1838100	20
3876	1838120	40
3877	1838160	150
3879	1838310	109
3880	1838419	149
3881	1838568	413
3882	1838981	673
3883	1839654	313
3886	1839967	50
3887	1840017	80
3888	1840097	50
3889	1840147	444
3890	1840591	169
3893	1840760	20
3894	1840780	241
3895	1841021	1116
3896	1842137	20
3898	1842157	39
3902	1842196	129
3905	1842325	227
3907	1842552	19
3908	1842571	59
3909	1842630	169
3910	1842799	1017
3912	1843816	20
3914	1843836	19
3915	1843855	40
3916	1843895	29
3918	1843924	10
3919	1843934	259
3920	1844193	80
3922	1844273	50
3924	1844323	472
3926	1844795	40
3929	1844835	54
3933	1844889	396
3934	1845285	888
3935	1846173	239
3938	1846412	5548
3939	1851960	308
3940	1852268	249
3941	1852517	130
3942	1852647	428
3943	1853075	88
3945	1853163	7698
3947	1860861	357
3948	1861218	159
3950	1861377	357
3951	1861734	20
3952	1861754	150
3953	1861904	30
3954	1861934	562
3955	1862496	367
3956	1862863	50
3958	1862913	20
3959	1862933	80
3960	1863013	695
3961	1863708	230
3962	1863938	71
3964	1864009	425
3965	1864434	318
3966	1864752	798
3967	1865550	120
3968	1865670	50
3970	1865720	30
3972	1865750	51
3973	1865801	253
3974	1866054	228
3975	1866282	40
3979	1866322	70
3981	1866392	159
3983	1866551	268
3985	1866819	59
3988	1866878	210
3989	1867088	516
3994	1867604	68
3997	1867672	20
3999	1867692	130
4000	1867822	139
4001	1867961	69
4003	1868030	150
4004	1868180	20
4005	1868200	20
4009	1868220	79
4010	1868299	98
4011	1868397	1358
4012	1869755	627
4014	1870382	220
4016	1870602	40
4017	1870642	173
4018	1870815	217
4019	1871032	30
4020	1871062	70
4021	1871132	90
4023	1871222	40
4024	1871262	130
4025	1871392	41
4027	1871433	140
4028	1871573	117
4030	1871690	9126
4031	1880816	484
4032	1881300	70
4033	1881370	40
4034	1881410	2784
4037	1884194	593
4041	1884787	308
4043	1885095	30
4044	1885125	50
4045	1885175	30
4046	1885205	40
4047	1885245	88
4048	1885333	19
4049	1885352	337
4051	1885689	20
4054	1885709	20
4055	1885729	20
4058	1885749	39
4059	1885788	40
4060	1885828	19
4061	1885847	20
4062	1885867	268
4063	1886135	79
4064	1886214	239
4066	1886453	40
4067	1886493	104
4068	1886597	140
4069	1886737	50
4070	1886787	355
4072	1887142	219
4073	1887361	463
4074	1887824	39
4075	1887863	346
4076	1888209	649
4077	1888858	628
4080	1889486	387
4081	1889873	40
4082	1889913	149
4083	1890062	604
4085	1890666	3048
4088	1893714	50
4089	1893764	429
4090	1894193	40
4091	1894233	20
4092	1894253	40
4094	1894293	100
4095	1894393	20
4097	1894413	160
4101	1894573	80
4103	1894653	254
4106	1894907	218
4108	1895125	39
4110	1895164	238
4113	1895402	40
4114	1895442	1405
4116	1896847	830
4117	1897677	385
4118	1898062	30
4119	1898092	524
4120	1898616	81
4121	1898697	30
4122	1898727	49
4123	1898776	19
4124	1898795	118
4125	1898913	178
4126	1899091	20
4128	1899111	168
4133	1899279	259
4134	1899538	179
4135	1899717	130
4136	1899847	30
4138	1899877	543
4139	1900420	70
4140	1900490	478
4141	1900968	168
4144	1901136	70
4147	1901206	30
4149	1901236	426
4152	1901662	1261
4155	1902923	20
4157	1902943	20
4158	1902963	40
4166	1903003	110
4167	1903113	727
4170	1903840	329
4171	1904169	50
4176	1904219	229
4178	1904448	120
4179	1904568	189
4180	1904757	50
4181	1904807	30
4182	1904837	623
4183	1905460	20
4184	1905480	193
4185	1905673	276
4186	1905949	79
4187	1906028	466
4188	1906494	149
4189	1906643	399
4190	1907042	404
4191	1907446	20
4194	1907466	709
4195	1908175	717
4196	1908892	30
4197	1908922	385
4199	1909307	199
4200	1909506	289
4201	1909795	3571
4202	1913366	30
4203	1913396	20
4205	1913416	40
4207	1913456	377
4208	1913833	200
4209	1914033	29
4210	1914062	30
4212	1914092	73
4213	1914165	80
4214	1914245	190
4215	1914435	341
4216	1914776	13856
4218	1928632	420
4219	1929052	32
4220	1929084	60
4222	1929144	357
4225	1929501	20
4226	1929521	208
4227	1929729	70
4228	1929799	20
4230	1929819	1261
4231	1931080	100
4233	1931180	138
4234	1931318	469
4236	1931787	59
4237	1931846	40
4238	1931886	20
4240	1931906	952
4241	1932858	122
4246	1932980	59
4247	1933039	1690
4250	1934729	160
4251	1934889	428
4253	1935317	227
4254	1935544	50
4256	1935594	138
4257	1935732	40
4259	1935772	65
4260	1935837	476
4262	1936313	79
4264	1936392	30
4265	1936422	69
4266	1936491	238
4268	1936729	29
4269	1936758	297
4270	1937055	428
4272	1937483	118
4275	1937601	180
4278	1937781	20
4279	1937801	252
4280	1938053	20
4282	1938073	367
4283	1938440	100
4284	1938540	337
4285	1938877	288
4288	1939165	208
4290	1939373	110
4291	1939483	60
4292	1939543	30
4293	1939573	21
4294	1939594	59
4296	1939653	287
4297	1939940	70
4298	1940010	108
4299	1940118	179
4300	1940297	260
4301	1940557	264
4302	1940821	259
4303	1941080	179
4304	1941259	227
4307	1941486	20
4309	1941506	2414
4310	1943920	218
4311	1944138	40
4313	1944178	575
4314	1944753	50
4316	1944803	249
4317	1945052	29
4318	1945081	30
4319	1945111	209
4320	1945320	41
4321	1945361	20
4324	1945381	238
4325	1945619	277
4326	1945896	287
4327	1946183	110
4328	1946293	70
4329	1946363	80
4330	1946443	207
4331	1946650	179
4333	1946829	20
4334	1946849	187
4335	1947036	39
4336	1947075	217
4339	1947292	92
4341	1947384	537
4342	1947921	2098
4344	1950019	20
4345	1950039	139
4346	1950178	100
4348	1950278	268
4349	1950546	59
4351	1950605	20
4353	1950625	30
4354	1950655	315
4356	1950970	30
4358	1951000	276
4359	1951276	51
4360	1951327	99
4361	1951426	150
4368	1951576	229
4369	1951805	190
4370	1951995	19
4373	1952014	49
4377	1952063	30
4378	1952093	101
4379	1952194	20
4380	1952214	218
4381	1952432	144
4382	1952576	20
4383	1952596	249
4384	1952845	70
4386	1952915	30
4387	1952945	189
4390	1953134	98
4391	1953232	40
4392	1953272	89
4393	1953361	545
4394	1953906	335
4395	1954241	79
4396	1954320	20
4398	1954340	50
4399	1954390	369
4400	1954759	31
4401	1954790	50
4403	1954840	129
4404	1954969	50
4405	1955019	59
4406	1955078	116
4407	1955194	307
4408	1955501	50
4409	1955551	20
4410	1955571	30
4412	1955601	623
4413	1956224	220
4414	1956444	10
4417	1956454	90
4418	1956544	2651
4419	1959195	149
4420	1959344	59
4421	1959403	70
4422	1959473	20
4425	1959493	49
4431	1959542	672
4433	1960214	90
4434	1960304	17849
4436	1978153	149
4437	1978302	630
4438	1978932	795
4439	1979727	50
4440	1979777	129
4443	1979906	277
4444	1980183	20
4446	1980203	20
4447	1980223	50
4449	1980273	39
4451	1980312	59
4453	1980371	20
4454	1980391	80
4457	1980471	322
4459	1980793	130
4461	1980923	30
4462	1980953	129
4463	1981082	20
4465	1981102	297
4467	1981399	535
4468	1981934	20
4469	1981954	267
4470	1982221	50
4471	1982271	130
4472	1982401	128
4473	1982529	76
4474	1982605	89
4475	1982694	39
4476	1982733	445
4477	1983178	49
4479	1983227	730
4481	1983957	20
4482	1983977	20
4483	1983997	189
4484	1984186	20
4485	1984206	61
4486	1984267	196
4487	1984463	60
4488	1984523	19
4490	1984542	245
4491	1984787	238
4492	1985025	238
4493	1985263	20
4494	1985283	191
4495	1985474	40
4496	1985514	65
4497	1985579	89
4500	1985668	359
4501	1986027	30
4502	1986057	59
4504	1986116	69
4505	1986185	20
4506	1986205	108
4507	1986313	594
4509	1986907	75
4510	1986982	20
4511	1987002	30
4512	1987032	30
4513	1987062	50
4515	1987112	19
4516	1987131	29
4517	1987160	62
4518	1987222	157
4519	1987379	80
4520	1987459	60
4521	1987519	20
4522	1987539	330
4523	1987869	30
4524	1987899	21
4525	1987920	228
4526	1988148	59
4527	1988207	39
4528	1988246	5439
4529	1993685	71
4530	1993756	525
4531	1994281	169
4532	1994450	20
4533	1994470	76
4534	1994546	11174
4535	2005720	30
4536	2005750	102
4538	2005852	645
4539	2006497	60
4540	2006557	90
4541	2006647	367
4542	2007014	1463
4544	2008477	91
4545	2008568	21
4546	2008589	70
4547	2008659	197
4548	2008856	26170
4549	2035026	39
4550	2035065	119
4551	2035184	70
4552	2035254	347
4554	2035601	2390
4555	2037991	20
4556	2038011	20
4557	2038031	129
4558	2038160	109
4559	2038269	79
4561	2038348	259
4562	2038607	254
4563	2038861	29
4564	2038890	451
4565	2039341	40
4566	2039381	40
4567	2039421	20
4568	2039441	40
4569	2039481	139
4570	2039620	80
4571	2039700	60
4572	2039760	493
4573	2040253	20
4574	2040273	60
4576	2040333	31
4578	2040364	326
4579	2040690	29
4580	2040719	39
4581	2040758	69
4582	2040827	167
4584	2040994	139
4585	2041133	3401
4587	2044534	30
4588	2044564	286
4590	2044850	39
4591	2044889	288
4593	2045177	40
4594	2045217	49
4595	2045266	80
4596	2045346	20
4597	2045366	69
4599	2045435	99
4601	2045534	1439
4609	2046973	228
4610	2047201	49
4611	2047250	4624
4612	2051874	49
4614	2051923	2040
4618	2053963	210
4619	2054173	159
4620	2054332	69
4622	2054401	30
4623	2054431	20
4625	2054451	29
4626	2054480	30
4627	2054510	109
4631	2054619	1467
4632	2056086	683
4635	2056769	54
4636	2056823	80
4640	2056903	20
4641	2056923	40
4642	2056963	188
4643	2057151	310
4644	2057461	120
4645	2057581	73
4646	2057654	30
4649	2057684	65
4652	2057749	80
4653	2057829	436
4654	2058265	11590
4657	2069855	334
4658	2070189	49
4659	2070238	126
4660	2070364	109
4661	2070473	148
4662	2070621	120
4663	2070741	30
4664	2070771	117
4665	2070888	526
4666	2071414	59
4669	2071473	20
4674	2071493	99
4675	2071592	20
4676	2071612	179
4677	2071791	2179
4679	2073970	169
4686	2074139	90
4687	2074229	170
4691	2074399	168
4700	2074567	199
4702	2074766	30
4703	2074796	187
4704	2074983	20
4706	2075003	229
4707	2075232	10
4708	2075242	21
4709	2075263	107
4710	2075370	247
4711	2075617	229
4712	2075846	20
4713	2075866	160
4714	2076026	84
4715	2076110	30
4716	2076140	2757
4717	2078897	40
4719	2078937	20
4721	2078957	30
4722	2078987	208
4723	2079195	19
4724	2079214	19
4725	2079233	30
4726	2079263	90
4727	2079353	59
4730	2079412	607
4731	2080019	40
4732	2080059	158
4734	2080217	157
4739	2080374	140
4742	2080514	930
4743	2081444	20
4755	2081464	54
4757	2081518	89
4758	2081607	49
4759	2081656	99
4760	2081755	198
4762	2081953	60
4763	2082013	20
4764	2082033	78
4767	2082111	49
4768	2082160	255
4769	2082415	81
4771	2082496	108
4772	2082604	30
4775	2082634	358
4776	2082992	80
4787	2083072	40
4788	2083112	89
4789	2083201	20
4792	2083221	20
4793	2083241	301
4794	2083542	20
4796	2083562	198
4799	2083760	20
4800	2083780	40
4802	2083820	206
4803	2084026	377
4810	2084403	110
4813	2084513	278
4814	2084791	30
4815	2084821	829
4816	2085650	110
4819	2085760	20
4823	2085780	40
4830	2085820	60
4832	2085880	386
4842	2086266	60
4844	2086326	85
4845	2086411	40
4846	2086451	60
4847	2086511	19
4849	2086530	20
4851	2086550	30
4854	2086580	71
4855	2086651	89
4856	2086740	407
4857	2087147	169
4859	2087316	30
4860	2087346	60
4863	2087406	548
4864	2087954	237
4865	2088191	89
4866	2088280	268
4867	2088548	30
4868	2088578	119
4869	2088697	188
4873	2088885	63
4877	2088948	30
4879	2088978	30
4904	2089008	20
4971	2089028	151
4976	2089179	705
4977	2089884	379
4979	2090263	40
4980	2090303	109
4982	2090412	395
4984	2090807	30
4985	2090837	20
4988	2090857	30
4989	2090887	121
4991	2091008	80
4992	2091088	30
4996	2091118	20
4998	2091138	169
4999	2091307	20
5000	2091327	478
5002	2091805	4636
5008	2096441	30
5012	2096471	38
5020	2096509	40
5022	2096549	40
5023	2096589	179
5025	2096768	29
5028	2096797	49
5029	2096846	32
5032	2096878	258
5033	2097136	50
5034	2097186	20
5036	2097206	295
5037	2097501	20
5038	2097521	1000
5039	2098521	110
5041	2098631	70
5043	2098701	29
5044	2098730	158
5045	2098888	199
5051	2099087	209
5052	2099296	40
5055	2099336	40
5056	2099376	939
5057	2100315	651
5059	2100966	90
5060	2101056	239
5061	2101295	20
5062	2101315	59
5063	2101374	60
5064	2101434	226
5065	2101660	20
5066	2101680	158
5068	2101838	550
5069	2102388	307
5070	2102695	50
5071	2102745	40
5074	2102785	90
5076	2102875	189
5078	2103064	70
5080	2103134	1089
5081	2104223	537
5084	2104760	20
5085	2104780	20
5088	2104800	248
5089	2105048	20
5098	2105068	49
5102	2105117	20
5104	2105137	20
5110	2105157	30
5111	2105187	30
5112	2105217	864
5115	2106081	49
5117	2106130	50
5118	2106180	20
5121	2106200	463
5122	2106663	167
5125	2106830	129
5126	2106959	69
5128	2107028	30
5129	2107058	30
5130	2107088	40
5131	2107128	40
5132	2107168	125
5133	2107293	149
5134	2107442	89
5136	2107531	290
5137	2107821	153
5138	2107974	20
5142	2107994	113
5143	2108107	60
5145	2108167	139
5146	2108306	50
5147	2108356	443
5148	2108799	40
5149	2108839	90
5151	2108929	59
5153	2108988	20
5154	2109008	130
5156	2109138	503
5157	2109641	1834
5160	2111475	60
5162	2111535	217
5163	2111752	40
5164	2111792	20
5165	2111812	524
5166	2112336	3703
5167	2116039	182
5169	2116221	88
5170	2116309	197
5173	2116506	40
5174	2116546	83
5176	2116629	51
5178	2116680	240
5181	2116920	49
5184	2116969	643
5185	2117612	50
5187	2117662	20
5188	2117682	50
5189	2117732	30
5190	2117762	20
5191	2117782	40
5192	2117822	99
5193	2117921	169
5196	2118090	19
5198	2118109	99
5199	2118208	327
5201	2118535	30
5202	2118565	238
5205	2118803	60
5206	2118863	140
5208	2119003	89
5211	2119092	20
5219	2119112	30
5220	2119142	566
5221	2119708	70
5222	2119778	4648
5223	2124426	150
5224	2124576	60
5225	2124636	21
5227	2124657	607
5228	2125264	54
5231	2125318	20
5232	2125338	427
5233	2125765	58
5234	2125823	139
5237	2125962	70
5239	2126032	100
5240	2126132	70
5242	2126202	20
5243	2126222	159
5245	2126381	30
5246	2126411	140
5247	2126551	168
5249	2126719	153
5251	2126872	567
5252	2127439	130
5255	2127569	19
5256	2127588	40
5260	2127628	30
5261	2127658	56
5271	2127714	20
5277	2127734	70
5278	2127804	277
5279	2128081	140
5282	2128221	99
5284	2128320	148
5287	2128468	20
5296	2128488	168
5297	2128656	54
5298	2128710	50
5299	2128760	99
5301	2128859	30
5302	2128889	30
5303	2128919	40
5304	2128959	150
5305	2129109	139
5306	2129248	69
5307	2129317	100
5308	2129417	50
5309	2129467	150
5310	2129617	20
5312	2129637	20
5313	2129657	40
5315	2129697	10
5317	2129707	59
5319	2129766	20
5320	2129786	739
5327	2130525	59
5328	2130584	49
5333	2130633	30
5334	2130663	80
5335	2130743	49
5336	2130792	169
5337	2130961	20
5340	2130981	20
5345	2131001	110
5346	2131111	120
5347	2131231	70
5350	2131301	79
5352	2131380	40
5354	2131420	110
5356	2131530	119
5357	2131649	159
5361	2131808	129
5363	2131937	40
5365	2131977	647
5366	2132624	109
5368	2132733	20
5369	2132753	159
5370	2132912	493
5375	2133405	150
5380	2133555	4588
5381	2138143	149
5389	2138292	130
5401	2138422	20
5409	2138442	656
5411	2139098	60
5413	2139158	20
5415	2139178	40
5421	2139218	20
5422	2139238	41
5423	2139279	90
5424	2139369	30
5426	2139399	129
5429	2139528	80
5430	2139608	327
5431	2139935	40
5434	2139975	20
5435	2139995	348
5436	2140343	377
5439	2140720	30
5442	2140750	89
5443	2140839	3010
5444	2143849	218
5445	2144067	149
5446	2144216	40
5447	2144256	320
5449	2144576	3036
5450	2147612	206
5451	2147818	89
5452	2147907	20
5453	2147927	20
5455	2147947	458
5456	2148405	70
5462	2148475	21
5463	2148496	19
5464	2148515	250
5469	2148765	20
5470	2148785	52
5471	2148837	79
5474	2148916	150
5475	2149066	70
5476	2149136	20
5479	2149156	179
5480	2149335	89
5484	2149424	149
5487	2149573	247
5488	2149820	70
5489	2149890	89
5490	2149979	40
5493	2150019	50
5495	2150069	40
5496	2150109	80
5499	2150189	29
5502	2150218	160
5503	2150378	267
5504	2150645	29
5507	2150674	129
5508	2150803	139
5512	2150942	20
5514	2150962	59
5518	2151021	80
5519	2151101	30
5523	2151131	40
5528	2151171	444
5529	2151615	20
5530	2151635	80
5532	2151715	80
5535	2151795	90
5536	2151885	20
5539	2151905	102
5541	2152007	60
5542	2152067	130
5543	2152197	120
5544	2152317	50
5546	2152367	120
5548	2152487	20
5549	2152507	1114
5554	2153621	20
5556	2153641	70
5563	2153711	30
5577	2153741	30
5578	2153771	99
5580	2153870	901
5583	2154771	140
5584	2154911	296
5585	2155207	139
5586	2155346	30
5587	2155376	100
5588	2155476	20
5589	2155496	90
5590	2155586	249
5591	2155835	278
5592	2156113	609
5593	2156722	464
5594	2157186	20
5597	2157206	1945
5600	2159151	269
5601	2159420	30
5602	2159450	31
5603	2159481	130
5605	2159611	39
5606	2159650	338
5609	2159988	150
5610	2160138	169
5611	2160307	357
5612	2160664	159
5613	2160823	169
5615	2160992	20
5616	2161012	218
5617	2161230	20
5618	2161250	438
5619	2161688	97
5620	2161785	79
5621	2161864	90
5622	2161954	60
5623	2162014	50
5624	2162064	657
5630	2162721	678
5637	2163399	179
5641	2163578	60
5643	2163638	190
5644	2163828	110
5645	2163938	70
5648	2164008	40
5649	2164048	459
5650	2164507	357
5652	2164864	40
5653	2164904	166
5654	2165070	100
5655	2165170	676
5657	2165846	604
5658	2166450	653
5660	2167103	10
5661	2167113	150
5663	2167263	377
5664	2167640	238
5667	2167878	268
5668	2168146	70
5669	2168216	40
5671	2168256	4865
5672	2173121	20
5673	2173141	150
5674	2173291	156
5675	2173447	20
5676	2173467	110
5677	2173577	208
5678	2173785	70
5679	2173855	30
5680	2173885	112
5681	2173997	30
5682	2174027	86
5683	2174113	59
5686	2174172	186
5687	2174358	43
5689	2174401	60
5691	2174461	140
5692	2174601	130
5694	2174731	175
5695	2174906	269
5696	2175175	183
5697	2175358	140
5700	2175498	566
5702	2176064	40
5705	2176104	211
5706	2176315	40
5708	2176355	118
5709	2176473	151
5710	2176624	20
5713	2176644	301
5714	2176945	259
5715	2177204	50
5716	2177254	158
5717	2177412	50
5718	2177462	171
5721	2177633	20
5724	2177653	54
5727	2177707	279
5729	2177986	269
5730	2178255	128
5731	2178383	587
5738	2178970	169
5742	2179139	59
5743	2179198	80
5745	2179278	50
5746	2179328	90
5748	2179418	109
5750	2179527	40
5751	2179567	119
5752	2179686	137
5754	2179823	50
5755	2179873	40
5757	2179913	60
5758	2179973	60
5760	2180033	99
5761	2180132	559
5763	2180691	190
5764	2180881	43
5765	2180924	20
5767	2180944	150
5768	2181094	70
5770	2181164	146
5771	2181310	40
5774	2181350	30
5777	2181380	277
5778	2181657	20
5780	2181677	20
5781	2181697	288
5783	2181985	229
5784	2182214	20
5785	2182234	20
5787	2182254	19
5788	2182273	51
5789	2182324	100
5791	2182424	50
5792	2182474	90
5796	2182564	20
5797	2182584	50
5798	2182634	1102
5799	2183736	20
5800	2183756	653
5802	2184409	29
5803	2184438	80
5805	2184518	69
5806	2184587	99
5808	2184686	40
5809	2184726	515
5810	2185241	50
5811	2185291	30
5812	2185321	80
5813	2185401	20
5816	2185421	90
5817	2185511	50
5818	2185561	40
5820	2185601	329
5821	2185930	151
5824	2186081	20
5836	2186101	248
5837	2186349	30
5838	2186379	90
5839	2186469	30
5840	2186499	50
5844	2186549	70
5845	2186619	632
5846	2187251	517
5848	2187768	270
5849	2188038	20
5850	2188058	20
5851	2188078	20
5852	2188098	20
5853	2188118	149
5855	2188267	109
5856	2188376	168
5858	2188544	40
5860	2188584	40
5862	2188624	20
5865	2188644	159
5873	2188803	120
5874	2188923	138
5875	2189061	939
5889	2190000	90
5890	2190090	19
5891	2190109	110
5892	2190219	1115
5894	2191334	40
5901	2191374	30
5909	2191404	60
5911	2191464	109
5913	2191573	70
5914	2191643	258
5915	2191901	40
5916	2191941	190
5917	2192131	30
5918	2192161	40
5920	2192201	49
5929	2192250	90
5931	2192340	20
5933	2192360	200
5939	2192560	30
5944	2192590	30
5945	2192620	1877
5947	2194497	110
5948	2194607	40
5949	2194647	410
5950	2195057	190
5951	2195247	140
5952	2195387	30
5954	2195417	113
5955	2195530	40
5956	2195570	199
5960	2195769	50
5962	2195819	30
5963	2195849	652
5966	2196501	70
5967	2196571	40
5971	2196611	20
5972	2196631	168
5973	2196799	168
5977	2196967	258
5978	2197225	40
5983	2197265	60
5984	2197325	20
5988	2197345	30
5990	2197375	189
5992	2197564	40
5993	2197604	100
5994	2197704	40
5995	2197744	171
5998	2197915	189
5999	2198104	30
6005	2198134	40
6011	2198174	20
6013	2198194	40
6015	2198234	179
6016	2198413	30
6017	2198443	20
6018	2198463	20
6019	2198483	50
6023	2198533	100
6025	2198633	2606
6026	2201239	20
6028	2201259	150
6029	2201409	298
6038	2201707	130
6042	2201837	230
6052	2202067	30
6053	2202097	200
6063	2202297	49
6064	2202346	30
6065	2202376	60
6066	2202436	79
6070	2202515	396
6072	2202911	90
6073	2203001	130
6074	2203131	80
6075	2203211	50
6076	2203261	49
6077	2203310	20
6078	2203330	40
6079	2203370	49
6081	2203419	356
6083	2203775	240
6084	2204015	40
6085	2204055	20
6087	2204075	20
6090	2204095	130
6091	2204225	89
6092	2204314	50
6094	2204364	1851
6097	2206215	78
6101	2206293	313
6102	2206606	70
6104	2206676	583
6105	2207259	139
6106	2207398	60
6108	2207458	3096
6111	2210554	161
6112	2210715	49
6113	2210764	841
6114	2211605	30
6115	2211635	50
6116	2211685	386
6117	2212071	30
6119	2212101	49
6120	2212150	156
6122	2212306	165
6125	2212471	466
6126	2212937	463
6127	2213400	335
6128	2213735	20
6129	2213755	1387
6130	2215142	575
6134	2215717	20
6135	2215737	30
6137	2215767	20
6138	2215787	50
6141	2215837	20
6143	2215857	20
6145	2215877	20
6146	2215897	20
6147	2215917	78
6148	2215995	939
6149	2216934	79
6152	2217013	426
6155	2217439	89
6157	2217528	70
6159	2217598	30
6162	2217628	139
6163	2217767	110
6164	2217877	11749
6165	2229626	159
6167	2229785	3293
6171	2233078	40
6173	2233118	80
6174	2233198	229
6175	2233427	40
6176	2233467	117
6179	2233584	415
6184	2233999	206
6185	2234205	50
6186	2234255	30
6187	2234285	408
6188	2234693	218
6189	2234911	17551
6190	2252462	40
6191	2252502	49
6192	2252551	1713
6193	2254264	806
6194	2255070	110
6197	2255180	170
6198	2255350	20
6199	2255370	372
6203	2255742	30
6204	2255772	50
6205	2255822	90
6206	2255912	150
6209	2256062	60
6214	2256122	50
6215	2256172	19
6218	2256191	258
6222	2256449	50
6226	2256499	179
6227	2256678	20
6229	2256698	20
6230	2256718	1231
6232	2257949	30
6233	2257979	477
6234	2258456	29
6237	2258485	297
6239	2258782	89
6242	2258871	50
6243	2258921	129
6244	2259050	268
6246	2259318	1513
6247	2260831	80
6248	2260911	90
6249	2261001	32
6250	2261033	50
6251	2261083	109
6252	2261192	20
6253	2261212	189
6254	2261401	80
6255	2261481	455
6256	2261936	208
6261	2262144	676
6265	2262820	99
6270	2262919	79
6271	2262998	20
6272	2263018	100
6273	2263118	50
6274	2263168	1908
6276	2265076	20
6279	2265096	274
6280	2265370	40
6282	2265410	30
6284	2265440	30
6285	2265470	60
6287	2265530	30
6288	2265560	70
6290	2265630	70
6293	2265700	2503
6294	2268203	287
6295	2268490	60
6296	2268550	67
6297	2268617	40
6298	2268657	349
6299	2269006	120
6300	2269126	109
6301	2269235	40
6302	2269275	29
6304	2269304	20
6307	2269324	280
6308	2269604	49
6309	2269653	182
6310	2269835	60
6311	2269895	20
6313	2269915	503
6314	2270418	20
6315	2270438	180
6318	2270618	128
6325	2270746	20
6327	2270766	60
6328	2270826	31
6329	2270857	10
6339	2270867	190
6346	2271057	30
6347	2271087	254
6349	2271341	268
6350	2271609	100
6352	2271709	308
6353	2272017	202
6357	2272219	30
6358	2272249	586
6359	2272835	20
6360	2272855	60
6362	2272915	109
6366	2273024	201
6368	2273225	30
6369	2273255	119
6371	2273374	119
6372	2273493	120
6374	2273613	100
6379	2273713	80
6382	2273793	170
6383	2273963	30
6399	2273993	50
6404	2274043	50
6405	2274093	20
6408	2274113	3921
6409	2278034	30
6411	2278064	43
6413	2278107	298
6414	2278405	121
6417	2278526	20
6420	2278546	60
6421	2278606	220
6427	2278826	117
6428	2278943	81
6429	2279024	40
6430	2279064	101
6433	2279165	40
6434	2279205	50
6435	2279255	50
6436	2279305	29
6437	2279334	129
6440	2279463	40
6443	2279503	50
6444	2279553	50
6449	2279603	159
6451	2279762	31
6453	2279793	30
6454	2279823	50
6455	2279873	49
6457	2279922	80
6459	2280002	12400
6460	2292402	2181
6463	2294583	30
6466	2294613	20
6467	2294633	327
6469	2294960	30
6470	2294990	447
6473	2295437	30
6474	2295467	80
6475	2295547	183
6478	2295730	39
6479	2295769	1026
6487	2296795	30
6490	2296825	40
6492	2296865	120
6493	2296985	50
6494	2297035	60
6495	2297095	81
6498	2297176	147
6502	2297323	397
6503	2297720	70
6509	2297790	168
6512	2297958	21
6515	2297979	40
6516	2298019	2097
6517	2300116	85
6518	2300201	69
6519	2300270	818
6521	2301088	108
6522	2301196	88
6524	2301284	40
6525	2301324	96
6526	2301420	150
6527	2301570	20
6528	2301590	40
6529	2301630	120
6531	2301750	148
6532	2301898	90
6534	2301988	30
6536	2302018	170
6539	2302188	20
6540	2302208	20
6542	2302228	20
6544	2302248	79
6545	2302327	118
6548	2302445	20
6549	2302465	119
6552	2302584	220
6553	2302804	20
6554	2302824	167
6556	2302991	178
6557	2303169	50
6560	2303219	100
6561	2303319	545
6562	2303864	67
6563	2303931	70
6564	2304001	7789
6565	2311790	80
6566	2311870	20
6568	2311890	42
6569	2311932	20
6570	2311952	59
6571	2312011	59
6572	2312070	50
6573	2312120	180
6574	2312300	50
6575	2312350	72
6577	2312422	29
6578	2312451	20
6581	2312471	90
6582	2312561	60
6583	2312621	40
6584	2312661	1550
6586	2314211	60
6588	2314271	439
6589	2314710	20
6590	2314730	69
6591	2314799	738
6593	2315537	120
6594	2315657	50
6598	2315707	6322
6600	2322029	20
6601	2322049	1904
6608	2323953	1765
6609	2325718	30
6611	2325748	80
6612	2325828	20
6613	2325848	70
6614	2325918	209
6615	2326127	20
6616	2326147	353
6617	2326500	176
6618	2326676	30
6619	2326706	208
6620	2326914	308
6621	2327222	50
6623	2327272	50
6624	2327322	30
6625	2327352	158
6629	2327510	90
6632	2327600	40
6633	2327640	20
6634	2327660	30
6636	2327690	30
6637	2327720	179
6639	2327899	30
6640	2327929	20
6642	2327949	40
6643	2327989	747
6645	2328736	30
6648	2328766	20
6649	2328786	40
6651	2328826	306
6652	2329132	90
6653	2329222	59
6654	2329281	60
6655	2329341	189
6658	2329530	59
6660	2329589	208
6663	2329797	59
6664	2329856	40
6665	2329896	60
6666	2329956	109
6667	2330065	32
6669	2330097	150
6670	2330247	30
6671	2330277	30
6673	2330307	40
6674	2330347	239
6675	2330586	19
6676	2330605	50
6677	2330655	20
6679	2330675	2005
6682	2332680	20
6686	2332700	19
6687	2332719	94
6688	2332813	20
6690	2332833	60
6692	2332893	131
6694	2333024	20
6700	2333044	20
6701	2333064	50
6702	2333114	20
6703	2333134	1132
6704	2334266	170
6705	2334436	1866
6706	2336302	32
6707	2336334	130
6708	2336464	159
6709	2336623	214
6710	2336837	2176
6712	2339013	1197
6713	2340210	43
6714	2340253	227
6715	2340480	131
6716	2340611	20
6717	2340631	40
6718	2340671	50
6719	2340721	21
6720	2340742	59
6721	2340801	59
6722	2340860	580
6723	2341440	336
6724	2341776	30
6726	2341806	70
6727	2341876	151
6728	2342027	20
6729	2342047	65
6730	2342112	41
6731	2342153	20
6734	2342173	79
6735	2342252	271
6738	2342523	20
6739	2342543	30
6742	2342573	120
6743	2342693	21
6744	2342714	149
6745	2342863	20
6746	2342883	100
6748	2342983	167
6749	2343150	62
6750	2343212	151
6751	2343363	239
6752	2343602	109
6753	2343711	20
6754	2343731	20
6755	2343751	50
6756	2343801	40
6757	2343841	30
6758	2343871	20
6759	2343891	50
6760	2343941	20
6762	2343961	259
6763	2344220	40
6765	2344260	20
6766	2344280	76
6767	2344356	59
6769	2344415	110
6771	2344525	21
6772	2344546	40
6773	2344586	20
6775	2344606	50
6777	2344656	741
6778	2345397	31
6779	2345428	20
6780	2345448	40
6782	2345488	20
6783	2345508	20
6784	2345528	30
6788	2345558	20
6789	2345578	29
6790	2345607	30
6791	2345637	89
6792	2345726	20
6794	2345746	30
6795	2345776	294
6797	2346070	285
6799	2346355	20
6800	2346375	50
6801	2346425	20
6802	2346445	40
6803	2346485	29
6804	2346514	3105
6806	2349619	50
6807	2349669	30
6809	2349699	100
6811	2349799	30
6813	2349829	20
6814	2349849	129
6817	2349978	70
6818	2350048	249
6820	2350297	109
6821	2350406	298
6822	2350704	219
6824	2350923	309
6825	2351232	20
6829	2351252	20
6831	2351272	50
6832	2351322	150
6841	2351472	220
6842	2351692	237
6843	2351929	20
6847	2351949	110
6851	2352059	262
6852	2352321	139
6854	2352460	20
6855	2352480	30
6856	2352510	30
6858	2352540	30
6859	2352570	50
6860	2352620	80
6861	2352700	50
6862	2352750	70
6865	2352820	60
6867	2352880	80
6868	2352960	54
6869	2353014	415
6870	2353429	279
6874	2353708	69
6875	2353777	179
6878	2353956	30
6879	2353986	50
6883	2354036	32
6884	2354068	50
6885	2354118	125
6889	2354243	170
6894	2354413	229
6895	2354642	174
6898	2354816	3541
6900	2358357	50
6901	2358407	842
6902	2359249	30
6904	2359279	80
6905	2359359	112
6908	2359471	5699
6909	2365170	10
6910	2365180	30
6911	2365210	20
6912	2365230	30
6914	2365260	40
6915	2365300	20
6918	2365320	268
6919	2365588	1118
6920	2366706	229
6922	2366935	19
6923	2366954	20
6924	2366974	100
6925	2367074	159
6929	2367233	50
6930	2367283	79
6933	2367362	70
6934	2367432	80
6935	2367512	26095
6936	2393607	496
6937	2394103	60
6938	2394163	30
6939	2394193	40
6940	2394233	48
6941	2394281	21
6942	2394302	98
6943	2394400	20
6944	2394420	30
6945	2394450	20
6946	2394470	387
6947	2394857	103
6948	2394960	30
6949	2394990	1305
6955	2396295	120
6956	2396415	80
6967	2396495	62
6974	2396557	49
6979	2396606	30
6983	2396636	218
6991	2396854	667
6992	2397521	259
6993	2397780	240
6994	2398020	130
6995	2398150	203
6996	2398353	369
6997	2398722	20
6998	2398742	20
7000	2398762	60
7002	2398822	131
7004	2398953	40
7008	2398993	130
7009	2399123	80
7018	2399203	30
7020	2399233	69
7022	2399302	20
7026	2399322	886
7027	2400208	368
7029	2400576	219
7031	2400795	20
7036	2400815	1041
7043	2401856	60
7046	2401916	180
7049	2402096	40
7054	2402136	40
7063	2402176	65
7065	2402241	100
7067	2402341	160
7069	2402501	110
7075	2402611	100
7076	2402711	14505
7078	2417216	41
7079	2417257	25510
7080	2442767	70
7087	2442837	40
7089	2442877	367
7090	2443244	248
7092	2443492	30
7093	2443522	40
7094	2443562	153
7095	2443715	20
7096	2443735	119
7097	2443854	30
7098	2443884	20
7099	2443904	40
7100	2443944	30
7101	2443974	254
7103	2444228	110
7106	2444338	82
7108	2444420	20
7195	2444440	31
7209	2444471	80
7213	2444551	17305
7215	2461856	65
7217	2461921	40
7220	2461961	20
7221	2461981	100
7222	2462081	49
7223	2462130	60
7224	2462190	20
7226	2462210	90
7229	2462300	20
7232	2462320	229
7233	2462549	90
7234	2462639	239
7235	2462878	307
7236	2463185	148
7241	2463333	161
7246	2463494	60
7247	2463554	119
7248	2463673	10
7251	2463683	106
7252	2463789	20
7255	2463809	40
7258	2463849	40
7259	2463889	98
7260	2463987	50
7262	2464037	32
7265	2464069	140
7268	2464209	160
7269	2464369	130
7270	2464499	50
7272	2464549	20
7273	2464569	90
7275	2464659	309
7276	2464968	118
7277	2465086	130
7280	2465216	99
7281	2465315	20
7283	2465335	90
7284	2465425	30
7287	2465455	80
7288	2465535	178
7289	2465713	49
7290	2465762	50
7291	2465812	188
7293	2466000	20
7294	2466020	20
7296	2466040	30
7298	2466070	170
7300	2466240	80
7302	2466320	157
7303	2466477	120
7304	2466597	31
7307	2466628	30
7312	2466658	50
7314	2466708	90
7316	2466798	20
7319	2466818	90
7327	2466908	20
7329	2466928	100
7337	2467028	90
7338	2467118	20
7339	2467138	30
7341	2467168	70
7342	2467238	89
7343	2467327	69
7344	2467396	230
7345	2467626	263
7346	2467889	20
7349	2467909	80
7351	2467989	30
7352	2468019	20
7353	2468039	20
7354	2468059	328
7355	2468387	133
7359	2468520	110
7362	2468630	60
7363	2468690	70
7365	2468760	180
7366	2468940	839
7367	2469779	50
7369	2469829	230
7370	2470059	20
7372	2470079	79
7374	2470158	110
7376	2470268	721
7378	2470989	218
7380	2471207	30
7382	2471237	20
7384	2471257	315
7385	2471572	60
7386	2471632	290
7387	2471922	6718
7389	2478640	90
7390	2478730	2607
7391	2481337	623
7392	2481960	140
7393	2482100	130
7397	2482230	20
7398	2482250	260
7401	2482510	60
7402	2482570	1209
7403	2483779	20
7407	2483799	130
7409	2483929	20
7410	2483949	179
7411	2484128	70
7412	2484198	69
7414	2484267	420
7415	2484687	191
7417	2484878	30
7418	2484908	40
7419	2484948	762
7420	2485710	70
7421	2485780	284
7422	2486064	80
7423	2486144	170
7426	2486314	670
7427	2486984	30
7431	2487014	110
7432	2487124	123
7433	2487247	50
7436	2487297	140
7437	2487437	20
7439	2487457	140
7442	2487597	40
7443	2487637	100
7445	2487737	377
7454	2488114	98
7455	2488212	20
7458	2488232	177
7459	2488409	20
7460	2488429	209
7461	2488638	54
7465	2488692	190
7467	2488882	140
7468	2489022	300
7470	2489322	70
7475	2489392	80
7476	2489472	80
7478	2489552	377
7479	2489929	20
7480	2489949	30
7482	2489979	1060
7485	2491039	757
7488	2491796	20
7491	2491816	20
7493	2491836	30
7515	2491866	40
7517	2491906	50
7519	2491956	99
7522	2492055	30
7525	2492085	60
7526	2492145	30
7529	2492175	169
7532	2492344	20
7534	2492364	40
7535	2492404	30
7536	2492434	30
7537	2492464	90
7538	2492554	120
7539	2492674	20
7540	2492694	30
7541	2492724	70
7542	2492794	30
7543	2492824	20
7545	2492844	70
7546	2492914	20
7551	2492934	50
7552	2492984	20
7566	2493004	40
7567	2493044	198
7568	2493242	30
7569	2493272	50
7572	2493322	599
7573	2493921	20
7576	2493941	140
7577	2494081	50
7578	2494131	110
7581	2494241	20
7585	2494261	30
7587	2494291	190
7592	2494481	308
7594	2494789	259
7596	2495048	100
7597	2495148	20
7598	2495168	346
7599	2495514	49
7603	2495563	30
7604	2495593	20
7605	2495613	100
7606	2495713	20
7613	2495733	150
7614	2495883	91
7618	2495974	20
7625	2495994	29
7626	2496023	3317
7629	2499340	60
7630	2499400	20
7634	2499420	50
7642	2499470	40
7643	2499510	53
7645	2499563	20
7646	2499583	40
7647	2499623	20
7648	2499643	63
7652	2499706	119
7655	2499825	148
7657	2499973	30
7658	2500003	100
7660	2500103	39
7661	2500142	120
7662	2500262	80
7664	2500342	30
7665	2500372	89
7667	2500461	60
7668	2500521	20
7669	2500541	20
7672	2500561	30
7675	2500591	30
7676	2500621	228
7679	2500849	22
7680	2500871	30
7682	2500901	69
7684	2500970	20
7686	2500990	20
7687	2501010	302
7688	2501312	153
7691	2501465	90
7693	2501555	80
7694	2501635	90
7695	2501725	60
7696	2501785	139
7697	2501924	129
7699	2502053	100
7706	2502153	20
7707	2502173	1740
7708	2503913	40
7709	2503953	149
7710	2504102	169
7715	2504271	50
7719	2504321	283
7720	2504604	20
7726	2504624	70
7729	2504694	170
7738	2504864	10
7742	2504874	110
7744	2504984	149
7746	2505133	71
7747	2505204	50
7748	2505254	50
7755	2505304	20
7756	2505324	40
7760	2505364	80
7761	2505444	30
7762	2505474	90
7764	2505564	40
7766	2505604	20
7769	2505624	50
7770	2505674	120
7772	2505794	32
7773	2505826	20
7775	2505846	20
7776	2505866	150
7778	2506016	79
7779	2506095	90
7780	2506185	50
7781	2506235	19
7787	2506254	80
7789	2506334	80
7792	2506414	276
7802	2506690	50
7807	2506740	40
7810	2506780	20
7811	2506800	129
7813	2506929	50
7814	2506979	20
7816	2506999	30
7817	2507029	40
7818	2507069	61
7819	2507130	20
7820	2507150	20
7821	2507170	50
7823	2507220	20
7828	2507240	1038
7830	2508278	275
7834	2508553	20
7835	2508573	100
7836	2508673	30
7837	2508703	30
7846	2508733	242
7848	2508975	169
7849	2509144	190
7850	2509334	70
7851	2509404	402
7853	2509806	29
7854	2509835	70
7856	2509905	59
7857	2509964	99
7858	2510063	50
7860	2510113	20
7861	2510133	40
7863	2510173	20
7866	2510193	39
7869	2510232	70
7872	2510302	159
7875	2510461	70
7877	2510531	50
7879	2510581	40
7880	2510621	120
7881	2510741	30
7883	2510771	20
7886	2510791	977
7887	2511768	50
7888	2511818	50
7889	2511868	50
7891	2511918	377
7892	2512295	209
7894	2512504	130
7895	2512634	366
7896	2513000	297
7897	2513297	239
7904	2513536	43
7905	2513579	20
7906	2513599	130
7907	2513729	50
7908	2513779	120
7909	2513899	43
7910	2513942	70
7911	2514012	100
7912	2514112	40
7915	2514152	237
7916	2514389	80
7919	2514469	158
7920	2514627	73
7921	2514700	20
7923	2514720	30
7924	2514750	30
7926	2514780	110
7927	2514890	41
7928	2514931	160
7929	2515091	160
7930	2515251	49
7933	2515300	30
7935	2515330	109
7936	2515439	20
7937	2515459	225
7940	2515684	50
7941	2515734	20
7942	2515754	82
7943	2515836	30
7944	2515866	129
7945	2515995	395
7947	2516390	40
7948	2516430	40
7949	2516470	100
7950	2516570	456
7951	2517026	50
7952	2517076	39
7953	2517115	40
7954	2517155	297
7955	2517452	140
7957	2517592	61
7960	2517653	409
7961	2518062	70
7963	2518132	49
7964	2518181	20
7971	2518201	240
7974	2518441	120
7976	2518561	1033
7978	2519594	80
7979	2519674	60
7980	2519734	30
7981	2519764	312
7983	2520076	20
7984	2520096	341
7985	2520437	30
7986	2520467	61
7988	2520528	20
7989	2520548	1151
7991	2521699	100
7992	2521799	40
7993	2521839	20
7994	2521859	295
7995	2522154	199
7996	2522353	70
7997	2522423	20
8001	2522443	318
8003	2522761	1176
8004	2523937	69
8005	2524006	30
8007	2524036	30
8010	2524066	79
8011	2524145	40
8012	2524185	30
8014	2524215	120
8015	2524335	20
8016	2524355	265
8017	2524620	20
8018	2524640	109
8019	2524749	30
8022	2524779	50
8023	2524829	60
8024	2524889	61
8025	2524950	70
8029	2525020	20
8030	2525040	90
8031	2525130	90
8034	2525220	40
8035	2525260	100
8036	2525360	20
8037	2525380	50
8038	2525430	30
8039	2525460	40
8041	2525500	50
8042	2525550	222
8045	2525772	20
8049	2525792	40
8050	2525832	60
8051	2525892	50
8052	2525942	90
8053	2526032	60
8054	2526092	90
8055	2526182	81
8057	2526263	30
8060	2526293	160
8070	2526453	569
8073	2527022	19
8076	2527041	250
8077	2527291	30
8078	2527321	326
8079	2527647	2495
8080	2530142	179
8081	2530321	316
8082	2530637	231
8083	2530868	190
8084	2531058	150
8085	2531208	80
8086	2531288	110
8087	2531398	60
8088	2531458	108
8090	2531566	665
8091	2532231	20
8093	2532251	20
8101	2532271	60
8103	2532331	598
8104	2532929	179
8105	2533108	50
8106	2533158	60
8108	2533218	882
8110	2534100	20
8113	2534120	50
8114	2534170	20
8116	2534190	80
8118	2534270	119
8119	2534389	40
8120	2534429	100
8122	2534529	50
8123	2534579	40
8124	2534619	80
8125	2534699	20
8126	2534719	60
8127	2534779	700
8131	2535479	20
8132	2535499	30
8136	2535529	19
8137	2535548	20
8140	2535568	330
8143	2535898	50
8144	2535948	3558
8145	2539506	30
8146	2539536	60
8150	2539596	20
8151	2539616	127
8152	2539743	10
8156	2539753	80
8158	2539833	30
8160	2539863	30
8161	2539893	20
8165	2539913	2048
8166	2541961	110
8173	2542071	20
8176	2542091	20
8182	2542111	60
8183	2542171	290
8185	2542461	250
8186	2542711	50
8187	2542761	40
8190	2542801	20
8194	2542821	20
8198	2542841	20
8200	2542861	30
8204	2542891	240
8208	2543131	20
8212	2543151	100
8213	2543251	20
8218	2543271	20
8220	2543291	50
8221	2543341	40
8229	2543381	130
8233	2543511	60
8241	2543571	189
8246	2543760	78
8247	2543838	30
8248	2543868	20
8252	2543888	30
8253	2543918	30
8258	2543948	4857
8259	2548805	30
8261	2548835	20
8286	2548855	20
8289	2548875	20
8290	2548895	50
8293	2548945	70
8295	2549015	30
8296	2549045	40
8297	2549085	20
8298	2549105	50
8299	2549155	79
8305	2549234	180
8306	2549414	30
8309	2549444	60
8310	2549504	39
8311	2549543	99
8312	2549642	140
8314	2549782	878
8320	2550660	3098
8322	2553758	30
8323	2553788	108
8324	2553896	60
8326	2553956	80
8327	2554036	8856
8328	2562892	30
8330	2562922	30
8331	2562952	30
8333	2562982	79
8335	2563061	396
8337	2563457	20
8338	2563477	199
8339	2563676	180
8340	2563856	944
8341	2564800	20
8344	2564820	49
8345	2564869	70
8347	2564939	49
8348	2564988	70
8350	2565058	30
8351	2565088	2015
8352	2567103	20
8353	2567123	60
8356	2567183	98
8362	2567281	60
8365	2567341	120
8366	2567461	79
8369	2567540	20
8372	2567560	30
8373	2567590	90
8374	2567680	402
8375	2568082	190
8376	2568272	20
8377	2568292	1634
8378	2569926	31
8379	2569957	80
8380	2570037	20
8381	2570057	3730
8382	2573787	194
8384	2573981	20
8392	2574001	30
8395	2574031	90
8396	2574121	40
8397	2574161	296
8399	2574457	20
8400	2574477	50
8402	2574527	110
8407	2574637	179
8408	2574816	60
8409	2574876	20
8410	2574896	100
8411	2574996	835
8412	2575831	20
8413	2575851	20
8416	2575871	89
8417	2575960	60
8419	2576020	30
8421	2576050	42
8422	2576092	181
8423	2576273	40
8424	2576313	20
8425	2576333	40
8426	2576373	119
8427	2576492	69
8431	2576561	466
8436	2577027	49
8438	2577076	121
8439	2577197	140
8447	2577337	59
8449	2577396	100
8450	2577496	30
8457	2577526	30
8459	2577556	50
8461	2577606	20
8464	2577626	100
8465	2577726	20
8466	2577746	99
8467	2577845	811
8470	2578656	826
8471	2579482	40
8473	2579522	30
8476	2579552	176
8477	2579728	40
8479	2579768	108
8480	2579876	120
8481	2579996	30
8482	2580026	40
8483	2580066	30
8484	2580096	79
8486	2580175	20
8487	2580195	30
8488	2580225	70
8489	2580295	20
8494	2580315	128
8495	2580443	120
8497	2580563	20
8501	2580583	30
8502	2580613	20
8504	2580633	50
8505	2580683	140
8507	2580823	20
8510	2580843	20
8511	2580863	40
8513	2580903	90
8514	2580993	80
8517	2581073	30
8519	2581103	40
8520	2581143	20
8524	2581163	20
8525	2581183	2384
8527	2583567	50
8532	2583617	20
8533	2583637	100
8534	2583737	40
8535	2583777	40
8536	2583817	50
8540	2583867	40
8541	2583907	71
8542	2583978	138
8543	2584116	30
8545	2584146	20
8548	2584166	239
8550	2584405	20
8551	2584425	239
8554	2584664	50
8555	2584714	40
8557	2584754	60
8560	2584814	20
8561	2584834	50
8563	2584884	99
8568	2584983	20
8569	2585003	40
8572	2585043	210
8573	2585253	20
8577	2585273	20
8581	2585293	30
8582	2585323	368
8583	2585691	50
8584	2585741	40
8585	2585781	190
8586	2585971	40
8590	2586011	1793
8591	2587804	216
8592	2588020	30
8596	2588050	20
8600	2588070	140
8601	2588210	20
8606	2588230	20
8608	2588250	50
8615	2588300	260
8616	2588560	50
8621	2588610	20
8625	2588630	60
8630	2588690	20
8636	2588710	60
8638	2588770	20
8639	2588790	189
8644	2588979	43
8646	2589022	110
8649	2589132	30
8650	2589162	30
8653	2589192	120
8654	2589312	329
8655	2589641	80
8656	2589721	169
8657	2589890	20
8660	2589910	40
8661	2589950	7295
8662	2597245	30
8663	2597275	212
8668	2597487	50
8669	2597537	20
8670	2597557	20
8673	2597577	109
8675	2597686	90
8676	2597776	30
8682	2597806	350
8683	2598156	159
8684	2598315	21
8686	2598336	20
8690	2598356	50
8692	2598406	50
8694	2598456	10
8697	2598466	1224
8698	2599690	20
8699	2599710	59
8700	2599769	190
8701	2599959	40
8703	2599999	20
8706	2600019	43
8707	2600062	110
8710	2600172	40
8713	2600212	90
8715	2600302	80
8717	2600382	1116
8718	2601498	50
8719	2601548	80
8720	2601628	120
8726	2601748	30
8728	2601778	20
8730	2601798	69
8731	2601867	250
8732	2602117	20
8736	2602137	178
8740	2602315	20
8742	2602335	9463
8745	2611798	160
8746	2611958	310
8748	2612268	80
8749	2612348	30
8751	2612378	70
8752	2612448	60
8753	2612508	120
8754	2612628	69
8756	2612697	30
8757	2612727	50
8758	2612777	80
8759	2612857	70
8760	2612927	83
8761	2613010	60
8762	2613070	209
8763	2613279	64
8767	2613343	179
8768	2613522	30
8769	2613552	90
8774	2613642	40
8775	2613682	20
8776	2613702	20
8777	2613722	40
8779	2613762	72
8782	2613834	20
8783	2613854	21
8784	2613875	20
8785	2613895	30
8786	2613925	20
8787	2613945	20
8791	2613965	30
8792	2613995	30
8793	2614025	120
8794	2614145	80
8795	2614225	60
8796	2614285	20
8797	2614305	109
8798	2614414	20
8799	2614434	20
8801	2614454	50
8802	2614504	20
8803	2614524	79
8804	2614603	109
8806	2614712	70
8807	2614782	160
8808	2614942	50
8810	2614992	59
8812	2615051	30
8813	2615081	120
8814	2615201	30
8815	2615231	79
8818	2615310	110
8819	2615420	60
8821	2615480	30
8822	2615510	20
8823	2615530	60
8824	2615590	235
8825	2615825	100
8826	2615925	20
8834	2615945	640
8837	2616585	30
8844	2616615	40
8846	2616655	50
8848	2616705	120
8851	2616825	128
8852	2616953	198
8853	2617151	61
8855	2617212	60
8857	2617272	20
8861	2617292	20
8862	2617312	338
8863	2617650	434
8866	2618084	61
8867	2618145	40
8868	2618185	20
8871	2618205	20
8873	2618225	30
8874	2618255	20
8875	2618275	130
8878	2618405	20
8881	2618425	188
8882	2618613	50
8883	2618663	110
8884	2618773	20
8885	2618793	29
8886	2618822	19
8887	2618841	3531
8888	2622372	90
8889	2622462	50
8893	2622512	20
8897	2622532	70
8900	2622602	5380
8902	2627982	120
8904	2628102	40
8906	2628142	20
8907	2628162	100
8908	2628262	39
8912	2628301	506
8913	2628807	50
8915	2628857	80
8920	2628937	20
8921	2628957	70
8923	2629027	20
8925	2629047	60
8927	2629107	906
8929	2630013	74
8930	2630087	20
8931	2630107	30
8933	2630137	20
8934	2630157	20
8935	2630177	30
8936	2630207	20
8937	2630227	79
8939	2630306	20
8940	2630326	30
8941	2630356	80
8942	2630436	215
8944	2630651	6620
8946	2637271	20
8947	2637291	40
8948	2637331	100
8949	2637431	20
8950	2637451	21
8951	2637472	39
8952	2637511	100
8953	2637611	20
8954	2637631	86
8956	2637717	70
8958	2637787	20
8959	2637807	81
8961	2637888	65
8962	2637953	100
8964	2638053	150
8966	2638203	90
8967	2638293	114
8968	2638407	20
8970	2638427	20
8971	2638447	40
8973	2638487	89
8974	2638576	40
8975	2638616	129
8977	2638745	40
8978	2638785	200
8981	2638985	140
8982	2639125	20
8983	2639145	89
8984	2639234	50
8985	2639284	20
8986	2639304	20
8987	2639324	20
8988	2639344	41
8989	2639385	30
8992	2639415	100
8994	2639515	30
8995	2639545	20
8996	2639565	30
8997	2639595	70
8998	2639665	76
8999	2639741	90
9001	2639831	20
9003	2639851	20
9004	2639871	447
9005	2640318	40
9007	2640358	20
9008	2640378	30
9009	2640408	20
9010	2640428	59
9012	2640487	20
9013	2640507	20
9014	2640527	20
9015	2640547	20
9016	2640567	40
9018	2640607	139
9020	2640746	20
9021	2640766	20
9023	2640786	20
9024	2640806	1491
9026	2642297	30
9027	2642327	20
9028	2642347	104
9029	2642451	40
9030	2642491	20
9031	2642511	60
9032	2642571	6360
9033	2648931	140
9034	2649071	40
9036	2649111	30
9037	2649141	59
9038	2649200	20
9039	2649220	30
9040	2649250	20
9041	2649270	40
9042	2649310	80
9043	2649390	70
9044	2649460	30
9045	2649490	294
9046	2649784	99
9048	2649883	259
9049	2650142	67
9050	2650209	100
9051	2650309	20
9052	2650329	407
9053	2650736	150
9055	2650886	40
9058	2650926	20
9060	2650946	90
9063	2651036	20
9072	2651056	70
9074	2651126	30
9075	2651156	1968
9076	2653124	40
9079	2653164	40
9080	2653204	20
9086	2653224	20
9087	2653244	20
9088	2653264	20
9090	2653284	290
9092	2653574	50
9097	2653624	30
9106	2653654	40
9108	2653694	839
9109	2654533	879
9110	2655412	30
9111	2655442	20
9113	2655462	40
9116	2655502	50
9117	2655552	76
9123	2655628	60
9127	2655688	30
9131	2655718	20
9135	2655738	30
9137	2655768	30
9144	2655798	20
9150	2655818	120
9151	2655938	1433
9152	2657371	31
9165	2657402	169
9166	2657571	140
9167	2657711	39
9168	2657750	20
9171	2657770	20
9173	2657790	21
9175	2657811	20
9176	2657831	129
9177	2657960	30
9178	2657990	346
9179	2658336	134
9180	2658470	127
9187	2658597	20
9195	2658617	20
9196	2658637	20
9199	2658657	20
9215	2658677	20
9217	2658697	30
9223	2658727	20
9225	2658747	80
9226	2658827	60
9227	2658887	90
9228	2658977	2405
9229	2661382	296
9230	2661678	982
9232	2662660	59
9234	2662719	85
9235	2662804	30
9237	2662834	90
9247	2662924	10
9260	2662934	99
9262	2663033	335
9265	2663368	119
9275	2663487	40
9278	2663527	60
9279	2663587	1746
9287	2665333	20
9293	2665353	20
9294	2665373	40
9295	2665413	119
9296	2665532	90
9299	2665622	90
9310	2665712	30
9311	2665742	60
9320	2665802	20
9321	2665822	60
9322	2665882	20
9324	2665902	80
9327	2665982	49
9328	2666031	200
9329	2666231	90
9332	2666321	50
9333	2666371	90
9335	2666461	110
9338	2666571	65
9374	2666636	20
9401	2666656	20
9421	2666676	110
9441	2666786	90
9445	2666876	209
9446	2667085	159
9447	2667244	100
9449	2667344	229
9450	2667573	60
9451	2667633	30
9456	2667663	20
9457	2667683	30
9458	2667713	20
9464	2667733	30
9465	2667763	40
9467	2667803	40
9480	2667843	282
9485	2668125	20
9487	2668145	40
9488	2668185	228
9489	2668413	53
9490	2668466	20
9492	2668486	189
9497	2668675	110
9498	2668785	20
9501	2668805	39
9502	2668844	209
9503	2669053	20
9505	2669073	110
9508	2669183	20
9509	2669203	20
9511	2669223	20
9515	2669243	20
9518	2669263	20
9519	2669283	200
9520	2669483	20
9522	2669503	189
9525	2669692	20
9526	2669712	180
9528	2669892	1072
9530	2670964	20
9531	2670984	30
9532	2671014	89
9533	2671103	89
9534	2671192	76
9536	2671268	100
9538	2671368	20
9539	2671388	40
9540	2671428	30
9547	2671458	40
9548	2671498	20
9549	2671518	120
9569	2671638	40
9572	2671678	54
9575	2671732	110
9576	2671842	190
9578	2672032	20
9584	2672052	20
9587	2672072	138
9590	2672210	100
9593	2672310	50
9594	2672360	30
9595	2672390	30
9598	2672420	60
9599	2672480	40
9601	2672520	20
9603	2672540	40
9604	2672580	69
9605	2672649	30
9606	2672679	30
9607	2672709	70
9608	2672779	100
9610	2672879	140
9613	2673019	90
9615	2673109	130
9616	2673239	309
9617	2673548	110
9618	2673658	60
9619	2673718	60
9620	2673778	90
9624	2673868	80
9625	2673948	110
9630	2674058	70
9633	2674128	30
9634	2674158	30
9635	2674188	90
9636	2674278	60
9639	2674338	60
9641	2674398	31
9643	2674429	120
9644	2674549	109
9648	2674658	40
9649	2674698	20
9650	2674718	10
9651	2674728	220
9653	2674948	20
9654	2674968	90
9655	2675058	20
9656	2675078	1657
9659	2676735	69
9662	2676804	50
9663	2676854	330
9664	2677184	50
9666	2677234	20
9669	2677254	20
9671	2677274	30
9672	2677304	80
9674	2677384	90
9675	2677474	30
9676	2677504	2463
9679	2679967	158
9685	2680125	60
9686	2680185	20
9687	2680205	20
9689	2680225	20
9690	2680245	62
9691	2680307	120
9693	2680427	54
9694	2680481	200
9696	2680681	30
9699	2680711	50
9705	2680761	40
9706	2680801	3994
9711	2684795	20
9712	2684815	50
9714	2684865	30
9716	2684895	99
9717	2684994	20
9723	2685014	60
9740	2685074	50
9741	2685124	107
9743	2685231	30
9747	2685261	50
9751	2685311	80
9752	2685391	30
9757	2685421	20
9758	2685441	40
9759	2685481	40
9761	2685521	139
9763	2685660	190
9766	2685850	20
9767	2685870	80
9769	2685950	60
9770	2686010	20
9771	2686030	30
9772	2686060	30
9773	2686090	49
9774	2686139	30
9775	2686169	20
9776	2686189	60
9777	2686249	30
9778	2686279	20
9779	2686299	30
9783	2686329	825
9791	2687154	30
9797	2687184	236
9798	2687420	210
9801	2687630	169
9804	2687799	50
9805	2687849	20
9806	2687869	50
9810	2687919	40
9812	2687959	374
9813	2688333	100
9818	2688433	20
9820	2688453	120
9821	2688573	100
9824	2688673	50
9827	2688723	50
9828	2688773	140
9830	2688913	20
9831	2688933	30
9832	2688963	30
9837	2688993	249
9838	2689242	20
9842	2689262	8253
9846	2697515	21
9850	2697536	20
9862	2697556	30
9867	2697586	30
9873	2697616	40
9875	2697656	273
9877	2697929	50
9879	2697979	30
9880	2698009	220
9881	2698229	80
9882	2698309	130
9884	2698439	20
9887	2698459	72
9888	2698531	30
9889	2698561	180
9890	2698741	20
9891	2698761	100
9892	2698861	120
9893	2698981	80
9899	2699061	70
9900	2699131	30
9901	2699161	978
9902	2700139	60
9906	2700199	140
9907	2700339	30
9912	2700369	50
9914	2700419	100
9915	2700519	90
9916	2700609	20
9917	2700629	20
9925	2700649	120
9928	2700769	10
9929	2700779	2021
9937	2702800	20
9939	2702820	1807
9943	2704627	30
9944	2704657	110
9945	2704767	60
9958	2704827	80
9959	2704907	30
9964	2704937	29
9965	2704966	20
9967	2704986	50
9979	2705036	5309
9980	2710345	110
9984	2710455	90
9985	2710545	32
9989	2710577	30
9993	2710607	140
10001	2710747	31
10002	2710778	151
10004	2710929	33
10006	2710962	71
10010	2711033	131
10011	2711164	31
10017	2711195	21
10033	2711216	73
10034	2711289	51
10046	2711340	32
10049	2711372	41
10050	2711413	71
10052	2711484	151
10054	2711635	31
10057	2711666	2391
10059	2714057	101
10060	2714158	41
10062	2714199	61
10066	2714260	21
10067	2714281	61
10068	2714342	61
10071	2714403	131
10073	2714534	105
10078	2714639	31
10080	2714670	51
10081	2714721	22
10083	2714743	71
10088	2714814	52
10089	2714866	141
10090	2715007	192
10091	2715199	174
10098	2715373	21
10104	2715394	31
10106	2715425	31
10111	2715456	41
10113	2715497	51
10114	2715548	51
10116	2715599	211
10118	2715810	121
10119	2715931	319
10122	2716250	31
10125	2716281	50
10132	2716331	31
10134	2716362	21
10136	2716383	51
10137	2716434	21
10138	2716455	21
10139	2716476	21
10141	2716497	129
10142	2716626	71
10143	2716697	1366
10144	2718063	66
10147	2718129	91
10149	2718220	21
10150	2718241	101
10152	2718342	31
10154	2718373	71
10155	2718444	31
10156	2718475	21
10157	2718496	21
10158	2718517	61
10159	2718578	21
10160	2718599	101
10161	2718700	21
10166	2718721	21
10168	2718742	21
10169	2718763	1530
10173	2720293	880
10174	2721173	211
10176	2721384	230
10177	2721614	111
10178	2721725	31
10179	2721756	31
10180	2721787	445
10184	2722232	41
10187	2722273	41
10189	2722314	435
10192	2722749	41
10193	2722790	21
10195	2722811	91
10197	2722902	212
10205	2723114	61
10206	2723175	31
10210	2723206	140
10211	2723346	71
10212	2723417	51
10213	2723468	1662
10215	2725130	271
10216	2725401	51
10218	2725452	21
10219	2725473	31
10220	2725504	41
10221	2725545	61
10222	2725606	21
10225	2725627	91
10226	2725718	3796
10227	2729514	71
10228	2729585	72
10229	2729657	41
10233	2729698	21
10234	2729719	81
10235	2729800	1142
10236	2730942	21
10239	2730963	475
10242	2731438	161
10243	2731599	21
10244	2731620	31
10246	2731651	101
10247	2731752	81
10249	2731833	61
10250	2731894	21
10252	2731915	30
10254	2731945	31
10255	2731976	51
10261	2732027	41
10263	2732068	21
10266	2732089	31
10268	2732120	21
10269	2732141	115
10277	2732256	21
10280	2732277	75
10281	2732352	51
10282	2732403	21
10283	2732424	41
10286	2732465	81
10289	2732546	141
10305	2732687	31
10306	2732718	41
10308	2732759	41
10311	2732800	121
10313	2732921	121
10315	2733042	61
10316	2733103	31
10320	2733134	88
10322	2733222	41
10325	2733263	75
10328	2733338	61
10331	2733399	21
10337	2733420	41
10346	2733461	51
10354	2733512	51
10356	2733563	32
10358	2733595	41
10359	2733636	2364
10363	2736000	21
10365	2736021	21
10370	2736042	21
10375	2736063	171
10377	2736234	41
10378	2736275	211
10379	2736486	211
10382	2736697	21
10390	2736718	21
10393	2736739	31
10394	2736770	3553
10397	2740323	21
10398	2740344	21
10409	2740365	31
10411	2740396	100
10412	2740496	21
10416	2740517	21
10418	2740538	51
10425	2740589	21
10426	2740610	21
10427	2740631	41
10433	2740672	31
10435	2740703	71
10443	2740774	41
10444	2740815	130
10445	2740945	21
10451	2740966	21
10454	2740987	21
10457	2741008	31
10461	2741039	81
10462	2741120	121
10463	2741241	31
10465	2741272	81
10471	2741353	21
10473	2741374	51
10478	2741425	31
10479	2741456	148
10484	2741604	81
10487	2741685	41
10489	2741726	71
10490	2741797	51
10491	2741848	84
10493	2741932	21
10516	2741953	51
10517	2742004	21
10518	2742025	101
10521	2742126	31
10522	2742157	41
10525	2742198	21
10526	2742219	21
10528	2742240	21
10529	2742261	22
10531	2742283	31
10534	2742314	21
10537	2742335	61
10538	2742396	61
10542	2742457	80
10544	2742537	99
10546	2742636	61
10552	2742697	42
10555	2742739	101
10556	2742840	226
10557	2743066	224
10558	2743290	31
10559	2743321	31
10564	2743352	1129
10565	2744481	21
10569	2744502	151
10572	2744653	111
10573	2744764	42
10574	2744806	41
10575	2744847	31
10576	2744878	31
10582	2744909	151
10583	2745060	61
10585	2745121	51
10587	2745172	41
10588	2745213	11
10594	2745224	61
10596	2745285	11
10598	2745296	150
10599	2745446	41
10600	2745487	51
10602	2745538	161
10605	2745699	102
10606	2745801	131
10609	2745932	21
10611	2745953	332
10612	2746285	21
10614	2746306	111
10620	2746417	171
10622	2746588	51
10623	2746639	5814
10627	2752453	41
10631	2752494	39
10639	2752533	121
10641	2752654	21
10642	2752675	21
10649	2752696	21
10650	2752717	51
10651	2752768	31
10654	2752799	41
10655	2752840	149
10656	2752989	21
10657	2753010	3629
10659	2756639	31
10662	2756670	111
10663	2756781	121
10668	2756902	129
10669	2757031	21
10672	2757052	51
10679	2757103	21
10692	2757124	161
10693	2757285	31
10694	2757316	61
10695	2757377	30
10696	2757407	51
10698	2757458	224
10699	2757682	21
10701	2757703	160
10702	2757863	81
10708	2757944	31
10711	2757975	41
10712	2758016	61
10713	2758077	31
10718	2758108	104
10719	2758212	31
10722	2758243	51
10723	2758294	151
10726	2758445	41
10727	2758486	171
10730	2758657	41
10731	2758698	81
10734	2758779	71
10735	2758850	505
10736	2759355	31
10738	2759386	42
10739	2759428	71
10740	2759499	41
10742	2759540	71
10743	2759611	41
10746	2759652	41
10748	2759693	91
10749	2759784	21
10751	2759805	61
10752	2759866	61
10755	2759927	81
10757	2760008	2971
10759	2762979	530
10760	2763509	120
10762	2763629	71
10765	2763700	289
10766	2763989	61
10772	2764050	21
10773	2764071	66
10780	2764137	41
10781	2764178	31
10782	2764209	101
10783	2764310	41
10784	2764351	21
10786	2764372	110
10789	2764482	31
10801	2764513	79
10802	2764592	21
10805	2764613	82
10809	2764695	22
10811	2764717	1161
10818	2765878	1836
10819	2767714	51
10821	2767765	61
10823	2767826	41
10825	2767867	41
10828	2767908	21
10830	2767929	161
10832	2768090	81
10833	2768171	51
10836	2768222	21
10837	2768243	51
10838	2768294	31
10839	2768325	121
10845	2768446	61
10846	2768507	51
10847	2768558	21
10848	2768579	111
10850	2768690	71
10863	2768761	41
10864	2768802	41
10868	2768843	71
10869	2768914	31
10870	2768945	21
10873	2768966	52
10874	2769018	209
10876	2769227	41
10877	2769268	101
10878	2769369	22
10879	2769391	51
10881	2769442	71
10882	2769513	32
10886	2769545	310
10889	2769855	21
10893	2769876	170
10894	2770046	51
10895	2770097	101
10897	2770198	21
10898	2770219	31
10901	2770250	21
10903	2770271	21
10905	2770292	51
10906	2770343	21
10907	2770364	149
10911	2770513	31
10916	2770544	21
10918	2770565	160
10921	2770725	31
10922	2770756	389
10925	2771145	71
10929	2771216	111
10932	2771327	21
10935	2771348	41
10938	2771389	141
10939	2771530	21
10944	2771551	51
10945	2771602	121
10948	2771723	71
10951	2771794	40
10952	2771834	101
10958	2771935	20
10960	2771955	81
10963	2772036	181
10964	2772217	91
10965	2772308	41
10968	2772349	61
10970	2772410	515
10976	2772925	21
10977	2772946	21
10980	2772967	190
10981	2773157	21
10982	2773178	21
10984	2773199	141
10991	2773340	21
10992	2773361	130
10993	2773491	51
11003	2773542	71
11009	2773613	41
11012	2773654	11
11014	2773665	244
11017	2773909	31
11019	2773940	92
11026	2774032	41
11028	2774073	61
11029	2774134	21
11030	2774155	217
11031	2774372	21
11035	2774393	91
11038	2774484	51
11040	2774535	51
11041	2774586	21
11043	2774607	41
11045	2774648	51
11046	2774699	251
11049	2774950	21
11053	2774971	151
11054	2775122	51
11056	2775173	66
11058	2775239	81
11059	2775320	41
11063	2775361	61
11066	2775422	280
11072	2775702	21
11076	2775723	62
11077	2775785	748
11078	2776533	51
11080	2776584	31
11082	2776615	8515
11084	2785130	1598
11085	2786728	21
11086	2786749	21
11087	2786770	51
11088	2786821	41
11091	2786862	150
11093	2787012	21
11094	2787033	80
11095	2787113	41
11096	2787154	31
11099	2787185	41
11101	2787226	41
11104	2787267	61
11105	2787328	71
11106	2787399	256
11107	2787655	41
11110	2787696	41
11113	2787737	21
11116	2787758	71
11119	2787829	21
11120	2787850	71
11123	2787921	101
11125	2788022	21
11127	2788043	31
11129	2788074	31
11131	2788105	71
11134	2788176	61
11136	2788237	81
11138	2788318	21
11139	2788339	61
11140	2788400	91
11141	2788491	31
11144	2788522	120
11145	2788642	643
11147	2789285	85
11150	2789370	111
11151	2789481	1553
11153	2791034	51
11155	2791085	91
11159	2791176	141
11161	2791317	5774
11162	2797091	62
11163	2797153	141
11164	2797294	52
11165	2797346	31
11166	2797377	282
11167	2797659	81
11168	2797740	41
11169	2797781	41
11172	2797822	51
11173	2797873	191
11174	2798064	53
11176	2798117	21
11178	2798138	21
11179	2798159	31
11181	2798190	641
11182	2798831	32
11183	2798863	51
11184	2798914	133
11185	2799047	51
11187	2799098	221
11190	2799319	21
11191	2799340	22
11192	2799362	203
11193	2799565	65
11195	2799630	21
11198	2799651	301
11199	2799952	7695
11200	2807647	41
11201	2807688	161
11202	2807849	447
11207	2808296	21
11208	2808317	1937
11209	2810254	209
11210	2810463	199
11211	2810662	879
11212	2811541	51
11213	2811592	21
11214	2811613	31
11215	2811644	5366
11216	2817010	54
11218	2817064	21
11219	2817085	71
11220	2817156	21
11221	2817177	51
11222	2817228	21
11223	2817249	61
11224	2817310	81
11226	2817391	61
11227	2817452	21
11228	2817473	240
11229	2817713	71
11231	2817784	51
11233	2817835	201
11235	2818036	21
11236	2818057	63
11237	2818120	52
11239	2818172	80
11240	2818252	31
11241	2818283	21
11244	2818304	21
11245	2818325	21
11246	2818346	42
11247	2818388	659
11248	2819047	51
11249	2819098	31
11251	2819129	171
11252	2819300	131
11253	2819431	446
11255	2819877	79
11258	2819956	156
11259	2820112	191
11260	2820303	21
11262	2820324	21
11263	2820345	21
11264	2820366	104
11266	2820470	31
11268	2820501	61
11269	2820562	31
11270	2820593	21
11271	2820614	21
11272	2820635	31
11273	2820666	31
11274	2820697	71
11280	2820768	21
11281	2820789	121
11282	2820910	71
11283	2820981	81
11284	2821062	81
11285	2821143	60
11287	2821203	81
11292	2821284	41
11294	2821325	31
11297	2821356	41
11298	2821397	51
11300	2821448	5821
11311	2827269	41
11317	2827310	71
11324	2827381	131
11326	2827512	41
11328	2827553	21
11329	2827574	31
11332	2827605	55
11333	2827660	31
11339	2827691	21
11342	2827712	51
11343	2827763	141
11344	2827904	41
11345	2827945	121
11346	2828066	40
11348	2828106	90
11349	2828196	923
11353	2829119	149
11356	2829268	41
11361	2829309	21
11363	2829330	61
11369	2829391	61
11371	2829452	41
11379	2829493	71
11384	2829564	130
11390	2829694	21
11400	2829715	161
11401	2829876	21
11403	2829897	21
11406	2829918	1984
11407	2831902	111
11408	2832013	31
11409	2832044	95
11410	2832139	31
11411	2832170	81
11413	2832251	31
11414	2832282	21
11415	2832303	21
11417	2832324	41
11418	2832365	61
11419	2832426	41
11420	2832467	31
11424	2832498	71
11427	2832569	21
11428	2832590	21
11431	2832611	21
11450	2832632	31
11452	2832663	31
11453	2832694	40
11455	2832734	21
11457	2832755	71
11458	2832826	124
11459	2832950	111
11460	2833061	62
11461	2833123	31
11463	2833154	51
11464	2833205	62
11470	2833267	21
11492	2833288	197
11493	2833485	41
11494	2833526	21
11495	2833547	101
11497	2833648	31
11505	2833679	41
11506	2833720	51
11511	2833771	101
11512	2833872	41
11513	2833913	31
11521	2833944	41
11526	2833985	41
11527	2834026	65
11528	2834091	51
11530	2834142	151
11533	2834293	31
11542	2834324	21
11543	2834345	51
11544	2834396	51
11547	2834447	61
11548	2834508	21
11550	2834529	41
11551	2834570	31
11555	2834601	21
11559	2834622	111
11560	2834733	91
11561	2834824	31
11563	2834855	81
11564	2834936	21
11567	2834957	61
11570	2835018	66
11677	2835084	31
11678	2835115	883
11679	2835998	21
11683	2836019	21
11687	2836040	21
11690	2836061	51
11693	2836112	43
11697	2836155	21
11699	2836176	31
11700	2836207	20
11706	2836227	21
11707	2836248	71
11709	2836319	63
11712	2836382	31
11713	2836413	51
11715	2836464	21
11726	2836485	62
11729	2836547	70
11731	2836617	31
11733	2836648	1667
11734	2838315	21
11737	2838336	71
11740	2838407	91
11741	2838498	41
11742	2838539	21
11747	2838560	21
11748	2838581	51
11751	2838632	31
11752	2838663	31
11757	2838694	21
11760	2838715	121
11761	2838836	21
11762	2838857	101
11763	2838958	21
11764	2838979	55
11765	2839034	21
11766	2839055	21
11768	2839076	21
11771	2839097	167
11772	2839264	31
11776	2839295	21
11785	2839316	31
11799	2839347	21
11809	2839368	11
11810	2839379	31
11812	2839410	111
11819	2839521	21
11827	2839542	51
11831	2839593	21
11835	2839614	91
11837	2839705	41
11839	2839746	62
11840	2839808	1998
11841	2841806	2365
11842	2844171	41
11844	2844212	31
11845	2844243	21
11846	2844264	71
11848	2844335	151
11849	2844486	51
11850	2844537	485
11851	2845022	21
11852	2845043	21
11853	2845064	21
11856	2845085	91
11857	2845176	81
11858	2845257	81
11864	2845338	159
11866	2845497	346
11867	2845843	92
11868	2845935	42
11870	2845977	239
11871	2846216	91896
11875	2938112	61
11876	2938173	51
11881	2938224	149
11882	2938373	11
11883	2938384	262
11886	2938646	91
11887	2938737	21
11890	2938758	61
11891	2938819	71
11892	2938890	41
11901	2938931	261
11902	2939192	131
11905	2939323	51
11906	2939374	51
11908	2939425	16001
11909	2955426	31
11917	2955457	41
11919	2955498	31
11922	2955529	92
11925	2955621	55
11928	2955676	31
11929	2955707	71
11931	2955778	116
11933	2955894	21
11938	2955915	41
11942	2955956	21
11943	2955977	61
11946	2956038	21
11953	2956059	41
11956	2956100	81
11957	2956181	31
11976	2956212	21
11982	2956233	31
11983	2956264	101
11984	2956365	61
11985	2956426	21
11987	2956447	21
11988	2956468	41
11990	2956509	21
11993	2956530	141
11997	2956671	338
11998	2957009	170
11999	2957179	137
12002	2957316	21
12005	2957337	101
12006	2957438	21
12007	2957459	31
12009	2957490	41
12010	2957531	31
12013	2957562	11
12014	2957573	71
12015	2957644	92
12016	2957736	31
12023	2957767	21
12030	2957788	81
12036	2957869	231
12037	2958100	111
12038	2958211	151
12039	2958362	11
12047	2958373	260
12048	2958633	824
12049	2959457	380
12051	2959837	71
12052	2959908	110
12055	2960018	21
12056	2960039	21
12060	2960060	41
12063	2960101	11
12064	2960112	51
12066	2960163	61
12067	2960224	948
12068	2961172	79
12069	2961251	21
12070	2961272	71
12073	2961343	81
12078	2961424	21
12086	2961445	111
12088	2961556	21
12094	2961577	111
12097	2961688	21
12106	2961709	61
12109	2961770	51
12111	2961821	11
12112	2961832	51
12113	2961883	121
12114	2962004	21
12119	2962025	41
12120	2962066	81
12131	2962147	21
12133	2962168	22
12136	2962190	21
12138	2962211	51
12143	2962262	31
12145	2962293	171
12146	2962464	31
12150	2962495	14362
12159	2976857	51
12161	2976908	55
12166	2976963	31
12168	2976994	61
12173	2977055	21
12174	2977076	21
12177	2977097	61
12180	2977158	141
12186	2977299	44
12188	2977343	21
12193	2977364	81
12200	2977445	21
12202	2977466	21
12205	2977487	91
12210	2977578	21
12213	2977599	61
12217	2977660	21
12218	2977681	31
12220	2977712	21
12224	2977733	51
12225	2977784	41
12227	2977825	71
12231	2977896	1447
12234	2979343	51
12236	2979394	51
12239	2979445	21
12242	2979466	21
12245	2979487	31
12254	2979518	51
12264	2979569	21
12275	2979590	31
12282	2979621	787
12285	2980408	91
12288	2980499	131
12291	2980630	81
12292	2980711	121
12298	2980832	21
12299	2980853	21
12303	2980874	41
12304	2980915	31
12308	2980946	31
12309	2980977	51
12311	2981028	61
12312	2981089	21
12316	2981110	41
12318	2981151	41
12319	2981192	21
12321	2981213	71
12322	2981284	140
12323	2981424	21
12324	2981445	81
12338	2981526	111
12342	2981637	51
12345	2981688	51
12346	2981739	21
12347	2981760	21
12349	2981781	21
12350	2981802	97
12354	2981899	31
12359	2981930	41
12369	2981971	51
12370	2982022	162
12372	2982184	110
12375	2982294	81
12376	2982375	460
12378	2982835	21
12379	2982856	61
12387	2982917	31
12388	2982948	21
12389	2982969	21
12391	2982990	112
12392	2983102	21
12393	2983123	104
12395	2983227	49
12398	2983276	31
12399	2983307	60
12405	2983367	52
12407	2983419	41
12408	2983460	562
12411	2984022	31
12412	2984053	70
12414	2984123	61
12417	2984184	31
12418	2984215	51
12421	2984266	1171
12424	2985437	41
12426	2985478	111
12429	2985589	21
12436	2985610	219
12437	2985829	71
12444	2985900	91
12445	2985991	91
12446	2986082	21
12450	2986103	31
12455	2986134	71
12456	2986205	41
12458	2986246	281
12465	2986527	140
12466	2986667	92
12471	2986759	902
12473	2987661	21
12474	2987682	121
12475	2987803	61
12476	2987864	41
12477	2987905	101
12479	2988006	21
12481	2988027	594
12482	2988621	21
12484	2988642	51
12487	2988693	131
12495	2988824	61
12500	2988885	111
12501	2988996	31
12502	2989027	20
12503	2989047	91
12506	2989138	101
12508	2989239	41
12509	2989280	31
12510	2989311	41
12512	2989352	81
12513	2989433	31
12515	2989464	41
12516	2989505	31
12518	2989536	21
12521	2989557	31
12522	2989588	51
12526	2989639	51
12527	2989690	11
12536	2989701	31
12537	2989732	41
12539	2989773	71
12540	2989844	21
12543	2989865	91
12547	2989956	171
12549	2990127	61
12551	2990188	21
12553	2990209	21
12554	2990230	31
12560	2990261	21
12561	2990282	81
12563	2990363	61
12569	2990424	51
12570	2990475	21
12571	2990496	21
12575	2990517	41
12581	2990558	51
12582	2990609	81
12583	2990690	51
12587	2990741	31
12588	2990772	51
12591	2990823	21
12595	2990844	686
12602	2991530	818
12607	2992348	31
12608	2992379	41
12610	2992420	181
12614	2992601	21
12621	2992622	111
12625	2992733	31
12626	2992764	21
12643	2992785	31
12645	2992816	41
12648	2992857	171
12651	2993028	91
12655	2993119	21
12658	2993140	31
12659	2993171	52
12661	2993223	31
12665	2993254	31
12666	2993285	31
12668	2993316	21
12669	2993337	21
12673	2993358	21
12675	2993379	31
12680	2993410	21
12682	2993431	51
12683	2993482	61
12686	2993543	21
12687	2993564	11
12690	2993575	21
12692	2993596	81
12694	2993677	151
12696	2993828	21
12697	2993849	21
12702	2993870	31
12708	2993901	21
12709	2993922	21
12710	2993943	91
12713	2994034	41
12715	2994075	91
12718	2994166	31
12719	2994197	71
12720	2994268	21
12721	2994289	31
12722	2994320	31
12753	2994351	121
12757	2994472	31
12760	2994503	107
12761	2994610	22
12763	2994632	41
12766	2994673	21
12767	2994694	1317
12768	2996011	71
12769	2996082	21
12772	2996103	31
12773	2996134	31
12774	2996165	61
12778	2996226	21
12781	2996247	91
12782	2996338	61
12783	2996399	21
12787	2996420	49
12789	2996469	31
12792	2996500	31
12793	2996531	81
12794	2996612	31
12795	2996643	792
12796	2997435	21
12797	2997456	51
12799	2997507	41
12801	2997548	31
12803	2997579	21
12804	2997600	91
12805	2997691	22
12806	2997713	54
12808	2997767	41
12809	2997808	31
12814	2997839	21
12816	2997860	31
12817	2997891	41
12819	2997932	61
12822	2997993	21
12825	2998014	61
12826	2998075	41
12829	2998116	61
12834	2998177	81
12837	2998258	21
12838	2998279	143
12841	2998422	61
12843	2998483	31
12845	2998514	31
12852	2998545	71
12855	2998616	21
12862	2998637	21
12864	2998658	31
12868	2998689	580
12870	2999269	51
12872	2999320	21
12875	2999341	33
12881	2999374	95
12882	2999469	31
12883	2999500	101
12884	2999601	21
12886	2999622	1848
12887	3001470	61
12889	3001531	61
12892	3001592	32
12893	3001624	31
12897	3001655	21
12900	3001676	111
12904	3001787	81
12911	3001868	113
12913	3001981	51
12925	3002032	21
12926	3002053	21
12928	3002074	138
12929	3002212	41
12931	3002253	61
12933	3002314	81
12935	3002395	51
12939	3002446	61
12940	3002507	41
12947	3002548	21
12949	3002569	51
12951	3002620	31
12955	3002651	41
12959	3002692	71
12962	3002763	41
12968	3002804	41
12971	3002845	21
12973	3002866	31
12974	3002897	51
12975	3002948	31
12977	3002979	41
12978	3003020	21
12979	3003041	91
12980	3003132	21
12983	3003153	51
12987	3003204	21
12988	3003225	1871
12990	3005096	51
12991	3005147	31
12996	3005178	21
12997	3005199	51
13004	3005250	91
13005	3005341	92
13007	3005433	81
13018	3005514	312
13022	3005826	11
13023	3005837	21
13033	3005858	31
13034	3005889	51
13037	3005940	33
13043	3005973	1730
13045	3007703	31
13046	3007734	131
13047	3007865	60
13053	3007925	2047
13057	3009972	31
13060	3010003	111
13062	3010114	21
13063	3010135	5406
13064	3015541	141
13066	3015682	51
13067	3015733	101
13068	3015834	91
13069	3015925	21
13070	3015946	51
13071	3015997	131
13077	3016128	109
13078	3016237	21
13080	3016258	101
13100	3016359	21
13103	3016380	4565
13106	3020945	21
13107	3020966	41
13108	3021007	44
13110	3021051	21
13111	3021072	21
13112	3021093	319
13113	3021412	31
13114	3021443	61
13117	3021504	21
13118	3021525	21
13119	3021546	71
13124	3021617	21
13125	3021638	204
13126	3021842	21
13127	3021863	130
13128	3021993	276
13129	3022269	532
13131	3022801	41
13133	3022842	21
13136	3022863	61
13137	3022924	41
13139	3022965	21
13141	3022986	31
13143	3023017	21
13145	3023038	353
13146	3023391	21
13147	3023412	31
13148	3023443	42
13150	3023485	21
13153	3023506	121
13157	3023627	110
13159	3023737	21
13160	3023758	4355
13161	3028113	125
13164	3028238	62
13165	3028300	61
13166	3028361	21
13167	3028382	81
13169	3028463	50
13170	3028513	31
13171	3028544	81
13172	3028625	240
13175	3028865	31
13176	3028896	31
13177	3028927	41
13179	3028968	31
13180	3028999	31
13182	3029030	21
13183	3029051	61
13188	3029112	21
13189	3029133	230
13194	3029363	32
13199	3029395	21
13201	3029416	21
13206	3029437	21
13208	3029458	268
13209	3029726	21
13210	3029747	41
13211	3029788	41
13212	3029829	955
13214	3030784	81
13216	3030865	81
13219	3030946	31
13220	3030977	41
13222	3031018	21
13224	3031039	31
13225	3031070	91
13226	3031161	456
13230	3031617	91
13235	3031708	81
13236	3031789	140
13239	3031929	31
13240	3031960	71
13245	3032031	11
13248	3032042	21
13251	3032063	54
13257	3032117	21
13258	3032138	31
13260	3032169	81
13262	3032250	150
13263	3032400	21
13270	3032421	31
13271	3032452	41
13272	3032493	62
13275	3032555	41
13278	3032596	111
13279	3032707	278
13281	3032985	21
13286	3033006	102
13287	3033108	41
13288	3033149	31
13290	3033180	21
13298	3033201	41
13299	3033242	101
13307	3033343	41
13308	3033384	51
13309	3033435	21
13311	3033456	318
13312	3033774	51
13313	3033825	71
13314	3033896	466
13315	3034362	221
13318	3034583	21
13319	3034604	62
13320	3034666	31
13321	3034697	163
13322	3034860	41
13323	3034901	31
13324	3034932	51
13326	3034983	61
13327	3035044	21
13328	3035065	71
13330	3035136	21
13331	3035157	21
13334	3035178	51
13335	3035229	31
13336	3035260	31
13337	3035291	41
13338	3035332	21
13339	3035353	111
13341	3035464	150
13348	3035614	101
13349	3035715	41
13350	3035756	21
13352	3035777	21
13353	3035798	81
13354	3035879	22
13360	3035901	31
13361	3035932	61
13362	3035993	31
13363	3036024	310
13364	3036334	61
13366	3036395	61
13368	3036456	31
13369	3036487	31
13372	3036518	31
13379	3036549	41
13380	3036590	51
13387	3036641	101
13392	3036742	51
13393	3036793	515
13394	3037308	21
13396	3037329	31
13397	3037360	21
13398	3037381	21
13401	3037402	102
13406	3037504	21
13408	3037525	21
13410	3037546	51
13411	3037597	31
13413	3037628	22
13414	3037650	59
13415	3037709	22
13416	3037731	21
13417	3037752	3851
13418	3041603	20
13419	3041623	565
13422	3042188	21
13424	3042209	83
13425	3042292	61
13427	3042353	51
13430	3042404	21
13432	3042425	41
13434	3042466	21
13439	3042487	41
13440	3042528	21
13441	3042549	21
13444	3042570	71
13445	3042641	101
13446	3042742	41
13448	3042783	542
13449	3043325	21
13450	3043346	161
13451	3043507	21
13453	3043528	31
13454	3043559	21
13455	3043580	41
13456	3043621	41
13458	3043662	63
13459	3043725	1424
13460	3045149	141
13461	3045290	121
13463	3045411	10559
13465	3055970	51
13468	3056021	3074
13469	3059095	21
13471	3059116	441
13472	3059557	21
13473	3059578	21
13474	3059599	21
13476	3059620	21
13477	3059641	21
13478	3059662	71
13479	3059733	63634
13480	3123367	21
13481	3123388	31
13482	3123419	109
13484	3123528	21
13486	3123549	81
13487	3123630	21
13490	3123651	31
13491	3123682	31
13492	3123713	21
13493	3123734	31
13495	3123765	31
13498	3123796	31
13500	3123827	51
13502	3123878	31
13503	3123909	41
13504	3123950	21
13505	3123971	21
13506	3123992	31
13507	3124023	51
13509	3124074	21
13511	3124095	21
13512	3124116	131
13514	3124247	81
13517	3124328	91
13520	3124419	21
13521	3124440	31
13532	3124471	21
13538	3124492	605
13541	3125097	41
13543	3125138	136
13547	3125274	31
13550	3125305	21
13551	3125326	71
13552	3125397	81
13554	3125478	61
13557	3125539	51
13558	3125590	110
13561	3125700	21
13562	3125721	21
13564	3125742	31
13565	3125773	31
13571	3125804	41
13574	3125845	31
13576	3125876	91
13580	3125967	31
13581	3125998	1539
13586	3127537	40
13607	3127577	31
13608	3127608	122
13611	3127730	21
13615	3127751	41
13616	3127792	41
13618	3127833	21
13624	3127854	31
13626	3127885	21
13629	3127906	31
13630	3127937	41
13633	3127978	21
13635	3127999	21
13638	3128020	51
13639	3128071	52
13640	3128123	21
13641	3128144	31
13642	3128175	21
13644	3128196	51
13645	3128247	91
13646	3128338	61
13650	3128399	51
13651	3128450	121
13652	3128571	51
13653	3128622	91
13655	3128713	21
13656	3128734	31
13659	3128765	131
13660	3128896	21
13662	3128917	21
13672	3128938	21
13678	3128959	127
13684	3129086	31
13693	3129117	20
13694	3129137	21
13696	3129158	81
13699	3129239	21
13710	3129260	51
13713	3129311	21
13720	3129332	21
13722	3129353	91
13724	3129444	21
13729	3129465	44
13742	3129509	151
13744	3129660	597
13745	3130257	21
13758	3130278	41
13759	3130319	11
13762	3130330	21
13764	3130351	41
13766	3130392	21
13772	3130413	90
13776	3130503	119
13780	3130622	21
13785	3130643	21
13792	3130664	41
13793	3130705	2124
13795	3132829	31
13802	3132860	31
13856	3132891	31
13883	3132922	11
13905	3132933	91
13906	3133024	61
13909	3133085	2013
13910	3135098	210
13911	3135308	21
13913	3135329	41
13914	3135370	121
13917	3135491	21
13918	3135512	61
13919	3135573	21
13920	3135594	21
13925	3135615	161
13928	3135776	692
13931	3136468	51
13935	3136519	30
13936	3136549	21
13937	3136570	21
13938	3136591	141
13946	3136732	31
13951	3136763	41
13957	3136804	21
13961	3136825	21
13965	3136846	61
13968	3136907	31
13970	3136938	171
13973	3137109	21
13974	3137130	158
13976	3137288	31
13979	3137319	111
13981	3137430	101
13983	3137531	31
13986	3137562	33
13988	3137595	51
13994	3137646	120
13995	3137766	21
13996	3137787	101
13998	3137888	21
14000	3137909	21
14001	3137930	21
14004	3137951	51
14012	3138002	61
14013	3138063	101
14015	3138164	21
14026	3138185	71
14032	3138256	81
14034	3138337	21
14035	3138358	71
14038	3138429	88
14040	3138517	61
14047	3138578	81
14067	3138659	21
14068	3138680	21
14070	3138701	50
14072	3138751	160
14076	3138911	51
14078	3138962	21
14082	3138983	51
14083	3139034	31
14084	3139065	2046
14085	3141111	41
14086	3141152	41
14093	3141193	2217
14094	3143410	131
14095	3143541	31
14096	3143572	31
14098	3143603	92
14099	3143695	152
14103	3143847	121
14104	3143968	41
14105	3144009	41
14108	3144050	51
14111	3144101	21
14112	3144122	1627
14113	3145749	290
14114	3146039	5377
14115	3151416	22
14116	3151438	31
14121	3151469	194
14122	3151663	2827
14126	3154490	41
14129	3154531	21
14134	3154552	31
14141	3154583	1117
14143	3155700	41
14150	3155741	21
14154	3155762	112
14155	3155874	41
14157	3155915	41
14161	3155956	31
14162	3155987	41
14164	3156028	21
14170	3156049	100
14174	3156149	1794
14177	3157943	111
14186	3158054	21
14199	3158075	21
14205	3158096	61
14212	3158157	71
14213	3158228	41
14215	3158269	101
14216	3158370	21
14217	3158391	21
14219	3158412	31
14230	3158443	585
14231	3159028	21
14236	3159049	21
14238	3159070	21
14240	3159091	51
14243	3159142	51
14247	3159193	31
14248	3159224	51
14255	3159275	21
14268	3159296	31
14274	3159327	111
14275	3159438	21
14276	3159459	71
14277	3159530	71
14280	3159601	31
14281	3159632	240
14282	3159872	21
14283	3159893	31
14284	3159924	41
14288	3159965	51
14293	3160016	21
14295	3160037	3743
14299	3163780	61
14302	3163841	41
14304	3163882	111
14306	3163993	21
14309	3164014	51
14310	3164065	31
14326	3164096	21
14340	3164117	41
14341	3164158	31
14342	3164189	21
14344	3164210	172
14345	3164382	81
14351	3164463	41
14353	3164504	31
14354	3164535	101
14361	3164636	21
14362	3164657	21
14365	3164678	112
14377	3164790	61
14378	3164851	41
14383	3164892	211
14384	3165103	131
14391	3165234	289
14392	3165523	11
14394	3165534	72
14398	3165606	71
14402	3165677	21
14409	3165698	31
14412	3165729	21
14414	3165750	21
14426	3165771	31
14427	3165802	111
14431	3165913	91
14433	3166004	31
14434	3166035	11
14439	3166046	51
14450	3166097	21
14451	3166118	21
14456	3166139	41
14457	3166180	41
14458	3166221	31
14459	3166252	31
14465	3166283	81
14468	3166364	21
14469	3166385	61
14472	3166446	21
14474	3166467	31
14475	3166498	51
14476	3166549	121
14483	3166670	318
14506	3166988	41
14508	3167029	131
14509	3167160	31
14513	3167191	63
14516	3167254	41
14518	3167295	21
14520	3167316	71
14521	3167387	518
14523	3167905	81
14524	3167986	6644
14530	3174630	31
14539	3174661	81
14540	3174742	41
14544	3174783	21
14545	3174804	31
14547	3174835	71
14548	3174906	111
14552	3175017	90
14554	3175107	81
14563	3175188	31
14566	3175219	21
14570	3175240	71
14586	3175311	21
14590	3175332	11
14594	3175343	112
14596	3175455	61
14606	3175516	31
14609	3175547	51
14612	3175598	21
14613	3175619	41
14614	3175660	31
14615	3175691	31
14620	3175722	71
14621	3175793	129
14622	3175922	21
14623	3175943	41
14624	3175984	81
14631	3176065	21
14632	3176086	21
14637	3176107	22
14641	3176129	21
14642	3176150	199
14643	3176349	121
14644	3176470	21
14646	3176491	21
14647	3176512	21
14649	3176533	31
14650	3176564	41
14653	3176605	55
14658	3176660	21
14660	3176681	41
14661	3176722	21
14668	3176743	5551
14669	3182294	21
14670	3182315	21
14676	3182336	21
14677	3182357	61
14680	3182418	21
14682	3182439	31
14683	3182470	230
14687	3182700	71
14690	3182771	41
14693	3182812	21
14698	3182833	31
14700	3182864	21
14703	3182885	71
14706	3182956	66
14719	3183022	41
14721	3183063	101
14724	3183164	21
14725	3183185	21
14727	3183206	1146
14730	3184352	21
14732	3184373	21
14734	3184394	2576
14737	3186970	94
14742	3187064	31
14744	3187095	111
14753	3187206	387
14770	3187593	41
14772	3187634	21
14777	3187655	211
14778	3187866	61
14781	3187927	21
14783	3187948	41
14786	3187989	2774
14790	3190763	31
14791	3190794	21
14819	3190815	31
14820	3190846	101
14821	3190947	51
14822	3190998	31
14827	3191029	41
14834	3191070	21
14839	3191091	61
14842	3191152	31
14846	3191183	41
14862	3191224	41
14877	3191265	211
14878	3191476	211
14879	3191687	31
14885	3191718	31
14891	3191749	31
14896	3191780	21
14898	3191801	31
14914	3191832	51
14919	3191883	21
14923	3191904	42
14924	3191946	21
14925	3191967	3333
14926	3195300	81
14927	3195381	21
14932	3195402	21
14933	3195423	21
14937	3195444	1997
14940	3197441	31
14947	3197472	101
14949	3197573	81
14955	3197654	61
14980	3197715	21
14989	3197736	100
14990	3197836	21
14991	3197857	41
14993	3197898	72
14995	3197970	21
15004	3197991	81
15008	3198072	630
15011	3198702	41
15019	3198743	99
15021	3198842	360
15026	3199202	91
15028	3199293	101
15035	3199394	386
15038	3199780	21
15046	3199801	21
15048	3199822	82
15053	3199904	41
15056	3199945	1313
15057	3201258	71
15061	3201329	61
15062	3201390	21
15064	3201411	62
15069	3201473	31
15070	3201504	367
15073	3201871	230
15075	3202101	21
15076	3202122	21
15077	3202143	61
15085	3202204	21
15091	3202225	71
15092	3202296	111
15096	3202407	3555
15100	3205962	21
15106	3205983	21
15112	3206004	41
15113	3206045	21
15114	3206066	41
15118	3206107	41
15119	3206148	21
15120	3206169	307
15121	3206476	31
15123	3206507	31
15125	3206538	41
15129	3206579	286
15131	3206865	31
15133	3206896	31
15134	3206927	61
15138	3206988	21
15143	3207009	22
15160	3207031	1285
15161	3208316	51
15162	3208367	31
15163	3208398	41
15165	3208439	21
15167	3208460	51
15172	3208511	162
15173	3208673	51
15179	3208724	21
15180	3208745	41
15185	3208786	91
15188	3208877	31
15193	3208908	41
15194	3208949	61
15196	3209010	41
15200	3209051	21
15201	3209072	318
15203	3209390	41
15204	3209431	54
15207	3209485	21
15208	3209506	21
15210	3209527	21
15215	3209548	41
15218	3209589	41
15220	3209630	65
15223	3209695	22
15224	3209717	51
15227	3209768	40
15228	3209808	21
15229	3209829	71
15230	3209900	131
15233	3210031	21
15236	3210052	41
15239	3210093	91
15240	3210184	41
15255	3210225	51
15256	3210276	22
15265	3210298	21
15266	3210319	31
15268	3210350	21
15269	3210371	21
15274	3210392	21
15275	3210413	61
15277	3210474	101
15278	3210575	41
15282	3210616	21
15283	3210637	31
15285	3210668	51
15288	3210719	376
15289	3211095	31
15296	3211126	114
15297	3211240	21
15299	3211261	31
15300	3211292	111
15302	3211403	111
15306	3211514	21
15309	3211535	1175
15310	3212710	21
15316	3212731	21
15317	3212752	21
15332	3212773	81
15340	3212854	30
15342	3212884	21
15343	3212905	31
15344	3212936	31
15346	3212967	21
15348	3212988	31
15349	3213019	21
15351	3213040	21
15356	3213061	21
15357	3213082	21
15358	3213103	31
15360	3213134	51
15361	3213185	21
15363	3213206	21
15364	3213227	61
15365	3213288	21
15366	3213309	31
15369	3213340	21
15371	3213361	21
15372	3213382	189
15373	3213571	21
15382	3213592	105
15387	3213697	90
15392	3213787	31
15393	3213818	81
15395	3213899	31
15396	3213930	21
15397	3213951	51
15398	3214002	251
15399	3214253	117
15401	3214370	31
15404	3214401	373
15409	3214774	31
15411	3214805	40
15416	3214845	41
15427	3214886	31
15428	3214917	21
15429	3214938	21
15432	3214959	41
15438	3215000	6811
15441	3221811	31
15444	3221842	81
15448	3221923	81
15453	3222004	220
15455	3222224	31
15456	3222255	31
15457	3222286	61
15462	3222347	61
15463	3222408	91
15466	3222499	1971
15469	3224470	31
15471	3224501	31
15472	3224532	41
15474	3224573	1248
15477	3225821	11
15479	3225832	21
15480	3225853	21
15482	3225874	41
15483	3225915	1062
15484	3226977	41
15488	3227018	21
15491	3227039	61
15492	3227100	3599
15494	3230699	40
15500	3230739	61
15503	3230800	71
15504	3230871	51
15507	3230922	21
15508	3230943	21
15509	3230964	91
15513	3231055	31
15514	3231086	31
15515	3231117	41
15518	3231158	21
15519	3231179	41
15521	3231220	51
15526	3231271	21
15527	3231292	647
15530	3231939	41
15540	3231980	51
15542	3232031	51
15547	3232082	21
15550	3232103	21
15552	3232124	21
15553	3232145	81
15556	3232226	942
15559	3233168	51
15560	3233219	51
15562	3233270	71
15566	3233341	71
15569	3233412	21
15570	3233433	41
15571	3233474	81
15573	3233555	21
15578	3233576	51
15579	3233627	41
15584	3233668	62
15591	3233730	61
15592	3233791	31
15593	3233822	1075
15594	3234897	61
15595	3234958	123
15599	3235081	31
15601	3235112	51
15602	3235163	1779
15603	3236942	21
15604	3236963	21
15609	3236984	31
15611	3237015	21
15612	3237036	41
15617	3237077	21
15619	3237098	51
15625	3237149	33
15626	3237182	41
15628	3237223	21
15629	3237244	21
15630	3237265	21
15631	3237286	41
15632	3237327	51
15633	3237378	5444
15637	3242822	21
15638	3242843	31
15639	3242874	33
15640	3242907	31
15642	3242938	191
15643	3243129	21
15646	3243150	22
15647	3243172	51
15648	3243223	51
15649	3243274	21
15651	3243295	71
15653	3243366	21
15654	3243387	21
15656	3243408	62
15657	3243470	132
15663	3243602	16789
15664	3260391	21
15666	3260412	1522
15671	3261934	21
15672	3261955	31
15673	3261986	33
15675	3262019	21
15676	3262040	81
15677	3262121	21
15678	3262142	21
15679	3262163	22
15680	3262185	92
15681	3262277	21
15682	3262298	154
15683	3262452	21
15685	3262473	21
15686	3262494	91
15687	3262585	21
15688	3262606	71
15689	3262677	71
15690	3262748	52
15691	3262800	41
15692	3262841	41
15695	3262882	81
15697	3262963	71
15700	3263034	51
15704	3263085	21
15705	3263106	41
15706	3263147	21
15708	3263168	1426
15709	3264594	21
15710	3264615	102
15711	3264717	218
15712	3264935	62
15713	3264997	21
15714	3265018	21
15715	3265039	51
15716	3265090	22
15717	3265112	51
15722	3265163	21
15724	3265184	61
15727	3265245	21
15730	3265266	110
15731	3265376	21
15732	3265397	52
15734	3265449	21
15736	3265470	21
15737	3265491	31
15738	3265522	760
15741	3266282	41
15742	3266323	211
15743	3266534	21
15746	3266555	41
15749	3266596	21
15750	3266617	61
15760	3266678	31
15762	3266709	11
15767	3266720	31
15769	3266751	218
15770	3266969	31
15773	3267000	82
15774	3267082	31
15775	3267113	121
15785	3267234	21
15786	3267255	21
15787	3267276	31
15789	3267307	81
15790	3267388	21
15794	3267409	21
15795	3267430	1080
15796	3268510	191
15797	3268701	81
15798	3268782	21
15801	3268803	21
15802	3268824	61
15803	3268885	41
15804	3268926	81
15805	3269007	21
15806	3269028	31
15807	3269059	21
15808	3269080	51
15809	3269131	61
15810	3269192	70
15813	3269262	61
15819	3269323	100
15827	3269423	61
15828	3269484	41
15834	3269525	21
15837	3269546	170
15840	3269716	81
15842	3269797	21
15846	3269818	71
15847	3269889	273
15848	3270162	31
15858	3270193	21
15861	3270214	90
15864	3270304	21
15868	3270325	62
15871	3270387	21
15874	3270408	771
15875	3271179	51
15876	3271230	61
15878	3271291	51
15883	3271342	31
15884	3271373	21
15914	3271394	21
15918	3271415	4464
15928	3275879	170
15930	3276049	21
15931	3276070	31
15954	3276101	31
15956	3276132	91
15961	3276223	41
15971	3276264	71
15974	3276335	71
15985	3276406	41
15990	3276447	51
15994	3276498	21
15998	3276519	41
16002	3276560	21
16004	3276581	21
16007	3276602	31
16008	3276633	21
16016	3276654	21
16021	3276675	71
16023	3276746	21
16024	3276767	41
16033	3276808	41
16034	3276849	62
16079	3276911	31
16088	3276942	31
16141	3276973	943
16145	3277916	181
16146	3278097	67
16150	3278164	200
16160	3278364	81
16162	3278445	41
16176	3278486	31
16188	3278517	41
16193	3278558	21
16195	3278579	21
16198	3278600	216
16201	3278816	21
16203	3278837	21
16212	3278858	21
16213	3278879	71
16217	3278950	31
16218	3278981	87
16224	3279068	100
16227	3279168	31
16229	3279199	31
16232	3279230	31
16236	3279261	51
16243	3279312	91
16249	3279403	21
16250	3279424	21
16270	3279445	88
16278	3279533	91
16279	3279624	21
16282	3279645	31
16284	3279676	21
16288	3279697	21
16291	3279718	21
16294	3279739	41
16296	3279780	21
16301	3279801	31
16303	3279832	21
16304	3279853	21
16308	3279874	121
16312	3279995	41
16317	3280036	41
16318	3280077	21
16327	3280098	21
16330	3280119	32
16331	3280151	121
16332	3280272	21
16335	3280293	56
16336	3280349	21
16342	3280370	41
16345	3280411	21
16346	3280432	21
16353	3280453	21
16355	3280474	21
16357	3280495	41
16358	3280536	71
16361	3280607	21
16368	3280628	21
16374	3280649	21
16376	3280670	31
16377	3280701	21
16379	3280722	31
16381	3280753	111
16383	3280864	41
16384	3280905	81
16385	3280986	21
16386	3281007	2329
16390	3283336	21
16391	3283357	21
16396	3283378	21
16404	3283399	31
16406	3283430	21
16407	3283451	21
16409	3283472	61
16411	3283533	29
16436	3283562	151
16437	3283713	50
16438	3283763	65
16448	3283828	21
16449	3283849	31
16450	3283880	21
16454	3283901	51
16459	3283952	51
16462	3284003	400
16464	3284403	31
16467	3284434	21
16474	3284455	51
16475	3284506	279
16478	3284785	51
16501	3284836	21
16508	3284857	51
16509	3284908	21
16511	3284929	11
16523	3284940	31
16524	3284971	21
16525	3284992	31
16526	3285023	30
16529	3285053	426
16530	3285479	130
16531	3285609	573
16532	3286182	240
16534	3286422	200
16538	3286622	31
16541	3286653	21
16542	3286674	32
16545	3286706	71
16547	3286777	51
16572	3286828	61
16576	3286889	31
16577	3286920	51
16578	3286971	21
16582	3286992	21
16584	3287013	41
16587	3287054	31
16588	3287085	61
16596	3287146	21
16597	3287167	22
16602	3287189	51
16609	3287240	101
16622	3287341	21
16626	3287362	82
16628	3287444	21
16630	3287465	331
16632	3287796	11
16640	3287807	21
16647	3287828	51
16656	3287879	41
16660	3287920	593
16663	3288513	31
16671	3288544	71
16673	3288615	909
16683	3289524	21
16688	3289545	41
16693	3289586	21
16697	3289607	21
16703	3289628	136
16707	3289764	21
16710	3289785	151
16731	3289936	31
16737	3289967	31
16738	3289998	51
16743	3290049	31
16745	3290080	51
16750	3290131	51
16755	3290182	141
16768	3290323	91
16771	3290414	61
16773	3290475	31
16776	3290506	21
16785	3290527	275
16786	3290802	31
16788	3290833	61
16791	3290894	51
16802	3290945	42
16806	3290987	21
16813	3291008	31
16815	3291039	264
16817	3291303	82
16831	3291385	797
16833	3292182	31
16834	3292213	21
16836	3292234	21
16840	3292255	31
16841	3292286	21
16844	3292307	21
16845	3292328	21
16847	3292349	60
16848	3292409	41
16852	3292450	21
16853	3292471	279
16854	3292750	897
16855	3293647	21
16857	3293668	33
16859	3293701	21
16865	3293722	21
16868	3293743	21
16869	3293764	22
16871	3293786	131
16875	3293917	41
16879	3293958	21
16882	3293979	81
16885	3294060	33
16888	3294093	31
16890	3294124	21
16893	3294145	21
16896	3294166	61
16900	3294227	180
16904	3294407	21
16908	3294428	161
16909	3294589	21
16911	3294610	21
16912	3294631	21
16914	3294652	21
16916	3294673	31
16917	3294704	21
16919	3294725	21
16926	3294746	21
16929	3294767	31
16930	3294798	96
16932	3294894	21
16937	3294915	41
16939	3294956	111
16940	3295067	31
16945	3295098	31
16946	3295129	21
16953	3295150	21
16954	3295171	22
16955	3295193	71
16962	3295264	21
16967	3295285	31
16974	3295316	61
16976	3295377	121
16977	3295498	21
16983	3295519	21
16984	3295540	131
16986	3295671	11
16996	3295682	71
17003	3295753	31
17008	3295784	357
17009	3296141	41
17010	3296182	61
17011	3296243	21
17018	3296264	51
17023	3296315	336
17027	3296651	21
17030	3296672	21
17033	3296693	91
17039	3296784	121
17042	3296905	21
17045	3296926	31
17047	3296957	81
17050	3297038	51
17052	3297089	21
17054	3297110	31
17066	3297141	51
17071	3297192	131
17074	3297323	61
17075	3297384	21
17077	3297405	71
17093	3297476	21
17104	3297497	11
17110	3297508	21
17114	3297529	21
17120	3297550	111
17121	3297661	51
17126	3297712	21
17133	3297733	31
17138	3297764	31
17143	3297795	90
17152	3297885	2459
17156	3300344	21
17157	3300365	21
17165	3300386	128
17169	3300514	21
17173	3300535	41
17174	3300576	21
17176	3300597	129
17177	3300726	31
17178	3300757	31
17179	3300788	41
17181	3300829	61
17185	3300890	21
17188	3300911	22
17197	3300933	11
17208	3300944	21
17221	3300965	61
17222	3301026	31
17223	3301057	21
17234	3301078	21
17236	3301099	71
17237	3301170	21
17240	3301191	31
17243	3301222	30
17248	3301252	21
17251	3301273	21
17252	3301294	51
17253	3301345	41
17256	3301386	159
17259	3301545	81
17261	3301626	21
17264	3301647	21
17267	3301668	31
17268	3301699	22
17270	3301721	31
17278	3301752	180
17280	3301932	17309
17283	3319241	121
17285	3319362	21
17286	3319383	31
17287	3319414	31
17292	3319445	21
17293	3319466	21
17296	3319487	51
17297	3319538	141
17301	3319679	1834
17302	3321513	22
17309	3321535	43
17315	3321578	21
17317	3321599	21
17326	3321620	91
17339	3321711	21
17346	3321732	41
17347	3321773	21
17349	3321794	51
17350	3321845	21
17351	3321866	31
17355	3321897	61
17356	3321958	31
17357	3321989	31
17359	3322020	31
17361	3322051	81
17365	3322132	21
17366	3322153	224
17367	3322377	51
17368	3322428	31
17375	3322459	61
17383	3322520	41
17390	3322561	101
17392	3322662	21
17397	3322683	21
17398	3322704	21
17404	3322725	31
17405	3322756	31
17412	3322787	31
17413	3322818	31
17414	3322849	32
17421	3322881	31
17428	3322912	31
17429	3322943	31
17431	3322974	21
17439	3322995	21
17441	3323016	41
17446	3323057	21
17448	3323078	31
17453	3323109	21
17454	3323130	91
17455	3323221	22
17458	3323243	21
17460	3323264	280
17461	3323544	61
17468	3323605	21
17474	3323626	21
17479	3323647	51
17481	3323698	21
17485	3323719	21
17486	3323740	41
17487	3323781	21
17489	3323802	21
17497	3323823	941
17501	3324764	21
17506	3324785	21
17508	3324806	89
17510	3324895	31
17512	3324926	21
17517	3324947	31
17520	3324978	31
17524	3325009	21
17526	3325030	41
17527	3325071	131
17534	3325202	41
17542	3325243	21
17544	3325264	71
17571	3325335	4664
17572	3329999	21
17574	3330020	31
17575	3330051	21
17577	3330072	161
17578	3330233	31
17580	3330264	21
17585	3330285	31
17588	3330316	41
17589	3330357	21
17590	3330378	31
17595	3330409	21
17597	3330430	223
17602	3330653	51
17605	3330704	21
17611	3330725	123
17614	3330848	1615
17627	3332463	40
17630	3332503	61
17631	3332564	21
17633	3332585	51
17641	3332636	131
17644	3332767	21
17646	3332788	51
17656	3332839	131
17659	3332970	219
17660	3333189	21
17661	3333210	51
17669	3333261	21
17673	3333282	41
17675	3333323	315
17676	3333638	71
17677	3333709	51
17680	3333760	21
17685	3333781	21
17686	3333802	21
17687	3333823	31
17688	3333854	21
17689	3333875	21
17698	3333896	44
17701	3333940	71
17703	3334011	31
17706	3334042	61
17707	3334103	21
17710	3334124	21
17714	3334145	51
17717	3334196	31
17720	3334227	21
17723	3334248	21
17732	3334269	291
17733	3334560	31
17736	3334591	61
17741	3334652	91
17743	3334743	51
17745	3334794	7673
17746	3342467	31
17747	3342498	40
17751	3342538	21
17753	3342559	21
17759	3342580	21
17761	3342601	21
17762	3342622	21
17767	3342643	21
17772	3342664	52
17774	3342716	168
17777	3342884	81
17780	3342965	278
17782	3343243	31
17784	3343274	21
17785	3343295	61
17786	3343356	533
17788	3343889	31
17789	3343920	178
17792	3344098	61
17793	3344159	71
17794	3344230	21
17805	3344251	31
17810	3344282	51
17813	3344333	145
17814	3344478	21
17820	3344499	21
17821	3344520	71
17823	3344591	21
17824	3344612	31
17826	3344643	31
17827	3344674	31
17829	3344705	61
17831	3344766	21
17835	3344787	31
17836	3344818	21
17837	3344839	193
17844	3345032	41
17848	3345073	31
17849	3345104	21
17850	3345125	51
17851	3345176	32
17858	3345208	21
17859	3345229	31
17862	3345260	21
17864	3345281	41
17866	3345322	21
17868	3345343	33
17870	3345376	33
17871	3345409	33
17872	3345442	71
17873	3345513	21
17874	3345534	21
17878	3345555	193
17880	3345748	91
17885	3345839	21
17888	3345860	234
17889	3346094	41
17891	3346135	241
17893	3346376	31
17895	3346407	71
17896	3346478	51
17900	3346529	22
17901	3346551	21
17903	3346572	21
17904	3346593	22
17905	3346615	22
17907	3346637	21
17908	3346658	21
17909	3346679	31
17910	3346710	31
17911	3346741	22
17912	3346763	4299
17914	3351062	111
17915	3351173	248
17917	3351421	72
17918	3351493	21
17919	3351514	21
17920	3351535	170
17921	3351705	22
17922	3351727	31
17923	3351758	21
17924	3351779	91
17926	3351870	21
17927	3351891	61
17929	3351952	61
17932	3352013	21
17935	3352034	21
17936	3352055	31
17937	3352086	32
17940	3352118	21
17941	3352139	21
17942	3352160	51
17945	3352211	21
17946	3352232	21
17947	3352253	31
17951	3352284	41
17954	3352325	31
17955	3352356	31
17956	3352387	41
17958	3352428	49
17959	3352477	51
17962	3352528	21
17964	3352549	31
17966	3352580	21
17967	3352601	21
17968	3352622	21
17969	3352643	21
17970	3352664	31
17985	3352695	41
17992	3352736	21
18004	3352757	21
18007	3352778	71
18011	3352849	111
18012	3352960	128
18018	3353088	21
18019	3353109	61
18021	3353170	41
18025	3353211	31
18027	3353242	21
18028	3353263	21
18033	3353284	41
18037	3353325	21
18039	3353346	21
18040	3353367	71
18045	3353438	81
18046	3353519	31
18049	3353550	1811
18050	3355361	70
18051	3355431	80
18054	3355511	21
18070	3355532	21
18072	3355553	31
18075	3355584	41
18087	3355625	21
18093	3355646	63
18096	3355709	31
18097	3355740	21
18102	3355761	21
18103	3355782	41
18105	3355823	21
18106	3355844	21
18107	3355865	31
18131	3355896	31
18138	3355927	21
18148	3355948	110
18151	3356058	31
18160	3356089	31
18161	3356120	51
18163	3356171	81
18166	3356252	21
18172	3356273	41
18176	3356314	21
18177	3356335	61
18184	3356396	31
18187	3356427	21
18188	3356448	31
18199	3356479	247
18206	3356726	51
18223	3356777	41
18234	3356818	21
18239	3356839	41
18254	3356880	21
18256	3356901	323
18259	3357224	70
18301	3357294	81
18324	3357375	51
18369	3357426	21
18373	3357447	41
18374	3357488	339
18377	3357827	31
18381	3357858	31
18382	3357889	61
18386	3357950	31
18393	3357981	21
18394	3358002	21
18402	3358023	121
18404	3358144	61
18405	3358205	51
18408	3358256	41
18410	3358297	41
18420	3358338	139
18425	3358477	51
18429	3358528	61
18430	3358589	95203
18433	3453792	31
18438	3453823	31
18445	3453854	31
18446	3453885	21
18449	3453906	41
18454	3453947	31
18457	3453978	31
18459	3454009	51
18461	3454060	61
18462	3454121	21
18464	3454142	2322
18474	3456464	21
18475	3456485	41
18489	3456526	41
18491	3456567	31
18505	3456598	61
18522	3456659	61
18523	3456720	512
18529	3457232	41
18532	3457273	70
18534	3457343	31
18536	3457374	79
18538	3457453	31
18541	3457484	31
18542	3457515	21
18544	3457536	31
18549	3457567	41
18550	3457608	21
18551	3457629	21
18559	3457650	41
18563	3457691	41
18569	3457732	71
18574	3457803	21
18576	3457824	778
18578	3458602	21
18582	3458623	188
18586	3458811	21
18589	3458832	41
18601	3458873	31
18603	3458904	21
18607	3458925	41
18617	3458966	21
18622	3458987	31
18636	3459018	31
18638	3459049	31
18639	3459080	248
18640	3459328	21
18641	3459349	31
18643	3459380	71
18644	3459451	41
18662	3459492	140
18668	3459632	120
18669	3459752	12276
18670	3472028	131
18679	3472159	41
18687	3472200	31
18693	3472231	21
18694	3472252	31
18695	3472283	2411
18696	3474694	31
18698	3474725	99
18701	3474824	21
18704	3474845	41
18706	3474886	31
18707	3474917	456
18708	3475373	31
18710	3475404	21
18712	3475425	31
18733	3475456	21
18734	3475477	21
18745	3475498	31
18748	3475529	31
18752	3475560	42
18755	3475602	60
18757	3475662	130
18759	3475792	31
18762	3475823	43
18763	3475866	308
18764	3476174	51
18766	3476225	21
18768	3476246	51
18770	3476297	21
18771	3476318	40
18774	3476358	291
18796	3476649	61
18798	3476710	30
18809	3476740	41
18815	3476781	51
18816	3476832	21
18817	3476853	71
18819	3476924	51
18824	3476975	21
18825	3476996	119
18828	3477115	439
18829	3477554	22
18834	3477576	90
18836	3477666	218
18840	3477884	201
18843	3478085	21
18847	3478106	71
18856	3478177	41
18858	3478218	30
18863	3478248	624
18884	3478872	31
18890	3478903	31
18892	3478934	21
18896	3478955	31
18897	3478986	31
18902	3479017	21
18905	3479038	21
18915	3479059	41
18920	3479100	21
18929	3479121	21
18939	3479142	31
18962	3479173	21
18970	3479194	21
18977	3479215	21
18979	3479236	31
18987	3479267	51
18996	3479318	21
19000	3479339	21
19004	3479360	41
19008	3479401	91
19015	3479492	21
19016	3479513	21
19017	3479534	21
19019	3479555	11
19033	3479566	21
19035	3479587	21
19037	3479608	915
19038	3480523	936
19047	3481459	41
19052	3481500	21
19054	3481521	21
19061	3481542	61
19069	3481603	91
19073	3481694	432
19074	3482126	41
19078	3482167	61
19080	3482228	31
19082	3482259	21
19083	3482280	21
19084	3482301	21
19088	3482322	91
19089	3482413	33
19097	3482446	21
19098	3482467	21
19100	3482488	61
19102	3482549	61
19105	3482610	21
19106	3482631	31
19108	3482662	21
19112	3482683	148
19116	3482831	21
19132	3482852	21
19133	3482873	91
19134	3482964	207
19140	3483171	21
19145	3483192	31
19148	3483223	100
19151	3483323	21
19157	3483344	21
19159	3483365	31
19161	3483396	41
19163	3483437	61
19164	3483498	21
19171	3483519	31
19177	3483550	91
19180	3483641	31
19181	3483672	891
19186	3484563	22
19187	3484585	31
19196	3484616	41
19206	3484657	71
19208	3484728	259
19209	3484987	21
19213	3485008	42
19215	3485050	21
19216	3485071	21
19232	3485092	31
19234	3485123	81
19244	3485204	21
19245	3485225	657
19247	3485882	21
19250	3485903	32
19252	3485935	7871
19253	3493806	11
19255	3493817	41
19267	3493858	41
19268	3493899	21
19282	3493920	31
19283	3493951	41
19284	3493992	150
19286	3494142	31
19300	3494173	41
19303	3494214	61
19306	3494275	61
19307	3494336	91
19308	3494427	1352
19316	3495779	41
19343	3495820	51
19347	3495871	21
19354	3495892	41
19356	3495933	11
19362	3495944	21
19363	3495965	51
19365	3496016	31
19366	3496047	749
19369	3496796	21
19375	3496817	21
19378	3496838	41
19382	3496879	31
19383	3496910	21
19386	3496931	51
19404	3496982	80
19411	3497062	41
19420	3497103	31
19424	3497134	41
19444	3497175	21
19455	3497196	21
19456	3497217	21
19466	3497238	21
19468	3497259	61
19469	3497320	21
19473	3497341	31
19474	3497372	21
19477	3497393	31
19480	3497424	21
19482	3497445	347
19486	3497792	31
19491	3497823	21
19492	3497844	61
19493	3497905	21
19497	3497926	302
19501	3498228	21
19502	3498249	21
19505	3498270	60
19506	3498330	21
19510	3498351	71
19528	3498422	51
19529	3498473	131
19531	3498604	21
19532	3498625	21
19534	3498646	22
19535	3498668	31
19536	3498699	1032
19537	3499731	41
19539	3499772	81
19541	3499853	61
19542	3499914	31
19557	3499945	41
19558	3499986	51
19560	3500037	51
19568	3500088	71
19569	3500159	1697
19571	3501856	416
19577	3502272	1313
19579	3503585	21
19582	3503606	31
19584	3503637	21
19588	3503658	31
19589	3503689	31
19590	3503720	31
19593	3503751	21
19595	3503772	21
19596	3503793	31
19600	3503824	21
19605	3503845	41
19609	3503886	71
19621	3503957	41
19622	3503998	21
19624	3504019	21
19629	3504040	21
19630	3504061	21
19631	3504082	21
19636	3504103	312
19637	3504415	21
19642	3504436	31
19649	3504467	31
19652	3504498	31
19653	3504529	61
19655	3504590	5006
19663	3509596	21
19668	3509617	31
19671	3509648	31
19672	3509679	21
19674	3509700	41
19678	3509741	41
19686	3509782	41
19687	3509823	21
19689	3509844	21
19693	3509865	101
19699	3509966	21
19707	3509987	41
19711	3510028	51
19715	3510079	21
19716	3510100	31
19718	3510131	41
19720	3510172	21
19721	3510193	80
19729	3510273	21
19739	3510294	21
19741	3510315	31
19743	3510346	21
19746	3510367	61
19749	3510428	31
19752	3510459	21
19766	3510480	51
19773	3510531	31
19774	3510562	31
19781	3510593	31
19802	3510624	270
19804	3510894	13837
19806	3524731	4301
19809	3529032	41
19811	3529073	21
19815	3529094	61
19817	3529155	31
19819	3529186	1671
19820	3530857	195
19821	3531052	21
19822	3531073	21
19824	3531094	41
19829	3531135	31
19831	3531166	31
19832	3531197	21
19834	3531218	457
19836	3531675	21
19842	3531696	72
19843	3531768	31
19856	3531799	51
19857	3531850	71
19862	3531921	21
19863	3531942	21
19873	3531963	217
19878	3532180	21
19879	3532201	31
19886	3532232	2524
19888	3534756	31
19891	3534787	61
19892	3534848	61
19893	3534909	51
19898	3534960	51
19899	3535011	51
19905	3535062	741
19906	3535803	21
19907	3535824	51
19909	3535875	81
19914	3535956	51
19916	3536007	41
19917	3536048	21
19922	3536069	41
19930	3536110	2311
19931	3538421	20
19932	3538441	141
19933	3538582	51
19934	3538633	21
19935	3538654	31
19942	3538685	101
19945	3538786	90
19948	3538876	21
19955	3538897	21
19962	3538918	11
19968	3538929	1149
19970	3540078	41
19971	3540119	31
19972	3540150	31
19975	3540181	220
19976	3540401	21
19977	3540422	31
19978	3540453	8332
19980	3548785	92
19981	3548877	31
19984	3548908	301
19985	3549209	31
19991	3549240	31
19993	3549271	21
19994	3549292	21
20004	3549313	31
20007	3549344	31
20009	3549375	131
20010	3549506	21
20011	3549527	21
20013	3549548	51
20014	3549599	21
20016	3549620	31
20017	3549651	40
20018	3549691	31
20020	3549722	21
20021	3549743	51
20026	3549794	31
20030	3549825	21
20031	3549846	51
20032	3549897	50
20033	3549947	21
20037	3549968	72
20038	3550040	51
20040	3550091	761
20042	3550852	1162
20043	3552014	51
20045	3552065	44
20047	3552109	31
20052	3552140	21
20053	3552161	41
20054	3552202	21
20057	3552223	21
20059	3552244	41
20060	3552285	31
20062	3552316	51
20063	3552367	297
20064	3552664	31
20067	3552695	21
20069	3552716	41
20072	3552757	21
20076	3552778	41
20078	3552819	21
20079	3552840	21
20080	3552861	91
20081	3552952	21
20082	3552973	597
20086	3553570	66
20090	3553636	31
20091	3553667	1058
20093	3554725	21
20094	3554746	181
20095	3554927	31
20096	3554958	31
20097	3554989	120
20098	3555109	53
20100	3555162	73
20103	3555235	81
20104	3555316	141
20106	3555457	21
20110	3555478	21
20112	3555499	110
20114	3555609	2512
20121	3558121	61
20125	3558182	146
20127	3558328	21
20128	3558349	21
20129	3558370	31
20132	3558401	145
20135	3558546	2376
20136	3560922	22
20137	3560944	21
20138	3560965	21
20139	3560986	70
20140	3561056	51
20141	3561107	22
20143	3561129	42
20144	3561171	31
20147	3561202	21
20150	3561223	21
20151	3561244	41
20153	3561285	2490
20154	3563775	41
20155	3563816	111
20158	3563927	41
20159	3563968	21
20161	3563989	21
20165	3564010	41
20167	3564051	21
20168	3564072	51
20172	3564123	41
20173	3564164	31
20174	3564195	21
20177	3564216	31
20178	3564247	61
20179	3564308	31
20182	3564339	21
20183	3564360	5894
20186	3570254	21
20187	3570275	21
20188	3570296	21
20189	3570317	21
20190	3570338	21
20191	3570359	1820
20194	3572179	43
20197	3572222	51
20198	3572273	21
20199	3572294	41
20201	3572335	61
20202	3572396	31
20204	3572427	31
20209	3572458	51
20211	3572509	21
20213	3572530	31
20214	3572561	41
20216	3572602	41
20222	3572643	22
20224	3572665	41
20227	3572706	21
20230	3572727	21
20233	3572748	21
20244	3572769	21
20246	3572790	41
20248	3572831	71
20249	3572902	21
20250	3572923	31
20251	3572954	51
20257	3573005	51
20258	3573056	31
20266	3573087	61
20269	3573148	21
20272	3573169	61
20277	3573230	51
20279	3573281	21
20286	3573302	21
20287	3573323	21
20290	3573344	21
20302	3573365	21
20303	3573386	21
20304	3573407	131
20312	3573538	51
20316	3573589	21
20324	3573610	31
20325	3573641	886
20328	3574527	51
20329	3574578	21
20334	3574599	21
20335	3574620	21
20337	3574641	71
20338	3574712	386
20339	3575098	31
20340	3575129	41
20348	3575170	61
20352	3575231	31
20355	3575262	21
20376	3575283	21
20380	3575304	21
20383	3575325	41
20389	3575366	80
20393	3575446	41
20397	3575487	80
20404	3575567	61
20419	3575628	21
20421	3575649	51
20425	3575700	41
20432	3575741	1502
20436	3577243	21
20439	3577264	31
20445	3577295	31
20466	3577326	31
20469	3577357	31
20488	3577388	1752
20489	3579140	31
20516	3579171	21
20544	3579192	21
20601	3579213	21
20605	3579234	341
20606	3579575	33
20609	3579608	42
20610	3579650	41
20614	3579691	110
20625	3579801	21
20631	3579822	21
20639	3579843	115
20647	3579958	197
20648	3580155	21
20652	3580176	51
20654	3580227	61
20658	3580288	21
20659	3580309	21
20661	3580330	337
20662	3580667	21
20663	3580688	31
20664	3580719	31
20665	3580750	21
20667	3580771	32
20668	3580803	31
20681	3580834	71
20682	3580905	431
20683	3581336	41
20684	3581377	289
20689	3581666	31
20692	3581697	301
20693	3581998	41
20694	3582039	21
20696	3582060	21
20705	3582081	31
20706	3582112	21
20725	3582133	21
20729	3582154	21
20737	3582175	61
20738	3582236	21
20739	3582257	21
20742	3582278	71
20755	3582349	22
20762	3582371	663
20765	3583034	21
20769	3583055	270
20770	3583325	31
20773	3583356	41
20774	3583397	31
20776	3583428	31
20778	3583459	51
20779	3583510	41
20780	3583551	21
20782	3583572	31
20791	3583603	21
20794	3583624	21
20796	3583645	150
20798	3583795	31
20799	3583826	51
20806	3583877	21
20807	3583898	21
20808	3583919	21
20809	3583940	21
20810	3583961	51
20813	3584012	21
20819	3584033	40
20829	3584073	43
20838	3584116	41
20839	3584157	71
20843	3584228	41
20848	3584269	21
20854	3584290	21
20863	3584311	11
20867	3584322	21
20868	3584343	31
20870	3584374	21
20871	3584395	21
20873	3584416	91
20875	3584507	40
20876	3584547	21
20892	3584568	21
20900	3584589	71
20901	3584660	30
20902	3584690	71
20906	3584761	31
20912	3584792	41
20918	3584833	21
20919	3584854	31
20923	3584885	42
20925	3584927	31
20927	3584958	21
20928	3584979	31
20933	3585010	21
20936	3585031	61
20939	3585092	21
20943	3585113	21
20944	3585134	31
20947	3585165	21
20950	3585186	31
20959	3585217	101
20980	3585318	21
20981	3585339	21
20982	3585360	31
20992	3585391	51
20993	3585442	21
20997	3585463	51
21000	3585514	91
21002	3585605	263
21003	3585868	31
21006	3585899	1118
21024	3587017	31
21028	3587048	31
21038	3587079	21
21046	3587100	21
21047	3587121	31
21051	3587152	41
21056	3587193	488
21061	3587681	161
21065	3587842	70
21074	3587912	41
21078	3587953	61
21079	3588014	21
21086	3588035	21
21090	3588056	41
21091	3588097	21
21096	3588118	21
21097	3588139	51
21098	3588190	41
21099	3588231	21
21101	3588252	31
21103	3588283	21
21140	3588304	41
21143	3588345	21
21147	3588366	346
21152	3588712	41
21154	3588753	121
21158	3588874	2917
21166	3591791	67
21169	3591858	21
21175	3591879	21
21203	3591900	71
21204	3591971	429
21209	3592400	31
21210	3592431	22
21212	3592453	11
21214	3592464	21
21217	3592485	607
21219	3593092	71
21227	3593163	31
21229	3593194	21
21231	3593215	71
21240	3593286	16877
21249	3610163	51
21250	3610214	21
21262	3610235	41
21267	3610276	41
21270	3610317	91
21271	3610408	21
21278	3610429	21
21282	3610450	111
21290	3610561	51
21291	3610612	61
21292	3610673	51
21295	3610724	31
21300	3610755	41
21302	3610796	31
21315	3610827	239
21316	3611066	61
21317	3611127	71
21320	3611198	31
21321	3611229	33
21323	3611262	21
21324	3611283	61
21326	3611344	21
21327	3611365	41
21328	3611406	31
21329	3611437	21
21337	3611458	71
21338	3611529	21
21340	3611550	21
21356	3611571	148
21357	3611719	21
21364	3611740	2793
21365	3614533	41
21368	3614574	21
21369	3614595	31
21372	3614626	61
21374	3614687	21
21377	3614708	21
21380	3614729	21
21381	3614750	61
21382	3614811	80
21383	3614891	21
21384	3614912	31
21395	3614943	219
21396	3615162	21
21397	3615183	21
21403	3615204	64
21413	3615268	21
21418	3615289	21
21422	3615310	22
21425	3615332	76
21427	3615408	41
21438	3615449	71
21440	3615520	91
21443	3615611	31
21458	3615642	21
21459	3615663	11
21462	3615674	31
21464	3615705	31
21469	3615736	81
21472	3615817	31
21474	3615848	50
21475	3615898	31
21479	3615929	41
21483	3615970	31
21484	3616001	21
21486	3616022	1341
21489	3617363	21
21490	3617384	71
21497	3617455	21
21498	3617476	41
21500	3617517	21
21501	3617538	41
21505	3617579	21
21511	3617600	21
21513	3617621	21
21514	3617642	65
21515	3617707	31
21516	3617738	61
21523	3617799	41
21536	3617840	31
21538	3617871	21
21539	3617892	1669
21541	3619561	51
21543	3619612	21
21557	3619633	11
21560	3619644	21
21567	3619665	21
21573	3619686	59
21575	3619745	81
21576	3619826	31
21583	3619857	41
21590	3619898	21
21593	3619919	51
21597	3619970	21
21599	3619991	41
21610	3620032	11
21621	3620043	61
21623	3620104	21
21626	3620125	31
21627	3620156	31
21634	3620187	41
21643	3620228	93
21644	3620321	21
21645	3620342	931
21650	3621273	31
21651	3621304	21
21652	3621325	31
21656	3621356	21
21676	3621377	21
21686	3621398	21
21687	3621419	1044
21689	3622463	41
21692	3622504	21
21698	3622525	21
21700	3622546	2215
21704	3624761	207
21716	3624968	31
21717	3624999	21
21720	3625020	31
21722	3625051	409
21724	3625460	21
21725	3625481	21
21727	3625502	95
21731	3625597	41
21733	3625638	71
21734	3625709	21
21738	3625730	21
21742	3625751	41
21749	3625792	21
21750	3625813	51
21752	3625864	41
21754	3625905	21
21758	3625926	31
21762	3625957	21
21763	3625978	10060
21765	3636038	84
21766	3636122	22
21768	3636144	50
21771	3636194	21
21774	3636215	21
21775	3636236	41
21782	3636277	51
21785	3636328	21
21788	3636349	121
21789	3636470	31
21792	3636501	357
21793	3636858	1828
21796	3638686	4165
21797	3642851	21
21800	3642872	160
21810	3643032	43
21811	3643075	21
21812	3643096	31
21814	3643127	21
21820	3643148	51
21821	3643199	31
21822	3643230	41
21828	3643271	21
21829	3643292	31
21841	3643323	21
21854	3643344	21
21856	3643365	21
21861	3643386	21
21863	3643407	31
21864	3643438	21
21865	3643459	21
21871	3643480	64
21876	3643544	61
21877	3643605	41
21884	3643646	51
21888	3643697	41
21889	3643738	31
21896	3643769	21
21901	3643790	22
21905	3643812	21
21906	3643833	31
21911	3643864	21
21914	3643885	31
21916	3643916	81
21919	3643997	21
21926	3644018	170
21927	3644188	21
21928	3644209	21
21931	3644230	31
21932	3644261	21
21933	3644282	21
21939	3644303	21
21943	3644324	71
21945	3644395	21
21949	3644416	21
21952	3644437	418
21953	3644855	270
21963	3645125	31
21970	3645156	21
21972	3645177	43
21974	3645220	41
21978	3645261	21
21984	3645282	21
22005	3645303	31
22006	3645334	423
22029	3645757	21
22031	3645778	31
22032	3645809	21
22035	3645830	110
22036	3645940	21
22038	3645961	21
22040	3645982	21
22041	3646003	31
22042	3646034	71
22049	3646105	2927
22051	3649032	3542
22052	3652574	120
22053	3652694	31
22054	3652725	21
22055	3652746	21
22056	3652767	41
22065	3652808	21
22066	3652829	31
22067	3652860	21
22070	3652881	21
22071	3652902	31
22075	3652933	91
22076	3653024	31
22083	3653055	657
22094	3653712	21
22095	3653733	31
22097	3653764	21
22103	3653785	21
22108	3653806	31
22116	3653837	31
22117	3653868	21
22120	3653889	141
22128	3654030	41
22129	3654071	51
22138	3654122	21
22141	3654143	151
22142	3654294	21
22143	3654315	31
22146	3654346	21
22149	3654367	21
22152	3654388	21
22160	3654409	51
22162	3654460	21
22165	3654481	21
22167	3654502	61
22168	3654563	7132
22169	3661695	21
22173	3661716	21
22174	3661737	21
22176	3661758	41
22181	3661799	21
22187	3661820	41
22190	3661861	31
22191	3661892	31
22200	3661923	110
22203	3662033	21
22207	3662054	1388
22208	3663442	31
22210	3663473	41
22212	3663514	21
22216	3663535	1029
22217	3664564	31
22223	3664595	51
22226	3664646	21
22229	3664667	41
22236	3664708	41
22239	3664749	61
22242	3664810	41
22243	3664851	110
22249	3664961	31
22250	3664992	51
22251	3665043	81
22252	3665124	21
22253	3665145	21
22256	3665166	31
22257	3665197	31
22258	3665228	68
22262	3665296	21
22263	3665317	21
22265	3665338	21
22267	3665359	21
22269	3665380	81
22272	3665461	51
22274	3665512	51
22276	3665563	42
22279	3665605	41
22285	3665646	61
22291	3665707	22
22292	3665729	31
22294	3665760	31
22299	3665791	21
22300	3665812	21
22301	3665833	21
22302	3665854	61
22313	3665915	21
22314	3665936	21
22318	3665957	8239
22322	3674196	51
22323	3674247	752
22324	3674999	21
22325	3675020	21
22326	3675041	152
22327	3675193	61
22329	3675254	41
22330	3675295	41
22332	3675336	21
22335	3675357	33
22336	3675390	21
22337	3675411	21
22338	3675432	21
22342	3675453	21
22344	3675474	41
22346	3675515	199
22348	3675714	41
22349	3675755	41
22352	3675796	21
22353	3675817	269
22357	3676086	2251
22359	3678337	110
22364	3678447	567
22365	3679014	21
22367	3679035	21
22368	3679056	22
22369	3679078	21
22370	3679099	415
22371	3679514	51
22372	3679565	31
22374	3679596	31
22375	3679627	21
22376	3679648	61
22377	3679709	61
22379	3679770	21
22380	3679791	21
22382	3679812	22
22383	3679834	41
22384	3679875	21
22385	3679896	21
22387	3679917	61
22388	3679978	21
22389	3679999	41
22393	3680040	54
22396	3680094	31
22397	3680125	21
22399	3680146	51
22400	3680197	21
22401	3680218	777
22405	3680995	1196
22406	3682191	81
22408	3682272	31
22409	3682303	31
22410	3682334	21
22418	3682355	21
22419	3682376	31
22420	3682407	21
22421	3682428	41
22429	3682469	41
22430	3682510	21
22431	3682531	51
22433	3682582	21
22434	3682603	31
22435	3682634	61
22436	3682695	81
22440	3682776	41
22441	3682817	110
22451	3682927	21
22465	3682948	141
22468	3683089	21
22470	3683110	238
22471	3683348	101
22472	3683449	21
22475	3683470	41
22476	3683511	21
22477	3683532	31
22480	3683563	21
22485	3683584	61
22486	3683645	77
22491	3683722	31
22498	3683753	51
22505	3683804	239
22512	3684043	1896
22513	3685939	6475
22514	3692414	149
22515	3692563	31
22518	3692594	41
22520	3692635	860
22522	3693495	11
22527	3693506	21
22531	3693527	51
22533	3693578	41
22534	3693619	21
22536	3693640	22
22537	3693662	31
22544	3693693	21
22548	3693714	21
22560	3693735	41
22561	3693776	21
22566	3693797	627
22567	3694424	21
22570	3694445	52
22575	3694497	21
22580	3694518	31
22587	3694549	21
22590	3694570	21
22612	3694591	21
22615	3694612	21
22624	3694633	10560
22654	3705193	31
22671	3705224	51
22676	3705275	41
22681	3705316	61
22700	3705377	21
22706	3705398	21
22721	3705419	31
22722	3705450	21
22729	3705471	238
22730	3705709	31
22788	3705740	31
22802	3705771	21
22827	3705792	11
22837	3705803	31
22868	3705834	61
22874	3705895	41
22876	3705936	31
22877	3705967	31
22879	3705998	33
22880	3706031	21
22886	3706052	30
22888	3706082	21
22890	3706103	21
22891	3706124	21
22893	3706145	153
22894	3706298	21
22896	3706319	31
22897	3706350	278
22899	3706628	41
22900	3706669	31
22902	3706700	21
22910	3706721	31
22912	3706752	41
22915	3706793	11
22921	3706804	21
22923	3706825	61
22926	3706886	21
22927	3706907	699
22928	3707606	21
22938	3707627	41
22944	3707668	21
22946	3707689	31
22975	3707720	21
22976	3707741	21
22987	3707762	21
23001	3707783	21
23002	3707804	41
23003	3707845	93
23004	3707938	61
23005	3707999	21
23007	3708020	51
23010	3708071	61
23011	3708132	41
23012	3708173	3584
23014	3711757	21
23020	3711778	41
23021	3711819	31
23026	3711850	41
23028	3711891	21
23031	3711912	470
23036	3712382	108
23039	3712490	111
23040	3712601	21
23042	3712622	40
23048	3712662	31
23050	3712693	80
23061	3712773	21
23062	3712794	21
23065	3712815	40
23070	3712855	21
23072	3712876	41
23074	3712917	51
23075	3712968	51
23076	3713019	48
23088	3713067	31
23099	3713098	41
23100	3713139	31
23102	3713170	21
23108	3713191	70
23109	3713261	71
23124	3713332	21
23131	3713353	41
23133	3713394	61
23134	3713455	41
23139	3713496	41
23142	3713537	51
23150	3713588	21
23151	3713609	51
23157	3713660	82
23158	3713742	31
23160	3713773	11
23163	3713784	21
23166	3713805	21
23171	3713826	261
23172	3714087	51
23174	3714138	31
23183	3714169	21
23185	3714190	31
23208	3714221	51
23213	3714272	21
23216	3714293	41
23221	3714334	267
23224	3714601	51
23227	3714652	51
23229	3714703	51
23235	3714754	21
23237	3714775	21
23271	3714796	106
23279	3714902	21
23281	3714923	21
23283	3714944	51
23288	3714995	51
23293	3715046	327
23296	3715373	160
23297	3715533	31
23299	3715564	31
23300	3715595	21
23306	3715616	61
23311	3715677	21
23315	3715698	41
23319	3715739	51
23323	3715790	41
23325	3715831	1393
23329	3717224	71
23331	3717295	71
23333	3717366	21
23335	3717387	141
23338	3717528	31
23357	3717559	31
23360	3717590	31
23361	3717621	41
23375	3717662	21
23379	3717683	111
23384	3717794	21
23386	3717815	21
23400	3717836	21
23405	3717857	51
23411	3717908	11
23417	3717919	31
23435	3717950	41
23437	3717991	31
23438	3718022	51
23440	3718073	31
23441	3718104	21
23442	3718125	40
23445	3718165	51
23450	3718216	31
23459	3718247	31
23461	3718278	21
23463	3718299	61
23464	3718360	61
23472	3718421	5808
23473	3724229	100
23476	3724329	21
23479	3724350	2353
23480	3726703	41
23481	3726744	21
23482	3726765	21
23485	3726786	51
23486	3726837	21
23487	3726858	32
23501	3726890	51
23502	3726941	21
23511	3726962	441
23523	3727403	21
23526	3727424	42
23527	3727466	21
23532	3727487	53
23535	3727540	80
23539	3727620	31
23548	3727651	71
23551	3727722	61
23553	3727783	33
23557	3727816	31
23560	3727847	51
23561	3727898	31
23569	3727929	31
23570	3727960	83
23588	3728043	21
23591	3728064	61
23596	3728125	22
23600	3728147	21
23604	3728168	20
23606	3728188	31
23610	3728219	21
23614	3728240	21
23615	3728261	21
23619	3728282	21
23625	3728303	149
23628	3728452	21
23629	3728473	21
23633	3728494	33
23636	3728527	61
23637	3728588	51
23642	3728639	21
23648	3728660	31
23654	3728691	1145
23657	3729836	2173
23659	3732009	21
23664	3732030	97
23670	3732127	133
23672	3732260	21
23675	3732281	31
23676	3732312	21
23677	3732333	41
23678	3732374	21
23681	3732395	41
23690	3732436	21
23694	3732457	21
23696	3732478	31
23699	3732509	51
23701	3732560	31
23702	3732591	31
23704	3732622	181
23710	3732803	41
23713	3732844	21
23715	3732865	51
23718	3732916	31
23725	3732947	200
23745	3733147	21
23746	3733168	21
23747	3733189	31
23748	3733220	31
23773	3733251	71
23774	3733322	21
23777	3733343	31
23787	3733374	21
23790	3733395	21
23794	3733416	21
23804	3733437	31
23815	3733468	21
23816	3733489	61
23822	3733550	21
23823	3733571	159
23825	3733730	31
23826	3733761	21
23828	3733782	2545
23829	3736327	21
23832	3736348	21
23834	3736369	21
23837	3736390	186
23840	3736576	262
23850	3736838	31
23858	3736869	21
23860	3736890	31
23863	3736921	71
23867	3736992	31
23869	3737023	1283
23874	3738306	21
23880	3738327	61
23882	3738388	171
23883	3738559	484
23884	3739043	21
23888	3739064	21
23895	3739085	31
23898	3739116	21
23918	3739137	21
23919	3739158	21
23930	3739179	101
23932	3739280	71
23934	3739351	21
23941	3739372	31
23950	3739403	31
23952	3739434	21
23953	3739455	1113
23954	3740568	41
23956	3740609	21
23957	3740630	21
23959	3740651	101
23961	3740752	15172
23963	3755924	21
23965	3755945	21
23966	3755966	41
23970	3756007	21
23971	3756028	31
23973	3756059	21
23982	3756080	31
23983	3756111	41
23984	3756152	691
23986	3756843	51
23987	3756894	21
23988	3756915	91
23990	3757006	41
23995	3757047	41
23997	3757088	722
23999	3757810	41
24001	3757851	70
24004	3757921	31
24007	3757952	21
24018	3757973	21
24020	3757994	31
24024	3758025	41
24029	3758066	21
24041	3758087	41
24042	3758128	307
24043	3758435	21
24044	3758456	21
24045	3758477	41
24046	3758518	21
24049	3758539	101
24052	3758640	21
24054	3758661	91
24055	3758752	21
24056	3758773	51
24073	3758824	21
24074	3758845	21
24077	3758866	21
24080	3758887	21
24085	3758908	41
24087	3758949	31
24088	3758980	21
24093	3759001	21
24094	3759022	61
24104	3759083	61
24108	3759144	31
24109	3759175	21
24116	3759196	21
24125	3759217	31
24132	3759248	31
24140	3759279	41
24146	3759320	51
24157	3759371	21
24159	3759392	41
24171	3759433	41
24177	3759474	21
24183	3759495	31
24188	3759526	11
24197	3759537	31
24200	3759568	31
24201	3759599	31
24202	3759630	31
24207	3759661	51
24209	3759712	81
24212	3759793	31
24215	3759824	21
24217	3759845	21
24223	3759866	109
24224	3759975	31
24225	3760006	443
24230	3760449	21
24238	3760470	31
24240	3760501	71
24257	3760572	31
24264	3760603	31
24267	3760634	21
24270	3760655	60
24273	3760715	31
24274	3760746	61
24277	3760807	31
24281	3760838	33
24285	3760871	224
24286	3761095	22
24287	3761117	21
24292	3761138	21
24297	3761159	21
24299	3761180	21
24303	3761201	21
24307	3761222	157
24308	3761379	450
24314	3761829	30
24317	3761859	31
24320	3761890	247
24326	3762137	21
24327	3762158	81
24329	3762239	21
24332	3762260	21
24337	3762281	42
24352	3762323	81
24356	3762404	21
24357	3762425	31
24362	3762456	21
24365	3762477	21
24369	3762498	169
24370	3762667	21
24371	3762688	51
24373	3762739	21
24376	3762760	31
24378	3762791	31
24381	3762822	31
24382	3762853	21
24384	3762874	41
24392	3762915	21
24394	3762936	21
24395	3762957	51
24397	3763008	21
24398	3763029	119
24400	3763148	21
24401	3763169	31
24403	3763200	21
24405	3763221	41
24417	3763262	31
24419	3763293	22
24422	3763315	31
24432	3763346	21
24435	3763367	21
24437	3763388	21
24439	3763409	31
24440	3763440	21
24441	3763461	121
24443	3763582	21
24444	3763603	51
24445	3763654	21
24457	3763675	21
24470	3763696	249
24471	3763945	21
24480	3763966	118
24481	3764084	31
24484	3764115	21
24485	3764136	81
24490	3764217	50
24491	3764267	41
24492	3764308	463
24498	3764771	61
24501	3764832	271
24506	3765103	21
24508	3765124	21
24511	3765145	41
24512	3765186	21
24513	3765207	21
24517	3765228	41
24519	3765269	21
24522	3765290	31
24523	3765321	41
24531	3765362	21
24532	3765383	31
24533	3765414	1032
24537	3766446	31
24543	3766477	21
24545	3766498	21
24550	3766519	64
24554	3766583	21
24555	3766604	132
24556	3766736	51
24557	3766787	21
24558	3766808	21
24559	3766829	51
24561	3766880	21
24562	3766901	41
24564	3766942	41
24566	3766983	61
24567	3767044	117
24568	3767161	21
24569	3767182	51
24570	3767233	71
24571	3767304	61
24580	3767365	41
24581	3767406	41
24584	3767447	51
24585	3767498	31
24586	3767529	21
24588	3767550	21
24589	3767571	350
24590	3767921	21
24591	3767942	2961
24595	3770903	41
24596	3770944	31
24597	3770975	21
24600	3770996	33
24601	3771029	21
24602	3771050	33
24603	3771083	31
24606	3771114	21
24607	3771135	72
24608	3771207	21
24609	3771228	21
24611	3771249	21
24612	3771270	21
24614	3771291	21
24618	3771312	41
24619	3771353	21
24620	3771374	21
24621	3771395	41
24625	3771436	21
24628	3771457	21
24629	3771478	21
24631	3771499	41
24632	3771540	22
24633	3771562	21
24634	3771583	21
24637	3771604	1796
24638	3773400	41
24640	3773441	21
24641	3773462	31
24642	3773493	21
24650	3773514	61
24651	3773575	31
24653	3773606	51
24655	3773657	21
24658	3773678	21
24660	3773699	21
24662	3773720	21
24665	3773741	21
24666	3773762	21
24668	3773783	21
24672	3773804	41
24678	3773845	21
24684	3773866	51
24686	3773917	81
24690	3773998	21
24701	3774019	31
24711	3774050	51
24712	3774101	21
24714	3774122	31
24718	3774153	693
24730	3774846	71
24735	3774917	31
24736	3774948	21
24737	3774969	306
24739	3775275	21
24740	3775296	575
24741	3775871	61
24744	3775932	161
24745	3776093	21
24749	3776114	393
24750	3776507	81
24757	3776588	21
24763	3776609	21
24768	3776630	21
24769	3776651	31
24770	3776682	31
24775	3776713	69
24776	3776782	21
24785	3776803	21
24791	3776824	51
24792	3776875	91
24798	3776966	39
24803	3777005	81
24808	3777086	21
24812	3777107	21
24844	3777128	21
24848	3777149	21
24850	3777170	21
24856	3777191	1022
24857	3778213	137
24863	3778350	149
24882	3778499	20
24900	3778519	21
24910	3778540	31
24913	3778571	31
24919	3778602	21
24929	3778623	111
24938	3778734	21
24945	3778755	71
24953	3778826	31
24955	3778857	21
24958	3778878	21
24959	3778899	61
24961	3778960	31
24977	3778991	30
24978	3779021	21
24997	3779042	21
25070	3779063	21
25079	3779084	21
25081	3779105	51
25087	3779156	21
25089	3779177	21
25103	3779198	21
25106	3779219	41
25116	3779260	745
25118	3780005	42
25123	3780047	63
25126	3780110	41
25148	3780151	21
25159	3780172	31
25164	3780203	31
25196	3780234	51
25198	3780285	20
25199	3780305	21
25200	3780326	238
25212	3780564	31
25217	3780595	357
25219	3780952	31
25226	3780983	20
25228	3781003	41
25233	3781044	81
25236	3781125	21
25239	3781146	135
25241	3781281	21
25242	3781302	326
25243	3781628	1660
25244	3783288	61
25246	3783349	51
25256	3783400	51
25258	3783451	636
25260	3784087	31
25263	3784118	19686
25271	3803804	31
25274	3803835	6222
25275	3810057	21
25276	3810078	21
25282	3810099	376
25283	3810475	21
25295	3810496	21
25298	3810517	21
25302	3810538	17675
25303	3828213	41
25309	3828254	21
25311	3828275	21
25313	3828296	21
25314	3828317	2126
25332	3830443	21
25334	3830464	31
25336	3830495	31
25355	3830526	51
25356	3830577	21
25360	3830598	21
25373	3830619	21
25375	3830640	41
25376	3830681	21
25381	3830702	11
25382	3830713	31
25388	3830744	6148
25389	3836892	1301
25392	3838193	143
25397	3838336	21
25415	3838357	20
25418	3838377	41
25420	3838418	21
25426	3838439	79
25433	3838518	21
25449	3838539	4315
25464	3842854	41
25467	3842895	21
25471	3842916	31
25484	3842947	21
25485	3842968	31
25488	3842999	21
25501	3843020	21
25503	3843041	131
25505	3843172	31
25506	3843203	31
25510	3843234	21
25511	3843255	41
25520	3843296	11
25526	3843307	3685
25527	3846992	21
25529	3847013	51
25531	3847064	21
25533	3847085	31
25538	3847116	180
25549	3847296	21
25552	3847317	2755
25553	3850072	21
25560	3850093	21
25562	3850114	61
25563	3850175	61
25564	3850236	31
25567	3850267	21
25574	3850288	21
25583	3850309	51
25587	3850360	41
25588	3850401	21
25591	3850422	41
25601	3850463	21
25603	3850484	21
25608	3850505	51
25615	3850556	21
25618	3850577	21
25621	3850598	458
25624	3851056	21
25632	3851077	31
25635	3851108	175
25637	3851283	21
25640	3851304	21
25641	3851325	111
25660	3851436	31
25668	3851467	41
25671	3851508	21
25674	3851529	21
25683	3851550	41
25684	3851591	21
25688	3851612	61
25691	3851673	317
25699	3851990	21
25701	3852011	31
25702	3852042	21
25704	3852063	21
25712	3852084	31
25713	3852115	62
25714	3852177	596
25717	3852773	52
25719	3852825	705
25743	3853530	41
25746	3853571	21
25757	3853592	19
25759	3853611	21
25777	3853632	41
25784	3853673	21
25785	3853694	358
25787	3854052	21
25789	3854073	31
25792	3854104	11915
25794	3866019	50
25797	3866069	51
25798	3866120	81
25800	3866201	31
25801	3866232	31
25804	3866263	42
25807	3866305	21
25809	3866326	21
25828	3866347	22
25834	3866369	21
25847	3866390	101
25855	3866491	11
25858	3866502	297
25859	3866799	298
25860	3867097	21
25865	3867118	21
25866	3867139	41
25867	3867180	21
25868	3867201	101
25870	3867302	41
25871	3867343	21
25872	3867364	21
25874	3867385	21
25891	3867406	539
25893	3867945	21
25895	3867966	21
25896	3867987	131
25902	3868118	1439
25904	3869557	51
25931	3869608	31
25934	3869639	11
25936	3869650	81
25939	3869731	21
25948	3869752	41
25950	3869793	32
25951	3869825	22
25955	3869847	21
25961	3869868	21
25970	3869889	31
25971	3869920	41
25975	3869961	31
25977	3869992	21
25979	3870013	51
25980	3870064	21
26000	3870085	21
26025	3870106	41
26036	3870147	21
26037	3870168	21
26038	3870189	21
26040	3870210	21
26044	3870231	83
26045	3870314	21
26051	3870335	21
26056	3870356	80
26064	3870436	21
26072	3870457	21
26079	3870478	21
26080	3870499	91
26086	3870590	101
26101	3870691	1694
26107	3872385	31
26108	3872416	21
26111	3872437	51
26112	3872488	21
26115	3872509	21
26116	3872530	21
26119	3872551	61
26125	3872612	31
26143	3872643	21
26150	3872664	41
26151	3872705	21
26153	3872726	6501
26162	3879227	61
26164	3879288	41
26165	3879329	21
26166	3879350	41
26167	3879391	21
26177	3879412	21
26183	3879433	31
26188	3879464	21
26189	3879485	62
26193	3879547	81
26194	3879628	168
26203	3879796	21
26209	3879817	31
26217	3879848	21
26222	3879869	229
26226	3880098	21
26229	3880119	51
26231	3880170	21
26239	3880191	21
26241	3880212	41
26244	3880253	31
26246	3880284	41
26249	3880325	60
26250	3880385	31
26255	3880416	21
26272	3880437	21
26273	3880458	41
26274	3880499	41
26276	3880540	20437
26278	3900977	21
26280	3900998	21
26281	3901019	21
26283	3901040	21
26284	3901061	31
26286	3901092	21
26289	3901113	21
26305	3901134	21
26312	3901155	21
26316	3901176	51
26318	3901227	21
26320	3901248	475
26323	3901723	60
26325	3901783	21
26328	3901804	43
26329	3901847	31
26333	3901878	21
26336	3901899	31
26338	3901930	41
26348	3901971	33
26353	3902004	41
26367	3902045	41
26372	3902086	120
26377	3902206	21
26383	3902227	31
26389	3902258	21
26394	3902279	31
26403	3902310	121
26407	3902431	4492
26413	3906923	21
26414	3906944	31
26417	3906975	31
26425	3907006	31
26429	3907037	21
26432	3907058	31
26433	3907089	282
26434	3907371	1276
26436	3908647	59
26441	3908706	71
26442	3908777	41
26453	3908818	31
26455	3908849	21
26457	3908870	21
26460	3908891	61
26462	3908952	81
26470	3909033	31
26472	3909064	968
26487	3910032	61
26502	3910093	40
26506	3910133	71
26509	3910204	31
26514	3910235	21
26518	3910256	120
26519	3910376	21
26528	3910397	41
26529	3910438	21
26532	3910459	21
26533	3910480	51
26536	3910531	31
26538	3910562	31
26539	3910593	472
26547	3911065	61
26553	3911126	61
26558	3911187	42
26559	3911229	31
26561	3911260	31
26572	3911291	41
26575	3911332	21
26585	3911353	41
26587	3911394	21
26590	3911415	21
26591	3911436	61
26602	3911497	22
26604	3911519	40
26605	3911559	21
26607	3911580	21
26608	3911601	21
26610	3911622	71
26613	3911693	21
26615	3911714	1939
26622	3913653	41
26624	3913694	31
26626	3913725	21
26627	3913746	750
26632	3914496	21
26638	3914517	61
26639	3914578	62
26651	3914640	21
26653	3914661	21
26654	3914682	31
26662	3914713	11
26666	3914724	51
26667	3914775	21
26672	3914796	61
26673	3914857	14456
26674	3929313	292
26676	3929605	21
26677	3929626	1310
26678	3930936	50
26689	3930986	21
26690	3931007	41
26703	3931048	731
26707	3931779	51
26709	3931830	21
26712	3931851	51
26715	3931902	11
26718	3931913	31
26723	3931944	21
26729	3931965	31
26731	3931996	31
26732	3932027	402
26733	3932429	51
26736	3932480	81
26738	3932561	407
26740	3932968	21
26741	3932989	21
26743	3933010	51
26746	3933061	21
26752	3933082	21
26755	3933103	41
26762	3933144	21
26763	3933165	51
26764	3933216	51
26765	3933267	32
26772	3933299	144
26776	3933443	1006
26777	3934449	31
26779	3934480	170
26782	3934650	21
26786	3934671	41
26788	3934712	21
26789	3934733	31
26790	3934764	21
26793	3934785	44
26794	3934829	31
26798	3934860	21
26799	3934881	31
26800	3934912	21
26801	3934933	31
26808	3934964	21
26810	3934985	21
26812	3935006	41
26813	3935047	1306
26816	3936353	61
26817	3936414	112
26818	3936526	79
26820	3936605	21
26823	3936626	52
26827	3936678	31
26828	3936709	1428
26832	3938137	33
26833	3938170	141
26834	3938311	31
26838	3938342	122
26839	3938464	22
26840	3938486	21
26841	3938507	21
26844	3938528	21
26846	3938549	21
26850	3938570	41
26851	3938611	21
26852	3938632	31
26853	3938663	51
26857	3938714	21
26860	3938735	21
26861	3938756	21
26862	3938777	21
26864	3938798	21
26865	3938819	21
26866	3938840	21
26869	3938861	31
26870	3938892	21
26872	3938913	21
26874	3938934	100
26877	3939034	21
26878	3939055	21
26879	3939076	5369
26882	3944445	41
26883	3944486	61
26885	3944547	161
26891	3944708	21
26892	3944729	11
26894	3944740	21
26897	3944761	22
26898	3944783	41
26899	3944824	61
26900	3944885	41
26912	3944926	41
26917	3944967	51
26930	3945018	51
26935	3945069	31
26937	3945100	61
26940	3945161	31
26943	3945192	51
26944	3945243	21
26946	3945264	21
26952	3945285	31
26954	3945316	21
26968	3945337	21
26970	3945358	21
26975	3945379	51
26994	3945430	21
26998	3945451	31
26999	3945482	21
27000	3945503	41
27002	3945544	54
27008	3945598	21
27021	3945619	21
27026	3945640	21
27031	3945661	31
27078	3945692	51
27083	3945743	100
27085	3945843	31
27105	3945874	51
27115	3945925	41
27117	3945966	21
27132	3945987	31
27150	3946018	41
27151	3946059	21
27164	3946080	21
27165	3946101	21
27168	3946122	21
27178	3946143	21
27184	3946164	21
27185	3946185	128
27186	3946313	21
27187	3946334	41
27191	3946375	61
27199	3946436	19
27308	3946455	31
27311	3946486	21
27313	3946507	71
27314	3946578	31
27320	3946609	41
27322	3946650	523
27324	3947173	31
27332	3947204	33
27334	3947237	21
27338	3947258	32
27352	3947290	71
27354	3947361	21
27356	3947382	51
27358	3947433	21
27361	3947454	31
27364	3947485	21
27366	3947506	31
27376	3947537	31
27377	3947568	60
27383	3947628	31
27392	3947659	41
27396	3947700	2927
27434	3950627	21
27435	3950648	41
27443	3950689	21
27447	3950710	50
27451	3950760	22
27454	3950782	31
27461	3950813	31
27462	3950844	21
27465	3950865	562
27466	3951427	21
27469	3951448	41
27471	3951489	21
27472	3951510	11
27474	3951521	51
27475	3951572	318
27476	3951890	51
27478	3951941	394
27488	3952335	87
27490	3952422	1281
27492	3953703	61
27493	3953764	91
27494	3953855	52
27499	3953907	3602
27507	3957509	21
27513	3957530	21
27514	3957551	3085
27519	3960636	21
27526	3960657	51
27529	3960708	31
27531	3960739	343
27536	3961082	289
27537	3961371	21
27539	3961392	31
27545	3961423	41
27550	3961464	21
27564	3961485	31
27568	3961516	41
27592	3961557	21
27601	3961578	31
27610	3961609	31
27614	3961640	32
27621	3961672	31
27628	3961703	11
27629	3961714	21
27631	3961735	2189
27632	3963924	21
27634	3963945	21
27639	3963966	21
27663	3963987	60
27677	3964047	31
27681	3964078	11
27686	3964089	21
27688	3964110	31
27694	3964141	51
27698	3964192	21
27699	3964213	2149
27700	3966362	21
27724	3966383	31
27725	3966414	31
27732	3966445	21
27734	3966466	21
27737	3966487	21
27740	3966508	31
27743	3966539	41
27744	3966580	41
27752	3966621	21
27761	3966642	41
27763	3966683	21
27765	3966704	31
27767	3966735	21
27769	3966756	91
27774	3966847	21
27775	3966868	21
27784	3966889	41
27790	3966930	31
27795	3966961	3487
27800	3970448	21
27801	3970469	21
27806	3970490	21
27821	3970511	31
27848	3970542	21
27854	3970563	21
27855	3970584	31
27857	3970615	41
27864	3970656	51
27889	3970707	11
27904	3970718	71
27910	3970789	31
27911	3970820	268
27914	3971088	33
27920	3971121	51
27923	3971172	31
27927	3971203	21
27928	3971224	41
27934	3971265	21
27935	3971286	31
27936	3971317	32
27937	3971349	70
27944	3971419	482
27945	3971901	21
27951	3971922	21
27952	3971943	21
27965	3971964	21
27966	3971985	41
27967	3972026	21
27969	3972047	31
27975	3972078	31
27976	3972109	41
27987	3972150	51
27991	3972201	31
27993	3972232	21
27994	3972253	79
28003	3972332	41
28006	3972373	80
28014	3972453	31
28015	3972484	31
28016	3972515	91
28017	3972606	160
28021	3972766	131
28022	3972897	71
28024	3972968	41
28029	3973009	21
28032	3973030	41
28034	3973071	51
28039	3973122	21
28045	3973143	14239
28048	3987382	21
28049	3987403	140
28060	3987543	22
28064	3987565	31
28066	3987596	21
28067	3987617	22
28070	3987639	31
28073	3987670	31
28079	3987701	21
28082	3987722	21
28083	3987743	21
28086	3987764	143
28091	3987907	51
28097	3987958	31
28099	3987989	21
28101	3988010	51
28103	3988061	21
28113	3988082	31
28123	3988113	2772
28125	3990885	21
28130	3990906	43
28134	3990949	749
28145	3991698	51
28170	3991749	31
28174	3991780	25505
28179	4017285	21
28180	4017306	21
28184	4017327	31
28185	4017358	21
28188	4017379	69
28189	4017448	41
28195	4017489	21
28212	4017510	21
28213	4017531	21
28235	4017552	31
28239	4017583	61
28246	4017644	21
28254	4017665	110
28256	4017775	21
28268	4017796	31
28269	4017827	59
28278	4017886	21
28285	4017907	11
28287	4017918	21
28289	4017939	31
28292	4017970	21
28294	4017991	51
28295	4018042	21
28323	4018063	41
28329	4018104	21
28332	4018125	31
28333	4018156	21
28345	4018177	31
28346	4018208	21
28347	4018229	166
28348	4018395	22
28383	4018417	21
28385	4018438	41
28393	4018479	41
28394	4018520	31
28396	4018551	51
28399	4018602	31
28402	4018633	31
28406	4018664	21
28407	4018685	21
28409	4018706	21
28416	4018727	21
28419	4018748	21
28421	4018769	21
28423	4018790	21
28426	4018811	22
28427	4018833	74
28428	4018907	51
28433	4018958	21
28434	4018979	21
28436	4019000	41
28440	4019041	33
28448	4019074	21
28449	4019095	21
28458	4019116	1249
28461	4020365	41
28463	4020406	103
28467	4020509	31
28476	4020540	31
28478	4020571	41
28482	4020612	21
28485	4020633	41
28489	4020674	348
28496	4021022	31
28505	4021053	41
28507	4021094	41
28515	4021135	21
28518	4021156	32
28519	4021188	21
28521	4021209	248
28525	4021457	21
28528	4021478	21
28537	4021499	21
28538	4021520	21
28540	4021541	21
28552	4021562	1227
28557	4022789	100
28558	4022889	52
28562	4022941	21
28574	4022962	75
28576	4023037	21
28584	4023058	31
28589	4023089	21
28592	4023110	21
28597	4023131	21
28603	4023152	21
28604	4023173	21
28610	4023194	31
28618	4023225	21
28621	4023246	21
28625	4023267	89
28629	4023356	61
28639	4023417	21
28641	4023438	21
28644	4023459	21
28646	4023480	22
28649	4023502	21
28657	4023523	2744
28664	4026267	21
28665	4026288	21
28667	4026309	31
28668	4026340	30
28671	4026370	21
28672	4026391	21
28679	4026412	21
28682	4026433	21
28685	4026454	21
28686	4026475	162
28702	4026637	21
28703	4026658	31
28710	4026689	21
28730	4026710	21
28731	4026731	33
28732	4026764	41
28740	4026805	61
28759	4026866	21
28764	4026887	22
28765	4026909	51
28770	4026960	62
28771	4027022	33
28774	4027055	51
28777	4027106	21
28779	4027127	41
28783	4027168	61
28786	4027229	21
28790	4027250	21
28791	4027271	21
28793	4027292	21
28796	4027313	41
28798	4027354	70
28801	4027424	51
28802	4027475	141
28807	4027616	21
28812	4027637	21
28816	4027658	91
28823	4027749	41
28826	4027790	21
28827	4027811	21
28828	4027832	41
28838	4027873	21
28839	4027894	31
28842	4027925	71
28845	4027996	21
28849	4028017	51
28854	4028068	31
28858	4028099	3180
28860	4031279	22
28869	4031301	21
28870	4031322	21
28871	4031343	354
28873	4031697	219
28874	4031916	21
28882	4031937	21
28883	4031958	566
28886	4032524	11
28888	4032535	16973
28896	4049508	41
28898	4049549	21
28902	4049570	61
28905	4049631	32
28906	4049663	21
28908	4049684	21
28909	4049705	2714
28912	4052419	31
28921	4052450	21
28922	4052471	31
28931	4052502	22
28932	4052524	267
28934	4052791	31
28935	4052822	41
28936	4052863	31
28938	4052894	21
28939	4052915	63
28941	4052978	21
28946	4052999	61
28949	4053060	31
28951	4053091	21
28955	4053112	99
28957	4053211	21
28958	4053232	71
28969	4053303	32
28972	4053335	21
28975	4053356	41
28984	4053397	31
28986	4053428	41
28987	4053469	42
28990	4053511	90
28994	4053601	11
28996	4053612	54
28997	4053666	249
28999	4053915	31
29002	4053946	11
29004	4053957	21
29007	4053978	21
29008	4053999	21
29009	4054020	21
29010	4054041	660
29022	4054701	21
29024	4054722	21
29025	4054743	114
29026	4054857	92
29027	4054949	701
29029	4055650	104
29031	4055754	21
29032	4055775	21
29036	4055796	109
29041	4055905	694
29042	4056599	61
29044	4056660	62
29045	4056722	41
29048	4056763	60
29049	4056823	21
29050	4056844	21
29052	4056865	21
29053	4056886	31
29055	4056917	51
29057	4056968	62
29059	4057030	41
29060	4057071	43
29064	4057114	33
29065	4057147	393
29066	4057540	31
29067	4057571	41
29070	4057612	21
29071	4057633	32
29073	4057665	3031
29075	4060696	31
29076	4060727	1443
29082	4062170	21
29088	4062191	21
29089	4062212	51
29092	4062263	44
29093	4062307	21
29096	4062328	21
29097	4062349	31
29098	4062380	21
29101	4062401	21
29102	4062422	21
29104	4062443	41
29106	4062484	21
29114	4062505	31
29115	4062536	21
29118	4062557	31
29124	4062588	268
29126	4062856	52
29127	4062908	188
29130	4063096	31
29132	4063127	31
29140	4063158	51
29149	4063209	41
29154	4063250	21
29156	4063271	11
29165	4063282	21
29171	4063303	51
29172	4063354	21
29175	4063375	41
29176	4063416	51
29181	4063467	21
29186	4063488	1003
29203	4064491	432
29205	4064923	96
29209	4065019	6548
29222	4071567	21
29226	4071588	21
29230	4071609	21
29231	4071630	31
29234	4071661	54
29239	4071715	179
29255	4071894	612
29258	4072506	41
29260	4072547	21
29271	4072568	21
29272	4072589	31
29275	4072620	31
29283	4072651	21
29310	4072672	31
29311	4072703	21
29316	4072724	32
29321	4072756	41
29329	4072797	32
29335	4072829	51
29336	4072880	21
29342	4072901	30
29345	4072931	21
29347	4072952	319
29373	4073271	21
29382	4073292	31
29383	4073323	21
29393	4073344	41
29400	4073385	21
29402	4073406	21
29411	4073427	21
29416	4073448	21
29421	4073469	21
29481	4073490	31
29484	4073521	31
29499	4073552	21
29508	4073573	41
29537	4073614	21
29542	4073635	294
29543	4073929	51
29546	4073980	52
29552	4074032	41
29553	4074073	90
29554	4074163	31
29556	4074194	31
29560	4074225	21
29564	4074246	21
29572	4074267	50
29575	4074317	21
29576	4074338	21
29578	4074359	22
29585	4074381	21
29589	4074402	21
29615	4074423	31
29620	4074454	21
29621	4074475	41
29644	4074516	21
29645	4074537	21
29666	4074558	31
29670	4074589	21
29686	4074610	21
29701	4074631	31
29706	4074662	111
29710	4074773	7775
29720	4082548	31
29722	4082579	41
29724	4082620	31
29725	4082651	41
29727	4082692	22
29731	4082714	41
29737	4082755	239
29738	4082994	31
29743	4083025	3219
29758	4086244	21
29761	4086265	21
29766	4086286	31
29767	4086317	21
29771	4086338	21
29774	4086359	51
29777	4086410	23
29787	4086433	1678
29793	4088111	21
29800	4088132	236
29801	4088368	90
29804	4088458	60
29829	4088518	31
29831	4088549	21
29839	4088570	31
29846	4088601	22
29850	4088623	31
29853	4088654	118
29865	4088772	21
29870	4088793	33
29871	4088826	110
29893	4088936	50
29894	4088986	21
29907	4089007	11
29908	4089018	21
29917	4089039	31
29923	4089070	41
29926	4089111	71
29928	4089182	21
29930	4089203	31
29931	4089234	21
29932	4089255	524
29934	4089779	21
29948	4089800	31
29974	4089831	31
29984	4089862	73
29987	4089935	21
29992	4089956	99
29993	4090055	1145
30001	4091200	41
30002	4091241	21
30004	4091262	158
30016	4091420	2392
30019	4093812	41
30023	4093853	21
30024	4093874	89
30032	4093963	21
30057	4093984	734
30066	4094718	21
30070	4094739	21
30080	4094760	21
30082	4094781	1128
30087	4095909	31
30091	4095940	9419
30093	4105359	21
30094	4105380	21
30130	4105401	21
30138	4105422	11
30141	4105433	21
30142	4105454	31
30145	4105485	31
30146	4105516	190
30147	4105706	21
30155	4105727	41
30163	4105768	21
30166	4105789	51
30168	4105840	21
30169	4105861	21
30174	4105882	22
30176	4105904	179
30177	4106083	41
30180	4106124	41
30182	4106165	21
30187	4106186	21
30199	4106207	21
30203	4106228	8479
30205	4114707	21
30207	4114728	31
30208	4114759	71
30211	4114830	21
30212	4114851	21
30217	4114872	21
30219	4114893	31
30222	4114924	41
30225	4114965	41
30226	4115006	21
30232	4115027	101
30238	4115128	31
30246	4115159	21
30248	4115180	21
30252	4115201	31
30254	4115232	21
30259	4115253	21
30263	4115274	31
30265	4115305	118
30266	4115423	21
30287	4115444	174
30292	4115618	21
30297	4115639	81
30301	4115720	21
30304	4115741	31
30307	4115772	21
30312	4115793	51
30315	4115844	21
30323	4115865	21
30324	4115886	21
30326	4115907	21
30329	4115928	31
30335	4115959	11
30336	4115970	21
30337	4115991	41
30338	4116032	21
30341	4116053	858
30345	4116911	70
30355	4116981	21
30359	4117002	21
30361	4117023	100
30378	4117123	21
30388	4117144	21
30391	4117165	31
30395	4117196	21
30403	4117217	41
30409	4117258	51
30412	4117309	21
30414	4117330	41
30421	4117371	41
30426	4117412	21
30429	4117433	21
30436	4117454	21
30451	4117475	31
30468	4117506	21
30470	4117527	21
30478	4117548	11
30500	4117559	21
30502	4117580	21
30514	4117601	21
30521	4117622	71
30523	4117693	41
30526	4117734	31
30529	4117765	21
30530	4117786	21
30537	4117807	21
30546	4117828	131
30565	4117959	21
30576	4117980	21
30580	4118001	61
30584	4118062	31
30592	4118093	128
30593	4118221	21
30604	4118242	21
30615	4118263	41
30616	4118304	21
30617	4118325	355
30621	4118680	21
30625	4118701	41
30626	4118742	128
30630	4118870	21
30633	4118891	20
30635	4118911	243
30640	4119154	11
30646	4119165	11
30651	4119176	41
30657	4119217	413
30659	4119630	31
30660	4119661	21
30661	4119682	61
30670	4119743	71
30677	4119814	22
30678	4119836	51
30680	4119887	31
30681	4119918	31
30684	4119949	21
30688	4119970	21
30693	4119991	2394
30695	4122385	41
30701	4122426	41
30708	4122467	31
30714	4122498	21
30736	4122519	21
30737	4122540	219
30739	4122759	31
30740	4122790	21
30744	4122811	21
30751	4122832	61
30753	4122893	53
30768	4122946	21
30769	4122967	21
30780	4122988	31
30781	4123019	21
30782	4123040	51
30785	4123091	31
30790	4123122	88
30791	4123210	51
30799	4123261	21
30802	4123282	31
30804	4123313	452
30805	4123765	21
30808	4123786	21
30816	4123807	2448
30817	4126255	61
30823	4126316	51
30825	4126367	21
30835	4126388	21
30841	4126409	31
30845	4126440	61
30846	4126501	21
30853	4126522	21
30854	4126543	52
30857	4126595	546
30859	4127141	31
30861	4127172	50
30862	4127222	21
30865	4127243	31
30881	4127274	21
30889	4127295	21
30891	4127316	41
30893	4127357	281
30905	4127638	61
30911	4127699	21
30913	4127720	21
30917	4127741	21
30924	4127762	51
30934	4127813	31
30936	4127844	39
30949	4127883	81
30962	4127964	249
30963	4128213	31
30964	4128244	141
30969	4128385	1154
30971	4129539	31
30972	4129570	21
30979	4129591	21
30984	4129612	48
30987	4129660	21
30997	4129681	41
31002	4129722	41
31023	4129763	585
31032	4130348	31
31033	4130379	21
31040	4130400	91
31055	4130491	9615
31068	4140106	21
31074	4140127	71
31077	4140198	21
31083	4140219	39
31087	4140258	21
31090	4140279	21
31094	4140300	21
31101	4140321	101
31102	4140422	21
31106	4140443	21
31115	4140464	21
31118	4140485	41
31121	4140526	21
31125	4140547	218
31127	4140765	60
31128	4140825	41
31134	4140866	21
31136	4140887	11
31137	4140898	21
31140	4140919	40
31141	4140959	21
31154	4140980	71
31163	4141051	21
31168	4141072	21
31170	4141093	21
31171	4141114	21
31181	4141135	168
31182	4141303	31
31183	4141334	21
31187	4141355	853
31189	4142208	21
31193	4142229	51
31195	4142280	21
31196	4142301	21
31201	4142322	21
31207	4142343	21
31213	4142364	21
31214	4142385	21
31215	4142406	51
31219	4142457	21
31222	4142478	42
31225	4142520	31
31226	4142551	21
31230	4142572	40
31235	4142612	31
31236	4142643	21
31239	4142664	21
31242	4142685	31
31250	4142716	21
31254	4142737	6261
31256	4148998	21
31257	4149019	441
31259	4149460	31
31263	4149491	21
31265	4149512	148
31273	4149660	31
31274	4149691	41
31275	4149732	31
31276	4149763	41
31277	4149804	52
31282	4149856	21
31284	4149877	21
31287	4149898	295
31289	4150193	21
31291	4150214	70
31292	4150284	31
31293	4150315	21
31296	4150336	33
31298	4150369	73
31299	4150442	21
31302	4150463	121
31303	4150584	21
31305	4150605	21
31306	4150626	21
31307	4150647	21
31314	4150668	21
31321	4150689	21
31324	4150710	21
31325	4150731	21
31328	4150752	248
31329	4151000	22
31330	4151022	41
31334	4151063	51
31338	4151114	21
31341	4151135	465
31345	4151600	108
31347	4151708	31
31349	4151739	21
31351	4151760	21
31352	4151781	90
31354	4151871	21
31355	4151892	21
31361	4151913	61
31363	4151974	41
31364	4152015	21
31366	4152036	81
31372	4152117	31
31374	4152148	31
31376	4152179	31
31385	4152210	31
31395	4152241	20
31397	4152261	21
31406	4152282	21
31407	4152303	31
31417	4152334	21
31433	4152355	31
31437	4152386	31
31438	4152417	21
31441	4152438	21
31444	4152459	41
31448	4152500	41
31458	4152541	71
31463	4152612	61
31472	4152673	11
31473	4152684	21
31488	4152705	61
31491	4152766	21
31494	4152787	21
31503	4152808	21
31504	4152829	31
31507	4152860	31
31515	4152891	21
31545	4152912	21
31553	4152933	41
31554	4152974	41
31572	4153015	11
31577	4153026	41
31579	4153067	257
31594	4153324	401
31604	4153725	31
31607	4153756	31
31639	4153787	33
31642	4153820	21
31651	4153841	69
31661	4153910	21
31717	4153931	31
31758	4153962	21
31767	4153983	21
31774	4154004	21
31783	4154025	21
31792	4154046	21
31793	4154067	51
31796	4154118	51
31804	4154169	21
31808	4154190	21
31810	4154211	21
31813	4154232	297
31821	4154529	31
31825	4154560	21
31830	4154581	41
31840	4154622	21
31845	4154643	63
31847	4154706	51
31852	4154757	21
31853	4154778	41
31855	4154819	31
31856	4154850	21
31904	4154871	41
31924	4154912	31
31925	4154943	158
31933	4155101	31
31936	4155132	11
31938	4155143	101
31939	4155244	21
31940	4155265	41
31941	4155306	592
31942	4155898	21
31952	4155919	41
31954	4155960	41
31956	4156001	21
31959	4156022	41
31961	4156063	81
31962	4156144	21
31968	4156165	31
31983	4156196	21
31993	4156217	21
31994	4156238	117
31995	4156355	51
32003	4156406	21
32004	4156427	31
32008	4156458	31
32010	4156489	31
32014	4156520	21
32025	4156541	21
32027	4156562	21
32031	4156583	21
32032	4156604	21
32036	4156625	11
32039	4156636	21
32068	4156657	41
32071	4156698	31
32076	4156729	47
32078	4156776	21
32081	4156797	21
32084	4156818	137
32087	4156955	21
32088	4156976	51
32101	4157027	21
32126	4157048	21
32140	4157069	53
32145	4157122	190
32152	4157312	31
32155	4157343	61
32158	4157404	41
32161	4157445	218
32164	4157663	138
32165	4157801	11
32183	4157812	21
32204	4157833	21
32208	4157854	31
32211	4157885	21
32212	4157906	21
32215	4157927	21
32221	4157948	111
32223	4158059	31
32235	4158090	31
32246	4158121	21
32248	4158142	31
32249	4158173	31
32250	4158204	21
32254	4158225	61
32258	4158286	21
32259	4158307	21
32261	4158328	31
32287	4158359	21
32289	4158380	41
32297	4158421	11
32300	4158432	21
32325	4158453	21
32333	4158474	21
32334	4158495	41
32336	4158536	11
32338	4158547	11
32366	4158558	4652
32373	4163210	51
32376	4163261	11
32377	4163272	31
32378	4163303	6162
32379	4169465	21
32390	4169486	39
32393	4169525	31
32401	4169556	21
32405	4169577	51
32408	4169628	31
32409	4169659	21
32414	4169680	55
32415	4169735	21
32424	4169756	21
32426	4169777	31
32430	4169808	21
32437	4169829	43
32439	4169872	205
32441	4170077	21
32442	4170098	44
32443	4170142	61
32444	4170203	21
32449	4170224	21
32451	4170245	21
32452	4170266	11
32453	4170277	21
32459	4170298	41
32470	4170339	31
32473	4170370	21
32476	4170391	169
32478	4170560	21
32480	4170581	21
32486	4170602	31
32493	4170633	81
32498	4170714	41
32512	4170755	21
32524	4170776	71
32532	4170847	248
32546	4171095	11
32547	4171106	21
32550	4171127	31
32555	4171158	21
32561	4171179	168
32563	4171347	21
32569	4171368	94
32573	4171462	11
32574	4171473	21
32584	4171494	80
32587	4171574	21
32589	4171595	156
32591	4171751	250
32601	4172001	40
32626	4172041	41
32628	4172082	31
32642	4172113	21
32645	4172134	169
32648	4172303	31
32653	4172334	21
32659	4172355	61
32675	4172416	21
32676	4172437	62
32698	4172499	21
32702	4172520	21
32711	4172541	21
32741	4172562	21
32744	4172583	51
32746	4172634	21
32755	4172655	51
32756	4172706	32
32758	4172738	31
32760	4172769	21
32768	4172790	60
32771	4172850	926
32772	4173776	51
32773	4173827	21
32782	4173848	21
32783	4173869	21
32786	4173890	30
32794	4173920	21
32797	4173941	21
32801	4173962	21
32806	4173983	41
32808	4174024	21
32829	4174045	61
32841	4174106	21
32845	4174127	21
32848	4174148	71
32856	4174219	21
32861	4174240	21
32864	4174261	60
32866	4174321	21
32878	4174342	31
32889	4174373	41
32892	4174414	21
32897	4174435	131
32898	4174566	2471
32900	4177037	51
32905	4177088	21
32914	4177109	579
32922	4177688	21
32925	4177709	89
32928	4177798	21
32935	4177819	21
32940	4177840	51
32946	4177891	32
32947	4177923	21
32968	4177944	21
32969	4177965	20
32971	4177985	21
32972	4178006	21
32984	4178027	41
32985	4178068	21
32999	4178089	21
33001	4178110	21
33002	4178131	21
33012	4178152	80
33017	4178232	31
33021	4178263	21
33028	4178284	41
33029	4178325	21
33032	4178346	21
33036	4178367	21
33037	4178388	71
33042	4178459	21
33048	4178480	303
33049	4178783	90
33060	4178873	21
33061	4178894	21
33073	4178915	21
33076	4178936	33
33078	4178969	31
33081	4179000	81
33085	4179081	21
33088	4179102	21
33094	4179123	21
33107	4179144	32
33109	4179176	21
33113	4179197	21
33127	4179218	21
33130	4179239	51
33131	4179290	41
33139	4179331	1959
33142	4181290	31
33152	4181321	31
33153	4181352	21
33156	4181373	759
33168	4182132	21
33181	4182153	31
33195	4182184	42
33197	4182226	31
33200	4182257	21
33201	4182278	21
33204	4182299	21
33206	4182320	21
33211	4182341	31
33212	4182372	69
33216	4182441	51
33217	4182492	21
33220	4182513	21
33222	4182534	21
33226	4182555	50
33234	4182605	21
33236	4182626	22
33240	4182648	21
33243	4182669	148
33251	4182817	108
33253	4182925	70
33254	4182995	32
33259	4183027	41
33265	4183068	498
33272	4183566	31
33283	4183597	21
33287	4183618	41
33288	4183659	21
33298	4183680	21
33306	4183701	31
33309	4183732	481
33312	4184213	62
33322	4184275	1136
33326	4185411	31
33328	4185442	21
33331	4185463	363
33334	4185826	31
33335	4185857	21
33337	4185878	21
33345	4185899	21
33347	4185920	21
33350	4185941	51
33356	4185992	21
33357	4186013	21
33358	4186034	21
33359	4186055	21
33360	4186076	21
33365	4186097	31
33366	4186128	61
33368	4186189	21
33369	4186210	122
33371	4186332	21
33373	4186353	70
33384	4186423	31
33386	4186454	51
33395	4186505	22
33400	4186527	61
33402	4186588	21
33403	4186609	51
33408	4186660	31
33413	4186691	111
33415	4186802	21
33418	4186823	21
33422	4186844	95
33424	4186939	21
33427	4186960	71
33438	4187031	21
33440	4187052	21
33441	4187073	21
33447	4187094	51
33451	4187145	21
33454	4187166	31
33457	4187197	21
33460	4187218	21
33462	4187239	118
33463	4187357	21
33465	4187378	55
33467	4187433	31
33468	4187464	21
33471	4187485	21
33472	4187506	21
33475	4187527	21
33481	4187548	21
33482	4187569	21
33486	4187590	31
33491	4187621	31
33494	4187652	21
33495	4187673	82
33503	4187755	31
33505	4187786	42
33506	4187828	4679
33510	4192507	31
33514	4192538	21
33516	4192559	22
33519	4192581	454
33521	4193035	21
33522	4193056	21
33523	4193077	633
33525	4193710	21
33530	4193731	505
33531	4194236	21
33532	4194257	21
33534	4194278	42
33535	4194320	315
33537	4194635	42
33539	4194677	70
33541	4194747	22
33543	4194769	21
33546	4194790	21
33553	4194811	21
33556	4194832	21
33557	4194853	41
33561	4194894	21
33562	4194915	21
33570	4194936	21
33572	4194957	31
33573	4194988	41
33575	4195029	41
33577	4195070	21
33579	4195091	21
33583	4195112	41
33584	4195153	41
33588	4195194	1141
33589	4196335	474
33590	4196809	2407
33593	4199216	22
33597	4199238	41
33603	4199279	21
33616	4199300	31
33624	4199331	31
33627	4199362	21
33629	4199383	21
33630	4199404	52
33636	4199456	41
33639	4199497	61
33646	4199558	21
33658	4199579	21
33661	4199600	41
33663	4199641	31
33681	4199672	21
33685	4199693	41
33687	4199734	31
33688	4199765	51
33690	4199816	31
33691	4199847	21
33693	4199868	31
33694	4199899	21
33695	4199920	31
33709	4199951	31
33717	4199982	21
33720	4200003	21
33722	4200024	41
33727	4200065	31
33732	4200096	50
33747	4200146	31
33753	4200177	21
33777	4200198	21
33780	4200219	31
33782	4200250	21
33784	4200271	41
33795	4200312	31
33798	4200343	21
33809	4200364	81
33815	4200445	31
33828	4200476	71
33832	4200547	31
33837	4200578	21
33853	4200599	21
33863	4200620	31
33874	4200651	41
33880	4200692	21
33882	4200713	41
33888	4200754	21
33893	4200775	21
33909	4200796	21
33911	4200817	31
33912	4200848	42
33949	4200890	31
33971	4200921	218
33990	4201139	21
34003	4201160	31
34006	4201191	21
34007	4201212	21
34016	4201233	21
34017	4201254	31
34019	4201285	51
34028	4201336	21
34043	4201357	21
34054	4201378	21
34055	4201399	141
34070	4201540	21
34071	4201561	41
34075	4201602	20
34079	4201622	41
34102	4201663	31
34105	4201694	41
34119	4201735	21
34140	4201756	31
34146	4201787	21
34150	4201808	31
34156	4201839	21
34163	4201860	21
34165	4201881	31
34172	4201912	51
34174	4201963	31
34175	4201994	187
34176	4202181	21
34184	4202202	21
34186	4202223	43
34188	4202266	21
34195	4202287	51
34200	4202338	41
34213	4202379	91
34215	4202470	21
34221	4202491	21
34222	4202512	21
34227	4202533	41
34235	4202574	31
34242	4202605	31
34243	4202636	31
34244	4202667	21
34246	4202688	21
34251	4202709	21
34254	4202730	31
34259	4202761	21
34260	4202782	358
34266	4203140	41
34303	4203181	31
34310	4203212	42
34320	4203254	51
34325	4203305	21
34328	4203326	11
34330	4203337	21
34334	4203358	21
34336	4203379	21
34366	4203400	21
34377	4203421	11
34380	4203432	31
34381	4203463	21
34383	4203484	1731
34386	4205215	21
34392	4205236	21
34394	4205257	1500
34396	4206757	21
34398	4206778	21
34400	4206799	31
34415	4206830	21
34436	4206851	21
34437	4206872	21
34440	4206893	31
34447	4206924	21
34449	4206945	21
34457	4206966	31
34464	4206997	41
34480	4207038	21
34482	4207059	50
34483	4207109	41
34484	4207150	31
34490	4207181	31
34518	4207212	40
34522	4207252	21
34546	4207273	90
34551	4207363	186
34561	4207549	31
34562	4207580	41
34573	4207621	31
34610	4207652	53
34611	4207705	21
34612	4207726	137
34622	4207863	21
34633	4207884	31
34637	4207915	21
34640	4207936	31
34641	4207967	21
34657	4207988	51
34669	4208039	31
34673	4208070	21
34678	4208091	31
34688	4208122	325
34693	4208447	41
34695	4208488	51
34698	4208539	51
34702	4208590	31
34706	4208621	21
34707	4208642	21
34708	4208663	21
34710	4208684	21
34711	4208705	21
34712	4208726	61
34721	4208787	21
34722	4208808	51
34725	4208859	21
34734	4208880	21
34738	4208901	31
34744	4208932	21
34745	4208953	2349
34769	4211302	21
34771	4211323	41
34776	4211364	31
34779	4211395	21
34785	4211416	31
34787	4211447	2694
34790	4214141	21
34793	4214162	31
34795	4214193	21
34799	4214214	21
34802	4214235	31
34804	4214266	21
34805	4214287	40
34806	4214327	21
34808	4214348	21
34812	4214369	441
34814	4214810	32
34816	4214842	21
34819	4214863	21
34820	4214884	90
34821	4214974	21
34827	4214995	60
34833	4215055	31
34860	4215086	101
34862	4215187	11
34873	4215198	41
34876	4215239	6164
34877	4221403	21
34885	4221424	51
34890	4221475	41
34891	4221516	21
34894	4221537	41
34902	4221578	21
34904	4221599	21
34907	4221620	21
34925	4221641	31
34933	4221672	21
34934	4221693	21
34964	4221714	41
34968	4221755	31
34987	4221786	41
34991	4221827	21
34993	4221848	31
34998	4221879	31
35003	4221910	41
35005	4221951	31
35029	4221982	21
35030	4222003	21
35032	4222024	21
35033	4222045	21
35037	4222066	179
35069	4222245	31
35086	4222276	51
35088	4222327	31
35094	4222358	21
35098	4222379	31
35110	4222410	5797
35115	4228207	375
35118	4228582	273
35119	4228855	941
35126	4229796	21
35132	4229817	61
35135	4229878	21
35136	4229899	538
35144	4230437	31
35146	4230468	51
35157	4230519	31
35160	4230550	21
35166	4230571	21
35167	4230592	169
35168	4230761	40250
35177	4271011	21
35178	4271032	21
35180	4271053	21
35182	4271074	21
35199	4271095	31
35201	4271126	21
35204	4271147	21
35216	4271168	1635
35217	4272803	21
35220	4272824	31
35229	4272855	21
35232	4272876	61
35233	4272937	21
35240	4272958	21
35241	4272979	41
35249	4273020	21
35274	4273041	21
35276	4273062	61
35281	4273123	901
35282	4274024	30
35284	4274054	21
35289	4274075	21
35292	4274096	31
35294	4274127	31
35301	4274158	21
35308	4274179	21
35311	4274200	31
35313	4274231	21
35318	4274252	46
35322	4274298	51
35326	4274349	41
35327	4274390	41
35328	4274431	21
35331	4274452	41
35333	4274493	41
35335	4274534	21
35341	4274555	41
35345	4274596	21
35355	4274617	21
35357	4274638	21
35360	4274659	21
35362	4274680	51
35363	4274731	21
35364	4274752	21
35374	4274773	31
35375	4274804	31
35379	4274835	21
35381	4274856	21
35383	4274877	11
35388	4274888	10686
35399	4285574	21
35404	4285595	31
35427	4285626	52
35428	4285678	21
35429	4285699	21
35438	4285720	21
35439	4285741	21
35443	4285762	21
35444	4285783	21
35448	4285804	31
35449	4285835	41
35451	4285876	208
35461	4286084	31
35464	4286115	32
35466	4286147	31
35478	4286178	21
35479	4286199	41
35480	4286240	21
35486	4286261	22
35494	4286283	21
35497	4286304	418
35499	4286722	21
35510	4286743	21
35512	4286764	21
35513	4286785	21
35515	4286806	21
35528	4286827	17039
35530	4303866	101
35533	4303967	21
35534	4303988	41
35541	4304029	21
35543	4304050	21
35552	4304071	21
35554	4304092	22
35555	4304114	2812
35558	4306926	21
35568	4306947	1706
35570	4308653	31
35578	4308684	21
35585	4308705	31
35589	4308736	21
35591	4308757	21
35598	4308778	21
35599	4308799	21
35601	4308820	21
35603	4308841	21
35605	4308862	21
35606	4308883	31
35608	4308914	21
35610	4308935	355
35615	4309290	21
35627	4309311	40
35630	4309351	31
35632	4309382	31
35635	4309413	22
35640	4309435	512
35644	4309947	31
35645	4309978	21
35646	4309999	51
35647	4310050	21
35648	4310071	1924
35654	4311995	41
35665	4312036	41
35679	4312077	111
35680	4312188	926
35686	4313114	792
35688	4313906	21
35689	4313927	21
35690	4313948	80
35692	4314028	21
35694	4314049	31
35696	4314080	21
35699	4314101	51
35700	4314152	21
35702	4314173	41
35703	4314214	21
35708	4314235	31
35713	4314266	21
35714	4314287	21
35718	4314308	31
35719	4314339	31
35727	4314370	21
35737	4314391	32
35738	4314423	11
35745	4314434	21
35746	4314455	397
35748	4314852	21
35751	4314873	44
35753	4314917	266
35755	4315183	41
35756	4315224	224
35762	4315448	53
35763	4315501	62
35766	4315563	210
35767	4315773	326
35769	4316099	62
35771	4316161	21
35773	4316182	453
35775	4316635	21
35778	4316656	52
35781	4316708	31
35785	4316739	21
35788	4316760	31
35792	4316791	21
35793	4316812	22
35798	4316834	51
35800	4316885	51
35802	4316936	21
35803	4316957	31
35804	4316988	21
35805	4317009	41
35807	4317050	31
35811	4317081	31
35814	4317112	21
35821	4317133	21
35822	4317154	21
35823	4317175	21
35824	4317196	179
35825	4317375	7153
35829	4324528	52
35835	4324580	21
35837	4324601	31
35857	4324632	31
35861	4324663	21
35863	4324684	21
35871	4324705	31
35874	4324736	11
35883	4324747	21
35891	4324768	499
35895	4325267	21
35899	4325288	71
35904	4325359	21
35912	4325380	97
35927	4325477	31
35954	4325508	31
35958	4325539	21
35959	4325560	86
35967	4325646	51
35999	4325697	21
36012	4325718	3338
36013	4329056	6388
36015	4335444	31
36016	4335475	31
36028	4335506	31
36058	4335537	78
36060	4335615	21
36064	4335636	21
36074	4335657	21
36103	4335678	11
36105	4335689	21
36109	4335710	21
36111	4335731	21
36118	4335752	21
36121	4335773	31
36122	4335804	21
36221	4335825	21
36238	4335846	51
36241	4335897	140
36247	4336037	21
36248	4336058	21
36257	4336079	51
36267	4336130	21
36269	4336151	41
36270	4336192	21
36275	4336213	21
36276	4336234	22
36278	4336256	20
36283	4336276	41
36285	4336317	21
36289	4336338	41
36294	4336379	41
36302	4336420	31
36308	4336451	21
36311	4336472	50
36316	4336522	748
36334	4337270	41
36371	4337311	31
36393	4337342	31
36404	4337373	2288
36419	4339661	31
36420	4339692	66
36422	4339758	31
36423	4339789	30
36432	4339819	41
36433	4339860	21
36442	4339881	21
36458	4339902	31
36461	4339933	21
36466	4339954	21
36470	4339975	50
36496	4340025	31
36497	4340056	61
36498	4340117	21
36509	4340138	31
36513	4340169	21
36530	4340190	1056
36542	4341246	21
36557	4341267	459
36566	4341726	20
36567	4341746	41
36568	4341787	21
36609	4341808	21
36616	4341829	23
36618	4341852	49
36619	4341901	31
36622	4341932	81
36624	4342013	21
36626	4342034	1165
36628	4343199	159
36630	4343358	21
36643	4343379	21
36651	4343400	21
36662	4343421	2579
36663	4346000	31
36664	4346031	31
36665	4346062	21
36670	4346083	21
36675	4346104	21
36680	4346125	21
36685	4346146	431
36689	4346577	31
36694	4346608	21
36697	4346629	21
36702	4346650	11
36712	4346661	33
36713	4346694	60
36716	4346754	31
36719	4346785	21
36722	4346806	21
36725	4346827	31
36726	4346858	7036
36751	4353894	21
36764	4353915	31
36769	4353946	21
36790	4353967	41
36794	4354008	51
36810	4354059	11
36815	4354070	11
36816	4354081	11
36819	4354092	11
36837	4354103	21
36841	4354124	111
36842	4354235	280
36853	4354515	21
36865	4354536	21
36866	4354557	21
36869	4354578	21
36871	4354599	168
36872	4354767	21
36881	4354788	31
36895	4354819	21
36906	4354840	810
36930	4355650	51
36931	4355701	21
36933	4355722	21
36934	4355743	31
36941	4355774	31
36942	4355805	31
36943	4355836	21
36959	4355857	21
36973	4355878	21
37001	4355899	99
37003	4355998	51
37004	4356049	11
37011	4356060	483
37017	4356543	31
37025	4356574	62
37027	4356636	31
37033	4356667	21
37034	4356688	23
37036	4356711	75
37038	4356786	21
37043	4356807	50
37046	4356857	3682
37047	4360539	40
37048	4360579	21
37051	4360600	21
37052	4360621	497
37064	4361118	21
37085	4361139	21
37093	4361160	21
37109	4361181	21
37113	4361202	51
37118	4361253	41
37139	4361294	21
37140	4361315	21
37166	4361336	21
37184	4361357	2486
37197	4363843	21
37200	4363864	21
37203	4363885	21
37208	4363906	21
37209	4363927	21
37216	4363948	21
37219	4363969	41
37223	4364010	21
37229	4364031	31
37241	4364062	326
37243	4364388	112
37245	4364500	21
37265	4364521	21
37268	4364542	31
37270	4364573	21
37327	4364594	21
37328	4364615	111
37330	4364726	21
37333	4364747	21
37337	4364768	11
37341	4364779	20
37342	4364799	82
37345	4364881	11
37351	4364892	31
37353	4364923	21
37356	4364944	21
37367	4364965	60
37376	4365025	21
37378	4365046	21
37392	4365067	21
37395	4365088	21
37398	4365109	81
37403	4365190	22
37404	4365212	21
37409	4365233	585
37410	4365818	21
37413	4365839	19745
37426	4385584	21
37435	4385605	208
37436	4385813	21
37438	4385834	21
37448	4385855	191
37449	4386046	31
37452	4386077	31
37453	4386108	61
37463	4386169	21
37465	4386190	21
37471	4386211	31
37479	4386242	31
37489	4386273	31
37502	4386304	41
37509	4386345	21
37513	4386366	73
37516	4386439	21
37519	4386460	234
37520	4386694	41
37521	4386735	21
37533	4386756	21
37540	4386777	21
37542	4386798	20
37548	4386818	97
37555	4386915	21
37566	4386936	22
37573	4386958	21
37574	4386979	30
37586	4387009	21
37589	4387030	21
37593	4387051	11
37594	4387062	21
37595	4387083	21
37596	4387104	31
37608	4387135	21
37609	4387156	21
37622	4387177	21
37625	4387198	40
37626	4387238	21
37628	4387259	21
37659	4387280	140
37665	4387420	21
37667	4387441	31
37670	4387472	21
37675	4387493	31
37682	4387524	60
37685	4387584	21
37707	4387605	31
37710	4387636	21
37714	4387657	21
37718	4387678	21
37719	4387699	21
37729	4387720	80
37735	4387800	51
37741	4387851	21
37752	4387872	21
37767	4387893	51
37776	4387944	21
37778	4387965	21
37779	4387986	21
37800	4388007	91
37811	4388098	31
37815	4388129	21
37817	4388150	31
37820	4388181	41
37821	4388222	5698
37822	4393920	21
37823	4393941	41
37826	4393982	31
37830	4394013	21
37833	4394034	21
37837	4394055	21
37840	4394076	41
37862	4394117	21
37863	4394138	21
37864	4394159	31
37872	4394190	21
37877	4394211	21
37878	4394232	81
37879	4394313	21
37887	4394334	21
37888	4394355	61
37909	4394416	41
37912	4394457	70
37921	4394527	21
37922	4394548	644
37930	4395192	21
37931	4395213	41
37932	4395254	31
37934	4395285	21
37936	4395306	21
37937	4395327	21
37939	4395348	41
37946	4395389	33
37950	4395422	360
37952	4395782	21
37955	4395803	31
37966	4395834	22
37969	4395856	940
37977	4396796	21
37978	4396817	32
37980	4396849	21
37984	4396870	21
37985	4396891	21
37987	4396912	51
37988	4396963	41
37994	4397004	21
37998	4397025	41
37999	4397066	705
38001	4397771	21
38003	4397792	31
38005	4397823	21
38007	4397844	21
38008	4397865	31
38010	4397896	21
38013	4397917	41
38014	4397958	21
38017	4397979	103
38024	4398082	21
38025	4398103	5954
38032	4404057	31
38034	4404088	21
38037	4404109	21
38039	4404130	410
38040	4404540	21
38041	4404561	21
38043	4404582	51
38044	4404633	50
38054	4404683	21
38055	4404704	727
38056	4405431	172
38059	4405603	21
38068	4405624	21
38074	4405645	31
38080	4405676	21
38089	4405697	21
38093	4405718	21
38094	4405739	31
38100	4405770	21
38102	4405791	31
38107	4405822	21
38132	4405843	41
38141	4405884	21
38144	4405905	41
38151	4405946	41
38159	4405987	41
38185	4406028	31
38186	4406059	41
38187	4406100	21
38190	4406121	92
38191	4406213	31
38194	4406244	81
38195	4406325	21
38222	4406346	2664
38227	4409010	21
38236	4409031	21
38247	4409052	21
38260	4409073	41
38272	4409114	61
38273	4409175	682
38286	4409857	31
38292	4409888	181
38306	4410069	21
38313	4410090	11
38322	4410101	31
38345	4410132	1615
38346	4411747	1232
38348	4412979	99
38351	4413078	21
38416	4413099	21
38462	4413120	21
38465	4413141	21
38470	4413162	62
38473	4413224	31
38480	4413255	21
38484	4413276	21
38486	4413297	21
38490	4413318	31
38499	4413349	21
38500	4413370	21
38502	4413391	634
38508	4414025	22
38509	4414047	21
38516	4414068	183
38517	4414251	21
38518	4414272	21
38540	4414293	21
38549	4414314	50
38562	4414364	21
38565	4414385	21
38567	4414406	31
38605	4414437	31
38627	4414468	21
38655	4414489	99
38664	4414588	21
38674	4414609	174
38675	4414783	21
38682	4414804	14296
38693	4429100	21
38698	4429121	51
38699	4429172	31
38703	4429203	21
38706	4429224	31
38710	4429255	406
38715	4429661	41
38724	4429702	21
38727	4429723	41
38728	4429764	31
38730	4429795	41
38741	4429836	31
38757	4429867	31
38761	4429898	277
38766	4430175	44
38770	4430219	21
38773	4430240	11
38790	4430251	461
38793	4430712	31
38799	4430743	21
38820	4430764	237
38822	4431001	130
38826	4431131	21
38830	4431152	31
38837	4431183	21
38848	4431204	21
38851	4431225	31
38854	4431256	2465
38860	4433721	31
38865	4433752	31
38873	4433783	21
38879	4433804	21
38891	4433825	31
38897	4433856	21
38912	4433877	370
38917	4434247	21
38926	4434268	22
38928	4434290	100
38942	4434390	21
38943	4434411	21
38944	4434432	31
38946	4434463	31
38951	4434494	21
38955	4434515	31
38956	4434546	21
38957	4434567	31
38971	4434598	31
38992	4434629	21
39010	4434650	50
39026	4434700	31
39029	4434731	21
39062	4434752	10318
39074	4445070	41
39098	4445111	21
39100	4445132	21
39101	4445153	61
39103	4445214	31
39105	4445245	21
39127	4445266	267
39162	4445533	418
39166	4445951	31
39169	4445982	266
39173	4446248	31
39174	4446279	21
39176	4446300	21
39177	4446321	11
39199	4446332	41
39208	4446373	31
39213	4446404	31
39224	4446435	21
39225	4446456	21
39231	4446477	21
39240	4446498	81
39243	4446579	21
39248	4446600	249
39257	4446849	21
39259	4446870	81
39260	4446951	21
39261	4446972	21
39267	4446993	21
39280	4447014	53
39281	4447067	31
39283	4447098	20
39285	4447118	60
39289	4447178	11
39290	4447189	51
39296	4447240	21
39298	4447261	11
39305	4447272	31
39313	4447303	21
39318	4447324	51
39324	4447375	41
39325	4447416	31
39328	4447447	21
39331	4447468	21
39336	4447489	31
39341	4447520	21
39342	4447541	31
39345	4447572	51
39350	4447623	21
39351	4447644	21
39355	4447665	61
39359	4447726	41
39360	4447767	21
39369	4447788	21
39381	4447809	76
39394	4447885	151
39398	4448036	21
39406	4448057	21
39415	4448078	21
39416	4448099	41
39429	4448140	21
39439	4448161	51
39440	4448212	21
39448	4448233	21
39468	4448254	201
39478	4448455	21
39489	4448476	21
39497	4448497	21
39500	4448518	61
39501	4448579	21
39502	4448600	71
39503	4448671	51
39520	4448722	21
39523	4448743	21
39532	4448764	21
39535	4448785	31
39550	4448816	31
39555	4448847	503
39556	4449350	21
39557	4449371	21
39565	4449392	51
39572	4449443	375
39574	4449818	384
39581	4450202	156
39583	4450358	21
39587	4450379	21
39588	4450400	21
39590	4450421	20
39593	4450441	218
39594	4450659	31
39599	4450690	51
39604	4450741	21
39605	4450762	21
39608	4450783	51
39610	4450834	179
39618	4451013	21
39625	4451034	31
39627	4451065	31
39630	4451096	11
39633	4451107	31
39635	4451138	44
39641	4451182	30
39643	4451212	41
39646	4451253	31
39648	4451284	21
39656	4451305	21
39664	4451326	31
39666	4451357	21
39679	4451378	21
39681	4451399	50
39682	4451449	21
39697	4451470	21
39705	4451491	51
39713	4451542	31
39716	4451573	21
39721	4451594	31
39730	4451625	51
39731	4451676	21
39732	4451697	21
39733	4451718	21
39734	4451739	21
39740	4451760	11
39752	4451771	21
39763	4451792	21
39768	4451813	31
39779	4451844	31
39780	4451875	21
39787	4451896	31
39798	4451927	81
39802	4452008	21
39821	4452029	80
39826	4452109	21
39831	4452130	21
39839	4452151	31
39852	4452182	21
39854	4452203	41
39856	4452244	30
39891	4452274	32
39895	4452306	31
39897	4452337	41
39907	4452378	210
39910	4452588	177
39915	4452765	70
39916	4452835	21
39918	4452856	21
39922	4452877	31
39928	4452908	22
39930	4452930	53
39933	4452983	21
39937	4453004	31
39939	4453035	31
39944	4453066	809
39946	4453875	41
39951	4453916	21
39953	4453937	21
39961	4453958	21
39963	4453979	21
39967	4454000	21
39972	4454021	11
39976	4454032	11
39979	4454043	31
39992	4454074	31
39994	4454105	21
39998	4454126	21
40002	4454147	50
40006	4454197	71
40008	4454268	21
40018	4454289	80
40022	4454369	107
40041	4454476	21
40043	4454497	31
40049	4454528	21
40052	4454549	21
40054	4454570	21
40055	4454591	21
40062	4454612	131
40064	4454743	21
40065	4454764	54
40066	4454818	21
40070	4454839	40
40072	4454879	31
40073	4454910	51
40092	4454961	437
40096	4455398	31
40104	4455429	79
40105	4455508	41
40111	4455549	21
40118	4455570	120
40119	4455690	21
40128	4455711	61
40130	4455772	546
40134	4456318	31
40137	4456349	11
40139	4456360	21
40146	4456381	21
40153	4456402	21
40163	4456423	51
40166	4456474	136
40168	4456610	21
40171	4456631	41
40187	4456672	31
40194	4456703	1580
40201	4458283	395
40210	4458678	21
40217	4458699	21
40218	4458720	21
40219	4458741	51
40220	4458792	21
40226	4458813	21
40228	4458834	21
40229	4458855	21
40230	4458876	41
40232	4458917	21
40233	4458938	33
40237	4458971	21
40239	4458992	21
40242	4459013	22
40244	4459035	22
40245	4459057	31
40246	4459088	51
40247	4459139	21
40256	4459160	21
40267	4459181	315
40269	4459496	21
40275	4459517	31
40276	4459548	31
40278	4459579	21
40284	4459600	21
40285	4459621	21
40287	4459642	71
40295	4459713	21
40310	4459734	21
40318	4459755	21
40321	4459776	21
40326	4459797	281
40327	4460078	21
40344	4460099	21
40358	4460120	32
40374	4460152	11
40376	4460163	31
40386	4460194	41
40392	4460235	22
40404	4460257	21
40417	4460278	31
40418	4460309	41
40422	4460350	129
40425	4460479	54
40440	4460533	21
40468	4460554	21
40471	4460575	21
40479	4460596	2060
40480	4462656	99
40482	4462755	31
40508	4462786	33
40511	4462819	79
40521	4462898	21
40524	4462919	21
40527	4462940	2058
40532	4464998	21
40535	4465019	21
40548	4465040	41
40573	4465081	41
40575	4465122	21
40580	4465143	21
40581	4465164	80
40585	4465244	21
40607	4465265	21
40704	4465286	21
40711	4465307	21
40720	4465328	21
40721	4465349	41
40729	4465390	32
40744	4465422	21
40749	4465443	21
40756	4465464	74
40757	4465538	21
40758	4465559	31
40768	4465590	22
40770	4465612	11
40776	4465623	21
40780	4465644	21
40781	4465665	21
40799	4465686	31
40801	4465717	21
40806	4465738	31
40812	4465769	31
40823	4465800	21
40835	4465821	21
40856	4465842	60
40858	4465902	21
40859	4465923	31
40870	4465954	21
40873	4465975	280
40885	4466255	21
40886	4466276	31
40895	4466307	21
40896	4466328	21
40903	4466349	76
40906	4466425	31
40916	4466456	31
40923	4466487	51
40925	4466538	1226
40931	4467764	21
40936	4467785	22
40940	4467807	31
40968	4467838	21
40998	4467859	53
41014	4467912	246
41022	4468158	11
41025	4468169	21
41028	4468190	21
41054	4468211	21
41110	4468232	21
41130	4468253	21
41138	4468274	21
41151	4468295	11
41158	4468306	22
41160	4468328	31
41161	4468359	41
41164	4468400	21
41175	4468421	42
41176	4468463	33
41179	4468496	21
41180	4468517	1027
41183	4469544	21
41187	4469565	31
41189	4469596	31
41194	4469627	33
41202	4469660	21
41204	4469681	21
41205	4469702	21
41224	4469723	21
41230	4469744	21
41241	4469765	31
41242	4469796	3143
41247	4472939	31
41253	4472970	21
41258	4472991	21
41261	4473012	21
41264	4473033	525
41274	4473558	31
41297	4473589	239
41299	4473828	103
41308	4473931	100
41309	4474031	51
41319	4474082	21
41321	4474103	75
41333	4474178	31
41336	4474209	21
41359	4474230	33
41370	4474263	317
41374	4474580	31
41375	4474611	21
41386	4474632	21
41387	4474653	21
41394	4474674	54
41401	4474728	31
41405	4474759	31
41406	4474790	21
41414	4474811	31
41421	4474842	31
41425	4474873	239
41432	4475112	21
41465	4475133	21
41472	4475154	31
41475	4475185	186
41481	4475371	31
41489	4475402	21
41491	4475423	31
41493	4475454	31
41502	4475485	22
41505	4475507	21
41508	4475528	31
41515	4475559	1884
41516	4477443	21
41537	4477464	21
41543	4477485	21
41550	4477506	21
41555	4477527	21
41557	4477548	41
41566	4477589	21
41568	4477610	55
41572	4477665	307
41573	4477972	21
41577	4477993	31
41603	4478024	31
41604	4478055	81
41606	4478136	11
41621	4478147	21
41626	4478168	41
41647	4478209	2045
41651	4480254	21
41662	4480275	31
41666	4480306	31
41672	4480337	21
41677	4480358	21
41687	4480379	21
41692	4480400	31
41726	4480431	21
41729	4480452	21
41730	4480473	31
41733	4480504	41
41737	4480545	21
41738	4480566	51
41764	4480617	21
41768	4480638	21
41782	4480659	1169
41787	4481828	1327
41788	4483155	31
41789	4483186	21
41791	4483207	21
41797	4483228	21
41806	4483249	41
41812	4483290	51
41815	4483341	21
41823	4483362	31
41824	4483393	21
41825	4483414	21
41829	4483435	11
41837	4483446	21
41840	4483467	21
41842	4483488	21
41850	4483509	21
41856	4483530	21
41865	4483551	109
41866	4483660	21
41867	4483681	21
41873	4483702	21
41877	4483723	57
41879	4483780	31
41893	4483811	21
41896	4483832	21
41897	4483853	71
41898	4483924	91
41900	4484015	11
41902	4484026	21
41906	4484047	31
41929	4484078	218
41945	4484296	21
41948	4484317	21
41952	4484338	60
41963	4484398	43
41965	4484441	21
41967	4484462	87
41974	4484549	39
41983	4484588	51
41995	4484639	21
41996	4484660	21
41998	4484681	31
42007	4484712	21
42017	4484733	21
42025	4484754	21
42031	4484775	21
42040	4484796	22
42050	4484818	21
42053	4484839	21
42059	4484860	21
42077	4484881	240
42084	4485121	590
42096	4485711	21
42127	4485732	31
42141	4485763	61
42148	4485824	21
42149	4485845	21
42155	4485866	269
42160	4486135	21
42168	4486156	51
42171	4486207	31
42189	4486238	21
42195	4486259	21
42211	4486280	21
42217	4486301	21
42224	4486322	168
42227	4486490	186
42234	4486676	22
42240	4486698	31
42249	4486729	21
42251	4486750	21
42253	4486771	21
42254	4486792	21
42257	4486813	21
42261	4486834	21
42263	4486855	196
42268	4487051	31
42274	4487082	21
42278	4487103	141
42283	4487244	31
42286	4487275	21
42287	4487296	70
42294	4487366	21
42301	4487387	41
42302	4487428	86
42304	4487514	21
42305	4487535	21
42307	4487556	11
42328	4487567	31
42337	4487598	21
42341	4487619	31
42343	4487650	21
42350	4487671	21
42351	4487692	2377
42356	4490069	21
42362	4490090	21
42371	4490111	51
42385	4490162	21
42386	4490183	64
42393	4490247	21
42395	4490268	21
42398	4490289	933
42400	4491222	21
42409	4491243	13257
42422	4504500	21
42423	4504521	22
42426	4504543	55
42427	4504598	21
42428	4504619	21
42430	4504640	42
42433	4504682	32
42434	4504714	31
42435	4504745	21
42448	4504766	72
42449	4504838	21
42451	4504859	21
42452	4504880	21
42453	4504901	391
42456	4505292	31
42461	4505323	21
42464	4505344	21
42469	4505365	22
42471	4505387	21
42474	4505408	51
42476	4505459	21
42477	4505480	21
42478	4505501	21
42479	4505522	21
42485	4505543	190
42488	4505733	41
42489	4505774	194
42491	4505968	21
42496	4505989	718
42501	4506707	21
42510	4506728	21
42513	4506749	21
42515	4506770	430
42516	4507200	21
42517	4507221	21
42518	4507242	21
42519	4507263	21
42532	4507284	21
42533	4507305	31
42537	4507336	21
42538	4507357	21
42540	4507378	1054
42542	4508432	31
42545	4508463	21
42547	4508484	21
42565	4508505	21
42590	4508526	31
42592	4508557	21
42608	4508578	31
42617	4508609	21
42620	4508630	31
42626	4508661	21
42635	4508682	21
42638	4508703	31
42651	4508734	72
42652	4508806	31
42654	4508837	382
42655	4509219	21
42659	4509240	21
42678	4509261	21
42703	4509282	31
42705	4509313	21
42709	4509334	21
42714	4509355	31
42737	4509386	21
42756	4509407	21
42780	4509428	21
42799	4509449	21
42810	4509470	21
42839	4509491	21
42866	4509512	31
42907	4509543	21
42908	4509564	21
42924	4509585	21
42926	4509606	21
42929	4509627	21
42930	4509648	31
42934	4509679	21
42937	4509700	164
42944	4509864	21
42953	4509885	475
42957	4510360	72
42964	4510432	21
42974	4510453	31
42976	4510484	31
42979	4510515	31
42989	4510546	21
42997	4510567	21
43000	4510588	21
43001	4510609	6067
43013	4516676	21
43025	4516697	21
43031	4516718	198
43033	4516916	31
43055	4516947	21
43058	4516968	50
43069	4517018	31
43072	4517049	139
43078	4517188	21
43083	4517209	21
43087	4517230	3885
43088	4521115	22
43090	4521137	21
43098	4521158	653
43112	4521811	21
43118	4521832	21
43124	4521853	21
43125	4521874	75
43127	4521949	21
43155	4521970	401
43165	4522371	31
43168	4522402	32
43172	4522434	21
43184	4522455	31
43185	4522486	21
43193	4522507	21
43231	4522528	21
43236	4522549	20
43238	4522569	21
43246	4522590	21
43257	4522611	21
43260	4522632	1008
43262	4523640	8042
43311	4531682	21
43316	4531703	21
43320	4531724	21
43326	4531745	11
43329	4531756	31
43357	4531787	21
43364	4531808	11
43370	4531819	21
43372	4531840	21
43377	4531861	21
43384	4531882	40
43390	4531922	293
43393	4532215	31
43396	4532246	31
43407	4532277	21
43408	4532298	54
43415	4532352	51
43421	4532403	31
43473	4532434	21
43477	4532455	21
43479	4532476	31
43481	4532507	21
43486	4532528	48
43488	4532576	41
43491	4532617	21
43494	4532638	21
43501	4532659	21
43506	4532680	21
43522	4532701	435
43523	4533136	76
43524	4533212	21
43531	4533233	101
43536	4533334	21
43551	4533355	109
43569	4533464	96
43577	4533560	31
43591	4533591	21
43601	4533612	21
43614	4533633	1711
43619	4535344	21
43621	4535365	51
43623	4535416	81
43626	4535497	72
43629	4535569	21
43634	4535590	21
43637	4535611	31
43650	4535642	21
43664	4535663	21
43665	4535684	31
43677	4535715	21
43687	4535736	31
43697	4535767	21
43699	4535788	21
43713	4535809	31
43721	4535840	21
43723	4535861	180
43731	4536041	21
43734	4536062	21
43735	4536083	41
43745	4536124	31
43746	4536155	21
43748	4536176	21
43753	4536197	11
43759	4536208	31
43760	4536239	22
43789	4536261	31
43790	4536292	21
43792	4536313	61
43798	4536374	21
43805	4536395	21
43821	4536416	21
43823	4536437	21
43834	4536458	21
43846	4536479	21
43853	4536500	21
43864	4536521	11
43876	4536532	21
43894	4536553	21
43895	4536574	21
43903	4536595	21
43905	4536616	21
43912	4536637	21
43922	4536658	21
43942	4536679	338
43943	4537017	21
43961	4537038	21
43965	4537059	21
43969	4537080	61
43974	4537141	21
43996	4537162	21
44014	4537183	31
44020	4537214	21
44021	4537235	21
44023	4537256	21
44029	4537277	31
44030	4537308	41
44033	4537349	21
44044	4537370	21
44047	4537391	21
44057	4537412	689
44058	4538101	41
44060	4538142	31
44062	4538173	31
44078	4538204	21
44079	4538225	21
44082	4538246	21
44086	4538267	21
44087	4538288	21
44094	4538309	79
44105	4538388	31
44110	4538419	80
44122	4538499	41
44128	4538540	31
44130	4538571	41
44131	4538612	21
44140	4538633	21
44142	4538654	22
44143	4538676	378
44158	4539054	21
44161	4539075	21
44175	4539096	33
44183	4539129	21
44188	4539150	21
44191	4539171	31
44194	4539202	33
44218	4539235	21
44227	4539256	21
44235	4539277	21
44244	4539298	31
44250	4539329	21
44252	4539350	28
44254	4539378	40
44259	4539418	21
44270	4539439	21
44271	4539460	21
44272	4539481	60
44285	4539541	22
44289	4539563	21
44295	4539584	31
44320	4539615	21
44328	4539636	214
44354	4539850	21
44359	4539871	31
44361	4539902	21
44378	4539923	21
44381	4539944	21
44383	4539965	33
44395	4539998	41
44403	4540039	33
44405	4540072	21
44410	4540093	21
44417	4540114	21
44427	4540135	41
44429	4540176	41
44432	4540217	52
44433	4540269	2849
44439	4543118	21
44450	4543139	31
44452	4543170	31
44459	4543201	807
44462	4544008	41
44463	4544049	241
44473	4544290	31
44474	4544321	149
44483	4544470	21
44486	4544491	21
44489	4544512	31
44495	4544543	11
44499	4544554	21
44502	4544575	21
44505	4544596	21
44506	4544617	21
44507	4544638	125
44515	4544763	51
44516	4544814	21
44519	4544835	21
44521	4544856	21
44526	4544877	31
44534	4544908	21
44536	4544929	32
44540	4544961	61
44544	4545022	21
44545	4545043	21
44552	4545064	21
44559	4545085	21
44563	4545106	21
44569	4545127	21
44575	4545148	21
44578	4545169	22
44582	4545191	21
44586	4545212	31
44587	4545243	31
44588	4545274	1282
44594	4546556	21
44598	4546577	1236
44603	4547813	1501
44620	4549314	21
44621	4549335	22
44627	4549357	31
44630	4549388	41
44632	4549429	87
44648	4549516	21
44655	4549537	31
44658	4549568	21
44659	4549589	21
44661	4549610	21
44663	4549631	60
44665	4549691	32
44666	4549723	31
44667	4549754	21
44680	4549775	41
44683	4549816	22
44684	4549838	21
44688	4549859	21
44692	4549880	21
44703	4549901	261
44704	4550162	806
44706	4550968	21
44708	4550989	22
44710	4551011	21
44713	4551032	21
44717	4551053	30
44719	4551083	21
44720	4551104	21
44727	4551125	21
44729	4551146	21
44737	4551167	21
44741	4551188	457
44742	4551645	31
44745	4551676	21
44749	4551697	21
44750	4551718	21
44757	4551739	21
44764	4551760	21
44770	4551781	21
44815	4551802	21
44823	4551823	21
44829	4551844	21
44835	4551865	21
44836	4551886	21
44862	4551907	19373
44875	4571280	21
44878	4571301	21
44890	4571322	21
44891	4571343	21
44910	4571364	31
44932	4571395	31
44946	4571426	21
44947	4571447	21
45013	4571468	31
45030	4571499	21
45037	4571520	21
45039	4571541	31
45043	4571572	31
45049	4571603	21
45155	4571624	130
45158	4571754	21
45165	4571775	31
45168	4571806	21
45193	4571827	21
45205	4571848	22
45214	4571870	21
45215	4571891	21
45218	4571912	41
45221	4571953	41
45230	4571994	21
45231	4572015	31
45242	4572046	31
45248	4572077	11
45269	4572088	21
45283	4572109	21
45299	4572130	21
45302	4572151	21
45309	4572172	31
45312	4572203	31
45317	4572234	741
45318	4572975	21
45321	4572996	6804
45322	4579800	21
45335	4579821	21
45356	4579842	21
45357	4579863	378
45371	4580241	21
45392	4580262	31
45396	4580293	5460
45399	4585753	41
45404	4585794	31
45406	4585825	11
45417	4585836	21
45420	4585857	21
45423	4585878	33
45461	4585911	20
45462	4585931	761
45466	4586692	48
45468	4586740	11
45482	4586751	1394
45483	4588145	31
45484	4588176	33
45513	4588209	30
45514	4588239	21
45519	4588260	109
45534	4588369	31
45543	4588400	21
45549	4588421	11
45552	4588432	31
45558	4588463	58
45582	4588521	21
45589	4588542	21
45594	4588563	21
45596	4588584	32
45622	4588616	33
45627	4588649	21
45639	4588670	523
45640	4589193	22
45647	4589215	21
45658	4589236	21
45664	4589257	31
45672	4589288	21
45689	4589309	2213
45690	4591522	21
45694	4591543	11
45705	4591554	54
45709	4591608	21
45712	4591629	21
45713	4591650	50
45738	4591700	21
45747	4591721	21
45748	4591742	20
45756	4591762	21
45761	4591783	564
45763	4592347	21
45764	4592368	31
45766	4592399	11
45767	4592410	174
45772	4592584	41
45773	4592625	11
45788	4592636	31
45792	4592667	21
45794	4592688	21
45823	4592709	21
45827	4592730	21
45828	4592751	21
45844	4592772	21
45855	4592793	1955
45861	4594748	21
45866	4594769	21
45867	4594790	21
45870	4594811	160
45871	4594971	11
45876	4594982	21
45882	4595003	21
45884	4595024	21
45887	4595045	21
45890	4595066	31
45893	4595097	31
45900	4595128	151
45901	4595279	21
45905	4595300	2627
45911	4597927	21
45931	4597948	21
45938	4597969	41
45953	4598010	31
45957	4598041	31
45967	4598072	21
45971	4598093	100
45974	4598193	21
45976	4598214	21
45977	4598235	21
45978	4598256	31
45982	4598287	21
45992	4598308	21
45994	4598329	21
45995	4598350	50
46015	4598400	21
46035	4598421	31
46039	4598452	793
46043	4599245	21
46044	4599266	31
46068	4599297	41
46069	4599338	2698
46081	4602036	21
46085	4602057	21
46091	4602078	21
46109	4602099	21
46131	4602120	21
46144	4602141	21
46151	4602162	60
46166	4602222	21
46169	4602243	21
46172	4602264	644
46197	4602908	21
46201	4602929	22
46202	4602951	403
46203	4603354	21
46237	4603375	30
46246	4603405	33
46251	4603438	21
46252	4603459	5134
46256	4608593	80
46261	4608673	21
46265	4608694	21
46268	4608715	98
46279	4608813	21
46282	4608834	31
46299	4608865	21
46314	4608886	21
46317	4608907	590
46321	4609497	51
46330	4609548	31
46331	4609579	1573
46342	4611152	21
46344	4611173	21
46349	4611194	21
46353	4611215	41
46360	4611256	21
46361	4611277	50
46362	4611327	31
46381	4611358	21
46394	4611379	41
46407	4611420	33
46416	4611453	79
46426	4611532	31
46430	4611563	21
46447	4611584	21
46450	4611605	31
46453	4611636	11
46462	4611647	51
46464	4611698	21
46480	4611719	256
46486	4611975	21
46491	4611996	21
46493	4612017	21
46494	4612038	31
46517	4612069	21
46518	4612090	31
46521	4612121	22
46529	4612143	21
46554	4612164	23
46556	4612187	21
46591	4612208	31
46595	4612239	31
46597	4612270	32
46603	4612302	21
46605	4612323	74
46613	4612397	21
46617	4612418	49
46623	4612467	31
46627	4612498	41
46635	4612539	31
46665	4612570	41
46668	4612611	40
46701	4612651	11
46707	4612662	21
46712	4612683	21
46713	4612704	21
46714	4612725	33
46718	4612758	1351
46721	4614109	42
46722	4614151	21
46728	4614172	21
46738	4614193	21
46747	4614214	31
46748	4614245	21
46751	4614266	21
46766	4614287	21
46768	4614308	21
46775	4614329	43
46776	4614372	11
46786	4614383	21
46795	4614404	21
46796	4614425	272
46809	4614697	21
46813	4614718	21
46818	4614739	21
46821	4614760	21
46826	4614781	21
46852	4614802	31
46853	4614833	21
46862	4614854	219
46864	4615073	33
46873	4615106	150
46884	4615256	21
46890	4615277	21
46893	4615298	21
46895	4615319	31
46897	4615350	53
46899	4615403	21
46915	4615424	21
46916	4615445	21
46920	4615466	64
46924	4615530	21
46927	4615551	32
46938	4615583	22
46940	4615605	22
46945	4615627	21
46947	4615648	21
46952	4615669	21
46953	4615690	21
46958	4615711	31
46969	4615742	51
46974	4615793	21
46981	4615814	21
46992	4615835	31
47003	4615866	187
47005	4616053	31
47023	4616084	41
47033	4616125	520
47039	4616645	168
47047	4616813	21
47065	4616834	98
47070	4616932	11
47074	4616943	1866
47101	4618809	31
47103	4618840	21
47110	4618861	21
47111	4618882	21
47116	4618903	41
47120	4618944	367
47121	4619311	2319
47139	4621630	21
47166	4621651	21
47167	4621672	21
47169	4621693	21
47173	4621714	18618
47178	4640332	21
47201	4640353	21
47204	4640374	21
47217	4640395	31
47245	4640426	31
47255	4640457	629
47269	4641086	31
47271	4641117	21
47276	4641138	21
47281	4641159	21
47322	4641180	21
47378	4641201	1127
47384	4642328	21
47388	4642349	21
47401	4642370	21
47411	4642391	51
47413	4642442	21
47415	4642463	31
47423	4642494	21
47431	4642515	30
47432	4642545	31
47437	4642576	22
47440	4642598	51
47445	4642649	21
47446	4642670	413
47465	4643083	11
47489	4643094	33
47526	4643127	21
47554	4643148	21
47563	4643169	140
47566	4643309	21
47573	4643330	42
47576	4643372	21
47580	4643393	51
47582	4643444	21
47583	4643465	21
47603	4643486	21
47617	4643507	41
47622	4643548	866
47632	4644414	33
47636	4644447	21
47641	4644468	21
47710	4644489	21
47726	4644510	31
47754	4644541	21
47802	4644562	21
47805	4644583	21
47811	4644604	20
47821	4644624	346
47823	4644970	21
47838	4644991	21
47879	4645012	456
47902	4645468	41
47906	4645509	21
47910	4645530	31
47912	4645561	51
47913	4645612	198
47914	4645810	21
47921	4645831	21
47938	4645852	50
47944	4645902	21
47977	4645923	21
48004	4645944	456
48022	4646400	21
48024	4646421	31
48030	4646452	31
48031	4646483	85
48055	4646568	21
48056	4646589	21
48059	4646610	21
48069	4646631	21
48093	4646652	21
48095	4646673	70
48104	4646743	21
48105	4646764	41
48109	4646805	31
48112	4646836	43
48119	4646879	21
48128	4646900	41
48129	4646941	21
48132	4646962	1525
48133	4648487	31
48163	4648518	21
48165	4648539	41
48167	4648580	41
48185	4648621	31
48189	4648652	21
48206	4648673	63
48210	4648736	1034
48214	4649770	21
48228	4649791	21
48238	4649812	11
48240	4649823	11
48249	4649834	71
48251	4649905	51
48260	4649956	31
48265	4649987	11
48282	4649998	21
48283	4650019	21
48286	4650040	61
48299	4650101	21
48300	4650122	21
48301	4650143	44
48302	4650187	50
48304	4650237	21
48307	4650258	11
48361	4650269	21
48369	4650290	21
48373	4650311	21
48376	4650332	51
48381	4650383	21
48392	4650404	61
48415	4650465	21
48433	4650486	21
48435	4650507	21
48459	4650528	31
48469	4650559	40
48484	4650599	90
48487	4650689	21
48494	4650710	41
48502	4650751	51
48507	4650802	21
48513	4650823	21
48522	4650844	21
48537	4650865	21
48539	4650886	31
48543	4650917	51
48563	4650968	9446
48580	4660414	41
48581	4660455	31
48585	4660486	91
48604	4660577	31
48606	4660608	21
48619	4660629	21
48623	4660650	21
48626	4660671	21
48641	4660692	21
48652	4660713	31
48658	4660744	33
48659	4660777	21
48662	4660798	31
48664	4660829	296
48667	4661125	41
48694	4661166	41
48696	4661207	21
48699	4661228	21
48702	4661249	526
48723	4661775	42
48730	4661817	30
48750	4661847	21
48758	4661868	21
48759	4661889	7268
48764	4669157	31
48767	4669188	218
48784	4669406	21
48819	4669427	21
48823	4669448	31
48824	4669479	31
48827	4669510	21
48835	4669531	21
48838	4669552	22
48841	4669574	61
48845	4669635	21
48847	4669656	31
48850	4669687	89
48855	4669776	21
48864	4669797	21
48869	4669818	61
48885	4669879	21
48896	4669900	105
48904	4670005	21
48930	4670026	22
48937	4670048	21
48950	4670069	21
48953	4670090	21
48958	4670111	41
48979	4670152	21
48980	4670173	21
48985	4670194	21
48987	4670215	31
48998	4670246	31
49018	4670277	21
49027	4670298	41
49032	4670339	11
49033	4670350	61
49036	4670411	21
49041	4670432	11
49044	4670443	31
49046	4670474	31
49050	4670505	31
49051	4670536	10143
49058	4680679	22
49067	4680701	21
49070	4680722	31
49073	4680753	39
49077	4680792	11
49079	4680803	21
49085	4680824	21
49087	4680845	21
49094	4680866	21
49105	4680887	407
49107	4681294	21
49116	4681315	21
49120	4681336	21
49122	4681357	30
49129	4681387	21
49130	4681408	31
49131	4681439	740
49134	4682179	533
49147	4682712	21
49159	4682733	21
49172	4682754	42
49184	4682796	21
49185	4682817	21
49195	4682838	21
49201	4682859	21
49204	4682880	576
49206	4683456	21
49213	4683477	31
49224	4683508	21
49238	4683529	21
49253	4683550	51
49254	4683601	21
49261	4683622	21
49271	4683643	40
49292	4683683	158
49300	4683841	31
49304	4683872	22
49306	4683894	70
49331	4683964	11
49348	4683975	21
49353	4683996	21
49356	4684017	21
49371	4684038	21
49396	4684059	21
49404	4684080	281
49407	4684361	21
49410	4684382	21
49423	4684403	31
49444	4684434	41
49483	4684475	41
49484	4684516	21
49486	4684537	786
49496	4685323	21
49504	4685344	329
49505	4685673	41
49506	4685714	22
49513	4685736	21
49519	4685757	21
49620	4685778	21
49627	4685799	21
49629	4685820	80
49642	4685900	21
49647	4685921	21
49649	4685942	21
49655	4685963	21
49659	4685984	21
49664	4686005	31
49667	4686036	21
49669	4686057	22
49676	4686079	2803
49688	4688882	21
49693	4688903	21
49737	4688924	21
49748	4688945	21
49752	4688966	21
49779	4688987	21
49786	4689008	22
49793	4689030	171
49808	4689201	21
49814	4689222	21
49816	4689243	21
49826	4689264	20
49850	4689284	21
49853	4689305	21
49866	4689326	41
49870	4689367	87
49875	4689454	21
49897	4689475	21
49928	4689496	21
49942	4689517	21
49952	4689538	11
49956	4689549	21
49958	4689570	21
49962	4689591	21
49983	4689612	21
49986	4689633	21
50007	4689654	21
50009	4689675	1645
50018	4691320	21
50037	4691341	21
50041	4691362	21
50055	4691383	21
50057	4691404	31
50061	4691435	21
50063	4691456	674
50073	4692130	5299
50076	4697429	22
50080	4697451	21
50095	4697472	31
50096	4697503	150
50108	4697653	60
50127	4697713	41
50138	4697754	31
50140	4697785	21
50143	4697806	21
50144	4697827	31
50146	4697858	21
50181	4697879	21
50184	4697900	21
50195	4697921	119
50196	4698040	31
50197	4698071	9545
50220	4707616	21
50227	4707637	21
50236	4707658	21
50245	4707679	21
50262	4707700	31
50264	4707731	72
50287	4707803	479
50297	4708282	11
50348	4708293	21
50349	4708314	21
50354	4708335	21
50360	4708356	21
50361	4708377	21
50365	4708398	21
50367	4708419	724
50370	4709143	21
50399	4709164	21
50417	4709185	32
50421	4709217	31
50425	4709248	21
50437	4709269	21
50438	4709290	149
50444	4709439	284
50449	4709723	229
50452	4709952	21
50455	4709973	229
50460	4710202	21
50484	4710223	31
50487	4710254	21
50496	4710275	41
50531	4710316	21
50533	4710337	204
50548	4710541	31
50590	4710572	41
50595	4710613	21
50601	4710634	41
50603	4710675	22
50610	4710697	100
50614	4710797	21
50624	4710818	297
50634	4711115	21
50639	4711136	141
50655	4711277	21
50656	4711298	22
50660	4711320	21
50673	4711341	21
50697	4711362	31
50708	4711393	21
50718	4711414	21
50719	4711435	21
50720	4711456	31
50735	4711487	21
50743	4711508	21
50752	4711529	21
50756	4711550	21
50763	4711571	845
50767	4712416	21
50772	4712437	31
50795	4712468	3567
50813	4716035	21
50816	4716056	119
50824	4716175	21
50825	4716196	21
50836	4716217	21
50839	4716238	21
50848	4716259	21
50857	4716280	21
50858	4716301	21
50866	4716322	21
50871	4716343	11
50877	4716354	211
50878	4716565	11
50893	4716576	21
50911	4716597	21
50918	4716618	31
50925	4716649	21
50955	4716670	169
50966	4716839	21
50970	4716860	231
50981	4717091	21
50989	4717112	40
50996	4717152	31
50998	4717183	33
50999	4717216	22
51021	4717238	21
51051	4717259	219
51055	4717478	31
51061	4717509	21
51067	4717530	21
51070	4717551	21
51077	4717572	21
51082	4717593	31
51089	4717624	21
51096	4717645	21
51108	4717666	21
51139	4717687	22
51161	4717709	423
51162	4718132	615
51165	4718747	21
51168	4718768	21
51169	4718789	21
51178	4718810	1041
51190	4719851	21
51191	4719872	31
51198	4719903	21
51204	4719924	21
51210	4719945	19
51214	4719964	21
51219	4719985	8350
51222	4728335	31
51232	4728366	21
51234	4728387	21
51259	4728408	21
51261	4728429	99
51264	4728528	21
51265	4728549	21
51281	4728570	51
51285	4728621	41
51290	4728662	2348
51293	4731010	21
51295	4731031	31
51299	4731062	22
51317	4731084	22
51320	4731106	43
51330	4731149	21
51331	4731170	21
51337	4731191	21
51339	4731212	168
51348	4731380	21
51352	4731401	21
51356	4731422	41
51357	4731463	21
51362	4731484	21
51363	4731505	52
51365	4731557	21
51366	4731578	21
51370	4731599	21
51381	4731620	228
51383	4731848	21
51384	4731869	31
51391	4731900	31
51402	4731931	21
51404	4731952	21
51406	4731973	21
51415	4731994	91
51421	4732085	21
51422	4732106	11
51427	4732117	361
51436	4732478	43
51438	4732521	831
51443	4733352	11
51445	4733363	21
51447	4733384	31
51456	4733415	21
51471	4733436	21
51485	4733457	21
51486	4733478	21
51493	4733499	33
51496	4733532	21
51498	4733553	21
51502	4733574	21
51519	4733595	70
51522	4733665	87
51537	4733752	50
51538	4733802	150
51577	4733952	21
51582	4733973	21
51585	4733994	22
51589	4734016	31
51630	4734047	21
51649	4734068	41
51656	4734109	51
51669	4734160	21
51705	4734181	21
51716	4734202	84
51726	4734286	21
51737	4734307	41
51742	4734348	21
51782	4734369	11
51845	4734380	21
51852	4734401	146
51859	4734547	21
51873	4734568	109
51875	4734677	31
51881	4734708	21
51899	4734729	50
51901	4734779	22
51907	4734801	11
51908	4734812	1004
51924	4735816	29
51925	4735845	21
51929	4735866	32
51931	4735898	21
51932	4735919	33
51984	4735952	21
51989	4735973	30
51990	4736003	11282
51991	4747285	499
52000	4747784	21
52006	4747805	31
52014	4747836	21
52018	4747857	20
52022	4747877	21
52030	4747898	51
52042	4747949	40
52056	4747989	31
52057	4748020	21
52075	4748041	21
52076	4748062	632
52079	4748694	21
52094	4748715	11
52098	4748726	31
52102	4748757	21
52116	4748778	21
52164	4748799	21
52179	4748820	178
52181	4748998	29
52190	4749027	3689
52215	4752716	21
52218	4752737	21
52237	4752758	31
52241	4752789	21
52250	4752810	46
52253	4752856	40
52254	4752896	41
52269	4752937	21
52279	4752958	21
52289	4752979	31
52290	4753010	21
52292	4753031	1361
52294	4754392	21
52308	4754413	22
52312	4754435	11
52318	4754446	21
52322	4754467	21
52326	4754488	81
52335	4754569	41
52340	4754610	21
52341	4754631	1331
52347	4755962	31
52348	4755993	21
52350	4756014	31
52354	4756045	31
52370	4756076	21
52376	4756097	21
52402	4756118	31
52452	4756149	21
52453	4756170	31
52459	4756201	21
52468	4756222	31
52477	4756253	21
52481	4756274	21
52488	4756295	41
52521	4756336	21
52560	4756357	11
52580	4756368	31
52586	4756399	21
52587	4756420	21
52592	4756441	21
52593	4756462	11
52597	4756473	21
52615	4756494	41
52627	4756535	21
52636	4756556	21
52639	4756577	31
52645	4756608	21
52656	4756629	98
52675	4756727	179
52681	4756906	178
52684	4757084	33
52687	4757117	21
52692	4757138	21
52717	4757159	11
52719	4757170	21
52720	4757191	21
52721	4757212	70
52723	4757282	21
52730	4757303	31
52735	4757334	119
52737	4757453	21
52756	4757474	21
52764	4757495	41
52805	4757536	31
52820	4757567	22
52822	4757589	41
52824	4757630	31
52827	4757661	21
52831	4757682	31
52838	4757713	21
52840	4757734	21
52841	4757755	21
52863	4757776	21
52866	4757797	21
52874	4757818	61
52888	4757879	1263
52891	4759142	21
52892	4759163	21
52913	4759184	21
52963	4759205	21
52974	4759226	55
52975	4759281	21
52977	4759302	31
52984	4759333	272
52995	4759605	21
53013	4759626	31
53034	4759657	21
53068	4759678	31
53087	4759709	31
53121	4759740	31
53123	4759771	21
53140	4759792	21
53172	4759813	4076
53181	4763889	21
53186	4763910	31
53187	4763941	71
53188	4764012	21
53189	4764033	21
53195	4764054	41
53200	4764095	22
53209	4764117	2320
53215	4766437	1408
53231	4767845	29
53233	4767874	21
53243	4767895	30
53253	4767925	21
53264	4767946	21
53282	4767967	31
53287	4767998	61
53293	4768059	21
53299	4768080	31
53329	4768111	21
53330	4768132	31
53341	4768163	127
53345	4768290	21
53360	4768311	21
53383	4768332	11
53387	4768343	21
53397	4768364	21
53413	4768385	33
53416	4768418	11
53418	4768429	31
53446	4768460	21
53458	4768481	21
53463	4768502	21
53464	4768523	21
53491	4768544	21
53493	4768565	21
53497	4768586	21
53503	4768607	21
53513	4768628	21
53514	4768649	31
53515	4768680	21
53516	4768701	79
53517	4768780	21
53522	4768801	32
53528	4768833	21
53531	4768854	21
53534	4768875	31
53549	4768906	21
53556	4768927	48
53576	4768975	22
53580	4768997	79
53584	4769076	21
53585	4769097	91
53589	4769188	21
53593	4769209	21
53595	4769230	21
53597	4769251	21
53598	4769272	21
53602	4769293	22
53615	4769315	31
53623	4769346	21
53627	4769367	21
53634	4769388	21
53636	4769409	70
53648	4769479	21
53653	4769500	22
53659	4769522	21
53662	4769543	77
53665	4769620	21
53667	4769641	21
53668	4769662	21
53677	4769683	51
53680	4769734	608
53687	4770342	21
53703	4770363	21
53731	4770384	21
53735	4770405	569
53738	4770974	21
53768	4770995	21
53772	4771016	3711
53778	4774727	21
53779	4774748	11
53790	4774759	31
53796	4774790	31
53808	4774821	21
53814	4774842	21
53817	4774863	21
53861	4774884	21
53867	4774905	21
53871	4774926	108
53918	4775034	40
53920	4775074	31
53940	4775105	139
53946	4775244	21
53959	4775265	31
53960	4775296	366
53962	4775662	21
53965	4775683	31
53968	4775714	21
54097	4775735	21
54119	4775756	21
54129	4775777	21
54130	4775798	40
54133	4775838	66
54139	4775904	7624
54150	4783528	21
54161	4783549	61
54162	4783610	21
54163	4783631	21
54175	4783652	11
54187	4783663	67
54216	4783730	21
54218	4783751	21
54237	4783772	31
54242	4783803	1158
54246	4784961	21
54265	4784982	71
54269	4785053	21
54273	4785074	11
54275	4785085	1478
54276	4786563	21
54277	4786584	130
54284	4786714	31
54288	4786745	43
54297	4786788	21
54298	4786809	220
54307	4787029	21
54357	4787050	31
54361	4787081	21
54384	4787102	239
54387	4787341	51
54393	4787392	11
54394	4787403	21
54398	4787424	31
54403	4787455	123
54422	4787578	21
54444	4787599	11
54446	4787610	21
54447	4787631	21
54486	4787652	2956
54501	4790608	21
54511	4790629	31
54517	4790660	21
54519	4790681	21
54539	4790702	1508
54540	4792210	40
54541	4792250	21
54550	4792271	21
54558	4792292	21
54568	4792313	11
54570	4792324	42
54572	4792366	938
54578	4793304	61
54579	4793365	140
54580	4793505	21
54591	4793526	21
54607	4793547	21
54638	4793568	19
54643	4793587	219
54644	4793806	21
54662	4793827	11
54673	4793838	61
54678	4793899	11
54687	4793910	31
54691	4793941	21
54744	4793962	41
54761	4794003	21
54789	4794024	21
54801	4794045	21
54812	4794066	21
54829	4794087	21
54844	4794108	21
54848	4794129	75
54857	4794204	61
54858	4794265	90
54863	4794355	92
54871	4794447	31
54899	4794478	879
54916	4795357	31
54927	4795388	10136
54929	4805524	416
54940	4805940	21
54960	4805961	21
54963	4805982	31
54964	4806013	70
55035	4806083	31
55048	4806114	21
55051	4806135	39
55054	4806174	31
55070	4806205	51
55073	4806256	21
55077	4806277	31
55100	4806308	2128
55172	4808436	21
55174	4808457	21
55182	4808478	21
55183	4808499	32
55195	4808531	21
55206	4808552	21
55234	4808573	21
55239	4808594	31
55248	4808625	8447
55251	4817072	21
55254	4817093	140
55266	4817233	30
55270	4817263	21
55289	4817284	21
55290	4817305	21
55299	4817326	21
55300	4817347	51
55312	4817398	31
55321	4817429	21
55336	4817450	120
55337	4817570	54
55382	4817624	31
55390	4817655	21
55397	4817676	1533
55413	4819209	21
55414	4819230	21
55428	4819251	101
55431	4819352	21
55432	4819373	62
55437	4819435	21
55452	4819456	22
55455	4819478	21
55469	4819499	38
55485	4819537	21
55488	4819558	21
55509	4819579	21
55532	4819600	31
55535	4819631	32
55536	4819663	421
55537	4820084	21
55568	4820105	21
55587	4820126	21
55594	4820147	138
55598	4820285	2110
55607	4822395	21
55616	4822416	21
55619	4822437	21
55629	4822458	21
55635	4822479	81
55645	4822560	21
55655	4822581	21
55694	4822602	3885
55695	4826487	21
55698	4826508	21
55723	4826529	21
55728	4826550	62
55729	4826612	207
55731	4826819	31
55734	4826850	42
55746	4826892	41
55760	4826933	81
55761	4827014	31
55763	4827045	21
55769	4827066	21
55772	4827087	40
55776	4827127	21
55781	4827148	21
55808	4827169	21
55809	4827190	21
55810	4827211	21
55812	4827232	21
55816	4827253	21
55817	4827274	21
55818	4827295	21
55819	4827316	967
55821	4828283	21
55825	4828304	21
55830	4828325	21
55834	4828346	21
55847	4828367	21
55848	4828388	62
55855	4828450	21
55857	4828471	99
55864	4828570	21
55880	4828591	21
55883	4828612	21
55893	4828633	155
55897	4828788	21
55900	4828809	21
55907	4828830	21
55925	4828851	21
55934	4828872	21
55935	4828893	269
55954	4829162	150
55970	4829312	151
55971	4829463	83
55975	4829546	21
55980	4829567	21
55985	4829588	11
55986	4829599	51
56006	4829650	21
56010	4829671	21
56044	4829692	21
56097	4829713	33
56101	4829746	21
56102	4829767	11
56105	4829778	21
56197	4829799	21
56292	4829820	61
56316	4829881	4332
56337	4834213	854
56338	4835067	22
56339	4835089	21
56340	4835110	21
56343	4835131	21
56345	4835152	21
56356	4835173	51
56361	4835224	21
56364	4835245	21
56365	4835266	21
56370	4835287	242
56371	4835529	21
56374	4835550	21
56480	4835571	31
56510	4835602	31
56513	4835633	31
56514	4835664	21
56517	4835685	20
56520	4835705	447
56521	4836152	21
56522	4836173	30
56523	4836203	21
56539	4836224	21
56545	4836245	21
56549	4836266	2013
56551	4838279	31
56559	4838310	11
56588	4838321	21
56589	4838342	31
56620	4838373	21
56628	4838394	21
56637	4838415	11
56647	4838426	21
56657	4838447	21
56679	4838468	21
56682	4838489	11
56714	4838500	21
56733	4838521	21
56755	4838542	81
56763	4838623	142
56771	4838765	249
56772	4839014	41
56773	4839055	21
56787	4839076	435
56788	4839511	43
56796	4839554	21
56802	4839575	32
56804	4839607	545
56805	4840152	117
56809	4840269	21
56810	4840290	31
56816	4840321	21
56818	4840342	11
56839	4840353	21
56857	4840374	1415
56874	4841789	345
56876	4842134	21
56924	4842155	21
56953	4842176	40
56971	4842216	21
56980	4842237	21
56993	4842258	21
57008	4842279	192
57052	4842471	31
57056	4842502	31
57076	4842533	21
57087	4842554	29
57091	4842583	31
57098	4842614	76
57115	4842690	21
57126	4842711	21
57141	4842732	81
57148	4842813	21
57165	4842834	11
57166	4842845	11
57170	4842856	11
57186	4842867	31
57204	4842898	21
57224	4842919	21
57236	4842940	3193
57251	4846133	21
57268	4846154	21
57272	4846175	21
57286	4846196	31
57288	4846227	21
57335	4846248	49
57352	4846297	21
57354	4846318	21
57361	4846339	21
57362	4846360	110
57363	4846470	21
57387	4846491	31
57406	4846522	21
57408	4846543	653
57416	4847196	21
57427	4847217	21
57447	4847238	21
57459	4847259	278
57467	4847537	635
57468	4848172	21
57469	4848193	21
57471	4848214	31
57473	4848245	1482
57521	4849727	31
57530	4849758	40
57531	4849798	21
57532	4849819	21
57537	4849840	51
57563	4849891	21
57579	4849912	30
57586	4849942	21
57587	4849963	630
57588	4850593	21
57589	4850614	160
57591	4850774	99
57618	4850873	21
57622	4850894	21
57637	4850915	21
57640	4850936	21
57646	4850957	32
57654	4850989	21
57655	4851010	21
57664	4851031	21
57693	4851052	137
57709	4851189	21
57720	4851210	21
57733	4851231	21
57769	4851252	21
57830	4851273	2695
57839	4853968	51
57848	4854019	168
57856	4854187	190
57861	4854377	22
57867	4854399	21
57872	4854420	81
57901	4854501	31
57908	4854532	21
57927	4854553	21
57930	4854574	21
57961	4854595	21
57974	4854616	21
57977	4854637	31
57979	4854668	21
57989	4854689	42
57993	4854731	32
57995	4854763	21
57997	4854784	336
57999	4855120	61
58000	4855181	21
58002	4855202	22
58004	4855224	43
58013	4855267	21
58019	4855288	119
58040	4855407	21
58041	4855428	21
58042	4855449	21
58044	4855470	21
58049	4855491	31
58051	4855522	11
58057	4855533	22
58061	4855555	21
58062	4855576	71
58064	4855647	22
58066	4855669	21
58079	4855690	21
58087	4855711	110
58089	4855821	21
58104	4855842	21
58112	4855863	21
58127	4855884	21
58130	4855905	979
58132	4856884	21
58139	4856905	21
58142	4856926	22
58154	4856948	21
58166	4856969	41
58175	4857010	21
58207	4857031	21
58249	4857052	21
58275	4857073	11
58276	4857084	21
58286	4857105	21
58287	4857126	21
58340	4857147	11
58359	4857158	21
58366	4857179	459
58382	4857638	148
58384	4857786	21
58398	4857807	11
58412	4857818	40
58538	4857858	21
58577	4857879	21
58583	4857900	87
58585	4857987	1818
58588	4859805	21
58706	4859826	11
58712	4859837	61
58714	4859898	31
58725	4859929	21
58740	4859950	21
58750	4859971	31
58759	4860002	21
58777	4860023	21
58791	4860044	162
58795	4860206	21
58814	4860227	267
58832	4860494	21
58867	4860515	21
58879	4860536	11
58905	4860547	21
58950	4860568	140
58998	4860708	70
59000	4860778	11
59002	4860789	21
59003	4860810	1506
59021	4862316	193
59031	4862509	31
59036	4862540	90
59042	4862630	31
59058	4862661	21
59061	4862682	21
59087	4862703	21
59107	4862724	365
59114	4863089	11
59122	4863100	21
59155	4863121	5885
59156	4869006	21
59164	4869027	21
59175	4869048	365
59193	4869413	97
59203	4869510	31
59225	4869541	21
59239	4869562	63380
59262	4932942	181
59288	4933123	21
59292	4933144	2753
59298	4935897	21
59299	4935918	23
59302	4935941	21
59313	4935962	21
59320	4935983	11
59361	4935994	31
59363	4936025	40
59366	4936065	21
59368	4936086	61
59405	4936147	21
59411	4936168	21
59417	4936189	21
59418	4936210	31
59419	4936241	513
59428	4936754	11
59486	4936765	21
59499	4936786	2013
59522	4938799	31
59532	4938830	730
59595	4939560	30
59648	4939590	21
59691	4939611	21
59698	4939632	21
59711	4939653	21
59712	4939674	30
59729	4939704	41
59732	4939745	21
59734	4939766	59
59741	4939825	21
59753	4939846	81
59763	4939927	21
59764	4939948	21
59770	4939969	21
59794	4939990	21
59811	4940011	22
59819	4940033	21
59821	4940054	74
59831	4940128	21
59839	4940149	21
59858	4940170	22
59877	4940192	51
59878	4940243	11
59880	4940254	21
59883	4940275	21
59890	4940296	31
59894	4940327	41
59911	4940368	21
59918	4940389	21
59925	4940410	41
59927	4940451	30
59979	4940481	21
59995	4940502	21
59997	4940523	21
60000	4940544	22
60001	4940566	21
60006	4940587	111
60039	4940698	31
60048	4940729	21
60055	4940750	21
60063	4940771	21
60065	4940792	21
60066	4940813	31
60083	4940844	21
60093	4940865	21
60104	4940886	22
60108	4940908	21
60117	4940929	2884
60142	4943813	21
60154	4943834	21
60159	4943855	677
60167	4944532	31
60176	4944563	21
60189	4944584	21
60206	4944605	2234
60207	4946839	41
60209	4946880	150
60227	4947030	22
60229	4947052	11
60241	4947063	21
60245	4947084	21
60251	4947105	21
60272	4947126	21
60274	4947147	31
60281	4947178	21
60294	4947199	21
60298	4947220	21
60302	4947241	803
60311	4948044	2061
60322	4950105	21
60331	4950126	21
60332	4950147	21
60334	4950168	60
60353	4950228	21
60357	4950249	51
60359	4950300	21
60372	4950321	314
60387	4950635	20
60408	4950655	21
60449	4950676	5461
60459	4956137	21
60463	4956158	21
60466	4956179	11
60469	4956190	21
60471	4956211	22
60472	4956233	396
60488	4956629	21
60597	4956650	159
60615	4956809	21
60636	4956830	31
60655	4956861	21
60769	4956882	31
60802	4956913	219
60809	4957132	21
60824	4957153	21
60850	4957174	21
60872	4957195	23
60886	4957218	17399
60916	4974617	33
60923	4974650	21
60924	4974671	21
60928	4974692	31
60944	4974723	41
60961	4974764	21
60979	4974785	179
60985	4974964	11
60986	4974975	41
60990	4975016	305
61015	4975321	21
61034	4975342	2088
61052	4977430	77
61055	4977507	21
61079	4977528	21
61093	4977549	21
61169	4977570	1712
61170	4979282	161
61197	4979443	21
61217	4979464	21
61233	4979485	21
61236	4979506	22
61240	4979528	3569
61248	4983097	31
61253	4983128	20
61278	4983148	81
61319	4983229	21
61334	4983250	120
61343	4983370	41
61353	4983411	21
61369	4983432	21
61380	4983453	121
61395	4983574	61
61423	4983635	31
61428	4983666	21
61444	4983687	21
61449	4983708	21
61454	4983729	71
61488	4983800	22
61495	4983822	11
61496	4983833	21
61508	4983854	21
61512	4983875	91
61524	4983966	21
61545	4983987	11
61557	4983998	21
61564	4984019	20
61577	4984039	21
61584	4984060	33
61585	4984093	21
61641	4984114	50
61644	4984164	21
61645	4984185	11
61646	4984196	21
61651	4984217	21
61653	4984238	21
61656	4984259	21
61662	4984280	1294
61675	4985574	21
61690	4985595	21
61725	4985616	21
61784	4985637	21
61805	4985658	21
61838	4985679	31
61874	4985710	21
61909	4985731	99
61923	4985830	11
61950	4985841	21
61951	4985862	21
61962	4985883	844
61988	4986727	31
61996	4986758	31
62025	4986789	21
62031	4986810	148
62053	4986958	21
62062	4986979	21
62063	4987000	21
62092	4987021	21
62103	4987042	51
62124	4987093	11
62133	4987104	31
62159	4987135	21
62211	4987156	46
62222	4987202	307
62228	4987509	11
62229	4987520	268
62238	4987788	21
62249	4987809	21
62252	4987830	21
62253	4987851	21
62271	4987872	21
62290	4987893	21
62295	4987914	323
62319	4988237	21
62325	4988258	21
62336	4988279	21
62373	4988300	442
62391	4988742	1729
62421	4990471	21
62425	4990492	21
62428	4990513	51
62443	4990564	16926
62473	5007490	21
62474	5007511	51
62483	5007562	11
62489	5007573	34367
62504	5041940	21
62506	5041961	129
62508	5042090	21
62513	5042111	21
62526	5042132	21
62534	5042153	718
62542	5042871	21
62543	5042892	21
62552	5042913	21
62562	5042934	21
62563	5042955	21
62565	5042976	21
62566	5042997	259
62580	5043256	84
62583	5043340	21
62591	5043361	21
62594	5043382	21
62603	5043403	1783
62604	5045186	21
62606	5045207	41
62652	5045248	21
62656	5045269	21
62666	5045290	21
62689	5045311	21
62703	5045332	1446
62719	5046778	290
62741	5047068	31
62827	5047099	140
62877	5047239	6242
62896	5053481	21
62899	5053502	21
63013	5053523	4008
63033	5057531	139
63041	5057670	21
63044	5057691	11
63051	5057702	35
63063	5057737	142
63069	5057879	640
63175	5058519	21
63177	5058540	22
63179	5058562	21
63188	5058583	138
63193	5058721	41
63199	5058762	22
63200	5058784	419
63206	5059203	30
63209	5059233	31
63318	5059264	41
63326	5059305	11
63465	5059316	132
63468	5059448	22
63502	5059470	691
63607	5060161	11
63617	5060172	71
63619	5060243	24860
63627	5085103	257
63679	5085360	1182
63686	5086542	967
63692	5087509	2601
63714	5090110	11
63740	5090121	31
63750	5090152	11
63772	5090163	21
63793	5090184	21
63830	5090205	113
63836	5090318	21
63850	5090339	21
63878	5090360	21
63880	5090381	31
63883	5090412	21
63884	5090433	21
63889	5090454	21
63923	5090475	31
63937	5090506	31
63962	5090537	20
63984	5090557	21
64016	5090578	21
64023	5090599	21
64032	5090620	21
64047	5090641	21
64119	5090662	11
64121	5090673	52
64129	5090725	591
64134	5091316	21
64139	5091337	21
64169	5091358	167
64194	5091525	306
64196	5091831	11
64218	5091842	21
64281	5091863	30
64286	5091893	21
64308	5091914	11
64320	5091925	21
64324	5091946	21
64361	5091967	33
64386	5092000	2796
64438	5094796	169
64454	5094965	71
64457	5095036	2717
64459	5097753	21
64470	5097774	21
64484	5097795	400
64503	5098195	33
64530	5098228	132
64531	5098360	11
64534	5098371	22
64557	5098393	259
64565	5098652	1117
64581	5099769	11
64582	5099780	21
64605	5099801	1181
64613	5100982	31
64617	5101013	7641
64633	5108654	61
64655	5108715	21
64657	5108736	31
64677	5108767	621
64691	5109388	977
64705	5110365	21
64713	5110386	11
64714	5110397	41
64736	5110438	60
64737	5110498	1351
64740	5111849	21
64742	5111870	22
64772	5111892	10142
64782	5122034	21
64784	5122055	21
64793	5122076	21
64812	5122097	8566
64815	5130663	21
64823	5130684	21
64835	5130705	21
64838	5130726	712
64864	5131438	22
64877	5131460	129
64880	5131589	21
64882	5131610	60
64932	5131670	31
64966	5131701	20
64973	5131721	188
65013	5131909	1687
65045	5133596	602
65093	5134198	21
65109	5134219	266
65111	5134485	21
65185	5134506	31
65244	5134537	886
65265	5135423	711
65292	5136134	562
65302	5136696	21
65307	5136717	505
65317	5137222	20
65330	5137242	21
65420	5137263	50
65449	5137313	1814
65452	5139127	21
65458	5139148	40
65473	5139188	304
65493	5139492	496
65549	5139988	11
65554	5139999	22
65566	5140021	21
65581	5140042	31
65600	5140073	365
65633	5140438	21
65660	5140459	31
65674	5140490	22
65685	5140512	33
65704	5140545	21
65737	5140566	21
65746	5140587	21
65769	5140608	21
65776	5140629	11
65797	5140640	11
65802	5140651	21
65827	5140672	21
65888	5140693	501
65908	5141194	71
65918	5141265	40
65979	5141305	21
65985	5141326	11
66013	5141337	275
66048	5141612	42
66058	5141654	616
66084	5142270	11
66105	5142281	21
66108	5142302	31
66125	5142333	41
66145	5142374	21
66150	5142395	21
66153	5142416	21
66205	5142437	11
66247	5142448	22
66262	5142470	41
66317	5142511	57
66336	5142568	22
66351	5142590	3303
66360	5145893	41
66364	5145934	22
66377	5145956	424
66394	5146380	21
66401	5146401	420
66411	5146821	21
66431	5146842	703
66450	5147545	21
66451	5147566	215
66525	5147781	21
66570	5147802	21
66575	5147823	21
66592	5147844	21
66612	5147865	218
66628	5148083	5967
66697	5154050	21
66714	5154071	11
66729	5154082	11
66767	5154093	32
66817	5154125	129
66843	5154254	92
66891	5154346	158
66896	5154504	54
66923	5154558	968
66929	5155526	217
66967	5155743	21
66974	5155764	22
67003	5155786	21
67004	5155807	22
67011	5155829	21
67014	5155850	21
67055	5155871	21
67059	5155892	3126
67068	5159018	880
67196	5159898	21
67205	5159919	43
67217	5159962	21
67230	5159983	21
67255	5160004	21
67332	5160025	91
67341	5160116	30
67359	5160146	6985
67417	5167131	31
67430	5167162	21
67463	5167183	59
67495	5167242	22
67508	5167264	11
67551	5167275	1182
67597	5168457	21
67644	5168478	21
67682	5168499	77
67684	5168576	8870
67715	5177446	550
67730	5177996	41
67731	5178037	49
67798	5178086	240
67799	5178326	30
67803	5178356	11
67815	5178367	11700
67863	5190067	31
67874	5190098	30
67932	5190128	22
67936	5190150	4386
67951	5194536	21
67965	5194557	30
67967	5194587	66
68011	5194653	43
68034	5194696	2474
68052	5197170	30
68088	5197200	11
68089	5197211	385
68093	5197596	11
68127	5197607	30
68150	5197637	278
68157	5197915	11
68190	5197926	11
68192	5197937	11
68265	5197948	142
68292	5198090	33
68302	5198123	198
68319	5198321	21512
68364	5219833	41
68427	5219874	11
68494	5219885	21
68510	5219906	21
68513	5219927	541
68519	5220468	557
68592	5221025	21
68615	5221046	166
68638	5221212	255
68643	5221467	21
68662	5221488	2179
68757	5223667	31
68771	5223698	11
68823	5223709	19
68847	5223728	11
68929	5223739	1369
68968	5225108	5103
68975	5230211	30
68995	5230241	11
69000	5230252	11
69010	5230263	1558
69092	5231821	11
69271	5231832	21
69276	5231853	365
69374	5232218	703
69392	5232921	673
69395	5233594	60
69433	5233654	21
69443	5233675	157
69462	5233832	41
69573	5233873	41
69594	5233914	31
69717	5233945	90
69752	5234035	41
69762	5234076	437
69765	5234513	11
69772	5234524	759
69792	5235283	20
69851	5235303	573
69863	5235876	11
69902	5235887	69
69916	5235956	10482
69963	5246438	1562
69969	5248000	41
69976	5248041	51
70038	5248092	11
70075	5248103	11
70132	5248114	79
70179	5248193	23
70181	5248216	16952
70190	5265168	40
70196	5265208	505
70197	5265713	803
70230	5266516	21
70251	5266537	11
70263	5266548	21
70315	5266569	21
70318	5266590	21
70352	5266611	21
70447	5266632	21
70499	5266653	21
70505	5266674	31
70524	5266705	31
70534	5266736	21
70573	5266757	11
70576	5266768	11
70800	5266779	79
70822	5266858	110
70835	5266968	33
70837	5267001	31
70840	5267032	157
70851	5267189	11
70864	5267200	69
70891	5267269	196
70892	5267465	21
70912	5267486	21
70917	5267507	41
70967	5267548	5639
71024	5273187	80
71052	5273267	41
71054	5273308	21
71064	5273329	31
71076	5273360	59
71082	5273419	2703
71131	5276122	31
71145	5276153	11
71160	5276164	72
71161	5276236	21
71170	5276257	79
71176	5276336	440
71177	5276776	11
71178	5276787	11
71185	5276798	130
71186	5276928	31
71189	5276959	109
71211	5277068	74
71233	5277142	22
71249	5277164	642
71250	5277806	11
71288	5277817	9805
71300	5287622	41
71314	5287663	91
71315	5287754	41
71338	5287795	11
71342	5287806	316
71379	5288122	21
71411	5288143	40
22	5288183	8
24	5288191	8
77	5288199	8
108	5288207	9
120	5288216	9
128	5288225	9
130	5288234	9
133	5288243	9
137	5288252	9
138	5288261	9
142	5288270	9
145	5288279	9
146	5288288	9
147	5288297	9
150	5288306	9
161	5288315	9
169	5288324	9
182	5288333	9
205	5288342	9
206	5288351	9
210	5288360	9
214	5288369	9
223	5288378	9
229	5288387	9
230	5288396	9
231	5288405	9
232	5288414	9
233	5288423	9
234	5288432	9
237	5288441	9
238	5288450	9
251	5288459	9
252	5288468	9
253	5288477	9
255	5288486	9
256	5288495	9
258	5288504	9
259	5288513	9
260	5288522	9
261	5288531	9
262	5288540	9
263	5288549	9
264	5288558	9
265	5288567	9
266	5288576	9
267	5288585	9
270	5288594	9
273	5288603	9
275	5288612	9
276	5288621	9
279	5288630	9
280	5288639	9
281	5288648	9
282	5288657	9
284	5288666	9
285	5288675	9
286	5288684	9
287	5288693	9
288	5288702	9
300	5288711	9
302	5288720	9
305	5288729	9
313	5288738	9
314	5288747	9
319	5288756	9
323	5288765	9
324	5288774	9
325	5288783	9
326	5288792	9
342	5288801	9
343	5288810	9
350	5288819	9
351	5288828	9
352	5288837	9
354	5288846	9
355	5288855	9
356	5288864	9
357	5288873	9
361	5288882	9
368	5288891	9
371	5288900	9
386	5288909	9
397	5288918	9
398	5288927	9
399	5288936	9
402	5288945	9
406	5288954	9
410	5288963	9
415	5288972	9
416	5288981	9
418	5288990	9
419	5288999	9
420	5289008	9
421	5289017	9
422	5289026	9
423	5289035	9
424	5289044	9
425	5289053	9
426	5289062	9
427	5289071	9
428	5289080	9
429	5289089	9
430	5289098	9
431	5289107	9
432	5289116	9
433	5289125	9
434	5289134	9
435	5289143	9
436	5289152	9
437	5289161	9
438	5289170	9
439	5289179	9
440	5289188	9
441	5289197	9
442	5289206	9
443	5289215	9
445	5289224	9
446	5289233	9
447	5289242	9
448	5289251	9
449	5289260	9
450	5289269	9
451	5289278	9
452	5289287	9
453	5289296	9
454	5289305	9
455	5289314	9
456	5289323	9
457	5289332	9
458	5289341	9
459	5289350	9
460	5289359	9
462	5289368	9
463	5289377	9
464	5289386	9
465	5289395	9
466	5289404	9
467	5289413	9
468	5289422	9
469	5289431	9
470	5289440	9
471	5289449	9
472	5289458	9
473	5289467	9
474	5289476	9
475	5289485	9
476	5289494	9
478	5289503	9
479	5289512	9
480	5289521	9
481	5289530	9
482	5289539	9
483	5289548	9
484	5289557	9
486	5289566	9
487	5289575	9
493	5289584	9
494	5289593	9
496	5289602	9
497	5289611	9
498	5289620	9
499	5289629	9
500	5289638	9
501	5289647	9
502	5289656	9
503	5289665	9
504	5289674	9
505	5289683	9
506	5289692	9
507	5289701	9
508	5289710	9
509	5289719	9
518	5289728	9
536	5289737	9
539	5289746	9
546	5289755	9
548	5289764	9
554	5289773	9
555	5289782	9
582	5289791	9
592	5289800	9
595	5289809	9
597	5289818	9
611	5289827	9
613	5289836	9
618	5289845	9
621	5289854	9
622	5289863	9
624	5289872	9
629	5289881	9
630	5289890	9
631	5289899	9
632	5289908	9
633	5289917	9
634	5289926	9
635	5289935	9
636	5289944	9
637	5289953	9
638	5289962	9
639	5289971	9
640	5289980	9
641	5289989	9
648	5289998	9
650	5290007	9
653	5290016	9
658	5290025	9
661	5290034	9
662	5290043	9
663	5290052	9
665	5290061	9
686	5290070	9
689	5290079	9
692	5290088	9
700	5290097	9
715	5290106	9
720	5290115	9
721	5290124	9
744	5290133	9
750	5290142	9
757	5290151	9
763	5290160	9
772	5290169	9
777	5290178	9
786	5290187	9
791	5290196	9
792	5290205	9
794	5290214	9
798	5290223	9
799	5290232	9
800	5290241	9
801	5290250	9
803	5290259	9
804	5290268	9
805	5290277	9
806	5290286	9
807	5290295	9
808	5290304	9
817	5290313	9
822	5290322	9
825	5290331	9
827	5290340	9
829	5290349	9
850	5290358	9
853	5290367	9
858	5290376	9
859	5290385	9
860	5290394	9
864	5290403	9
865	5290412	9
866	5290421	9
867	5290430	9
869	5290439	9
873	5290448	9
874	5290457	9
886	5290466	9
887	5290475	9
888	5290484	9
889	5290493	9
890	5290502	9
900	5290511	9
902	5290520	9
906	5290529	9
917	5290538	9
919	5290547	9
920	5290556	9
921	5290565	9
922	5290574	9
923	5290583	9
924	5290592	9
925	5290601	9
926	5290610	9
927	5290619	9
928	5290628	9
929	5290637	9
931	5290646	9
932	5290655	9
933	5290664	9
934	5290673	9
935	5290682	9
936	5290691	9
937	5290700	9
938	5290709	9
944	5290718	9
945	5290727	9
946	5290736	9
954	5290745	9
955	5290754	9
960	5290763	9
961	5290772	9
963	5290781	9
966	5290790	9
967	5290799	9
971	5290808	9
972	5290817	9
975	5290826	9
978	5290835	9
979	5290844	9
987	5290853	9
990	5290862	9
993	5290871	9
994	5290880	9
1001	5290889	10
1003	5290899	10
1010	5290909	10
1012	5290919	10
1014	5290929	10
1020	5290939	10
1029	5290949	10
1032	5290959	10
1033	5290969	10
1038	5290979	10
1042	5290989	10
1043	5290999	10
1044	5291009	10
1045	5291019	10
1056	5291029	10
1058	5291039	10
1059	5291049	10
1060	5291059	10
1061	5291069	10
1062	5291079	10
1063	5291089	10
1065	5291099	10
1075	5291109	10
1081	5291119	10
1085	5291129	10
1087	5291139	10
1088	5291149	10
1089	5291159	10
1090	5291169	10
1094	5291179	10
1095	5291189	10
1098	5291199	10
1099	5291209	10
1100	5291219	10
1101	5291229	10
1105	5291239	10
1107	5291249	10
1108	5291259	10
1109	5291269	10
1110	5291279	10
1111	5291289	10
1112	5291299	10
1113	5291309	10
1115	5291319	10
1121	5291329	10
1123	5291339	10
1128	5291349	10
1129	5291359	10
1135	5291369	10
1153	5291379	10
1159	5291389	10
1160	5291399	10
1165	5291409	10
1166	5291419	10
1168	5291429	10
1169	5291439	10
1172	5291449	10
1173	5291459	10
1174	5291469	10
1181	5291479	10
1182	5291489	10
1190	5291499	10
1191	5291509	10
1193	5291519	10
1194	5291529	10
1198	5291539	10
1199	5291549	10
1200	5291559	10
1206	5291569	10
1211	5291579	10
1218	5291589	10
1219	5291599	10
1221	5291609	10
1232	5291619	10
1241	5291629	10
1254	5291639	10
1273	5291649	10
1274	5291659	10
1280	5291669	10
1286	5291679	10
1288	5291689	10
1293	5291699	10
1297	5291709	10
1300	5291719	10
1303	5291729	10
1306	5291739	10
1310	5291749	10
1333	5291759	10
1334	5291769	10
1340	5291779	10
1347	5291789	10
1351	5291799	10
1352	5291809	10
1360	5291819	10
1362	5291829	10
1363	5291839	10
1364	5291849	10
1365	5291859	10
1368	5291869	10
1369	5291879	10
1370	5291889	10
1374	5291899	10
1377	5291909	10
1382	5291919	10
1398	5291929	10
1401	5291939	10
1402	5291949	10
1404	5291959	10
1405	5291969	10
1407	5291979	10
1410	5291989	10
1411	5291999	10
1412	5292009	10
1413	5292019	10
1414	5292029	10
1415	5292039	10
1416	5292049	10
1417	5292059	10
1418	5292069	10
1419	5292079	10
1420	5292089	10
1421	5292099	10
1422	5292109	10
1423	5292119	10
1426	5292129	10
1427	5292139	10
1432	5292149	10
1434	5292159	10
1435	5292169	10
1436	5292179	10
1437	5292189	10
1438	5292199	10
1440	5292209	10
1441	5292219	10
1442	5292229	10
1444	5292239	10
1455	5292249	10
1456	5292259	10
1457	5292269	10
1458	5292279	10
1460	5292289	10
1461	5292299	10
1466	5292309	10
1469	5292319	10
1470	5292329	10
1471	5292339	10
1472	5292349	10
1475	5292359	10
1476	5292369	10
1477	5292379	10
1489	5292389	10
1491	5292399	10
1492	5292409	10
1493	5292419	10
1494	5292429	10
1495	5292439	10
1496	5292449	10
1499	5292459	10
1506	5292469	10
1508	5292479	10
1510	5292489	10
1512	5292499	10
1513	5292509	10
1514	5292519	10
1516	5292529	10
1521	5292539	10
1523	5292549	10
1536	5292559	10
1537	5292569	10
1540	5292579	10
1546	5292589	10
1548	5292599	10
1551	5292609	10
1555	5292619	10
1556	5292629	10
1561	5292639	10
1570	5292649	10
1579	5292659	10
1580	5292669	10
1581	5292679	10
1583	5292689	10
1595	5292699	10
1602	5292709	10
1603	5292719	10
1605	5292729	10
1606	5292739	10
1622	5292749	10
1628	5292759	10
1637	5292769	10
1640	5292779	10
1645	5292789	10
1646	5292799	10
1647	5292809	10
1649	5292819	10
1650	5292829	10
1652	5292839	10
1655	5292849	10
1658	5292859	10
1660	5292869	10
1665	5292879	10
1673	5292889	10
1690	5292899	10
1692	5292909	10
1695	5292919	10
1709	5292929	10
1712	5292939	10
1716	5292949	10
1730	5292959	10
1743	5292969	10
1745	5292979	10
1746	5292989	10
1751	5292999	10
1752	5293009	10
1753	5293019	10
1754	5293029	10
1755	5293039	10
1761	5293049	10
1762	5293059	10
1764	5293069	10
1765	5293079	10
1774	5293089	10
1782	5293099	10
1795	5293109	10
1798	5293119	10
1801	5293129	10
1803	5293139	10
1809	5293149	10
1812	5293159	10
1815	5293169	10
1818	5293179	10
1821	5293189	10
1834	5293199	10
1835	5293209	10
1841	5293219	10
1848	5293229	10
1858	5293239	10
1859	5293249	10
1860	5293259	10
1864	5293269	10
1866	5293279	10
1867	5293289	10
1868	5293299	10
1869	5293309	10
1872	5293319	10
1873	5293329	10
1875	5293339	10
1877	5293349	10
1879	5293359	10
1880	5293369	10
1888	5293379	10
1894	5293389	10
1895	5293399	10
1896	5293409	10
1900	5293419	10
1904	5293429	10
1908	5293439	10
1909	5293449	10
1912	5293459	10
1917	5293469	10
1919	5293479	10
1920	5293489	10
1921	5293499	10
1923	5293509	10
1926	5293519	10
1927	5293529	10
1928	5293539	10
1931	5293549	10
1933	5293559	10
1934	5293569	10
1935	5293579	10
1937	5293589	10
1939	5293599	10
1940	5293609	10
1941	5293619	10
1944	5293629	10
1946	5293639	10
1948	5293649	10
1950	5293659	10
1970	5293669	10
1977	5293679	10
1978	5293689	10
1982	5293699	10
1983	5293709	10
1985	5293719	10
1986	5293729	10
1988	5293739	10
1990	5293749	10
1993	5293759	10
1996	5293769	10
2003	5293779	10
2010	5293789	10
2011	5293799	10
2016	5293809	10
2022	5293819	10
2025	5293829	10
2028	5293839	10
2030	5293849	10
2034	5293859	10
2035	5293869	10
2039	5293879	10
2040	5293889	10
2041	5293899	10
2052	5293909	10
2056	5293919	10
2062	5293929	10
2067	5293939	10
2068	5293949	10
2069	5293959	10
2071	5293969	10
2075	5293979	10
2077	5293989	10
2082	5293999	10
2084	5294009	10
2086	5294019	10
2089	5294029	10
2092	5294039	10
2099	5294049	10
2125	5294059	10
2130	5294069	10
2131	5294079	10
2136	5294089	10
2139	5294099	10
2140	5294109	10
2143	5294119	10
2155	5294129	10
2157	5294139	10
2158	5294149	10
2164	5294159	10
2165	5294169	10
2168	5294179	10
2172	5294189	10
2178	5294199	10
2181	5294209	10
2183	5294219	10
2186	5294229	10
2187	5294239	10
2193	5294249	10
2197	5294259	10
2206	5294269	10
2209	5294279	10
2214	5294289	10
2215	5294299	10
2219	5294309	10
2220	5294319	10
2222	5294329	10
2229	5294339	10
2238	5294349	10
2247	5294359	10
2275	5294369	10
2281	5294379	10
2287	5294389	10
2313	5294399	10
2319	5294409	10
2320	5294419	10
2321	5294429	10
2337	5294439	10
2342	5294449	10
2343	5294459	10
2344	5294469	10
2345	5294479	10
2347	5294489	10
2348	5294499	10
2349	5294509	10
2350	5294519	10
2351	5294529	10
2358	5294539	10
2363	5294549	10
2369	5294559	10
2370	5294569	10
2372	5294579	10
2374	5294589	10
2375	5294599	10
2376	5294609	10
2377	5294619	10
2380	5294629	10
2384	5294639	10
2390	5294649	10
2397	5294659	10
2399	5294669	10
2404	5294679	10
2405	5294689	10
2406	5294699	10
2407	5294709	10
2413	5294719	10
2417	5294729	10
2418	5294739	10
2426	5294749	10
2433	5294759	10
2434	5294769	10
2436	5294779	10
2440	5294789	10
2446	5294799	10
2447	5294809	10
2449	5294819	10
2450	5294829	10
2452	5294839	10
2456	5294849	10
2457	5294859	10
2459	5294869	10
2460	5294879	10
2461	5294889	10
2462	5294899	10
2463	5294909	10
2465	5294919	10
2466	5294929	10
2469	5294939	10
2474	5294949	10
2489	5294959	10
2490	5294969	10
2492	5294979	10
2495	5294989	10
2496	5294999	10
2498	5295009	10
2502	5295019	10
2503	5295029	10
2504	5295039	10
2505	5295049	10
2507	5295059	10
2508	5295069	10
2509	5295079	10
2511	5295089	10
2512	5295099	10
2513	5295109	10
2514	5295119	10
2515	5295129	10
2517	5295139	10
2518	5295149	10
2519	5295159	10
2521	5295169	10
2523	5295179	10
2533	5295189	10
2534	5295199	10
2537	5295209	10
2538	5295219	10
2541	5295229	10
2542	5295239	10
2546	5295249	10
2547	5295259	10
2549	5295269	10
2550	5295279	10
2552	5295289	10
2553	5295299	10
2554	5295309	10
2555	5295319	10
2556	5295329	10
2558	5295339	10
2559	5295349	10
2567	5295359	10
2570	5295369	10
2571	5295379	10
2574	5295389	10
2576	5295399	10
2580	5295409	10
2584	5295419	10
2585	5295429	10
2586	5295439	10
2588	5295449	10
2589	5295459	10
2590	5295469	10
2594	5295479	10
2605	5295489	10
2607	5295499	10
2612	5295509	10
2615	5295519	10
2619	5295529	10
2620	5295539	10
2624	5295549	10
2625	5295559	10
2626	5295569	10
2630	5295579	10
2631	5295589	10
2638	5295599	10
2639	5295609	10
2641	5295619	10
2642	5295629	10
2644	5295639	10
2645	5295649	10
2646	5295659	10
2647	5295669	10
2648	5295679	10
2649	5295689	10
2650	5295699	10
2651	5295709	10
2652	5295719	10
2653	5295729	10
2654	5295739	10
2655	5295749	10
2656	5295759	10
2657	5295769	10
2658	5295779	10
2659	5295789	10
2660	5295799	10
2661	5295809	10
2662	5295819	10
2663	5295829	10
2664	5295839	10
2665	5295849	10
2666	5295859	10
2667	5295869	10
2668	5295879	10
2669	5295889	10
2670	5295899	10
2671	5295909	10
2672	5295919	10
2674	5295929	10
2675	5295939	10
2676	5295949	10
2677	5295959	10
2678	5295969	10
2679	5295979	10
2680	5295989	10
2681	5295999	10
2682	5296009	10
2683	5296019	10
2684	5296029	10
2685	5296039	10
2686	5296049	10
2687	5296059	10
2688	5296069	10
2689	5296079	10
2691	5296089	10
2692	5296099	10
2693	5296109	10
2694	5296119	10
2695	5296129	10
2696	5296139	10
2697	5296149	10
2698	5296159	10
2699	5296169	10
2701	5296179	10
2702	5296189	10
2703	5296199	10
2704	5296209	10
2705	5296219	10
2706	5296229	10
2707	5296239	10
2708	5296249	10
2709	5296259	10
2711	5296269	10
2712	5296279	10
2713	5296289	10
2714	5296299	10
2715	5296309	10
2716	5296319	10
2717	5296329	10
2719	5296339	10
2720	5296349	10
2722	5296359	10
2724	5296369	10
2725	5296379	10
2727	5296389	10
2728	5296399	10
2730	5296409	10
2731	5296419	10
2733	5296429	10
2734	5296439	10
2735	5296449	10
2736	5296459	10
2737	5296469	10
2738	5296479	10
2739	5296489	10
2740	5296499	10
2741	5296509	10
2742	5296519	10
2744	5296529	10
2745	5296539	10
2751	5296549	10
2753	5296559	10
2755	5296569	10
2759	5296579	10
2761	5296589	10
2762	5296599	10
2763	5296609	10
2764	5296619	10
2765	5296629	10
2773	5296639	10
2775	5296649	10
2777	5296659	10
2779	5296669	10
2783	5296679	10
2784	5296689	10
2785	5296699	10
2787	5296709	10
2788	5296719	10
2793	5296729	10
2797	5296739	10
2814	5296749	10
2815	5296759	10
2816	5296769	10
2818	5296779	10
2819	5296789	10
2821	5296799	10
2823	5296809	10
2825	5296819	10
2826	5296829	10
2840	5296839	10
2842	5296849	10
2844	5296859	10
2846	5296869	10
2849	5296879	10
2851	5296889	10
2853	5296899	10
2857	5296909	10
2858	5296919	10
2859	5296929	10
2860	5296939	10
2861	5296949	10
2862	5296959	10
2863	5296969	10
2864	5296979	10
2866	5296989	10
2869	5296999	10
2870	5297009	10
2871	5297019	10
2872	5297029	10
2874	5297039	10
2875	5297049	10
2876	5297059	10
2878	5297069	10
2879	5297079	10
2881	5297089	10
2882	5297099	10
2883	5297109	10
2886	5297119	10
2890	5297129	10
2894	5297139	10
2895	5297149	10
2898	5297159	10
2909	5297169	10
2910	5297179	10
2911	5297189	10
2913	5297199	10
2917	5297209	10
2919	5297219	10
2924	5297229	10
2925	5297239	10
2929	5297249	10
2930	5297259	10
2937	5297269	10
2939	5297279	10
2942	5297289	10
2946	5297299	10
2947	5297309	10
2954	5297319	10
2962	5297329	10
2970	5297339	10
2973	5297349	10
2978	5297359	10
2982	5297369	10
2983	5297379	10
2984	5297389	10
2986	5297399	10
2997	5297409	10
3005	5297419	10
3009	5297429	10
3010	5297439	10
3011	5297449	10
3014	5297459	10
3019	5297469	10
3020	5297479	10
3021	5297489	10
3022	5297499	10
3023	5297509	10
3025	5297519	10
3026	5297529	10
3027	5297539	10
3029	5297549	10
3030	5297559	10
3031	5297569	10
3033	5297579	10
3034	5297589	10
3035	5297599	10
3036	5297609	10
3037	5297619	10
3038	5297629	10
3039	5297639	10
3040	5297649	10
3041	5297659	10
3043	5297669	10
3044	5297679	10
3045	5297689	10
3048	5297699	10
3049	5297709	10
3050	5297719	10
3051	5297729	10
3055	5297739	10
3056	5297749	10
3060	5297759	10
3062	5297769	10
3065	5297779	10
3066	5297789	10
3067	5297799	10
3073	5297809	10
3074	5297819	10
3081	5297829	10
3082	5297839	10
3088	5297849	10
3090	5297859	10
3091	5297869	10
3092	5297879	10
3093	5297889	10
3098	5297899	10
3102	5297909	10
3104	5297919	10
3106	5297929	10
3112	5297939	10
3113	5297949	10
3116	5297959	10
3117	5297969	10
3121	5297979	10
3123	5297989	10
3125	5297999	10
3129	5298009	10
3131	5298019	10
3139	5298029	10
3140	5298039	10
3141	5298049	10
3149	5298059	10
3150	5298069	10
3152	5298079	10
3153	5298089	10
3154	5298099	10
3157	5298109	10
3158	5298119	10
3160	5298129	10
3161	5298139	10
3162	5298149	10
3163	5298159	10
3164	5298169	10
3165	5298179	10
3166	5298189	10
3167	5298199	10
3168	5298209	10
3169	5298219	10
3170	5298229	10
3171	5298239	10
3172	5298249	10
3173	5298259	10
3174	5298269	10
3179	5298279	10
3187	5298289	10
3194	5298299	10
3196	5298309	10
3205	5298319	10
3206	5298329	10
3211	5298339	10
3212	5298349	10
3217	5298359	10
3221	5298369	10
3226	5298379	10
3227	5298389	10
3233	5298399	10
3234	5298409	10
3240	5298419	10
3251	5298429	10
3252	5298439	10
3253	5298449	10
3254	5298459	10
3256	5298469	10
3258	5298479	10
3259	5298489	10
3261	5298499	10
3262	5298509	10
3263	5298519	10
3264	5298529	10
3266	5298539	10
3268	5298549	10
3270	5298559	10
3271	5298569	10
3272	5298579	10
3275	5298589	10
3276	5298599	10
3289	5298609	10
3292	5298619	10
3293	5298629	10
3300	5298639	10
3302	5298649	10
3305	5298659	10
3310	5298669	10
3312	5298679	10
3316	5298689	10
3317	5298699	10
3318	5298709	10
3319	5298719	10
3320	5298729	10
3322	5298739	10
3324	5298749	10
3325	5298759	10
3326	5298769	10
3328	5298779	10
3329	5298789	10
3330	5298799	10
3331	5298809	10
3332	5298819	10
3333	5298829	10
3336	5298839	10
3337	5298849	10
3338	5298859	10
3340	5298869	10
3341	5298879	10
3342	5298889	10
3343	5298899	10
3348	5298909	10
3353	5298919	10
3354	5298929	10
3358	5298939	10
3361	5298949	10
3365	5298959	10
3366	5298969	10
3368	5298979	10
3371	5298989	10
3374	5298999	10
3386	5299009	10
3387	5299019	10
3394	5299029	10
3398	5299039	10
3399	5299049	10
3400	5299059	10
3401	5299069	10
3402	5299079	10
3406	5299089	10
3407	5299099	10
3409	5299109	10
3413	5299119	10
3423	5299129	10
3426	5299139	10
3427	5299149	10
3428	5299159	10
3432	5299169	10
3433	5299179	10
3437	5299189	10
3439	5299199	10
3442	5299209	10
3452	5299219	10
3453	5299229	10
3455	5299239	10
3459	5299249	10
3464	5299259	10
3466	5299269	10
3472	5299279	10
3473	5299289	10
3474	5299299	10
3475	5299309	10
3482	5299319	10
3488	5299329	10
3490	5299339	10
3492	5299349	10
3493	5299359	10
3497	5299369	10
3499	5299379	10
3503	5299389	10
3504	5299399	10
3506	5299409	10
3514	5299419	10
3520	5299429	10
3523	5299439	10
3526	5299449	10
3533	5299459	10
3539	5299469	10
3540	5299479	10
3542	5299489	10
3543	5299499	10
3554	5299509	10
3555	5299519	10
3556	5299529	10
3557	5299539	10
3559	5299549	10
3574	5299559	10
3579	5299569	10
3580	5299579	10
3581	5299589	10
3584	5299599	10
3585	5299609	10
3593	5299619	10
3594	5299629	10
3595	5299639	10
3596	5299649	10
3597	5299659	10
3598	5299669	10
3599	5299679	10
3600	5299689	10
3601	5299699	10
3602	5299709	10
3606	5299719	10
3614	5299729	10
3615	5299739	10
3616	5299749	10
3620	5299759	10
3621	5299769	10
3623	5299779	10
3628	5299789	10
3629	5299799	10
3630	5299809	10
3631	5299819	10
3634	5299829	10
3635	5299839	10
3638	5299849	10
3644	5299859	10
3645	5299869	10
3646	5299879	10
3647	5299889	10
3648	5299899	10
3649	5299909	10
3654	5299919	10
3660	5299929	10
3661	5299939	10
3662	5299949	10
3663	5299959	10
3664	5299969	10
3667	5299979	10
3668	5299989	10
3671	5299999	10
3672	5300009	10
3673	5300019	10
3674	5300029	10
3675	5300039	10
3683	5300049	10
3686	5300059	10
3687	5300069	10
3688	5300079	10
3690	5300089	10
3691	5300099	10
3692	5300109	10
3695	5300119	10
3696	5300129	10
3699	5300139	10
3701	5300149	10
3702	5300159	10
3703	5300169	10
3704	5300179	10
3705	5300189	10
3706	5300199	10
3707	5300209	10
3708	5300219	10
3709	5300229	10
3710	5300239	10
3712	5300249	10
3713	5300259	10
3718	5300269	10
3720	5300279	10
3722	5300289	10
3723	5300299	10
3724	5300309	10
3725	5300319	10
3728	5300329	10
3737	5300339	10
3739	5300349	10
3741	5300359	10
3742	5300369	10
3744	5300379	10
3745	5300389	10
3746	5300399	10
3747	5300409	10
3748	5300419	10
3751	5300429	10
3757	5300439	10
3759	5300449	10
3760	5300459	10
3761	5300469	10
3763	5300479	10
3766	5300489	10
3767	5300499	10
3769	5300509	10
3770	5300519	10
3773	5300529	10
3774	5300539	10
3775	5300549	10
3776	5300559	10
3779	5300569	10
3780	5300579	10
3785	5300589	10
3788	5300599	10
3789	5300609	10
3791	5300619	10
3796	5300629	10
3797	5300639	10
3798	5300649	10
3799	5300659	10
3800	5300669	10
3803	5300679	10
3804	5300689	10
3806	5300699	10
3807	5300709	10
3808	5300719	10
3809	5300729	10
3812	5300739	10
3813	5300749	10
3814	5300759	10
3815	5300769	10
3817	5300779	10
3821	5300789	10
3827	5300799	10
3832	5300809	10
3836	5300819	10
3837	5300829	10
3845	5300839	10
3847	5300849	10
3849	5300859	10
3850	5300869	10
3852	5300879	10
3855	5300889	10
3857	5300899	10
3860	5300909	10
3861	5300919	10
3862	5300929	10
3865	5300939	10
3867	5300949	10
3868	5300959	10
3869	5300969	10
3870	5300979	10
3874	5300989	10
3878	5300999	10
3884	5301009	10
3885	5301019	10
3891	5301029	10
3892	5301039	10
3897	5301049	10
3899	5301059	10
3900	5301069	10
3901	5301079	10
3903	5301089	10
3904	5301099	10
3906	5301109	10
3911	5301119	10
3913	5301129	10
3917	5301139	10
3921	5301149	10
3923	5301159	10
3925	5301169	10
3927	5301179	10
3928	5301189	10
3930	5301199	10
3931	5301209	10
3932	5301219	10
3936	5301229	10
3937	5301239	10
3944	5301249	10
3946	5301259	10
3949	5301269	10
3957	5301279	10
3963	5301289	10
3969	5301299	10
3971	5301309	10
3976	5301319	10
3977	5301329	10
3978	5301339	10
3980	5301349	10
3982	5301359	10
3984	5301369	10
3986	5301379	10
3987	5301389	10
3990	5301399	10
3991	5301409	10
3992	5301419	10
3993	5301429	10
3995	5301439	10
3996	5301449	10
3998	5301459	10
4002	5301469	10
4006	5301479	10
4007	5301489	10
4008	5301499	10
4013	5301509	10
4015	5301519	10
4022	5301529	10
4026	5301539	10
4029	5301549	10
4035	5301559	10
4036	5301569	10
4038	5301579	10
4039	5301589	10
4040	5301599	10
4042	5301609	10
4050	5301619	10
4052	5301629	10
4053	5301639	10
4056	5301649	10
4057	5301659	10
4065	5301669	10
4071	5301679	10
4078	5301689	10
4079	5301699	10
4084	5301709	10
4086	5301719	10
4087	5301729	10
4093	5301739	10
4096	5301749	10
4098	5301759	10
4099	5301769	10
4100	5301779	10
4102	5301789	10
4104	5301799	10
4105	5301809	10
4107	5301819	10
4109	5301829	10
4111	5301839	10
4112	5301849	10
4115	5301859	10
4127	5301869	10
4129	5301879	10
4130	5301889	10
4131	5301899	10
4132	5301909	10
4137	5301919	10
4142	5301929	10
4143	5301939	10
4145	5301949	10
4146	5301959	10
4148	5301969	10
4150	5301979	10
4151	5301989	10
4153	5301999	10
4154	5302009	10
4156	5302019	10
4159	5302029	10
4160	5302039	10
4161	5302049	10
4162	5302059	10
4163	5302069	10
4164	5302079	10
4165	5302089	10
4168	5302099	10
4169	5302109	10
4172	5302119	10
4173	5302129	10
4174	5302139	10
4175	5302149	10
4177	5302159	10
4192	5302169	10
4193	5302179	10
4198	5302189	10
4204	5302199	10
4206	5302209	10
4211	5302219	10
4217	5302229	10
4221	5302239	10
4223	5302249	10
4224	5302259	10
4229	5302269	10
4232	5302279	10
4235	5302289	10
4239	5302299	10
4242	5302309	10
4243	5302319	10
4244	5302329	10
4245	5302339	10
4248	5302349	10
4249	5302359	10
4252	5302369	10
4255	5302379	10
4258	5302389	10
4261	5302399	10
4263	5302409	10
4267	5302419	10
4271	5302429	10
4273	5302439	10
4274	5302449	10
4276	5302459	10
4277	5302469	10
4281	5302479	10
4286	5302489	10
4287	5302499	10
4289	5302509	10
4295	5302519	10
4305	5302529	10
4306	5302539	10
4308	5302549	10
4312	5302559	10
4315	5302569	10
4322	5302579	10
4323	5302589	10
4332	5302599	10
4337	5302609	10
4338	5302619	10
4340	5302629	10
4343	5302639	10
4347	5302649	10
4350	5302659	10
4352	5302669	10
4355	5302679	10
4357	5302689	10
4362	5302699	10
4363	5302709	10
4364	5302719	10
4365	5302729	10
4366	5302739	10
4367	5302749	10
4371	5302759	10
4372	5302769	10
4374	5302779	10
4375	5302789	10
4376	5302799	10
4385	5302809	10
4388	5302819	10
4389	5302829	10
4397	5302839	10
4402	5302849	10
4411	5302859	10
4415	5302869	10
4416	5302879	10
4423	5302889	10
4424	5302899	10
4426	5302909	10
4427	5302919	10
4428	5302929	10
4429	5302939	10
4430	5302949	10
4432	5302959	10
4435	5302969	10
4441	5302979	10
4442	5302989	10
4445	5302999	10
4448	5303009	10
4450	5303019	10
4452	5303029	10
4455	5303039	10
4456	5303049	10
4458	5303059	10
4460	5303069	10
4464	5303079	10
4466	5303089	10
4478	5303099	10
4480	5303109	10
4489	5303119	10
4498	5303129	10
4499	5303139	10
4503	5303149	10
4508	5303159	10
4514	5303169	10
4537	5303179	10
4543	5303189	10
4553	5303199	10
4560	5303209	10
4575	5303219	10
4577	5303229	10
4583	5303239	10
4586	5303249	10
4589	5303259	10
4592	5303269	10
4598	5303279	10
4600	5303289	10
4602	5303299	10
4603	5303309	10
4604	5303319	10
4605	5303329	10
4606	5303339	10
4607	5303349	10
4608	5303359	10
4613	5303369	10
4615	5303379	10
4616	5303389	10
4617	5303399	10
4621	5303409	10
4624	5303419	10
4628	5303429	10
4629	5303439	10
4630	5303449	10
4633	5303459	10
4634	5303469	10
4637	5303479	10
4638	5303489	10
4639	5303499	10
4647	5303509	10
4648	5303519	10
4650	5303529	10
4651	5303539	10
4655	5303549	10
4656	5303559	10
4667	5303569	10
4668	5303579	10
4670	5303589	10
4671	5303599	10
4672	5303609	10
4673	5303619	10
4678	5303629	10
4680	5303639	10
4681	5303649	10
4682	5303659	10
4683	5303669	10
4684	5303679	10
4685	5303689	10
4688	5303699	10
4689	5303709	10
4690	5303719	10
4692	5303729	10
4693	5303739	10
4694	5303749	10
4695	5303759	10
4696	5303769	10
4697	5303779	10
4698	5303789	10
4699	5303799	10
4701	5303809	10
4705	5303819	10
4718	5303829	10
4720	5303839	10
4728	5303849	10
4729	5303859	10
4733	5303869	10
4735	5303879	10
4736	5303889	10
4737	5303899	10
4738	5303909	10
4740	5303919	10
4741	5303929	10
4744	5303939	10
4745	5303949	10
4746	5303959	10
4747	5303969	10
4748	5303979	10
4749	5303989	10
4750	5303999	10
4751	5304009	10
4752	5304019	10
4753	5304029	10
4754	5304039	10
4756	5304049	10
4761	5304059	10
4765	5304069	10
4766	5304079	10
4770	5304089	10
4773	5304099	10
4774	5304109	10
4777	5304119	10
4778	5304129	10
4779	5304139	10
4780	5304149	10
4781	5304159	10
4782	5304169	10
4783	5304179	10
4784	5304189	10
4785	5304199	10
4786	5304209	10
4790	5304219	10
4791	5304229	10
4795	5304239	10
4797	5304249	10
4798	5304259	10
4801	5304269	10
4804	5304279	10
4805	5304289	10
4806	5304299	10
4807	5304309	10
4808	5304319	10
4809	5304329	10
4811	5304339	10
4812	5304349	10
4817	5304359	10
4818	5304369	10
4820	5304379	10
4821	5304389	10
4822	5304399	10
4824	5304409	10
4825	5304419	10
4826	5304429	10
4827	5304439	10
4828	5304449	10
4829	5304459	10
4831	5304469	10
4833	5304479	10
4834	5304489	10
4835	5304499	10
4836	5304509	10
4837	5304519	10
4838	5304529	10
4839	5304539	10
4840	5304549	10
4841	5304559	10
4843	5304569	10
4848	5304579	10
4850	5304589	10
4852	5304599	10
4853	5304609	10
4858	5304619	10
4861	5304629	10
4862	5304639	10
4870	5304649	10
4871	5304659	10
4872	5304669	10
4874	5304679	10
4875	5304689	10
4876	5304699	10
4878	5304709	10
4880	5304719	10
4881	5304729	10
4882	5304739	10
4883	5304749	10
4884	5304759	10
4885	5304769	10
4886	5304779	10
4887	5304789	10
4888	5304799	10
4889	5304809	10
4890	5304819	10
4891	5304829	10
4892	5304839	10
4893	5304849	10
4894	5304859	10
4895	5304869	10
4896	5304879	10
4897	5304889	10
4898	5304899	10
4899	5304909	10
4900	5304919	10
4901	5304929	10
4902	5304939	10
4903	5304949	10
4905	5304959	10
4906	5304969	10
4907	5304979	10
4908	5304989	10
4909	5304999	10
4910	5305009	10
4911	5305019	10
4912	5305029	10
4913	5305039	10
4914	5305049	10
4915	5305059	10
4916	5305069	10
4917	5305079	10
4918	5305089	10
4919	5305099	10
4920	5305109	10
4921	5305119	10
4922	5305129	10
4923	5305139	10
4924	5305149	10
4925	5305159	10
4926	5305169	10
4927	5305179	10
4928	5305189	10
4929	5305199	10
4930	5305209	10
4931	5305219	10
4932	5305229	10
4933	5305239	10
4934	5305249	10
4935	5305259	10
4936	5305269	10
4937	5305279	10
4938	5305289	10
4939	5305299	10
4940	5305309	10
4941	5305319	10
4942	5305329	10
4943	5305339	10
4944	5305349	10
4945	5305359	10
4946	5305369	10
4947	5305379	10
4948	5305389	10
4949	5305399	10
4950	5305409	10
4951	5305419	10
4952	5305429	10
4953	5305439	10
4954	5305449	10
4955	5305459	10
4956	5305469	10
4957	5305479	10
4958	5305489	10
4959	5305499	10
4960	5305509	10
4961	5305519	10
4962	5305529	10
4963	5305539	10
4964	5305549	10
4965	5305559	10
4966	5305569	10
4967	5305579	10
4968	5305589	10
4969	5305599	10
4970	5305609	10
4972	5305619	10
4973	5305629	10
4974	5305639	10
4975	5305649	10
4978	5305659	10
4981	5305669	10
4983	5305679	10
4986	5305689	10
4987	5305699	10
4990	5305709	10
4993	5305719	10
4994	5305729	10
4995	5305739	10
4997	5305749	10
5001	5305759	10
5003	5305769	10
5004	5305779	10
5005	5305789	10
5006	5305799	10
5007	5305809	10
5009	5305819	10
5010	5305829	10
5011	5305839	10
5013	5305849	10
5014	5305859	10
5015	5305869	10
5016	5305879	10
5017	5305889	10
5018	5305899	10
5019	5305909	10
5021	5305919	10
5024	5305929	10
5026	5305939	10
5027	5305949	10
5030	5305959	10
5031	5305969	10
5035	5305979	10
5040	5305989	10
5042	5305999	10
5046	5306009	10
5047	5306019	10
5048	5306029	10
5049	5306039	10
5050	5306049	10
5053	5306059	10
5054	5306069	10
5058	5306079	10
5067	5306089	10
5072	5306099	10
5073	5306109	10
5075	5306119	10
5077	5306129	10
5079	5306139	10
5082	5306149	10
5083	5306159	10
5086	5306169	10
5087	5306179	10
5090	5306189	10
5091	5306199	10
5092	5306209	10
5093	5306219	10
5094	5306229	10
5095	5306239	10
5096	5306249	10
5097	5306259	10
5099	5306269	10
5100	5306279	10
5101	5306289	10
5103	5306299	10
5105	5306309	10
5106	5306319	10
5107	5306329	10
5108	5306339	10
5109	5306349	10
5113	5306359	10
5114	5306369	10
5116	5306379	10
5119	5306389	10
5120	5306399	10
5123	5306409	10
5124	5306419	10
5127	5306429	10
5135	5306439	10
5139	5306449	10
5140	5306459	10
5141	5306469	10
5144	5306479	10
5150	5306489	10
5152	5306499	10
5155	5306509	10
5158	5306519	10
5159	5306529	10
5161	5306539	10
5168	5306549	10
5171	5306559	10
5172	5306569	10
5175	5306579	10
5177	5306589	10
5179	5306599	10
5180	5306609	10
5182	5306619	10
5183	5306629	10
5186	5306639	10
5194	5306649	10
5195	5306659	10
5197	5306669	10
5200	5306679	10
5203	5306689	10
5204	5306699	10
5207	5306709	10
5209	5306719	10
5210	5306729	10
5212	5306739	10
5213	5306749	10
5214	5306759	10
5215	5306769	10
5216	5306779	10
5217	5306789	10
5218	5306799	10
5226	5306809	10
5229	5306819	10
5230	5306829	10
5235	5306839	10
5236	5306849	10
5238	5306859	10
5241	5306869	10
5244	5306879	10
5248	5306889	10
5250	5306899	10
5253	5306909	10
5254	5306919	10
5257	5306929	10
5258	5306939	10
5259	5306949	10
5262	5306959	10
5263	5306969	10
5264	5306979	10
5265	5306989	10
5266	5306999	10
5267	5307009	10
5268	5307019	10
5269	5307029	10
5270	5307039	10
5272	5307049	10
5273	5307059	10
5274	5307069	10
5275	5307079	10
5276	5307089	10
5280	5307099	10
5281	5307109	10
5283	5307119	10
5285	5307129	10
5286	5307139	10
5288	5307149	10
5289	5307159	10
5290	5307169	10
5291	5307179	10
5292	5307189	10
5293	5307199	10
5294	5307209	10
5295	5307219	10
5300	5307229	10
5311	5307239	10
5314	5307249	10
5316	5307259	10
5318	5307269	10
5321	5307279	10
5322	5307289	10
5323	5307299	10
5324	5307309	10
5325	5307319	10
5326	5307329	10
5329	5307339	10
5330	5307349	10
5331	5307359	10
5332	5307369	10
5338	5307379	10
5339	5307389	10
5341	5307399	10
5342	5307409	10
5343	5307419	10
5344	5307429	10
5348	5307439	10
5349	5307449	10
5351	5307459	10
5353	5307469	10
5355	5307479	10
5358	5307489	10
5359	5307499	10
5360	5307509	10
5362	5307519	10
5364	5307529	10
5367	5307539	10
5371	5307549	10
5372	5307559	10
5373	5307569	10
5374	5307579	10
5376	5307589	10
5377	5307599	10
5378	5307609	10
5379	5307619	10
5382	5307629	10
5383	5307639	10
5384	5307649	10
5385	5307659	10
5386	5307669	10
5387	5307679	10
5388	5307689	10
5390	5307699	10
5391	5307709	10
5392	5307719	10
5393	5307729	10
5394	5307739	10
5395	5307749	10
5396	5307759	10
5397	5307769	10
5398	5307779	10
5399	5307789	10
5400	5307799	10
5402	5307809	10
5403	5307819	10
5404	5307829	10
5405	5307839	10
5406	5307849	10
5407	5307859	10
5408	5307869	10
5410	5307879	10
5412	5307889	10
5414	5307899	10
5416	5307909	10
5417	5307919	10
5418	5307929	10
5419	5307939	10
5420	5307949	10
5425	5307959	10
5427	5307969	10
5428	5307979	10
5432	5307989	10
5433	5307999	10
5437	5308009	10
5438	5308019	10
5440	5308029	10
5441	5308039	10
5448	5308049	10
5454	5308059	10
5457	5308069	10
5458	5308079	10
5459	5308089	10
5460	5308099	10
5461	5308109	10
5465	5308119	10
5466	5308129	10
5467	5308139	10
5468	5308149	10
5472	5308159	10
5473	5308169	10
5477	5308179	10
5478	5308189	10
5481	5308199	10
5482	5308209	10
5483	5308219	10
5485	5308229	10
5486	5308239	10
5491	5308249	10
5492	5308259	10
5494	5308269	10
5497	5308279	10
5498	5308289	10
5500	5308299	10
5501	5308309	10
5505	5308319	10
5506	5308329	10
5509	5308339	10
5510	5308349	10
5511	5308359	10
5513	5308369	10
5515	5308379	10
5516	5308389	10
5517	5308399	10
5520	5308409	10
5521	5308419	10
5522	5308429	10
5524	5308439	10
5525	5308449	10
5526	5308459	10
5527	5308469	10
5531	5308479	10
5533	5308489	10
5534	5308499	10
5537	5308509	10
5538	5308519	10
5540	5308529	10
5545	5308539	10
5547	5308549	10
5550	5308559	10
5551	5308569	10
5552	5308579	10
5553	5308589	10
5555	5308599	10
5557	5308609	10
5558	5308619	10
5559	5308629	10
5560	5308639	10
5561	5308649	10
5562	5308659	10
5564	5308669	10
5565	5308679	10
5566	5308689	10
5567	5308699	10
5568	5308709	10
5569	5308719	10
5570	5308729	10
5571	5308739	10
5572	5308749	10
5573	5308759	10
5574	5308769	10
5575	5308779	10
5576	5308789	10
5579	5308799	10
5581	5308809	10
5582	5308819	10
5595	5308829	10
5596	5308839	10
5598	5308849	10
5599	5308859	10
5604	5308869	10
5607	5308879	10
5608	5308889	10
5614	5308899	10
5625	5308909	10
5626	5308919	10
5627	5308929	10
5628	5308939	10
5629	5308949	10
5631	5308959	10
5632	5308969	10
5633	5308979	10
5634	5308989	10
5635	5308999	10
5636	5309009	10
5638	5309019	10
5639	5309029	10
5640	5309039	10
5642	5309049	10
5646	5309059	10
5647	5309069	10
5651	5309079	10
5656	5309089	10
5659	5309099	10
5662	5309109	10
5665	5309119	10
5666	5309129	10
5670	5309139	10
5684	5309149	10
5685	5309159	10
5688	5309169	10
5690	5309179	10
5693	5309189	10
5698	5309199	10
5699	5309209	10
5701	5309219	10
5703	5309229	10
5704	5309239	10
5707	5309249	10
5711	5309259	10
5712	5309269	10
5719	5309279	10
5720	5309289	10
5722	5309299	10
5723	5309309	10
5725	5309319	10
5726	5309329	10
5728	5309339	10
5732	5309349	10
5733	5309359	10
5734	5309369	10
5735	5309379	10
5736	5309389	10
5737	5309399	10
5739	5309409	10
5740	5309419	10
5741	5309429	10
5744	5309439	10
5747	5309449	10
5749	5309459	10
5753	5309469	10
5756	5309479	10
5759	5309489	10
5762	5309499	10
5766	5309509	10
5769	5309519	10
5772	5309529	10
5773	5309539	10
5775	5309549	10
5776	5309559	10
5779	5309569	10
5782	5309579	10
5786	5309589	10
5790	5309599	10
5793	5309609	10
5794	5309619	10
5795	5309629	10
5801	5309639	10
5804	5309649	10
5807	5309659	10
5814	5309669	10
5815	5309679	10
5819	5309689	10
5822	5309699	10
5823	5309709	10
5825	5309719	10
5826	5309729	10
5827	5309739	10
5828	5309749	10
5829	5309759	10
5830	5309769	10
5831	5309779	10
5832	5309789	10
5833	5309799	10
5834	5309809	10
5835	5309819	10
5841	5309829	10
5842	5309839	10
5843	5309849	10
5847	5309859	10
5854	5309869	10
5857	5309879	10
5859	5309889	10
5861	5309899	10
5863	5309909	10
5864	5309919	10
5866	5309929	10
5867	5309939	10
5868	5309949	10
5869	5309959	10
5870	5309969	10
5871	5309979	10
5872	5309989	10
5876	5309999	10
5877	5310009	10
5878	5310019	10
5879	5310029	10
5880	5310039	10
5881	5310049	10
5882	5310059	10
5883	5310069	10
5884	5310079	10
5885	5310089	10
5886	5310099	10
5887	5310109	10
5888	5310119	10
5893	5310129	10
5895	5310139	10
5896	5310149	10
5897	5310159	10
5898	5310169	10
5899	5310179	10
5900	5310189	10
5902	5310199	10
5903	5310209	10
5904	5310219	10
5905	5310229	10
5906	5310239	10
5907	5310249	10
5908	5310259	10
5910	5310269	10
5912	5310279	10
5919	5310289	10
5921	5310299	10
5922	5310309	10
5923	5310319	10
5924	5310329	10
5925	5310339	10
5926	5310349	10
5927	5310359	10
5928	5310369	10
5930	5310379	10
5932	5310389	10
5934	5310399	10
5935	5310409	10
5936	5310419	10
5937	5310429	10
5938	5310439	10
5940	5310449	10
5941	5310459	10
5942	5310469	10
5943	5310479	10
5946	5310489	10
5953	5310499	10
5957	5310509	10
5958	5310519	10
5959	5310529	10
5961	5310539	10
5964	5310549	10
5965	5310559	10
5968	5310569	10
5969	5310579	10
5970	5310589	10
5974	5310599	10
5975	5310609	10
5976	5310619	10
5979	5310629	10
5980	5310639	10
5981	5310649	10
5982	5310659	10
5985	5310669	10
5986	5310679	10
5987	5310689	10
5989	5310699	10
5991	5310709	10
5996	5310719	10
5997	5310729	10
6000	5310739	10
6001	5310749	10
6002	5310759	10
6003	5310769	10
6004	5310779	10
6006	5310789	10
6007	5310799	10
6008	5310809	10
6009	5310819	10
6010	5310829	10
6012	5310839	10
6014	5310849	10
6020	5310859	10
6021	5310869	10
6022	5310879	10
6024	5310889	10
6027	5310899	10
6030	5310909	10
6031	5310919	10
6032	5310929	10
6033	5310939	10
6034	5310949	10
6035	5310959	10
6036	5310969	10
6037	5310979	10
6039	5310989	10
6040	5310999	10
6041	5311009	10
6043	5311019	10
6044	5311029	10
6045	5311039	10
6046	5311049	10
6047	5311059	10
6048	5311069	10
6049	5311079	10
6050	5311089	10
6051	5311099	10
6054	5311109	10
6055	5311119	10
6056	5311129	10
6057	5311139	10
6058	5311149	10
6059	5311159	10
6060	5311169	10
6061	5311179	10
6062	5311189	10
6067	5311199	10
6068	5311209	10
6069	5311219	10
6071	5311229	10
6080	5311239	10
6082	5311249	10
6086	5311259	10
6088	5311269	10
6089	5311279	10
6093	5311289	10
6095	5311299	10
6096	5311309	10
6098	5311319	10
6099	5311329	10
6100	5311339	10
6103	5311349	10
6107	5311359	10
6109	5311369	10
6110	5311379	10
6118	5311389	10
6121	5311399	10
6123	5311409	10
6124	5311419	10
6131	5311429	10
6132	5311439	10
6133	5311449	10
6136	5311459	10
6139	5311469	10
6140	5311479	10
6142	5311489	10
6144	5311499	10
6150	5311509	10
6151	5311519	10
6153	5311529	10
6154	5311539	10
6156	5311549	10
6158	5311559	10
6160	5311569	10
6161	5311579	10
6166	5311589	10
6168	5311599	10
6169	5311609	10
6170	5311619	10
6172	5311629	10
6177	5311639	10
6178	5311649	10
6180	5311659	10
6181	5311669	10
6182	5311679	10
6183	5311689	10
6195	5311699	10
6196	5311709	10
6200	5311719	10
6201	5311729	10
6202	5311739	10
6207	5311749	10
6208	5311759	10
6210	5311769	10
6211	5311779	10
6212	5311789	10
6213	5311799	10
6216	5311809	10
6217	5311819	10
6219	5311829	10
6220	5311839	10
6221	5311849	10
6223	5311859	10
6224	5311869	10
6225	5311879	10
6228	5311889	10
6231	5311899	10
6235	5311909	10
6236	5311919	10
6238	5311929	10
6240	5311939	10
6241	5311949	10
6245	5311959	10
6257	5311969	10
6258	5311979	10
6259	5311989	10
6260	5311999	10
6262	5312009	10
6263	5312019	10
6264	5312029	10
6266	5312039	10
6267	5312049	10
6268	5312059	10
6269	5312069	10
6275	5312079	10
6277	5312089	10
6278	5312099	10
6281	5312109	10
6283	5312119	10
6286	5312129	10
6289	5312139	10
6291	5312149	10
6292	5312159	10
6303	5312169	10
6305	5312179	10
6306	5312189	10
6312	5312199	10
6316	5312209	10
6317	5312219	10
6319	5312229	10
6320	5312239	10
6321	5312249	10
6322	5312259	10
6323	5312269	10
6324	5312279	10
6326	5312289	10
6330	5312299	10
6331	5312309	10
6332	5312319	10
6333	5312329	10
6334	5312339	10
6335	5312349	10
6336	5312359	10
6337	5312369	10
6338	5312379	10
6340	5312389	10
6341	5312399	10
6342	5312409	10
6343	5312419	10
6344	5312429	10
6345	5312439	10
6348	5312449	10
6351	5312459	10
6354	5312469	10
6355	5312479	10
6356	5312489	10
6361	5312499	10
6363	5312509	10
6364	5312519	10
6365	5312529	10
6367	5312539	10
6370	5312549	10
6373	5312559	10
6375	5312569	10
6376	5312579	10
6377	5312589	10
6378	5312599	10
6380	5312609	10
6381	5312619	10
6384	5312629	10
6385	5312639	10
6386	5312649	10
6387	5312659	10
6388	5312669	10
6389	5312679	10
6390	5312689	10
6391	5312699	10
6392	5312709	10
6393	5312719	10
6394	5312729	10
6395	5312739	10
6396	5312749	10
6397	5312759	10
6398	5312769	10
6400	5312779	10
6401	5312789	10
6402	5312799	10
6403	5312809	10
6406	5312819	10
6407	5312829	10
6410	5312839	10
6412	5312849	10
6415	5312859	10
6416	5312869	10
6418	5312879	10
6419	5312889	10
6422	5312899	10
6423	5312909	10
6424	5312919	10
6425	5312929	10
6426	5312939	10
6431	5312949	10
6432	5312959	10
6438	5312969	10
6439	5312979	10
6441	5312989	10
6442	5312999	10
6445	5313009	10
6446	5313019	10
6447	5313029	10
6448	5313039	10
6450	5313049	10
6452	5313059	10
6456	5313069	10
6458	5313079	10
6461	5313089	10
6462	5313099	10
6464	5313109	10
6465	5313119	10
6468	5313129	10
6471	5313139	10
6472	5313149	10
6476	5313159	10
6477	5313169	10
6480	5313179	10
6481	5313189	10
6482	5313199	10
6483	5313209	10
6484	5313219	10
6485	5313229	10
6486	5313239	10
6488	5313249	10
6489	5313259	10
6491	5313269	10
6496	5313279	10
6497	5313289	10
6499	5313299	10
6500	5313309	10
6501	5313319	10
6504	5313329	10
6505	5313339	10
6506	5313349	10
6507	5313359	10
6508	5313369	10
6510	5313379	10
6511	5313389	10
6513	5313399	10
6514	5313409	10
6520	5313419	10
6523	5313429	10
6530	5313439	10
6533	5313449	10
6535	5313459	10
6537	5313469	10
6538	5313479	10
6541	5313489	10
6543	5313499	10
6546	5313509	10
6547	5313519	10
6550	5313529	10
6551	5313539	10
6555	5313549	10
6558	5313559	10
6559	5313569	10
6567	5313579	10
6576	5313589	10
6579	5313599	10
6580	5313609	10
6585	5313619	10
6587	5313629	10
6592	5313639	10
6595	5313649	10
6596	5313659	10
6597	5313669	10
6599	5313679	10
6602	5313689	10
6603	5313699	10
6604	5313709	10
6605	5313719	10
6606	5313729	10
6607	5313739	10
6610	5313749	10
6622	5313759	10
6626	5313769	10
6627	5313779	10
6628	5313789	10
6630	5313799	10
6631	5313809	10
6635	5313819	10
6638	5313829	10
6641	5313839	10
6644	5313849	10
6646	5313859	10
6647	5313869	10
6650	5313879	10
6656	5313889	10
6657	5313899	10
6659	5313909	10
6661	5313919	10
6662	5313929	10
6668	5313939	10
6672	5313949	10
6678	5313959	10
6680	5313969	10
6681	5313979	10
6683	5313989	10
6684	5313999	10
6685	5314009	10
6689	5314019	10
6691	5314029	10
6693	5314039	10
6695	5314049	10
6696	5314059	10
6697	5314069	10
6698	5314079	10
6699	5314089	10
6711	5314099	10
6725	5314109	10
6732	5314119	10
6733	5314129	10
6736	5314139	10
6737	5314149	10
6740	5314159	10
6741	5314169	10
6747	5314179	10
6761	5314189	10
6764	5314199	10
6768	5314209	10
6770	5314219	10
6774	5314229	10
6776	5314239	10
6781	5314249	10
6785	5314259	10
6786	5314269	10
6787	5314279	10
6793	5314289	10
6796	5314299	10
6798	5314309	10
6805	5314319	10
6808	5314329	10
6810	5314339	10
6812	5314349	10
6815	5314359	10
6816	5314369	10
6819	5314379	10
6823	5314389	10
6826	5314399	10
6827	5314409	10
6828	5314419	10
6830	5314429	10
6833	5314439	10
6834	5314449	10
6835	5314459	10
6836	5314469	10
6837	5314479	10
6838	5314489	10
6839	5314499	10
6840	5314509	10
6844	5314519	10
6845	5314529	10
6846	5314539	10
6848	5314549	10
6849	5314559	10
6850	5314569	10
6853	5314579	10
6857	5314589	10
6863	5314599	10
6864	5314609	10
6866	5314619	10
6871	5314629	10
6872	5314639	10
6873	5314649	10
6876	5314659	10
6877	5314669	10
6880	5314679	10
6881	5314689	10
6882	5314699	10
6886	5314709	10
6887	5314719	10
6888	5314729	10
6890	5314739	10
6891	5314749	10
6892	5314759	10
6893	5314769	10
6896	5314779	10
6897	5314789	10
6899	5314799	10
6903	5314809	10
6906	5314819	10
6907	5314829	10
6913	5314839	10
6916	5314849	10
6917	5314859	10
6921	5314869	10
6926	5314879	10
6927	5314889	10
6928	5314899	10
6931	5314909	10
6932	5314919	10
6950	5314929	10
6951	5314939	10
6952	5314949	10
6953	5314959	10
6954	5314969	10
6957	5314979	10
6958	5314989	10
6959	5314999	10
6960	5315009	10
6961	5315019	10
6962	5315029	10
6963	5315039	10
6964	5315049	10
6965	5315059	10
6966	5315069	10
6968	5315079	10
6969	5315089	10
6970	5315099	10
6971	5315109	10
6972	5315119	10
6973	5315129	10
6975	5315139	10
6976	5315149	10
6977	5315159	10
6978	5315169	10
6980	5315179	10
6981	5315189	10
6982	5315199	10
6984	5315209	10
6985	5315219	10
6986	5315229	10
6987	5315239	10
6988	5315249	10
6989	5315259	10
6990	5315269	10
6999	5315279	10
7001	5315289	10
7003	5315299	10
7005	5315309	10
7006	5315319	10
7007	5315329	10
7010	5315339	10
7011	5315349	10
7012	5315359	10
7013	5315369	10
7014	5315379	10
7015	5315389	10
7016	5315399	10
7017	5315409	10
7019	5315419	10
7021	5315429	10
7023	5315439	10
7024	5315449	10
7025	5315459	10
7028	5315469	10
7030	5315479	10
7032	5315489	10
7033	5315499	10
7034	5315509	10
7035	5315519	10
7037	5315529	10
7038	5315539	10
7039	5315549	10
7040	5315559	10
7041	5315569	10
7042	5315579	10
7044	5315589	10
7045	5315599	10
7047	5315609	10
7048	5315619	10
7050	5315629	10
7051	5315639	10
7052	5315649	10
7053	5315659	10
7055	5315669	10
7056	5315679	10
7057	5315689	10
7058	5315699	10
7059	5315709	10
7060	5315719	10
7061	5315729	10
7062	5315739	10
7064	5315749	10
7066	5315759	10
7068	5315769	10
7070	5315779	10
7071	5315789	10
7072	5315799	10
7073	5315809	10
7074	5315819	10
7077	5315829	10
7081	5315839	10
7082	5315849	10
7083	5315859	10
7084	5315869	10
7085	5315879	10
7086	5315889	10
7088	5315899	10
7091	5315909	10
7102	5315919	10
7104	5315929	10
7105	5315939	10
7107	5315949	10
7109	5315959	10
7110	5315969	10
7111	5315979	10
7112	5315989	10
7113	5315999	10
7114	5316009	10
7115	5316019	10
7116	5316029	10
7117	5316039	10
7118	5316049	10
7119	5316059	10
7120	5316069	10
7121	5316079	10
7122	5316089	10
7123	5316099	10
7124	5316109	10
7125	5316119	10
7126	5316129	10
7127	5316139	10
7128	5316149	10
7129	5316159	10
7130	5316169	10
7131	5316179	10
7132	5316189	10
7133	5316199	10
7134	5316209	10
7135	5316219	10
7136	5316229	10
7137	5316239	10
7138	5316249	10
7139	5316259	10
7140	5316269	10
7141	5316279	10
7142	5316289	10
7143	5316299	10
7144	5316309	10
7145	5316319	10
7146	5316329	10
7147	5316339	10
7148	5316349	10
7149	5316359	10
7150	5316369	10
7151	5316379	10
7152	5316389	10
7153	5316399	10
7154	5316409	10
7155	5316419	10
7156	5316429	10
7157	5316439	10
7158	5316449	10
7159	5316459	10
7160	5316469	10
7161	5316479	10
7162	5316489	10
7163	5316499	10
7164	5316509	10
7165	5316519	10
7166	5316529	10
7167	5316539	10
7168	5316549	10
7169	5316559	10
7170	5316569	10
7171	5316579	10
7172	5316589	10
7173	5316599	10
7174	5316609	10
7175	5316619	10
7176	5316629	10
7177	5316639	10
7178	5316649	10
7179	5316659	10
7180	5316669	10
7181	5316679	10
7182	5316689	10
7183	5316699	10
7184	5316709	10
7185	5316719	10
7186	5316729	10
7187	5316739	10
7188	5316749	10
7189	5316759	10
7190	5316769	10
7191	5316779	10
7192	5316789	10
7193	5316799	10
7194	5316809	10
7196	5316819	10
7197	5316829	10
7198	5316839	10
7199	5316849	10
7200	5316859	10
7201	5316869	10
7202	5316879	10
7203	5316889	10
7204	5316899	10
7205	5316909	10
7206	5316919	10
7207	5316929	10
7208	5316939	10
7210	5316949	10
7211	5316959	10
7212	5316969	10
7214	5316979	10
7216	5316989	10
7218	5316999	10
7219	5317009	10
7225	5317019	10
7227	5317029	10
7228	5317039	10
7230	5317049	10
7231	5317059	10
7237	5317069	10
7238	5317079	10
7239	5317089	10
7240	5317099	10
7242	5317109	10
7243	5317119	10
7244	5317129	10
7245	5317139	10
7249	5317149	10
7250	5317159	10
7253	5317169	10
7254	5317179	10
7256	5317189	10
7257	5317199	10
7261	5317209	10
7263	5317219	10
7264	5317229	10
7266	5317239	10
7267	5317249	10
7271	5317259	10
7274	5317269	10
7278	5317279	10
7279	5317289	10
7282	5317299	10
7285	5317309	10
7286	5317319	10
7292	5317329	10
7295	5317339	10
7297	5317349	10
7299	5317359	10
7301	5317369	10
7305	5317379	10
7306	5317389	10
7308	5317399	10
7309	5317409	10
7310	5317419	10
7311	5317429	10
7313	5317439	10
7315	5317449	10
7317	5317459	10
7318	5317469	10
7320	5317479	10
7321	5317489	10
7322	5317499	10
7323	5317509	10
7324	5317519	10
7325	5317529	10
7326	5317539	10
7328	5317549	10
7330	5317559	10
7331	5317569	10
7332	5317579	10
7333	5317589	10
7334	5317599	10
7335	5317609	10
7336	5317619	10
7340	5317629	10
7347	5317639	10
7348	5317649	10
7350	5317659	10
7356	5317669	10
7357	5317679	10
7358	5317689	10
7360	5317699	10
7361	5317709	10
7364	5317719	10
7368	5317729	10
7371	5317739	10
7373	5317749	10
7375	5317759	10
7377	5317769	10
7379	5317779	10
7381	5317789	10
7383	5317799	10
7388	5317809	10
7394	5317819	10
7395	5317829	10
7396	5317839	10
7399	5317849	10
7400	5317859	10
7404	5317869	10
7405	5317879	10
7406	5317889	10
7408	5317899	10
7413	5317909	10
7416	5317919	10
7424	5317929	10
7425	5317939	10
7428	5317949	10
7429	5317959	10
7430	5317969	10
7434	5317979	10
7435	5317989	10
7438	5317999	10
7440	5318009	10
7441	5318019	10
7444	5318029	10
7446	5318039	10
7447	5318049	10
7448	5318059	10
7449	5318069	10
7450	5318079	10
7451	5318089	10
7452	5318099	10
7453	5318109	10
7456	5318119	10
7457	5318129	10
7462	5318139	10
7463	5318149	10
7464	5318159	10
7466	5318169	10
7469	5318179	10
7471	5318189	10
7472	5318199	10
7473	5318209	10
7474	5318219	10
7477	5318229	10
7481	5318239	10
7483	5318249	10
7484	5318259	10
7486	5318269	10
7487	5318279	10
7489	5318289	10
7490	5318299	10
7492	5318309	10
7494	5318319	10
7495	5318329	10
7496	5318339	10
7497	5318349	10
7498	5318359	10
7499	5318369	10
7500	5318379	10
7501	5318389	10
7502	5318399	10
7503	5318409	10
7504	5318419	10
7505	5318429	10
7506	5318439	10
7507	5318449	10
7508	5318459	10
7509	5318469	10
7510	5318479	10
7511	5318489	10
7512	5318499	10
7513	5318509	10
7514	5318519	10
7516	5318529	10
7518	5318539	10
7520	5318549	10
7521	5318559	10
7523	5318569	10
7524	5318579	10
7527	5318589	10
7528	5318599	10
7530	5318609	10
7531	5318619	10
7533	5318629	10
7544	5318639	10
7547	5318649	10
7548	5318659	10
7549	5318669	10
7550	5318679	10
7553	5318689	10
7554	5318699	10
7555	5318709	10
7556	5318719	10
7557	5318729	10
7558	5318739	10
7559	5318749	10
7560	5318759	10
7561	5318769	10
7562	5318779	10
7563	5318789	10
7564	5318799	10
7565	5318809	10
7570	5318819	10
7571	5318829	10
7574	5318839	10
7575	5318849	10
7579	5318859	10
7580	5318869	10
7582	5318879	10
7583	5318889	10
7584	5318899	10
7586	5318909	10
7588	5318919	10
7589	5318929	10
7590	5318939	10
7591	5318949	10
7593	5318959	10
7595	5318969	10
7600	5318979	10
7601	5318989	10
7602	5318999	10
7607	5319009	10
7608	5319019	10
7609	5319029	10
7610	5319039	10
7611	5319049	10
7612	5319059	10
7615	5319069	10
7616	5319079	10
7617	5319089	10
7619	5319099	10
7620	5319109	10
7621	5319119	10
7622	5319129	10
7623	5319139	10
7624	5319149	10
7627	5319159	10
7628	5319169	10
7631	5319179	10
7632	5319189	10
7633	5319199	10
7635	5319209	10
7636	5319219	10
7637	5319229	10
7638	5319239	10
7639	5319249	10
7640	5319259	10
7641	5319269	10
7644	5319279	10
7649	5319289	10
7650	5319299	10
7651	5319309	10
7653	5319319	10
7654	5319329	10
7656	5319339	10
7659	5319349	10
7663	5319359	10
7666	5319369	10
7670	5319379	10
7671	5319389	10
7673	5319399	10
7674	5319409	10
7677	5319419	10
7678	5319429	10
7681	5319439	10
7683	5319449	10
7685	5319459	10
7689	5319469	10
7690	5319479	10
7692	5319489	10
7698	5319499	10
7700	5319509	10
7701	5319519	10
7702	5319529	10
7703	5319539	10
7704	5319549	10
7705	5319559	10
7711	5319569	10
7712	5319579	10
7713	5319589	10
7714	5319599	10
7716	5319609	10
7717	5319619	10
7718	5319629	10
7721	5319639	10
7722	5319649	10
7723	5319659	10
7724	5319669	10
7725	5319679	10
7727	5319689	10
7728	5319699	10
7730	5319709	10
7731	5319719	10
7732	5319729	10
7733	5319739	10
7734	5319749	10
7735	5319759	10
7736	5319769	10
7737	5319779	10
7739	5319789	10
7740	5319799	10
7741	5319809	10
7743	5319819	10
7745	5319829	10
7749	5319839	10
7750	5319849	10
7751	5319859	10
7752	5319869	10
7753	5319879	10
7754	5319889	10
7757	5319899	10
7758	5319909	10
7759	5319919	10
7763	5319929	10
7765	5319939	10
7767	5319949	10
7768	5319959	10
7771	5319969	10
7774	5319979	10
7777	5319989	10
7782	5319999	10
7783	5320009	10
7784	5320019	10
7785	5320029	10
7786	5320039	10
7788	5320049	10
7790	5320059	10
7791	5320069	10
7793	5320079	10
7794	5320089	10
7795	5320099	10
7796	5320109	10
7797	5320119	10
7798	5320129	10
7799	5320139	10
7800	5320149	10
7801	5320159	10
7803	5320169	10
7804	5320179	10
7805	5320189	10
7806	5320199	10
7808	5320209	10
7809	5320219	10
7812	5320229	10
7815	5320239	10
7822	5320249	10
7824	5320259	10
7825	5320269	10
7826	5320279	10
7827	5320289	10
7829	5320299	10
7831	5320309	10
7832	5320319	10
7833	5320329	10
7838	5320339	10
7839	5320349	10
7840	5320359	10
7841	5320369	10
7842	5320379	10
7843	5320389	10
7844	5320399	10
7845	5320409	10
7847	5320419	10
7852	5320429	10
7855	5320439	10
7859	5320449	10
7862	5320459	10
7864	5320469	10
7865	5320479	10
7867	5320489	10
7868	5320499	10
7870	5320509	10
7871	5320519	10
7873	5320529	10
7874	5320539	10
7876	5320549	10
7878	5320559	10
7882	5320569	10
7884	5320579	10
7885	5320589	10
7890	5320599	10
7893	5320609	10
7898	5320619	10
7899	5320629	10
7900	5320639	10
7901	5320649	10
7902	5320659	10
7903	5320669	10
7913	5320679	10
7914	5320689	10
7917	5320699	10
7918	5320709	10
7922	5320719	10
7925	5320729	10
7931	5320739	10
7932	5320749	10
7934	5320759	10
7938	5320769	10
7939	5320779	10
7946	5320789	10
7956	5320799	10
7958	5320809	10
7959	5320819	10
7962	5320829	10
7965	5320839	10
7966	5320849	10
7967	5320859	10
7968	5320869	10
7969	5320879	10
7970	5320889	10
7972	5320899	10
7973	5320909	10
7975	5320919	10
7977	5320929	10
7982	5320939	10
7987	5320949	10
7990	5320959	10
7998	5320969	10
7999	5320979	10
8000	5320989	10
8002	5320999	10
8006	5321009	10
8008	5321019	10
8009	5321029	10
8013	5321039	10
8020	5321049	10
8021	5321059	10
8026	5321069	10
8027	5321079	10
8028	5321089	10
8032	5321099	10
8033	5321109	10
8040	5321119	10
8043	5321129	10
8044	5321139	10
8046	5321149	10
8047	5321159	10
8048	5321169	10
8056	5321179	10
8058	5321189	10
8059	5321199	10
8061	5321209	10
8062	5321219	10
8063	5321229	10
8064	5321239	10
8065	5321249	10
8066	5321259	10
8067	5321269	10
8068	5321279	10
8069	5321289	10
8071	5321299	10
8072	5321309	10
8074	5321319	10
8075	5321329	10
8089	5321339	10
8092	5321349	10
8094	5321359	10
8095	5321369	10
8096	5321379	10
8097	5321389	10
8098	5321399	10
8099	5321409	10
8100	5321419	10
8102	5321429	10
8107	5321439	10
8109	5321449	10
8111	5321459	10
8112	5321469	10
8115	5321479	10
8117	5321489	10
8121	5321499	10
8128	5321509	10
8129	5321519	10
8130	5321529	10
8133	5321539	10
8134	5321549	10
8135	5321559	10
8138	5321569	10
8139	5321579	10
8141	5321589	10
8142	5321599	10
8147	5321609	10
8148	5321619	10
8149	5321629	10
8153	5321639	10
8154	5321649	10
8155	5321659	10
8157	5321669	10
8159	5321679	10
8162	5321689	10
8163	5321699	10
8164	5321709	10
8167	5321719	10
8168	5321729	10
8169	5321739	10
8170	5321749	10
8171	5321759	10
8172	5321769	10
8174	5321779	10
8175	5321789	10
8177	5321799	10
8178	5321809	10
8179	5321819	10
8180	5321829	10
8181	5321839	10
8184	5321849	10
8188	5321859	10
8189	5321869	10
8191	5321879	10
8192	5321889	10
8193	5321899	10
8195	5321909	10
8196	5321919	10
8197	5321929	10
8199	5321939	10
8201	5321949	10
8202	5321959	10
8203	5321969	10
8205	5321979	10
8206	5321989	10
8207	5321999	10
8209	5322009	10
8210	5322019	10
8211	5322029	10
8214	5322039	10
8215	5322049	10
8216	5322059	10
8217	5322069	10
8219	5322079	10
8222	5322089	10
8223	5322099	10
8224	5322109	10
8225	5322119	10
8226	5322129	10
8227	5322139	10
8228	5322149	10
8230	5322159	10
8231	5322169	10
8232	5322179	10
8234	5322189	10
8235	5322199	10
8236	5322209	10
8237	5322219	10
8238	5322229	10
8239	5322239	10
8240	5322249	10
8242	5322259	10
8243	5322269	10
8244	5322279	10
8245	5322289	10
8249	5322299	10
8250	5322309	10
8251	5322319	10
8254	5322329	10
8255	5322339	10
8256	5322349	10
8257	5322359	10
8260	5322369	10
8262	5322379	10
8263	5322389	10
8264	5322399	10
8265	5322409	10
8266	5322419	10
8267	5322429	10
8268	5322439	10
8269	5322449	10
8270	5322459	10
8271	5322469	10
8272	5322479	10
8273	5322489	10
8274	5322499	10
8275	5322509	10
8276	5322519	10
8277	5322529	10
8278	5322539	10
8279	5322549	10
8280	5322559	10
8281	5322569	10
8282	5322579	10
8283	5322589	10
8284	5322599	10
8285	5322609	10
8287	5322619	10
8288	5322629	10
8291	5322639	10
8292	5322649	10
8294	5322659	10
8300	5322669	10
8301	5322679	10
8302	5322689	10
8303	5322699	10
8304	5322709	10
8307	5322719	10
8308	5322729	10
8313	5322739	10
8315	5322749	10
8316	5322759	10
8317	5322769	10
8318	5322779	10
8319	5322789	10
8321	5322799	10
8325	5322809	10
8329	5322819	10
8332	5322829	10
8334	5322839	10
8336	5322849	10
8342	5322859	10
8343	5322869	10
8346	5322879	10
8349	5322889	10
8354	5322899	10
8355	5322909	10
8357	5322919	10
8358	5322929	10
8359	5322939	10
8360	5322949	10
8361	5322959	10
8363	5322969	10
8364	5322979	10
8367	5322989	10
8368	5322999	10
8370	5323009	10
8371	5323019	10
8383	5323029	10
8385	5323039	10
8386	5323049	10
8387	5323059	10
8388	5323069	10
8389	5323079	10
8390	5323089	10
8391	5323099	10
8393	5323109	10
8394	5323119	10
8398	5323129	10
8401	5323139	10
8403	5323149	10
8404	5323159	10
8405	5323169	10
8406	5323179	10
8414	5323189	10
8415	5323199	10
8418	5323209	10
8420	5323219	10
8428	5323229	10
8429	5323239	10
8430	5323249	10
8432	5323259	10
8433	5323269	10
8434	5323279	10
8435	5323289	10
8437	5323299	10
8440	5323309	10
8441	5323319	10
8442	5323329	10
8443	5323339	10
8444	5323349	10
8445	5323359	10
8446	5323369	10
8448	5323379	10
8451	5323389	10
8452	5323399	10
8453	5323409	10
8454	5323419	10
8455	5323429	10
8456	5323439	10
8458	5323449	10
8460	5323459	10
8462	5323469	10
8463	5323479	10
8468	5323489	10
8469	5323499	10
8472	5323509	10
8474	5323519	10
8475	5323529	10
8478	5323539	10
8485	5323549	10
8490	5323559	10
8491	5323569	10
8492	5323579	10
8493	5323589	10
8496	5323599	10
8498	5323609	10
8499	5323619	10
8500	5323629	10
8503	5323639	10
8506	5323649	10
8508	5323659	10
8509	5323669	10
8512	5323679	10
8515	5323689	10
8516	5323699	10
8518	5323709	10
8521	5323719	10
8522	5323729	10
8523	5323739	10
8526	5323749	10
8528	5323759	10
8529	5323769	10
8530	5323779	10
8531	5323789	10
8537	5323799	10
8538	5323809	10
8539	5323819	10
8544	5323829	10
8546	5323839	10
8547	5323849	10
8549	5323859	10
8552	5323869	10
8553	5323879	10
8556	5323889	10
8558	5323899	10
8559	5323909	10
8562	5323919	10
8564	5323929	10
8565	5323939	10
8566	5323949	10
8567	5323959	10
8570	5323969	10
8571	5323979	10
8574	5323989	10
8575	5323999	10
8576	5324009	10
8578	5324019	10
8579	5324029	10
8580	5324039	10
8587	5324049	10
8588	5324059	10
8589	5324069	10
8593	5324079	10
8594	5324089	10
8595	5324099	10
8597	5324109	10
8598	5324119	10
8599	5324129	10
8602	5324139	10
8603	5324149	10
8604	5324159	10
8605	5324169	10
8607	5324179	10
8609	5324189	10
8610	5324199	10
8611	5324209	10
8612	5324219	10
8613	5324229	10
8614	5324239	10
8617	5324249	10
8618	5324259	10
8619	5324269	10
8620	5324279	10
8622	5324289	10
8623	5324299	10
8624	5324309	10
8626	5324319	10
8627	5324329	10
8628	5324339	10
8629	5324349	10
8631	5324359	10
8632	5324369	10
8633	5324379	10
8634	5324389	10
8635	5324399	10
8637	5324409	10
8640	5324419	10
8641	5324429	10
8642	5324439	10
8643	5324449	10
8645	5324459	10
8647	5324469	10
8648	5324479	10
8651	5324489	10
8652	5324499	10
8658	5324509	10
8659	5324519	10
8664	5324529	10
8665	5324539	10
8666	5324549	10
8667	5324559	10
8671	5324569	10
8672	5324579	10
8674	5324589	10
8677	5324599	10
8678	5324609	10
8679	5324619	10
8680	5324629	10
8681	5324639	10
8685	5324649	10
8687	5324659	10
8688	5324669	10
8689	5324679	10
8691	5324689	10
8693	5324699	10
8695	5324709	10
8696	5324719	10
8702	5324729	10
8704	5324739	10
8705	5324749	10
8708	5324759	10
8709	5324769	10
8711	5324779	10
8712	5324789	10
8714	5324799	10
8716	5324809	10
8721	5324819	10
8722	5324829	10
8723	5324839	10
8724	5324849	10
8725	5324859	10
8727	5324869	10
8729	5324879	10
8733	5324889	10
8734	5324899	10
8735	5324909	10
8737	5324919	10
8738	5324929	10
8739	5324939	10
8741	5324949	10
8743	5324959	10
8744	5324969	10
8747	5324979	10
8750	5324989	10
8755	5324999	10
8764	5325009	10
8765	5325019	10
8766	5325029	10
8770	5325039	10
8771	5325049	10
8772	5325059	10
8773	5325069	10
8778	5325079	10
8780	5325089	10
8781	5325099	10
8788	5325109	10
8789	5325119	10
8790	5325129	10
8800	5325139	10
8805	5325149	10
8809	5325159	10
8811	5325169	10
8816	5325179	10
8817	5325189	10
8820	5325199	10
8827	5325209	10
8828	5325219	10
8829	5325229	10
8830	5325239	10
8831	5325249	10
8832	5325259	10
8833	5325269	10
8835	5325279	10
8836	5325289	10
8838	5325299	10
8839	5325309	10
8840	5325319	10
8841	5325329	10
8842	5325339	10
8843	5325349	10
8845	5325359	10
8847	5325369	10
8849	5325379	10
8850	5325389	10
8854	5325399	10
8856	5325409	10
8858	5325419	10
8859	5325429	10
8860	5325439	10
8864	5325449	10
8865	5325459	10
8869	5325469	10
8870	5325479	10
8872	5325489	10
8876	5325499	10
8877	5325509	10
8879	5325519	10
8880	5325529	10
8890	5325539	10
8891	5325549	10
8892	5325559	10
8894	5325569	10
8895	5325579	10
8896	5325589	10
8898	5325599	10
8899	5325609	10
8901	5325619	10
8903	5325629	10
8905	5325639	10
8909	5325649	10
8910	5325659	10
8911	5325669	10
8914	5325679	10
8916	5325689	10
8917	5325699	10
8918	5325709	10
8919	5325719	10
8922	5325729	10
8924	5325739	10
8926	5325749	10
8928	5325759	10
8932	5325769	10
8938	5325779	10
8943	5325789	10
8945	5325799	10
8955	5325809	10
8957	5325819	10
8960	5325829	10
8963	5325839	10
8965	5325849	10
8969	5325859	10
8972	5325869	10
8976	5325879	10
8979	5325889	10
8980	5325899	10
8990	5325909	10
8991	5325919	10
8993	5325929	10
9000	5325939	10
9002	5325949	10
9006	5325959	10
9011	5325969	10
9017	5325979	10
9019	5325989	10
9022	5325999	10
9025	5326009	10
9035	5326019	10
9047	5326029	10
9054	5326039	10
9056	5326049	10
9057	5326059	10
9059	5326069	10
9061	5326079	10
9062	5326089	10
9064	5326099	10
9065	5326109	10
9066	5326119	10
9067	5326129	10
9068	5326139	10
9069	5326149	10
9070	5326159	10
9071	5326169	10
9073	5326179	10
9077	5326189	10
9078	5326199	10
9081	5326209	10
9082	5326219	10
9083	5326229	10
9084	5326239	10
9085	5326249	10
9089	5326259	10
9091	5326269	10
9093	5326279	10
9094	5326289	10
9095	5326299	10
9096	5326309	10
9098	5326319	10
9099	5326329	10
9100	5326339	10
9101	5326349	10
9102	5326359	10
9103	5326369	10
9104	5326379	10
9105	5326389	10
9107	5326399	10
9112	5326409	10
9114	5326419	10
9115	5326429	10
9118	5326439	10
9119	5326449	10
9120	5326459	10
9121	5326469	10
9122	5326479	10
9124	5326489	10
9125	5326499	10
9126	5326509	10
9128	5326519	10
9129	5326529	10
9130	5326539	10
9132	5326549	10
9133	5326559	10
9134	5326569	10
9136	5326579	10
9138	5326589	10
9139	5326599	10
9140	5326609	10
9141	5326619	10
9142	5326629	10
9143	5326639	10
9145	5326649	10
9146	5326659	10
9147	5326669	10
9148	5326679	10
9149	5326689	10
9153	5326699	10
9154	5326709	10
9155	5326719	10
9156	5326729	10
9157	5326739	10
9158	5326749	10
9159	5326759	10
9160	5326769	10
9161	5326779	10
9162	5326789	10
9163	5326799	10
9164	5326809	10
9169	5326819	10
9170	5326829	10
9172	5326839	10
9174	5326849	10
9181	5326859	10
9182	5326869	10
9183	5326879	10
9184	5326889	10
9185	5326899	10
9186	5326909	10
9188	5326919	10
9189	5326929	10
9190	5326939	10
9191	5326949	10
9192	5326959	10
9193	5326969	10
9194	5326979	10
9197	5326989	10
9198	5326999	10
9200	5327009	10
9201	5327019	10
9202	5327029	10
9203	5327039	10
9204	5327049	10
9205	5327059	10
9206	5327069	10
9207	5327079	10
9208	5327089	10
9209	5327099	10
9210	5327109	10
9211	5327119	10
9212	5327129	10
9213	5327139	10
9214	5327149	10
9216	5327159	10
9218	5327169	10
9219	5327179	10
9220	5327189	10
9221	5327199	10
9222	5327209	10
9224	5327219	10
9231	5327229	10
9233	5327239	10
9236	5327249	10
9238	5327259	10
9239	5327269	10
9240	5327279	10
9241	5327289	10
9242	5327299	10
9243	5327309	10
9244	5327319	10
9245	5327329	10
9246	5327339	10
9248	5327349	10
9249	5327359	10
9250	5327369	10
9251	5327379	10
9252	5327389	10
9253	5327399	10
9254	5327409	10
9255	5327419	10
9256	5327429	10
9257	5327439	10
9258	5327449	10
9259	5327459	10
9261	5327469	10
9263	5327479	10
9264	5327489	10
9266	5327499	10
9267	5327509	10
9268	5327519	10
9269	5327529	10
9270	5327539	10
9271	5327549	10
9272	5327559	10
9273	5327569	10
9274	5327579	10
9276	5327589	10
9277	5327599	10
9280	5327609	10
9281	5327619	10
9282	5327629	10
9283	5327639	10
9284	5327649	10
9285	5327659	10
9286	5327669	10
9288	5327679	10
9289	5327689	10
9290	5327699	10
9291	5327709	10
9292	5327719	10
9297	5327729	10
9298	5327739	10
9300	5327749	10
9301	5327759	10
9302	5327769	10
9303	5327779	10
9304	5327789	10
9305	5327799	10
9306	5327809	10
9307	5327819	10
9308	5327829	10
9309	5327839	10
9312	5327849	10
9313	5327859	10
9314	5327869	10
9315	5327879	10
9316	5327889	10
9317	5327899	10
9318	5327909	10
9319	5327919	10
9323	5327929	10
9325	5327939	10
9326	5327949	10
9330	5327959	10
9331	5327969	10
9334	5327979	10
9336	5327989	10
9337	5327999	10
9339	5328009	10
9340	5328019	10
9341	5328029	10
9342	5328039	10
9343	5328049	10
9344	5328059	10
9345	5328069	10
9346	5328079	10
9347	5328089	10
9348	5328099	10
9349	5328109	10
9350	5328119	10
9351	5328129	10
9352	5328139	10
9353	5328149	10
9354	5328159	10
9355	5328169	10
9356	5328179	10
9357	5328189	10
9358	5328199	10
9359	5328209	10
9360	5328219	10
9361	5328229	10
9362	5328239	10
9363	5328249	10
9364	5328259	10
9365	5328269	10
9366	5328279	10
9367	5328289	10
9368	5328299	10
9369	5328309	10
9370	5328319	10
9371	5328329	10
9372	5328339	10
9373	5328349	10
9375	5328359	10
9376	5328369	10
9377	5328379	10
9378	5328389	10
9379	5328399	10
9380	5328409	10
9381	5328419	10
9382	5328429	10
9383	5328439	10
9384	5328449	10
9385	5328459	10
9386	5328469	10
9387	5328479	10
9388	5328489	10
9389	5328499	10
9390	5328509	10
9391	5328519	10
9392	5328529	10
9393	5328539	10
9394	5328549	10
9395	5328559	10
9396	5328569	10
9397	5328579	10
9398	5328589	10
9399	5328599	10
9400	5328609	10
9402	5328619	10
9403	5328629	10
9404	5328639	10
9405	5328649	10
9406	5328659	10
9407	5328669	10
9408	5328679	10
9409	5328689	10
9410	5328699	10
9411	5328709	10
9412	5328719	10
9413	5328729	10
9414	5328739	10
9415	5328749	10
9416	5328759	10
9417	5328769	10
9418	5328779	10
9419	5328789	10
9420	5328799	10
9422	5328809	10
9423	5328819	10
9424	5328829	10
9425	5328839	10
9426	5328849	10
9427	5328859	10
9428	5328869	10
9429	5328879	10
9430	5328889	10
9431	5328899	10
9432	5328909	10
9433	5328919	10
9434	5328929	10
9435	5328939	10
9436	5328949	10
9437	5328959	10
9438	5328969	10
9439	5328979	10
9440	5328989	10
9442	5328999	10
9443	5329009	10
9444	5329019	10
9448	5329029	10
9452	5329039	10
9453	5329049	10
9454	5329059	10
9455	5329069	10
9459	5329079	10
9460	5329089	10
9461	5329099	10
9462	5329109	10
9463	5329119	10
9466	5329129	10
9468	5329139	10
9469	5329149	10
9470	5329159	10
9471	5329169	10
9472	5329179	10
9473	5329189	10
9474	5329199	10
9475	5329209	10
9476	5329219	10
9477	5329229	10
9478	5329239	10
9479	5329249	10
9481	5329259	10
9482	5329269	10
9483	5329279	10
9484	5329289	10
9486	5329299	10
9491	5329309	10
9493	5329319	10
9494	5329329	10
9495	5329339	10
9496	5329349	10
9499	5329359	10
9500	5329369	10
9504	5329379	10
9506	5329389	10
9507	5329399	10
9510	5329409	10
9512	5329419	10
9513	5329429	10
9514	5329439	10
9516	5329449	10
9517	5329459	10
9521	5329469	10
9523	5329479	10
9524	5329489	10
9527	5329499	10
9529	5329509	10
9535	5329519	10
9537	5329529	10
9541	5329539	10
9542	5329549	10
9543	5329559	10
9544	5329569	10
9545	5329579	10
9546	5329589	10
9550	5329599	10
9551	5329609	10
9552	5329619	10
9553	5329629	10
9554	5329639	10
9555	5329649	10
9556	5329659	10
9557	5329669	10
9558	5329679	10
9559	5329689	10
9560	5329699	10
9561	5329709	10
9562	5329719	10
9563	5329729	10
9564	5329739	10
9565	5329749	10
9566	5329759	10
9567	5329769	10
9568	5329779	10
9570	5329789	10
9571	5329799	10
9573	5329809	10
9574	5329819	10
9577	5329829	10
9579	5329839	10
9580	5329849	10
9581	5329859	10
9582	5329869	10
9583	5329879	10
9585	5329889	10
9586	5329899	10
9588	5329909	10
9589	5329919	10
9591	5329929	10
9592	5329939	10
9596	5329949	10
9597	5329959	10
9600	5329969	10
9602	5329979	10
9609	5329989	10
9611	5329999	10
9612	5330009	10
9614	5330019	10
9621	5330029	10
9622	5330039	10
9623	5330049	10
9626	5330059	10
9627	5330069	10
9628	5330079	10
9629	5330089	10
9631	5330099	10
9632	5330109	10
9637	5330119	10
9638	5330129	10
9640	5330139	10
9642	5330149	10
9645	5330159	10
9646	5330169	10
9647	5330179	10
9652	5330189	10
9657	5330199	10
9658	5330209	10
9660	5330219	10
9661	5330229	10
9665	5330239	10
9667	5330249	10
9668	5330259	10
9670	5330269	10
9673	5330279	10
9677	5330289	10
9678	5330299	10
9680	5330309	10
9681	5330319	10
9682	5330329	10
9683	5330339	10
9684	5330349	10
9688	5330359	10
9692	5330369	10
9695	5330379	10
9697	5330389	10
9698	5330399	10
9700	5330409	10
9701	5330419	10
9702	5330429	10
9703	5330439	10
9704	5330449	10
9707	5330459	10
9708	5330469	10
9709	5330479	10
9710	5330489	10
9713	5330499	10
9715	5330509	10
9718	5330519	10
9719	5330529	10
9720	5330539	10
9721	5330549	10
9722	5330559	10
9724	5330569	10
9725	5330579	10
9726	5330589	10
9727	5330599	10
9728	5330609	10
9729	5330619	10
9730	5330629	10
9731	5330639	10
9732	5330649	10
9733	5330659	10
9734	5330669	10
9735	5330679	10
9736	5330689	10
9737	5330699	10
9738	5330709	10
9739	5330719	10
9742	5330729	10
9744	5330739	10
9745	5330749	10
9746	5330759	10
9748	5330769	10
9749	5330779	10
9750	5330789	10
9753	5330799	10
9754	5330809	10
9755	5330819	10
9756	5330829	10
9760	5330839	10
9762	5330849	10
9764	5330859	10
9765	5330869	10
9768	5330879	10
9780	5330889	10
9781	5330899	10
9782	5330909	10
9784	5330919	10
9785	5330929	10
9786	5330939	10
9787	5330949	10
9788	5330959	10
9789	5330969	10
9790	5330979	10
9792	5330989	10
9793	5330999	10
9794	5331009	10
9795	5331019	10
9796	5331029	10
9799	5331039	10
9800	5331049	10
9802	5331059	10
9803	5331069	10
9807	5331079	10
9808	5331089	10
9809	5331099	10
9811	5331109	10
9814	5331119	10
9815	5331129	10
9816	5331139	10
9817	5331149	10
9819	5331159	10
9822	5331169	10
9823	5331179	10
9825	5331189	10
9826	5331199	10
9829	5331209	10
9833	5331219	10
9834	5331229	10
9835	5331239	10
9836	5331249	10
9839	5331259	10
9840	5331269	10
9841	5331279	10
9843	5331289	10
9844	5331299	10
9845	5331309	10
9847	5331319	10
9848	5331329	10
9849	5331339	10
9851	5331349	10
9852	5331359	10
9853	5331369	10
9854	5331379	10
9855	5331389	10
9856	5331399	10
9857	5331409	10
9858	5331419	10
9859	5331429	10
9860	5331439	10
9861	5331449	10
9863	5331459	10
9864	5331469	10
9865	5331479	10
9866	5331489	10
9868	5331499	10
9869	5331509	10
9870	5331519	10
9871	5331529	10
9872	5331539	10
9874	5331549	10
9876	5331559	10
9878	5331569	10
9883	5331579	10
9885	5331589	10
9886	5331599	10
9894	5331609	10
9895	5331619	10
9896	5331629	10
9897	5331639	10
9898	5331649	10
9903	5331659	10
9904	5331669	10
9905	5331679	10
9908	5331689	10
9909	5331699	10
9910	5331709	10
9911	5331719	10
9913	5331729	10
9918	5331739	10
9919	5331749	10
9920	5331759	10
9921	5331769	10
9922	5331779	10
9923	5331789	10
9924	5331799	10
9926	5331809	10
9927	5331819	10
9930	5331829	10
9931	5331839	10
9932	5331849	10
9933	5331859	10
9934	5331869	10
9935	5331879	10
9936	5331889	10
9938	5331899	10
9940	5331909	10
9941	5331919	10
9942	5331929	10
9946	5331939	10
9947	5331949	10
9948	5331959	10
9949	5331969	10
9950	5331979	10
9951	5331989	10
9952	5331999	10
9953	5332009	10
9954	5332019	10
9955	5332029	10
9956	5332039	10
9957	5332049	10
9960	5332059	10
9961	5332069	10
9962	5332079	10
9963	5332089	10
9966	5332099	10
9968	5332109	10
9969	5332119	10
9970	5332129	10
9971	5332139	10
9972	5332149	10
9973	5332159	10
9974	5332169	10
9975	5332179	10
9976	5332189	10
9977	5332199	10
9978	5332209	10
9981	5332219	10
9982	5332229	10
9983	5332239	10
9986	5332249	10
9987	5332259	10
9988	5332269	10
9990	5332279	10
9991	5332289	10
9992	5332299	10
9994	5332309	10
9995	5332319	10
9996	5332329	10
9997	5332339	10
9998	5332349	10
9999	5332359	10
10000	5332369	11
10003	5332380	11
10005	5332391	11
10007	5332402	11
10008	5332413	11
10009	5332424	11
10012	5332435	11
10013	5332446	11
10014	5332457	11
10015	5332468	11
10016	5332479	11
10018	5332490	11
10019	5332501	11
10020	5332512	11
10021	5332523	11
10022	5332534	11
10023	5332545	11
10024	5332556	11
10025	5332567	11
10026	5332578	11
10027	5332589	11
10028	5332600	11
10029	5332611	11
10030	5332622	11
10031	5332633	11
10032	5332644	11
10035	5332655	11
10036	5332666	11
10037	5332677	11
10038	5332688	11
10039	5332699	11
10040	5332710	11
10041	5332721	11
10042	5332732	11
10043	5332743	11
10044	5332754	11
10045	5332765	11
10047	5332776	11
10048	5332787	11
10051	5332798	11
10053	5332809	11
10055	5332820	11
10056	5332831	11
10058	5332842	11
10061	5332853	11
10063	5332864	11
10064	5332875	11
10065	5332886	11
10069	5332897	11
10070	5332908	11
10072	5332919	11
10074	5332930	11
10075	5332941	11
10076	5332952	11
10077	5332963	11
10079	5332974	11
10082	5332985	11
10084	5332996	11
10085	5333007	11
10086	5333018	11
10087	5333029	11
10092	5333040	11
10093	5333051	11
10094	5333062	11
10095	5333073	11
10096	5333084	11
10097	5333095	11
10099	5333106	11
10100	5333117	11
10101	5333128	11
10102	5333139	11
10103	5333150	11
10105	5333161	11
10107	5333172	11
10108	5333183	11
10109	5333194	11
10110	5333205	11
10112	5333216	11
10115	5333227	11
10117	5333238	11
10120	5333249	11
10121	5333260	11
10123	5333271	11
10124	5333282	11
10126	5333293	11
10127	5333304	11
10128	5333315	11
10129	5333326	11
10130	5333337	11
10131	5333348	11
10133	5333359	11
10135	5333370	11
10140	5333381	11
10145	5333392	11
10146	5333403	11
10148	5333414	11
10151	5333425	11
10153	5333436	11
10162	5333447	11
10163	5333458	11
10164	5333469	11
10165	5333480	11
10167	5333491	11
10170	5333502	11
10171	5333513	11
10172	5333524	11
10175	5333535	11
10181	5333546	11
10182	5333557	11
10183	5333568	11
10185	5333579	11
10186	5333590	11
10188	5333601	11
10190	5333612	11
10191	5333623	11
10194	5333634	11
10196	5333645	11
10198	5333656	11
10199	5333667	11
10200	5333678	11
10201	5333689	11
10202	5333700	11
10203	5333711	11
10204	5333722	11
10207	5333733	11
10208	5333744	11
10209	5333755	11
10214	5333766	11
10217	5333777	11
10223	5333788	11
10224	5333799	11
10230	5333810	11
10231	5333821	11
10232	5333832	11
10237	5333843	11
10238	5333854	11
10240	5333865	11
10241	5333876	11
10245	5333887	11
10248	5333898	11
10251	5333909	11
10253	5333920	11
10256	5333931	11
10257	5333942	11
10258	5333953	11
10259	5333964	11
10260	5333975	11
10262	5333986	11
10264	5333997	11
10265	5334008	11
10267	5334019	11
10270	5334030	11
10271	5334041	11
10272	5334052	11
10273	5334063	11
10274	5334074	11
10275	5334085	11
10276	5334096	11
10278	5334107	11
10279	5334118	11
10284	5334129	11
10285	5334140	11
10287	5334151	11
10288	5334162	11
10290	5334173	11
10291	5334184	11
10292	5334195	11
10293	5334206	11
10294	5334217	11
10295	5334228	11
10296	5334239	11
10297	5334250	11
10298	5334261	11
10299	5334272	11
10300	5334283	11
10301	5334294	11
10302	5334305	11
10303	5334316	11
10304	5334327	11
10307	5334338	11
10309	5334349	11
10310	5334360	11
10312	5334371	11
10314	5334382	11
10317	5334393	11
10318	5334404	11
10319	5334415	11
10321	5334426	11
10323	5334437	11
10324	5334448	11
10326	5334459	11
10327	5334470	11
10329	5334481	11
10330	5334492	11
10332	5334503	11
10333	5334514	11
10334	5334525	11
10335	5334536	11
10336	5334547	11
10338	5334558	11
10339	5334569	11
10340	5334580	11
10341	5334591	11
10342	5334602	11
10343	5334613	11
10344	5334624	11
10345	5334635	11
10347	5334646	11
10348	5334657	11
10349	5334668	11
10350	5334679	11
10351	5334690	11
10352	5334701	11
10353	5334712	11
10355	5334723	11
10357	5334734	11
10360	5334745	11
10361	5334756	11
10362	5334767	11
10364	5334778	11
10366	5334789	11
10367	5334800	11
10368	5334811	11
10369	5334822	11
10371	5334833	11
10372	5334844	11
10373	5334855	11
10374	5334866	11
10376	5334877	11
10380	5334888	11
10381	5334899	11
10383	5334910	11
10384	5334921	11
10385	5334932	11
10386	5334943	11
10387	5334954	11
10388	5334965	11
10389	5334976	11
10391	5334987	11
10392	5334998	11
10395	5335009	11
10396	5335020	11
10399	5335031	11
10400	5335042	11
10401	5335053	11
10402	5335064	11
10403	5335075	11
10404	5335086	11
10405	5335097	11
10406	5335108	11
10407	5335119	11
10408	5335130	11
10410	5335141	11
10413	5335152	11
10414	5335163	11
10415	5335174	11
10417	5335185	11
10419	5335196	11
10420	5335207	11
10421	5335218	11
10422	5335229	11
10423	5335240	11
10424	5335251	11
10428	5335262	11
10429	5335273	11
10430	5335284	11
10431	5335295	11
10432	5335306	11
10434	5335317	11
10436	5335328	11
10437	5335339	11
10438	5335350	11
10439	5335361	11
10440	5335372	11
10441	5335383	11
10442	5335394	11
10446	5335405	11
10447	5335416	11
10448	5335427	11
10449	5335438	11
10450	5335449	11
10452	5335460	11
10453	5335471	11
10455	5335482	11
10456	5335493	11
10458	5335504	11
10459	5335515	11
10460	5335526	11
10464	5335537	11
10466	5335548	11
10467	5335559	11
10468	5335570	11
10469	5335581	11
10470	5335592	11
10472	5335603	11
10474	5335614	11
10475	5335625	11
10476	5335636	11
10477	5335647	11
10480	5335658	11
10481	5335669	11
10482	5335680	11
10483	5335691	11
10485	5335702	11
10486	5335713	11
10488	5335724	11
10492	5335735	11
10494	5335746	11
10495	5335757	11
10496	5335768	11
10497	5335779	11
10498	5335790	11
10499	5335801	11
10500	5335812	11
10501	5335823	11
10502	5335834	11
10503	5335845	11
10504	5335856	11
10505	5335867	11
10506	5335878	11
10507	5335889	11
10508	5335900	11
10509	5335911	11
10510	5335922	11
10511	5335933	11
10512	5335944	11
10513	5335955	11
10514	5335966	11
10515	5335977	11
10519	5335988	11
10520	5335999	11
10523	5336010	11
10524	5336021	11
10527	5336032	11
10530	5336043	11
10532	5336054	11
10533	5336065	11
10535	5336076	11
10536	5336087	11
10539	5336098	11
10540	5336109	11
10541	5336120	11
10543	5336131	11
10545	5336142	11
10547	5336153	11
10548	5336164	11
10549	5336175	11
10550	5336186	11
10551	5336197	11
10553	5336208	11
10554	5336219	11
10560	5336230	11
10561	5336241	11
10562	5336252	11
10563	5336263	11
10566	5336274	11
10567	5336285	11
10568	5336296	11
10570	5336307	11
10571	5336318	11
10577	5336329	11
10578	5336340	11
10579	5336351	11
10580	5336362	11
10581	5336373	11
10584	5336384	11
10586	5336395	11
10589	5336406	11
10590	5336417	11
10591	5336428	11
10592	5336439	11
10593	5336450	11
10595	5336461	11
10597	5336472	11
10601	5336483	11
10603	5336494	11
10604	5336505	11
10607	5336516	11
10608	5336527	11
10610	5336538	11
10613	5336549	11
10615	5336560	11
10616	5336571	11
10617	5336582	11
10618	5336593	11
10619	5336604	11
10621	5336615	11
10624	5336626	11
10625	5336637	11
10626	5336648	11
10628	5336659	11
10629	5336670	11
10630	5336681	11
10632	5336692	11
10633	5336703	11
10634	5336714	11
10635	5336725	11
10636	5336736	11
10637	5336747	11
10638	5336758	11
10640	5336769	11
10643	5336780	11
10644	5336791	11
10645	5336802	11
10646	5336813	11
10647	5336824	11
10648	5336835	11
10652	5336846	11
10653	5336857	11
10658	5336868	11
10660	5336879	11
10661	5336890	11
10664	5336901	11
10665	5336912	11
10666	5336923	11
10667	5336934	11
10670	5336945	11
10671	5336956	11
10673	5336967	11
10674	5336978	11
10675	5336989	11
10676	5337000	11
10677	5337011	11
10678	5337022	11
10680	5337033	11
10681	5337044	11
10682	5337055	11
10683	5337066	11
10684	5337077	11
10685	5337088	11
10686	5337099	11
10687	5337110	11
10688	5337121	11
10689	5337132	11
10690	5337143	11
10691	5337154	11
10697	5337165	11
10700	5337176	11
10703	5337187	11
10704	5337198	11
10705	5337209	11
10706	5337220	11
10707	5337231	11
10709	5337242	11
10710	5337253	11
10714	5337264	11
10715	5337275	11
10716	5337286	11
10717	5337297	11
10720	5337308	11
10721	5337319	11
10724	5337330	11
10725	5337341	11
10728	5337352	11
10729	5337363	11
10732	5337374	11
10733	5337385	11
10737	5337396	11
10741	5337407	11
10744	5337418	11
10745	5337429	11
10747	5337440	11
10750	5337451	11
10753	5337462	11
10754	5337473	11
10756	5337484	11
10758	5337495	11
10761	5337506	11
10763	5337517	11
10764	5337528	11
10767	5337539	11
10768	5337550	11
10769	5337561	11
10770	5337572	11
10771	5337583	11
10774	5337594	11
10775	5337605	11
10776	5337616	11
10777	5337627	11
10778	5337638	11
10779	5337649	11
10785	5337660	11
10787	5337671	11
10788	5337682	11
10790	5337693	11
10791	5337704	11
10792	5337715	11
10793	5337726	11
10794	5337737	11
10795	5337748	11
10796	5337759	11
10797	5337770	11
10798	5337781	11
10799	5337792	11
10800	5337803	11
10803	5337814	11
10804	5337825	11
10806	5337836	11
10807	5337847	11
10808	5337858	11
10810	5337869	11
10812	5337880	11
10813	5337891	11
10814	5337902	11
10815	5337913	11
10816	5337924	11
10817	5337935	11
10820	5337946	11
10822	5337957	11
10824	5337968	11
10826	5337979	11
10827	5337990	11
10829	5338001	11
10831	5338012	11
10834	5338023	11
10835	5338034	11
10840	5338045	11
10841	5338056	11
10842	5338067	11
10843	5338078	11
10844	5338089	11
10849	5338100	11
10851	5338111	11
10852	5338122	11
10853	5338133	11
10854	5338144	11
10855	5338155	11
10856	5338166	11
10857	5338177	11
10858	5338188	11
10859	5338199	11
10860	5338210	11
10861	5338221	11
10862	5338232	11
10865	5338243	11
10866	5338254	11
10867	5338265	11
10871	5338276	11
10872	5338287	11
10875	5338298	11
10880	5338309	11
10883	5338320	11
10884	5338331	11
10885	5338342	11
10887	5338353	11
10888	5338364	11
10890	5338375	11
10891	5338386	11
10892	5338397	11
10896	5338408	11
10899	5338419	11
10900	5338430	11
10902	5338441	11
10904	5338452	11
10908	5338463	11
10909	5338474	11
10910	5338485	11
10912	5338496	11
10913	5338507	11
10914	5338518	11
10915	5338529	11
10917	5338540	11
10919	5338551	11
10920	5338562	11
10923	5338573	11
10924	5338584	11
10926	5338595	11
10927	5338606	11
10928	5338617	11
10930	5338628	11
10931	5338639	11
10933	5338650	11
10934	5338661	11
10936	5338672	11
10937	5338683	11
10940	5338694	11
10941	5338705	11
10942	5338716	11
10943	5338727	11
10946	5338738	11
10947	5338749	11
10949	5338760	11
10950	5338771	11
10953	5338782	11
10954	5338793	11
10955	5338804	11
10956	5338815	11
10957	5338826	11
10959	5338837	11
10961	5338848	11
10962	5338859	11
10966	5338870	11
10967	5338881	11
10969	5338892	11
10971	5338903	11
10972	5338914	11
10973	5338925	11
10974	5338936	11
10975	5338947	11
10978	5338958	11
10979	5338969	11
10983	5338980	11
10985	5338991	11
10986	5339002	11
10987	5339013	11
10988	5339024	11
10989	5339035	11
10990	5339046	11
10994	5339057	11
10995	5339068	11
10996	5339079	11
10997	5339090	11
10998	5339101	11
10999	5339112	11
11000	5339123	11
11001	5339134	11
11002	5339145	11
11004	5339156	11
11005	5339167	11
11006	5339178	11
11007	5339189	11
11008	5339200	11
11010	5339211	11
11011	5339222	11
11013	5339233	11
11015	5339244	11
11016	5339255	11
11018	5339266	11
11020	5339277	11
11021	5339288	11
11022	5339299	11
11023	5339310	11
11024	5339321	11
11025	5339332	11
11027	5339343	11
11032	5339354	11
11033	5339365	11
11034	5339376	11
11036	5339387	11
11037	5339398	11
11039	5339409	11
11042	5339420	11
11044	5339431	11
11047	5339442	11
11048	5339453	11
11050	5339464	11
11051	5339475	11
11052	5339486	11
11055	5339497	11
11057	5339508	11
11060	5339519	11
11061	5339530	11
11062	5339541	11
11064	5339552	11
11065	5339563	11
11067	5339574	11
11068	5339585	11
11069	5339596	11
11070	5339607	11
11071	5339618	11
11073	5339629	11
11074	5339640	11
11075	5339651	11
11079	5339662	11
11081	5339673	11
11083	5339684	11
11089	5339695	11
11090	5339706	11
11092	5339717	11
11097	5339728	11
11098	5339739	11
11100	5339750	11
11102	5339761	11
11103	5339772	11
11108	5339783	11
11109	5339794	11
11111	5339805	11
11112	5339816	11
11114	5339827	11
11115	5339838	11
11117	5339849	11
11118	5339860	11
11121	5339871	11
11122	5339882	11
11124	5339893	11
11126	5339904	11
11128	5339915	11
11130	5339926	11
11132	5339937	11
11133	5339948	11
11135	5339959	11
11137	5339970	11
11142	5339981	11
11143	5339992	11
11146	5340003	11
11148	5340014	11
11149	5340025	11
11152	5340036	11
11154	5340047	11
11156	5340058	11
11157	5340069	11
11158	5340080	11
11160	5340091	11
11170	5340102	11
11171	5340113	11
11175	5340124	11
11177	5340135	11
11180	5340146	11
11186	5340157	11
11188	5340168	11
11189	5340179	11
11194	5340190	11
11196	5340201	11
11197	5340212	11
11203	5340223	11
11204	5340234	11
11205	5340245	11
11206	5340256	11
11217	5340267	11
11225	5340278	11
11230	5340289	11
11232	5340300	11
11234	5340311	11
11238	5340322	11
11242	5340333	11
11243	5340344	11
11250	5340355	11
11254	5340366	11
11256	5340377	11
11257	5340388	11
11261	5340399	11
11265	5340410	11
11267	5340421	11
11275	5340432	11
11276	5340443	11
11277	5340454	11
11278	5340465	11
11279	5340476	11
11286	5340487	11
11288	5340498	11
11289	5340509	11
11290	5340520	11
11291	5340531	11
11293	5340542	11
11295	5340553	11
11296	5340564	11
11299	5340575	11
11301	5340586	11
11302	5340597	11
11303	5340608	11
11304	5340619	11
11305	5340630	11
11306	5340641	11
11307	5340652	11
11308	5340663	11
11309	5340674	11
11310	5340685	11
11312	5340696	11
11313	5340707	11
11314	5340718	11
11315	5340729	11
11316	5340740	11
11318	5340751	11
11319	5340762	11
11320	5340773	11
11321	5340784	11
11322	5340795	11
11323	5340806	11
11325	5340817	11
11327	5340828	11
11330	5340839	11
11331	5340850	11
11334	5340861	11
11335	5340872	11
11336	5340883	11
11337	5340894	11
11338	5340905	11
11340	5340916	11
11341	5340927	11
11347	5340938	11
11350	5340949	11
11351	5340960	11
11352	5340971	11
11354	5340982	11
11355	5340993	11
11357	5341004	11
11358	5341015	11
11359	5341026	11
11360	5341037	11
11362	5341048	11
11364	5341059	11
11365	5341070	11
11366	5341081	11
11367	5341092	11
11368	5341103	11
11370	5341114	11
11372	5341125	11
11373	5341136	11
11374	5341147	11
11375	5341158	11
11376	5341169	11
11377	5341180	11
11378	5341191	11
11380	5341202	11
11381	5341213	11
11382	5341224	11
11383	5341235	11
11385	5341246	11
11386	5341257	11
11387	5341268	11
11388	5341279	11
11389	5341290	11
11391	5341301	11
11392	5341312	11
11393	5341323	11
11394	5341334	11
11395	5341345	11
11396	5341356	11
11397	5341367	11
11398	5341378	11
11399	5341389	11
11402	5341400	11
11404	5341411	11
11405	5341422	11
11412	5341433	11
11416	5341444	11
11421	5341455	11
11422	5341466	11
11423	5341477	11
11425	5341488	11
11426	5341499	11
11429	5341510	11
11430	5341521	11
11432	5341532	11
11433	5341543	11
11434	5341554	11
11435	5341565	11
11436	5341576	11
11437	5341587	11
11438	5341598	11
11439	5341609	11
11440	5341620	11
11441	5341631	11
11442	5341642	11
11443	5341653	11
11444	5341664	11
11445	5341675	11
11446	5341686	11
11447	5341697	11
11448	5341708	11
11449	5341719	11
11451	5341730	11
11454	5341741	11
11456	5341752	11
11462	5341763	11
11465	5341774	11
11466	5341785	11
11467	5341796	11
11468	5341807	11
11469	5341818	11
11471	5341829	11
11472	5341840	11
11473	5341851	11
11474	5341862	11
11475	5341873	11
11476	5341884	11
11477	5341895	11
11478	5341906	11
11479	5341917	11
11480	5341928	11
11481	5341939	11
11482	5341950	11
11483	5341961	11
11484	5341972	11
11485	5341983	11
11486	5341994	11
11487	5342005	11
11488	5342016	11
11489	5342027	11
11490	5342038	11
11491	5342049	11
11496	5342060	11
11498	5342071	11
11499	5342082	11
11500	5342093	11
11501	5342104	11
11502	5342115	11
11503	5342126	11
11504	5342137	11
11507	5342148	11
11508	5342159	11
11509	5342170	11
11510	5342181	11
11514	5342192	11
11515	5342203	11
11516	5342214	11
11517	5342225	11
11518	5342236	11
11519	5342247	11
11520	5342258	11
11522	5342269	11
11523	5342280	11
11524	5342291	11
11525	5342302	11
11529	5342313	11
11531	5342324	11
11532	5342335	11
11534	5342346	11
11535	5342357	11
11536	5342368	11
11537	5342379	11
11538	5342390	11
11539	5342401	11
11540	5342412	11
11541	5342423	11
11545	5342434	11
11546	5342445	11
11549	5342456	11
11552	5342467	11
11553	5342478	11
11554	5342489	11
11556	5342500	11
11557	5342511	11
11558	5342522	11
11562	5342533	11
11565	5342544	11
11566	5342555	11
11568	5342566	11
11569	5342577	11
11571	5342588	11
11572	5342599	11
11573	5342610	11
11574	5342621	11
11575	5342632	11
11576	5342643	11
11577	5342654	11
11578	5342665	11
11579	5342676	11
11580	5342687	11
11581	5342698	11
11582	5342709	11
11583	5342720	11
11584	5342731	11
11585	5342742	11
11586	5342753	11
11587	5342764	11
11588	5342775	11
11589	5342786	11
11590	5342797	11
11591	5342808	11
11592	5342819	11
11593	5342830	11
11594	5342841	11
11595	5342852	11
11596	5342863	11
11597	5342874	11
11598	5342885	11
11599	5342896	11
11600	5342907	11
11601	5342918	11
11602	5342929	11
11603	5342940	11
11604	5342951	11
11605	5342962	11
11606	5342973	11
11607	5342984	11
11608	5342995	11
11609	5343006	11
11610	5343017	11
11611	5343028	11
11612	5343039	11
11613	5343050	11
11614	5343061	11
11615	5343072	11
11616	5343083	11
11617	5343094	11
11618	5343105	11
11619	5343116	11
11620	5343127	11
11621	5343138	11
11622	5343149	11
11623	5343160	11
11624	5343171	11
11625	5343182	11
11626	5343193	11
11627	5343204	11
11628	5343215	11
11629	5343226	11
11630	5343237	11
11631	5343248	11
11632	5343259	11
11633	5343270	11
11634	5343281	11
11635	5343292	11
11636	5343303	11
11637	5343314	11
11638	5343325	11
11639	5343336	11
11640	5343347	11
11641	5343358	11
11642	5343369	11
11643	5343380	11
11644	5343391	11
11645	5343402	11
11646	5343413	11
11647	5343424	11
11648	5343435	11
11649	5343446	11
11650	5343457	11
11651	5343468	11
11652	5343479	11
11653	5343490	11
11654	5343501	11
11655	5343512	11
11656	5343523	11
11657	5343534	11
11658	5343545	11
11659	5343556	11
11660	5343567	11
11661	5343578	11
11662	5343589	11
11663	5343600	11
11664	5343611	11
11665	5343622	11
11666	5343633	11
11667	5343644	11
11668	5343655	11
11669	5343666	11
11670	5343677	11
11671	5343688	11
11672	5343699	11
11673	5343710	11
11674	5343721	11
11675	5343732	11
11676	5343743	11
11680	5343754	11
11681	5343765	11
11682	5343776	11
11684	5343787	11
11685	5343798	11
11686	5343809	11
11688	5343820	11
11689	5343831	11
11691	5343842	11
11692	5343853	11
11694	5343864	11
11695	5343875	11
11696	5343886	11
11698	5343897	11
11701	5343908	11
11702	5343919	11
11703	5343930	11
11704	5343941	11
11705	5343952	11
11708	5343963	11
11710	5343974	11
11711	5343985	11
11714	5343996	11
11716	5344007	11
11717	5344018	11
11718	5344029	11
11719	5344040	11
11720	5344051	11
11721	5344062	11
11722	5344073	11
11723	5344084	11
11724	5344095	11
11725	5344106	11
11727	5344117	11
11728	5344128	11
11730	5344139	11
11732	5344150	11
11735	5344161	11
11736	5344172	11
11738	5344183	11
11739	5344194	11
11743	5344205	11
11744	5344216	11
11745	5344227	11
11746	5344238	11
11749	5344249	11
11750	5344260	11
11753	5344271	11
11754	5344282	11
11755	5344293	11
11756	5344304	11
11758	5344315	11
11759	5344326	11
11767	5344337	11
11769	5344348	11
11770	5344359	11
11773	5344370	11
11774	5344381	11
11775	5344392	11
11777	5344403	11
11778	5344414	11
11779	5344425	11
11780	5344436	11
11781	5344447	11
11782	5344458	11
11783	5344469	11
11784	5344480	11
11786	5344491	11
11787	5344502	11
11788	5344513	11
11789	5344524	11
11790	5344535	11
11791	5344546	11
11792	5344557	11
11793	5344568	11
11794	5344579	11
11795	5344590	11
11796	5344601	11
11797	5344612	11
11798	5344623	11
11800	5344634	11
11801	5344645	11
11802	5344656	11
11803	5344667	11
11804	5344678	11
11805	5344689	11
11806	5344700	11
11807	5344711	11
11808	5344722	11
11811	5344733	11
11813	5344744	11
11814	5344755	11
11815	5344766	11
11816	5344777	11
11817	5344788	11
11818	5344799	11
11820	5344810	11
11821	5344821	11
11822	5344832	11
11823	5344843	11
11824	5344854	11
11825	5344865	11
11826	5344876	11
11828	5344887	11
11829	5344898	11
11830	5344909	11
11832	5344920	11
11833	5344931	11
11834	5344942	11
11836	5344953	11
11838	5344964	11
11843	5344975	11
11847	5344986	11
11854	5344997	11
11855	5345008	11
11859	5345019	11
11860	5345030	11
11861	5345041	11
11862	5345052	11
11863	5345063	11
11865	5345074	11
11869	5345085	11
11872	5345096	11
11873	5345107	11
11874	5345118	11
11877	5345129	11
11878	5345140	11
11879	5345151	11
11880	5345162	11
11884	5345173	11
11885	5345184	11
11888	5345195	11
11889	5345206	11
11893	5345217	11
11894	5345228	11
11895	5345239	11
11896	5345250	11
11897	5345261	11
11898	5345272	11
11899	5345283	11
11900	5345294	11
11903	5345305	11
11904	5345316	11
11907	5345327	11
11910	5345338	11
11911	5345349	11
11912	5345360	11
11913	5345371	11
11914	5345382	11
11915	5345393	11
11916	5345404	11
11918	5345415	11
11920	5345426	11
11921	5345437	11
11923	5345448	11
11924	5345459	11
11926	5345470	11
11927	5345481	11
11930	5345492	11
11932	5345503	11
11934	5345514	11
11935	5345525	11
11936	5345536	11
11937	5345547	11
11939	5345558	11
11940	5345569	11
11941	5345580	11
11944	5345591	11
11945	5345602	11
11947	5345613	11
11948	5345624	11
11949	5345635	11
11950	5345646	11
11951	5345657	11
11952	5345668	11
11954	5345679	11
11955	5345690	11
11958	5345701	11
11959	5345712	11
11960	5345723	11
11961	5345734	11
11962	5345745	11
11963	5345756	11
11964	5345767	11
11965	5345778	11
11966	5345789	11
11967	5345800	11
11968	5345811	11
11969	5345822	11
11970	5345833	11
11971	5345844	11
11972	5345855	11
11973	5345866	11
11974	5345877	11
11975	5345888	11
11977	5345899	11
11978	5345910	11
11979	5345921	11
11980	5345932	11
11981	5345943	11
11986	5345954	11
11989	5345965	11
11991	5345976	11
11992	5345987	11
11994	5345998	11
11995	5346009	11
11996	5346020	11
12000	5346031	11
12001	5346042	11
12003	5346053	11
12004	5346064	11
12008	5346075	11
12011	5346086	11
12012	5346097	11
12017	5346108	11
12018	5346119	11
12019	5346130	11
12020	5346141	11
12021	5346152	11
12022	5346163	11
12024	5346174	11
12025	5346185	11
12026	5346196	11
12027	5346207	11
12028	5346218	11
12029	5346229	11
12031	5346240	11
12032	5346251	11
12033	5346262	11
12034	5346273	11
12035	5346284	11
12040	5346295	11
12041	5346306	11
12042	5346317	11
12043	5346328	11
12044	5346339	11
12045	5346350	11
12046	5346361	11
12050	5346372	11
12053	5346383	11
12054	5346394	11
12057	5346405	11
12058	5346416	11
12059	5346427	11
12061	5346438	11
12062	5346449	11
12065	5346460	11
12071	5346471	11
12072	5346482	11
12074	5346493	11
12075	5346504	11
12076	5346515	11
12077	5346526	11
12079	5346537	11
12080	5346548	11
12081	5346559	11
12082	5346570	11
12083	5346581	11
12084	5346592	11
12085	5346603	11
12087	5346614	11
12089	5346625	11
12090	5346636	11
12091	5346647	11
12092	5346658	11
12093	5346669	11
12095	5346680	11
12096	5346691	11
12098	5346702	11
12099	5346713	11
12100	5346724	11
12101	5346735	11
12102	5346746	11
12103	5346757	11
12104	5346768	11
12105	5346779	11
12107	5346790	11
12108	5346801	11
12110	5346812	11
12115	5346823	11
12116	5346834	11
12117	5346845	11
12118	5346856	11
12121	5346867	11
12122	5346878	11
12123	5346889	11
12124	5346900	11
12125	5346911	11
12126	5346922	11
12127	5346933	11
12128	5346944	11
12129	5346955	11
12130	5346966	11
12132	5346977	11
12134	5346988	11
12135	5346999	11
12137	5347010	11
12139	5347021	11
12140	5347032	11
12141	5347043	11
12142	5347054	11
12144	5347065	11
12147	5347076	11
12148	5347087	11
12149	5347098	11
12151	5347109	11
12152	5347120	11
12153	5347131	11
12154	5347142	11
12155	5347153	11
12156	5347164	11
12157	5347175	11
12158	5347186	11
12160	5347197	11
12162	5347208	11
12163	5347219	11
12164	5347230	11
12165	5347241	11
12167	5347252	11
12169	5347263	11
12170	5347274	11
12171	5347285	11
12172	5347296	11
12175	5347307	11
12176	5347318	11
12178	5347329	11
12179	5347340	11
12181	5347351	11
12182	5347362	11
12183	5347373	11
12184	5347384	11
12185	5347395	11
12187	5347406	11
12189	5347417	11
12190	5347428	11
12191	5347439	11
12192	5347450	11
12194	5347461	11
12195	5347472	11
12196	5347483	11
12197	5347494	11
12198	5347505	11
12199	5347516	11
12201	5347527	11
12203	5347538	11
12204	5347549	11
12206	5347560	11
12207	5347571	11
12208	5347582	11
12209	5347593	11
12211	5347604	11
12212	5347615	11
12214	5347626	11
12215	5347637	11
12216	5347648	11
12219	5347659	11
12221	5347670	11
12222	5347681	11
12223	5347692	11
12226	5347703	11
12228	5347714	11
12229	5347725	11
12230	5347736	11
12232	5347747	11
12233	5347758	11
12235	5347769	11
12237	5347780	11
12238	5347791	11
12240	5347802	11
12241	5347813	11
12243	5347824	11
12244	5347835	11
12246	5347846	11
12247	5347857	11
12248	5347868	11
12249	5347879	11
12250	5347890	11
12251	5347901	11
12252	5347912	11
12253	5347923	11
12255	5347934	11
12256	5347945	11
12257	5347956	11
12258	5347967	11
12259	5347978	11
12260	5347989	11
12261	5348000	11
12262	5348011	11
12263	5348022	11
12265	5348033	11
12266	5348044	11
12267	5348055	11
12268	5348066	11
12269	5348077	11
12270	5348088	11
12271	5348099	11
12272	5348110	11
12273	5348121	11
12274	5348132	11
12276	5348143	11
12277	5348154	11
12278	5348165	11
12279	5348176	11
12280	5348187	11
12281	5348198	11
12283	5348209	11
12284	5348220	11
12286	5348231	11
12287	5348242	11
12289	5348253	11
12290	5348264	11
12293	5348275	11
12294	5348286	11
12295	5348297	11
12296	5348308	11
12297	5348319	11
12300	5348330	11
12301	5348341	11
12302	5348352	11
12305	5348363	11
12306	5348374	11
12307	5348385	11
12310	5348396	11
12313	5348407	11
12314	5348418	11
12315	5348429	11
12317	5348440	11
12320	5348451	11
12325	5348462	11
12326	5348473	11
12327	5348484	11
12328	5348495	11
12329	5348506	11
12330	5348517	11
12331	5348528	11
12332	5348539	11
12333	5348550	11
12334	5348561	11
12335	5348572	11
12336	5348583	11
12337	5348594	11
12339	5348605	11
12340	5348616	11
12341	5348627	11
12343	5348638	11
12344	5348649	11
12348	5348660	11
12351	5348671	11
12352	5348682	11
12353	5348693	11
12355	5348704	11
12356	5348715	11
12357	5348726	11
12358	5348737	11
12360	5348748	11
12361	5348759	11
12362	5348770	11
12363	5348781	11
12364	5348792	11
12365	5348803	11
12366	5348814	11
12367	5348825	11
12368	5348836	11
12371	5348847	11
12373	5348858	11
12374	5348869	11
12377	5348880	11
12380	5348891	11
12381	5348902	11
12382	5348913	11
12383	5348924	11
12384	5348935	11
12385	5348946	11
12386	5348957	11
12390	5348968	11
12394	5348979	11
12396	5348990	11
12397	5349001	11
12400	5349012	11
12401	5349023	11
12402	5349034	11
12403	5349045	11
12404	5349056	11
12406	5349067	11
12409	5349078	11
12410	5349089	11
12413	5349100	11
12415	5349111	11
12416	5349122	11
12419	5349133	11
12420	5349144	11
12422	5349155	11
12423	5349166	11
12425	5349177	11
12427	5349188	11
12428	5349199	11
12430	5349210	11
12431	5349221	11
12432	5349232	11
12433	5349243	11
12434	5349254	11
12435	5349265	11
12438	5349276	11
12439	5349287	11
12440	5349298	11
12441	5349309	11
12442	5349320	11
12443	5349331	11
12447	5349342	11
12448	5349353	11
12449	5349364	11
12451	5349375	11
12452	5349386	11
12453	5349397	11
12454	5349408	11
12457	5349419	11
12459	5349430	11
12460	5349441	11
12461	5349452	11
12462	5349463	11
12463	5349474	11
12464	5349485	11
12467	5349496	11
12468	5349507	11
12469	5349518	11
12470	5349529	11
12472	5349540	11
12478	5349551	11
12480	5349562	11
12483	5349573	11
12485	5349584	11
12486	5349595	11
12488	5349606	11
12489	5349617	11
12490	5349628	11
12491	5349639	11
12492	5349650	11
12493	5349661	11
12494	5349672	11
12496	5349683	11
12497	5349694	11
12498	5349705	11
12499	5349716	11
12504	5349727	11
12505	5349738	11
12507	5349749	11
12511	5349760	11
12514	5349771	11
12517	5349782	11
12519	5349793	11
12520	5349804	11
12523	5349815	11
12524	5349826	11
12525	5349837	11
12528	5349848	11
12529	5349859	11
12530	5349870	11
12531	5349881	11
12532	5349892	11
12533	5349903	11
12534	5349914	11
12535	5349925	11
12538	5349936	11
12541	5349947	11
12542	5349958	11
12544	5349969	11
12545	5349980	11
12546	5349991	11
12548	5350002	11
12550	5350013	11
12552	5350024	11
12555	5350035	11
12556	5350046	11
12557	5350057	11
12558	5350068	11
12559	5350079	11
12562	5350090	11
12564	5350101	11
12565	5350112	11
12566	5350123	11
12567	5350134	11
12568	5350145	11
12572	5350156	11
12573	5350167	11
12574	5350178	11
12576	5350189	11
12577	5350200	11
12578	5350211	11
12579	5350222	11
12580	5350233	11
12584	5350244	11
12585	5350255	11
12586	5350266	11
12589	5350277	11
12590	5350288	11
12592	5350299	11
12593	5350310	11
12594	5350321	11
12596	5350332	11
12597	5350343	11
12598	5350354	11
12599	5350365	11
12600	5350376	11
12601	5350387	11
12603	5350398	11
12604	5350409	11
12605	5350420	11
12606	5350431	11
12609	5350442	11
12611	5350453	11
12612	5350464	11
12613	5350475	11
12615	5350486	11
12616	5350497	11
12617	5350508	11
12618	5350519	11
12619	5350530	11
12620	5350541	11
12622	5350552	11
12623	5350563	11
12624	5350574	11
12627	5350585	11
12628	5350596	11
12629	5350607	11
12630	5350618	11
12631	5350629	11
12632	5350640	11
12633	5350651	11
12634	5350662	11
12635	5350673	11
12636	5350684	11
12637	5350695	11
12638	5350706	11
12639	5350717	11
12640	5350728	11
12641	5350739	11
12642	5350750	11
12644	5350761	11
12646	5350772	11
12647	5350783	11
12649	5350794	11
12650	5350805	11
12652	5350816	11
12653	5350827	11
12654	5350838	11
12656	5350849	11
12657	5350860	11
12660	5350871	11
12662	5350882	11
12663	5350893	11
12664	5350904	11
12667	5350915	11
12670	5350926	11
12671	5350937	11
12672	5350948	11
12674	5350959	11
12676	5350970	11
12677	5350981	11
12678	5350992	11
12679	5351003	11
12681	5351014	11
12684	5351025	11
12685	5351036	11
12688	5351047	11
12689	5351058	11
12691	5351069	11
12693	5351080	11
12695	5351091	11
12698	5351102	11
12699	5351113	11
12700	5351124	11
12701	5351135	11
12703	5351146	11
12704	5351157	11
12705	5351168	11
12706	5351179	11
12707	5351190	11
12711	5351201	11
12712	5351212	11
12714	5351223	11
12716	5351234	11
12717	5351245	11
12723	5351256	11
12724	5351267	11
12725	5351278	11
12726	5351289	11
12727	5351300	11
12728	5351311	11
12729	5351322	11
12730	5351333	11
12731	5351344	11
12732	5351355	11
12733	5351366	11
12734	5351377	11
12735	5351388	11
12736	5351399	11
12737	5351410	11
12738	5351421	11
12739	5351432	11
12740	5351443	11
12741	5351454	11
12742	5351465	11
12743	5351476	11
12744	5351487	11
12745	5351498	11
12746	5351509	11
12747	5351520	11
12748	5351531	11
12749	5351542	11
12750	5351553	11
12751	5351564	11
12752	5351575	11
12754	5351586	11
12755	5351597	11
12756	5351608	11
12758	5351619	11
12759	5351630	11
12762	5351641	11
12764	5351652	11
12765	5351663	11
12770	5351674	11
12771	5351685	11
12775	5351696	11
12776	5351707	11
12777	5351718	11
12779	5351729	11
12780	5351740	11
12784	5351751	11
12785	5351762	11
12786	5351773	11
12788	5351784	11
12790	5351795	11
12791	5351806	11
12798	5351817	11
12800	5351828	11
12802	5351839	11
12807	5351850	11
12810	5351861	11
12811	5351872	11
12812	5351883	11
12813	5351894	11
12815	5351905	11
12818	5351916	11
12820	5351927	11
12821	5351938	11
12823	5351949	11
12824	5351960	11
12827	5351971	11
12828	5351982	11
12830	5351993	11
12831	5352004	11
12832	5352015	11
12833	5352026	11
12835	5352037	11
12836	5352048	11
12839	5352059	11
12840	5352070	11
12842	5352081	11
12844	5352092	11
12846	5352103	11
12847	5352114	11
12848	5352125	11
12849	5352136	11
12850	5352147	11
12851	5352158	11
12853	5352169	11
12854	5352180	11
12856	5352191	11
12857	5352202	11
12858	5352213	11
12859	5352224	11
12860	5352235	11
12861	5352246	11
12863	5352257	11
12865	5352268	11
12866	5352279	11
12867	5352290	11
12869	5352301	11
12871	5352312	11
12873	5352323	11
12874	5352334	11
12876	5352345	11
12877	5352356	11
12878	5352367	11
12879	5352378	11
12880	5352389	11
12885	5352400	11
12888	5352411	11
12890	5352422	11
12891	5352433	11
12894	5352444	11
12895	5352455	11
12896	5352466	11
12898	5352477	11
12899	5352488	11
12901	5352499	11
12902	5352510	11
12903	5352521	11
12905	5352532	11
12906	5352543	11
12907	5352554	11
12908	5352565	11
12909	5352576	11
12910	5352587	11
12912	5352598	11
12914	5352609	11
12915	5352620	11
12916	5352631	11
12917	5352642	11
12918	5352653	11
12919	5352664	11
12920	5352675	11
12921	5352686	11
12922	5352697	11
12923	5352708	11
12924	5352719	11
12927	5352730	11
12930	5352741	11
12932	5352752	11
12934	5352763	11
12936	5352774	11
12937	5352785	11
12938	5352796	11
12941	5352807	11
12942	5352818	11
12943	5352829	11
12944	5352840	11
12945	5352851	11
12946	5352862	11
12948	5352873	11
12950	5352884	11
12952	5352895	11
12953	5352906	11
12954	5352917	11
12956	5352928	11
12957	5352939	11
12958	5352950	11
12960	5352961	11
12961	5352972	11
12963	5352983	11
12964	5352994	11
12965	5353005	11
12966	5353016	11
12967	5353027	11
12969	5353038	11
12970	5353049	11
12972	5353060	11
12976	5353071	11
12981	5353082	11
12982	5353093	11
12984	5353104	11
12985	5353115	11
12986	5353126	11
12989	5353137	11
12992	5353148	11
12993	5353159	11
12994	5353170	11
12995	5353181	11
12998	5353192	11
12999	5353203	11
13000	5353214	11
13001	5353225	11
13002	5353236	11
13003	5353247	11
13006	5353258	11
13008	5353269	11
13009	5353280	11
13010	5353291	11
13011	5353302	11
13012	5353313	11
13013	5353324	11
13014	5353335	11
13015	5353346	11
13016	5353357	11
13017	5353368	11
13019	5353379	11
13020	5353390	11
13021	5353401	11
13024	5353412	11
13025	5353423	11
13026	5353434	11
13027	5353445	11
13028	5353456	11
13029	5353467	11
13030	5353478	11
13031	5353489	11
13032	5353500	11
13035	5353511	11
13036	5353522	11
13038	5353533	11
13039	5353544	11
13040	5353555	11
13041	5353566	11
13042	5353577	11
13044	5353588	11
13048	5353599	11
13049	5353610	11
13050	5353621	11
13051	5353632	11
13052	5353643	11
13054	5353654	11
13055	5353665	11
13056	5353676	11
13058	5353687	11
13059	5353698	11
13061	5353709	11
13065	5353720	11
13072	5353731	11
13073	5353742	11
13074	5353753	11
13075	5353764	11
13076	5353775	11
13079	5353786	11
13081	5353797	11
13082	5353808	11
13083	5353819	11
13084	5353830	11
13085	5353841	11
13086	5353852	11
13087	5353863	11
13088	5353874	11
13089	5353885	11
13090	5353896	11
13091	5353907	11
13092	5353918	11
13093	5353929	11
13094	5353940	11
13095	5353951	11
13096	5353962	11
13097	5353973	11
13098	5353984	11
13099	5353995	11
13101	5354006	11
13102	5354017	11
13104	5354028	11
13105	5354039	11
13109	5354050	11
13115	5354061	11
13116	5354072	11
13120	5354083	11
13121	5354094	11
13122	5354105	11
13123	5354116	11
13130	5354127	11
13132	5354138	11
13134	5354149	11
13135	5354160	11
13138	5354171	11
13140	5354182	11
13142	5354193	11
13144	5354204	11
13149	5354215	11
13151	5354226	11
13152	5354237	11
13154	5354248	11
13155	5354259	11
13156	5354270	11
13158	5354281	11
13162	5354292	11
13163	5354303	11
13168	5354314	11
13173	5354325	11
13174	5354336	11
13178	5354347	11
13181	5354358	11
13184	5354369	11
13185	5354380	11
13186	5354391	11
13187	5354402	11
13190	5354413	11
13191	5354424	11
13192	5354435	11
13193	5354446	11
13195	5354457	11
13196	5354468	11
13197	5354479	11
13198	5354490	11
13200	5354501	11
13202	5354512	11
13203	5354523	11
13204	5354534	11
13205	5354545	11
13207	5354556	11
13213	5354567	11
13215	5354578	11
13217	5354589	11
13218	5354600	11
13221	5354611	11
13223	5354622	11
13227	5354633	11
13228	5354644	11
13229	5354655	11
13231	5354666	11
13232	5354677	11
13233	5354688	11
13234	5354699	11
13237	5354710	11
13238	5354721	11
13241	5354732	11
13242	5354743	11
13243	5354754	11
13244	5354765	11
13246	5354776	11
13247	5354787	11
13249	5354798	11
13250	5354809	11
13252	5354820	11
13253	5354831	11
13254	5354842	11
13255	5354853	11
13256	5354864	11
13259	5354875	11
13261	5354886	11
13264	5354897	11
13265	5354908	11
13266	5354919	11
13267	5354930	11
13268	5354941	11
13269	5354952	11
13273	5354963	11
13274	5354974	11
13276	5354985	11
13277	5354996	11
13280	5355007	11
13282	5355018	11
13283	5355029	11
13284	5355040	11
13285	5355051	11
13289	5355062	11
13291	5355073	11
13292	5355084	11
13293	5355095	11
13294	5355106	11
13295	5355117	11
13296	5355128	11
13297	5355139	11
13300	5355150	11
13301	5355161	11
13302	5355172	11
13303	5355183	11
13304	5355194	11
13305	5355205	11
13306	5355216	11
13310	5355227	11
13316	5355238	11
13317	5355249	11
13325	5355260	11
13329	5355271	11
13332	5355282	11
13333	5355293	11
13340	5355304	11
13342	5355315	11
13343	5355326	11
13344	5355337	11
13345	5355348	11
13346	5355359	11
13347	5355370	11
13351	5355381	11
13355	5355392	11
13356	5355403	11
13357	5355414	11
13358	5355425	11
13359	5355436	11
13365	5355447	11
13367	5355458	11
13370	5355469	11
13371	5355480	11
13373	5355491	11
13374	5355502	11
13375	5355513	11
13376	5355524	11
13377	5355535	11
13378	5355546	11
13381	5355557	11
13382	5355568	11
13383	5355579	11
13384	5355590	11
13385	5355601	11
13386	5355612	11
13388	5355623	11
13389	5355634	11
13390	5355645	11
13391	5355656	11
13395	5355667	11
13399	5355678	11
13400	5355689	11
13402	5355700	11
13403	5355711	11
13404	5355722	11
13405	5355733	11
13407	5355744	11
13409	5355755	11
13412	5355766	11
13420	5355777	11
13421	5355788	11
13423	5355799	11
13426	5355810	11
13428	5355821	11
13429	5355832	11
13431	5355843	11
13433	5355854	11
13435	5355865	11
13436	5355876	11
13437	5355887	11
13438	5355898	11
13442	5355909	11
13443	5355920	11
13447	5355931	11
13452	5355942	11
13457	5355953	11
13462	5355964	11
13464	5355975	11
13466	5355986	11
13467	5355997	11
13470	5356008	11
13475	5356019	11
13483	5356030	11
13485	5356041	11
13488	5356052	11
13489	5356063	11
13494	5356074	11
13496	5356085	11
13497	5356096	11
13499	5356107	11
13501	5356118	11
13508	5356129	11
13510	5356140	11
13513	5356151	11
13515	5356162	11
13516	5356173	11
13518	5356184	11
13519	5356195	11
13522	5356206	11
13523	5356217	11
13524	5356228	11
13525	5356239	11
13526	5356250	11
13527	5356261	11
13528	5356272	11
13529	5356283	11
13530	5356294	11
13531	5356305	11
13533	5356316	11
13534	5356327	11
13535	5356338	11
13536	5356349	11
13537	5356360	11
13539	5356371	11
13540	5356382	11
13542	5356393	11
13544	5356404	11
13545	5356415	11
13546	5356426	11
13548	5356437	11
13549	5356448	11
13553	5356459	11
13555	5356470	11
13556	5356481	11
13559	5356492	11
13560	5356503	11
13563	5356514	11
13566	5356525	11
13567	5356536	11
13568	5356547	11
13569	5356558	11
13570	5356569	11
13572	5356580	11
13573	5356591	11
13575	5356602	11
13577	5356613	11
13578	5356624	11
13579	5356635	11
13582	5356646	11
13583	5356657	11
13584	5356668	11
13585	5356679	11
13587	5356690	11
13588	5356701	11
13589	5356712	11
13590	5356723	11
13591	5356734	11
13592	5356745	11
13593	5356756	11
13594	5356767	11
13595	5356778	11
13596	5356789	11
13597	5356800	11
13598	5356811	11
13599	5356822	11
13600	5356833	11
13601	5356844	11
13602	5356855	11
13603	5356866	11
13604	5356877	11
13605	5356888	11
13606	5356899	11
13609	5356910	11
13610	5356921	11
13612	5356932	11
13613	5356943	11
13614	5356954	11
13617	5356965	11
13619	5356976	11
13620	5356987	11
13621	5356998	11
13622	5357009	11
13623	5357020	11
13625	5357031	11
13627	5357042	11
13628	5357053	11
13631	5357064	11
13632	5357075	11
13634	5357086	11
13636	5357097	11
13637	5357108	11
13643	5357119	11
13647	5357130	11
13648	5357141	11
13649	5357152	11
13654	5357163	11
13657	5357174	11
13658	5357185	11
13661	5357196	11
13663	5357207	11
13664	5357218	11
13665	5357229	11
13666	5357240	11
13667	5357251	11
13668	5357262	11
13669	5357273	11
13670	5357284	11
13671	5357295	11
13673	5357306	11
13674	5357317	11
13675	5357328	11
13676	5357339	11
13677	5357350	11
13679	5357361	11
13680	5357372	11
13681	5357383	11
13682	5357394	11
13683	5357405	11
13685	5357416	11
13686	5357427	11
13687	5357438	11
13688	5357449	11
13689	5357460	11
13690	5357471	11
13691	5357482	11
13692	5357493	11
13695	5357504	11
13697	5357515	11
13698	5357526	11
13700	5357537	11
13701	5357548	11
13702	5357559	11
13703	5357570	11
13704	5357581	11
13705	5357592	11
13706	5357603	11
13707	5357614	11
13708	5357625	11
13709	5357636	11
13711	5357647	11
13712	5357658	11
13714	5357669	11
13715	5357680	11
13716	5357691	11
13717	5357702	11
13718	5357713	11
13719	5357724	11
13721	5357735	11
13723	5357746	11
13725	5357757	11
13726	5357768	11
13727	5357779	11
13728	5357790	11
13730	5357801	11
13731	5357812	11
13732	5357823	11
13733	5357834	11
13734	5357845	11
13735	5357856	11
13736	5357867	11
13737	5357878	11
13738	5357889	11
13739	5357900	11
13740	5357911	11
13741	5357922	11
13743	5357933	11
13746	5357944	11
13747	5357955	11
13748	5357966	11
13749	5357977	11
13750	5357988	11
13751	5357999	11
13752	5358010	11
13753	5358021	11
13754	5358032	11
13755	5358043	11
13756	5358054	11
13757	5358065	11
13760	5358076	11
13761	5358087	11
13763	5358098	11
13765	5358109	11
13767	5358120	11
13768	5358131	11
13769	5358142	11
13770	5358153	11
13771	5358164	11
13773	5358175	11
13774	5358186	11
13775	5358197	11
13777	5358208	11
13778	5358219	11
13779	5358230	11
13781	5358241	11
13782	5358252	11
13783	5358263	11
13784	5358274	11
13786	5358285	11
13787	5358296	11
13788	5358307	11
13789	5358318	11
13790	5358329	11
13791	5358340	11
13794	5358351	11
13796	5358362	11
13797	5358373	11
13798	5358384	11
13799	5358395	11
13800	5358406	11
13801	5358417	11
13803	5358428	11
13804	5358439	11
13805	5358450	11
13806	5358461	11
13807	5358472	11
13808	5358483	11
13809	5358494	11
13810	5358505	11
13811	5358516	11
13812	5358527	11
13813	5358538	11
13814	5358549	11
13815	5358560	11
13816	5358571	11
13817	5358582	11
13818	5358593	11
13819	5358604	11
13820	5358615	11
13821	5358626	11
13822	5358637	11
13823	5358648	11
13824	5358659	11
13825	5358670	11
13826	5358681	11
13827	5358692	11
13828	5358703	11
13829	5358714	11
13830	5358725	11
13831	5358736	11
13832	5358747	11
13833	5358758	11
13834	5358769	11
13835	5358780	11
13836	5358791	11
13837	5358802	11
13838	5358813	11
13839	5358824	11
13840	5358835	11
13841	5358846	11
13842	5358857	11
13843	5358868	11
13844	5358879	11
13845	5358890	11
13846	5358901	11
13847	5358912	11
13848	5358923	11
13849	5358934	11
13850	5358945	11
13851	5358956	11
13852	5358967	11
13853	5358978	11
13854	5358989	11
13855	5359000	11
13857	5359011	11
13858	5359022	11
13859	5359033	11
13860	5359044	11
13861	5359055	11
13862	5359066	11
13863	5359077	11
13864	5359088	11
13865	5359099	11
13866	5359110	11
13867	5359121	11
13868	5359132	11
13869	5359143	11
13870	5359154	11
13871	5359165	11
13872	5359176	11
13873	5359187	11
13874	5359198	11
13875	5359209	11
13876	5359220	11
13877	5359231	11
13878	5359242	11
13879	5359253	11
13880	5359264	11
13881	5359275	11
13882	5359286	11
13884	5359297	11
13885	5359308	11
13886	5359319	11
13887	5359330	11
13888	5359341	11
13889	5359352	11
13890	5359363	11
13891	5359374	11
13892	5359385	11
13893	5359396	11
13894	5359407	11
13895	5359418	11
13896	5359429	11
13897	5359440	11
13898	5359451	11
13899	5359462	11
13900	5359473	11
13901	5359484	11
13902	5359495	11
13903	5359506	11
13904	5359517	11
13907	5359528	11
13908	5359539	11
13912	5359550	11
13915	5359561	11
13916	5359572	11
13921	5359583	11
13922	5359594	11
13923	5359605	11
13924	5359616	11
13926	5359627	11
13927	5359638	11
13929	5359649	11
13930	5359660	11
13932	5359671	11
13933	5359682	11
13934	5359693	11
13939	5359704	11
13940	5359715	11
13941	5359726	11
13942	5359737	11
13943	5359748	11
13944	5359759	11
13945	5359770	11
13947	5359781	11
13948	5359792	11
13949	5359803	11
13950	5359814	11
13952	5359825	11
13953	5359836	11
13954	5359847	11
13955	5359858	11
13956	5359869	11
13958	5359880	11
13959	5359891	11
13960	5359902	11
13962	5359913	11
13963	5359924	11
13964	5359935	11
13966	5359946	11
13967	5359957	11
13969	5359968	11
13971	5359979	11
13972	5359990	11
13975	5360001	11
13977	5360012	11
13978	5360023	11
13980	5360034	11
13982	5360045	11
13984	5360056	11
13985	5360067	11
13987	5360078	11
13989	5360089	11
13990	5360100	11
13991	5360111	11
13992	5360122	11
13993	5360133	11
13997	5360144	11
13999	5360155	11
14002	5360166	11
14003	5360177	11
14005	5360188	11
14006	5360199	11
14007	5360210	11
14008	5360221	11
14009	5360232	11
14010	5360243	11
14011	5360254	11
14014	5360265	11
14016	5360276	11
14017	5360287	11
14018	5360298	11
14019	5360309	11
14020	5360320	11
14021	5360331	11
14022	5360342	11
14023	5360353	11
14024	5360364	11
14025	5360375	11
14027	5360386	11
14028	5360397	11
14029	5360408	11
14030	5360419	11
14031	5360430	11
14033	5360441	11
14036	5360452	11
14037	5360463	11
14039	5360474	11
14041	5360485	11
14042	5360496	11
14043	5360507	11
14044	5360518	11
14045	5360529	11
14046	5360540	11
14048	5360551	11
14049	5360562	11
14050	5360573	11
14051	5360584	11
14052	5360595	11
14053	5360606	11
14054	5360617	11
14055	5360628	11
14056	5360639	11
14057	5360650	11
14058	5360661	11
14059	5360672	11
14060	5360683	11
14061	5360694	11
14062	5360705	11
14063	5360716	11
14064	5360727	11
14065	5360738	11
14066	5360749	11
14069	5360760	11
14071	5360771	11
14073	5360782	11
14074	5360793	11
14075	5360804	11
14077	5360815	11
14079	5360826	11
14080	5360837	11
14081	5360848	11
14087	5360859	11
14088	5360870	11
14089	5360881	11
14090	5360892	11
14091	5360903	11
14092	5360914	11
14097	5360925	11
14100	5360936	11
14101	5360947	11
14102	5360958	11
14106	5360969	11
14107	5360980	11
14109	5360991	11
14110	5361002	11
14117	5361013	11
14118	5361024	11
14119	5361035	11
14120	5361046	11
14123	5361057	11
14124	5361068	11
14125	5361079	11
14127	5361090	11
14128	5361101	11
14130	5361112	11
14131	5361123	11
14132	5361134	11
14133	5361145	11
14135	5361156	11
14136	5361167	11
14137	5361178	11
14138	5361189	11
14139	5361200	11
14140	5361211	11
14142	5361222	11
14144	5361233	11
14145	5361244	11
14146	5361255	11
14147	5361266	11
14148	5361277	11
14149	5361288	11
14151	5361299	11
14152	5361310	11
14153	5361321	11
14156	5361332	11
14158	5361343	11
14159	5361354	11
14160	5361365	11
14163	5361376	11
14165	5361387	11
14166	5361398	11
14167	5361409	11
14168	5361420	11
14169	5361431	11
14171	5361442	11
14172	5361453	11
14173	5361464	11
14175	5361475	11
14176	5361486	11
14178	5361497	11
14179	5361508	11
14180	5361519	11
14181	5361530	11
14182	5361541	11
14183	5361552	11
14184	5361563	11
14185	5361574	11
14187	5361585	11
14188	5361596	11
14189	5361607	11
14190	5361618	11
14191	5361629	11
14192	5361640	11
14193	5361651	11
14194	5361662	11
14195	5361673	11
14196	5361684	11
14197	5361695	11
14198	5361706	11
14200	5361717	11
14201	5361728	11
14202	5361739	11
14203	5361750	11
14204	5361761	11
14206	5361772	11
14207	5361783	11
14208	5361794	11
14209	5361805	11
14210	5361816	11
14211	5361827	11
14214	5361838	11
14218	5361849	11
14220	5361860	11
14221	5361871	11
14222	5361882	11
14223	5361893	11
14224	5361904	11
14225	5361915	11
14226	5361926	11
14227	5361937	11
14228	5361948	11
14229	5361959	11
14232	5361970	11
14233	5361981	11
14234	5361992	11
14235	5362003	11
14237	5362014	11
14239	5362025	11
14241	5362036	11
14242	5362047	11
14244	5362058	11
14245	5362069	11
14246	5362080	11
14249	5362091	11
14250	5362102	11
14251	5362113	11
14252	5362124	11
14253	5362135	11
14254	5362146	11
14256	5362157	11
14257	5362168	11
14258	5362179	11
14259	5362190	11
14260	5362201	11
14261	5362212	11
14262	5362223	11
14263	5362234	11
14264	5362245	11
14265	5362256	11
14266	5362267	11
14267	5362278	11
14269	5362289	11
14270	5362300	11
14271	5362311	11
14272	5362322	11
14273	5362333	11
14278	5362344	11
14279	5362355	11
14285	5362366	11
14286	5362377	11
14287	5362388	11
14289	5362399	11
14290	5362410	11
14291	5362421	11
14292	5362432	11
14294	5362443	11
14296	5362454	11
14297	5362465	11
14298	5362476	11
14300	5362487	11
14301	5362498	11
14303	5362509	11
14305	5362520	11
14307	5362531	11
14308	5362542	11
14311	5362553	11
14312	5362564	11
14313	5362575	11
14314	5362586	11
14315	5362597	11
14316	5362608	11
14317	5362619	11
14318	5362630	11
14319	5362641	11
14320	5362652	11
14321	5362663	11
14322	5362674	11
14323	5362685	11
14324	5362696	11
14325	5362707	11
14327	5362718	11
14328	5362729	11
14329	5362740	11
14330	5362751	11
14331	5362762	11
14332	5362773	11
14333	5362784	11
14334	5362795	11
14335	5362806	11
14336	5362817	11
14337	5362828	11
14338	5362839	11
14339	5362850	11
14343	5362861	11
14346	5362872	11
14347	5362883	11
14348	5362894	11
14349	5362905	11
14350	5362916	11
14352	5362927	11
14355	5362938	11
14356	5362949	11
14357	5362960	11
14358	5362971	11
14359	5362982	11
14360	5362993	11
14363	5363004	11
14364	5363015	11
14366	5363026	11
14367	5363037	11
14368	5363048	11
14369	5363059	11
14370	5363070	11
14371	5363081	11
14372	5363092	11
14373	5363103	11
14374	5363114	11
14375	5363125	11
14376	5363136	11
14379	5363147	11
14380	5363158	11
14381	5363169	11
14382	5363180	11
14385	5363191	11
14386	5363202	11
14387	5363213	11
14388	5363224	11
14389	5363235	11
14390	5363246	11
14393	5363257	11
14395	5363268	11
14396	5363279	11
14397	5363290	11
14399	5363301	11
14400	5363312	11
14401	5363323	11
14403	5363334	11
14404	5363345	11
14405	5363356	11
14406	5363367	11
14407	5363378	11
14408	5363389	11
14410	5363400	11
14411	5363411	11
14413	5363422	11
14415	5363433	11
14416	5363444	11
14417	5363455	11
14418	5363466	11
14419	5363477	11
14420	5363488	11
14421	5363499	11
14422	5363510	11
14423	5363521	11
14424	5363532	11
14425	5363543	11
14428	5363554	11
14429	5363565	11
14430	5363576	11
14432	5363587	11
14435	5363598	11
14436	5363609	11
14437	5363620	11
14438	5363631	11
14440	5363642	11
14441	5363653	11
14442	5363664	11
14443	5363675	11
14444	5363686	11
14445	5363697	11
14446	5363708	11
14447	5363719	11
14448	5363730	11
14449	5363741	11
14452	5363752	11
14453	5363763	11
14454	5363774	11
14455	5363785	11
14460	5363796	11
14461	5363807	11
14462	5363818	11
14463	5363829	11
14464	5363840	11
14466	5363851	11
14467	5363862	11
14470	5363873	11
14471	5363884	11
14473	5363895	11
14477	5363906	11
14478	5363917	11
14479	5363928	11
14480	5363939	11
14481	5363950	11
14482	5363961	11
14484	5363972	11
14485	5363983	11
14486	5363994	11
14487	5364005	11
14488	5364016	11
14489	5364027	11
14490	5364038	11
14491	5364049	11
14492	5364060	11
14493	5364071	11
14494	5364082	11
14495	5364093	11
14496	5364104	11
14497	5364115	11
14498	5364126	11
14499	5364137	11
14500	5364148	11
14501	5364159	11
14502	5364170	11
14503	5364181	11
14504	5364192	11
14505	5364203	11
14507	5364214	11
14510	5364225	11
14511	5364236	11
14512	5364247	11
14514	5364258	11
14515	5364269	11
14517	5364280	11
14519	5364291	11
14522	5364302	11
14525	5364313	11
14526	5364324	11
14527	5364335	11
14528	5364346	11
14529	5364357	11
14531	5364368	11
14532	5364379	11
14533	5364390	11
14534	5364401	11
14535	5364412	11
14536	5364423	11
14537	5364434	11
14538	5364445	11
14541	5364456	11
14542	5364467	11
14543	5364478	11
14546	5364489	11
14549	5364500	11
14550	5364511	11
14551	5364522	11
14553	5364533	11
14555	5364544	11
14556	5364555	11
14557	5364566	11
14558	5364577	11
14559	5364588	11
14560	5364599	11
14561	5364610	11
14562	5364621	11
14564	5364632	11
14565	5364643	11
14567	5364654	11
14568	5364665	11
14569	5364676	11
14571	5364687	11
14572	5364698	11
14573	5364709	11
14574	5364720	11
14575	5364731	11
14576	5364742	11
14577	5364753	11
14578	5364764	11
14579	5364775	11
14580	5364786	11
14581	5364797	11
14582	5364808	11
14583	5364819	11
14584	5364830	11
14585	5364841	11
14587	5364852	11
14588	5364863	11
14589	5364874	11
14591	5364885	11
14592	5364896	11
14593	5364907	11
14595	5364918	11
14597	5364929	11
14598	5364940	11
14599	5364951	11
14600	5364962	11
14601	5364973	11
14602	5364984	11
14603	5364995	11
14604	5365006	11
14605	5365017	11
14607	5365028	11
14608	5365039	11
14610	5365050	11
14611	5365061	11
14616	5365072	11
14617	5365083	11
14618	5365094	11
14619	5365105	11
14625	5365116	11
14626	5365127	11
14627	5365138	11
14628	5365149	11
14629	5365160	11
14630	5365171	11
14633	5365182	11
14634	5365193	11
14635	5365204	11
14636	5365215	11
14638	5365226	11
14639	5365237	11
14640	5365248	11
14645	5365259	11
14648	5365270	11
14651	5365281	11
14652	5365292	11
14654	5365303	11
14655	5365314	11
14656	5365325	11
14657	5365336	11
14659	5365347	11
14662	5365358	11
14663	5365369	11
14664	5365380	11
14665	5365391	11
14666	5365402	11
14667	5365413	11
14671	5365424	11
14672	5365435	11
14673	5365446	11
14674	5365457	11
14675	5365468	11
14678	5365479	11
14679	5365490	11
14681	5365501	11
14684	5365512	11
14685	5365523	11
14686	5365534	11
14688	5365545	11
14689	5365556	11
14691	5365567	11
14692	5365578	11
14694	5365589	11
14695	5365600	11
14696	5365611	11
14697	5365622	11
14699	5365633	11
14701	5365644	11
14702	5365655	11
14704	5365666	11
14705	5365677	11
14707	5365688	11
14708	5365699	11
14709	5365710	11
14710	5365721	11
14711	5365732	11
14712	5365743	11
14713	5365754	11
14714	5365765	11
14715	5365776	11
14716	5365787	11
14717	5365798	11
14718	5365809	11
14720	5365820	11
14722	5365831	11
14723	5365842	11
14726	5365853	11
14728	5365864	11
14729	5365875	11
14731	5365886	11
14733	5365897	11
14735	5365908	11
14736	5365919	11
14738	5365930	11
14739	5365941	11
14740	5365952	11
14741	5365963	11
14743	5365974	11
14745	5365985	11
14746	5365996	11
14747	5366007	11
14748	5366018	11
14749	5366029	11
14750	5366040	11
14751	5366051	11
14752	5366062	11
14754	5366073	11
14755	5366084	11
14756	5366095	11
14757	5366106	11
14758	5366117	11
14759	5366128	11
14760	5366139	11
14761	5366150	11
14762	5366161	11
14763	5366172	11
14764	5366183	11
14765	5366194	11
14766	5366205	11
14767	5366216	11
14768	5366227	11
14769	5366238	11
14771	5366249	11
14773	5366260	11
14774	5366271	11
14775	5366282	11
14776	5366293	11
14779	5366304	11
14780	5366315	11
14782	5366326	11
14784	5366337	11
14785	5366348	11
14787	5366359	11
14788	5366370	11
14789	5366381	11
14792	5366392	11
14793	5366403	11
14794	5366414	11
14795	5366425	11
14796	5366436	11
14797	5366447	11
14798	5366458	11
14799	5366469	11
14800	5366480	11
14801	5366491	11
14802	5366502	11
14803	5366513	11
14804	5366524	11
14805	5366535	11
14806	5366546	11
14807	5366557	11
14808	5366568	11
14809	5366579	11
14810	5366590	11
14811	5366601	11
14812	5366612	11
14813	5366623	11
14814	5366634	11
14815	5366645	11
14816	5366656	11
14817	5366667	11
14818	5366678	11
14823	5366689	11
14824	5366700	11
14825	5366711	11
14826	5366722	11
14828	5366733	11
14829	5366744	11
14830	5366755	11
14831	5366766	11
14832	5366777	11
14833	5366788	11
14835	5366799	11
14836	5366810	11
14837	5366821	11
14838	5366832	11
14840	5366843	11
14841	5366854	11
14843	5366865	11
14844	5366876	11
14845	5366887	11
14847	5366898	11
14848	5366909	11
14849	5366920	11
14850	5366931	11
14851	5366942	11
14852	5366953	11
14853	5366964	11
14854	5366975	11
14855	5366986	11
14856	5366997	11
14857	5367008	11
14858	5367019	11
14859	5367030	11
14860	5367041	11
14861	5367052	11
14863	5367063	11
14864	5367074	11
14865	5367085	11
14866	5367096	11
14867	5367107	11
14868	5367118	11
14869	5367129	11
14870	5367140	11
14871	5367151	11
14872	5367162	11
14873	5367173	11
14874	5367184	11
14875	5367195	11
14876	5367206	11
14880	5367217	11
14881	5367228	11
14882	5367239	11
14883	5367250	11
14884	5367261	11
14886	5367272	11
14887	5367283	11
14888	5367294	11
14889	5367305	11
14890	5367316	11
14892	5367327	11
14893	5367338	11
14894	5367349	11
14895	5367360	11
14897	5367371	11
14899	5367382	11
14900	5367393	11
14901	5367404	11
14902	5367415	11
14903	5367426	11
14904	5367437	11
14905	5367448	11
14906	5367459	11
14907	5367470	11
14908	5367481	11
14909	5367492	11
14910	5367503	11
14911	5367514	11
14912	5367525	11
14913	5367536	11
14915	5367547	11
14916	5367558	11
14917	5367569	11
14918	5367580	11
14920	5367591	11
14921	5367602	11
14922	5367613	11
14928	5367624	11
14929	5367635	11
14930	5367646	11
14931	5367657	11
14934	5367668	11
14935	5367679	11
14936	5367690	11
14938	5367701	11
14939	5367712	11
14941	5367723	11
14942	5367734	11
14943	5367745	11
14944	5367756	11
14945	5367767	11
14946	5367778	11
14948	5367789	11
14950	5367800	11
14951	5367811	11
14952	5367822	11
14953	5367833	11
14954	5367844	11
14956	5367855	11
14957	5367866	11
14958	5367877	11
14959	5367888	11
14960	5367899	11
14961	5367910	11
14962	5367921	11
14963	5367932	11
14964	5367943	11
14965	5367954	11
14966	5367965	11
14967	5367976	11
14968	5367987	11
14969	5367998	11
14970	5368009	11
14971	5368020	11
14972	5368031	11
14973	5368042	11
14974	5368053	11
14975	5368064	11
14976	5368075	11
14977	5368086	11
14978	5368097	11
14979	5368108	11
14981	5368119	11
14982	5368130	11
14983	5368141	11
14984	5368152	11
14985	5368163	11
14986	5368174	11
14987	5368185	11
14988	5368196	11
14992	5368207	11
14994	5368218	11
14996	5368229	11
14997	5368240	11
14998	5368251	11
14999	5368262	11
15000	5368273	11
15001	5368284	11
15002	5368295	11
15003	5368306	11
15005	5368317	11
15006	5368328	11
15007	5368339	11
15009	5368350	11
15010	5368361	11
15012	5368372	11
15013	5368383	11
15014	5368394	11
15015	5368405	11
15016	5368416	11
15017	5368427	11
15018	5368438	11
15020	5368449	11
15022	5368460	11
15023	5368471	11
15024	5368482	11
15025	5368493	11
15027	5368504	11
15029	5368515	11
15030	5368526	11
15031	5368537	11
15032	5368548	11
15033	5368559	11
15034	5368570	11
15036	5368581	11
15037	5368592	11
15039	5368603	11
15040	5368614	11
15041	5368625	11
15042	5368636	11
15043	5368647	11
15044	5368658	11
15045	5368669	11
15047	5368680	11
15049	5368691	11
15050	5368702	11
15051	5368713	11
15052	5368724	11
15054	5368735	11
15055	5368746	11
15058	5368757	11
15059	5368768	11
15060	5368779	11
15063	5368790	11
15065	5368801	11
15066	5368812	11
15067	5368823	11
15068	5368834	11
15071	5368845	11
15072	5368856	11
15074	5368867	11
15078	5368878	11
15079	5368889	11
15080	5368900	11
15081	5368911	11
15082	5368922	11
15083	5368933	11
15084	5368944	11
15086	5368955	11
15087	5368966	11
15088	5368977	11
15089	5368988	11
15090	5368999	11
15093	5369010	11
15094	5369021	11
15095	5369032	11
15097	5369043	11
15098	5369054	11
15099	5369065	11
15101	5369076	11
15102	5369087	11
15103	5369098	11
15104	5369109	11
15105	5369120	11
15107	5369131	11
15108	5369142	11
15109	5369153	11
15110	5369164	11
15111	5369175	11
15115	5369186	11
15116	5369197	11
15117	5369208	11
15122	5369219	11
15124	5369230	11
15126	5369241	11
15127	5369252	11
15128	5369263	11
15130	5369274	11
15132	5369285	11
15135	5369296	11
15136	5369307	11
15137	5369318	11
15139	5369329	11
15140	5369340	11
15141	5369351	11
15142	5369362	11
15144	5369373	11
15145	5369384	11
15146	5369395	11
15147	5369406	11
15148	5369417	11
15149	5369428	11
15150	5369439	11
15151	5369450	11
15152	5369461	11
15153	5369472	11
15154	5369483	11
15155	5369494	11
15156	5369505	11
15157	5369516	11
15158	5369527	11
15159	5369538	11
15164	5369549	11
15166	5369560	11
15168	5369571	11
15169	5369582	11
15170	5369593	11
15171	5369604	11
15174	5369615	11
15175	5369626	11
15176	5369637	11
15177	5369648	11
15178	5369659	11
15181	5369670	11
15182	5369681	11
15183	5369692	11
15184	5369703	11
15186	5369714	11
15187	5369725	11
15189	5369736	11
15190	5369747	11
15191	5369758	11
15192	5369769	11
15195	5369780	11
15197	5369791	11
15198	5369802	11
15199	5369813	11
15202	5369824	11
15205	5369835	11
15206	5369846	11
15209	5369857	11
15211	5369868	11
15212	5369879	11
15213	5369890	11
15214	5369901	11
15216	5369912	11
15217	5369923	11
15219	5369934	11
15221	5369945	11
15222	5369956	11
15225	5369967	11
15226	5369978	11
15231	5369989	11
15232	5370000	11
15234	5370011	11
15235	5370022	11
15237	5370033	11
15238	5370044	11
15241	5370055	11
15242	5370066	11
15243	5370077	11
15244	5370088	11
15245	5370099	11
15246	5370110	11
15247	5370121	11
15248	5370132	11
15249	5370143	11
15250	5370154	11
15251	5370165	11
15252	5370176	11
15253	5370187	11
15254	5370198	11
15257	5370209	11
15258	5370220	11
15259	5370231	11
15260	5370242	11
15261	5370253	11
15262	5370264	11
15263	5370275	11
15264	5370286	11
15267	5370297	11
15270	5370308	11
15271	5370319	11
15272	5370330	11
15273	5370341	11
15276	5370352	11
15279	5370363	11
15280	5370374	11
15281	5370385	11
15284	5370396	11
15286	5370407	11
15287	5370418	11
15290	5370429	11
15291	5370440	11
15292	5370451	11
15293	5370462	11
15294	5370473	11
15295	5370484	11
15298	5370495	11
15301	5370506	11
15303	5370517	11
15304	5370528	11
15305	5370539	11
15307	5370550	11
15308	5370561	11
15311	5370572	11
15312	5370583	11
15313	5370594	11
15314	5370605	11
15315	5370616	11
15318	5370627	11
15319	5370638	11
15320	5370649	11
15321	5370660	11
15322	5370671	11
15323	5370682	11
15324	5370693	11
15325	5370704	11
15326	5370715	11
15327	5370726	11
15328	5370737	11
15329	5370748	11
15330	5370759	11
15331	5370770	11
15333	5370781	11
15334	5370792	11
15335	5370803	11
15336	5370814	11
15337	5370825	11
15338	5370836	11
15339	5370847	11
15341	5370858	11
15345	5370869	11
15347	5370880	11
15350	5370891	11
15352	5370902	11
15353	5370913	11
15354	5370924	11
15355	5370935	11
15359	5370946	11
15362	5370957	11
15367	5370968	11
15368	5370979	11
15370	5370990	11
15374	5371001	11
15375	5371012	11
15376	5371023	11
15377	5371034	11
15378	5371045	11
15379	5371056	11
15380	5371067	11
15381	5371078	11
15383	5371089	11
15384	5371100	11
15385	5371111	11
15386	5371122	11
15388	5371133	11
15389	5371144	11
15390	5371155	11
15391	5371166	11
15394	5371177	11
15400	5371188	11
15402	5371199	11
15403	5371210	11
15405	5371221	11
15406	5371232	11
15407	5371243	11
15408	5371254	11
15410	5371265	11
15412	5371276	11
15413	5371287	11
15414	5371298	11
15415	5371309	11
15417	5371320	11
15418	5371331	11
15419	5371342	11
15420	5371353	11
15421	5371364	11
15422	5371375	11
15423	5371386	11
15424	5371397	11
15425	5371408	11
15426	5371419	11
15430	5371430	11
15431	5371441	11
15433	5371452	11
15434	5371463	11
15435	5371474	11
15436	5371485	11
15437	5371496	11
15439	5371507	11
15440	5371518	11
15442	5371529	11
15443	5371540	11
15445	5371551	11
15446	5371562	11
15447	5371573	11
15449	5371584	11
15450	5371595	11
15451	5371606	11
15452	5371617	11
15454	5371628	11
15458	5371639	11
15459	5371650	11
15460	5371661	11
15461	5371672	11
15464	5371683	11
15465	5371694	11
15467	5371705	11
15468	5371716	11
15470	5371727	11
15473	5371738	11
15475	5371749	11
15476	5371760	11
15478	5371771	11
15481	5371782	11
15485	5371793	11
15486	5371804	11
15487	5371815	11
15489	5371826	11
15490	5371837	11
15493	5371848	11
15495	5371859	11
15496	5371870	11
15497	5371881	11
15498	5371892	11
15499	5371903	11
15501	5371914	11
15502	5371925	11
15505	5371936	11
15506	5371947	11
15510	5371958	11
15511	5371969	11
15512	5371980	11
15516	5371991	11
15517	5372002	11
15520	5372013	11
15522	5372024	11
15523	5372035	11
15524	5372046	11
15525	5372057	11
15528	5372068	11
15529	5372079	11
15531	5372090	11
15532	5372101	11
15533	5372112	11
15534	5372123	11
15535	5372134	11
15536	5372145	11
15537	5372156	11
15538	5372167	11
15539	5372178	11
15541	5372189	11
15543	5372200	11
15544	5372211	11
15545	5372222	11
15546	5372233	11
15548	5372244	11
15549	5372255	11
15551	5372266	11
15554	5372277	11
15555	5372288	11
15557	5372299	11
15558	5372310	11
15561	5372321	11
15563	5372332	11
15564	5372343	11
15565	5372354	11
15567	5372365	11
15568	5372376	11
15572	5372387	11
15574	5372398	11
15575	5372409	11
15576	5372420	11
15577	5372431	11
15580	5372442	11
15581	5372453	11
15582	5372464	11
15583	5372475	11
15585	5372486	11
15586	5372497	11
15587	5372508	11
15588	5372519	11
15589	5372530	11
15590	5372541	11
15596	5372552	11
15597	5372563	11
15598	5372574	11
15600	5372585	11
15605	5372596	11
15606	5372607	11
15607	5372618	11
15608	5372629	11
15610	5372640	11
15613	5372651	11
15614	5372662	11
15615	5372673	11
15616	5372684	11
15618	5372695	11
15620	5372706	11
15621	5372717	11
15622	5372728	11
15623	5372739	11
15624	5372750	11
15627	5372761	11
15634	5372772	11
15635	5372783	11
15636	5372794	11
15641	5372805	11
15644	5372816	11
15645	5372827	11
15650	5372838	11
15652	5372849	11
15655	5372860	11
15658	5372871	11
15659	5372882	11
15660	5372893	11
15661	5372904	11
15662	5372915	11
15665	5372926	11
15667	5372937	11
15668	5372948	11
15669	5372959	11
15670	5372970	11
15674	5372981	11
15684	5372992	11
15693	5373003	11
15694	5373014	11
15696	5373025	11
15698	5373036	11
15699	5373047	11
15701	5373058	11
15702	5373069	11
15703	5373080	11
15707	5373091	11
15718	5373102	11
15719	5373113	11
15720	5373124	11
15721	5373135	11
15723	5373146	11
15725	5373157	11
15726	5373168	11
15728	5373179	11
15729	5373190	11
15733	5373201	11
15735	5373212	11
15739	5373223	11
15740	5373234	11
15744	5373245	11
15745	5373256	11
15747	5373267	11
15748	5373278	11
15751	5373289	11
15752	5373300	11
15753	5373311	11
15754	5373322	11
15755	5373333	11
15756	5373344	11
15757	5373355	11
15758	5373366	11
15759	5373377	11
15761	5373388	11
15763	5373399	11
15764	5373410	11
15765	5373421	11
15766	5373432	11
15768	5373443	11
15771	5373454	11
15772	5373465	11
15776	5373476	11
15777	5373487	11
15778	5373498	11
15779	5373509	11
15780	5373520	11
15781	5373531	11
15782	5373542	11
15783	5373553	11
15784	5373564	11
15788	5373575	11
15791	5373586	11
15792	5373597	11
15793	5373608	11
15799	5373619	11
15800	5373630	11
15811	5373641	11
15812	5373652	11
15814	5373663	11
15815	5373674	11
15816	5373685	11
15817	5373696	11
15818	5373707	11
15820	5373718	11
15821	5373729	11
15822	5373740	11
15823	5373751	11
15824	5373762	11
15825	5373773	11
15826	5373784	11
15829	5373795	11
15830	5373806	11
15831	5373817	11
15832	5373828	11
15833	5373839	11
15835	5373850	11
15836	5373861	11
15838	5373872	11
15839	5373883	11
15841	5373894	11
15843	5373905	11
15844	5373916	11
15845	5373927	11
15849	5373938	11
15850	5373949	11
15851	5373960	11
15852	5373971	11
15853	5373982	11
15854	5373993	11
15855	5374004	11
15856	5374015	11
15857	5374026	11
15859	5374037	11
15860	5374048	11
15862	5374059	11
15863	5374070	11
15865	5374081	11
15866	5374092	11
15867	5374103	11
15869	5374114	11
15870	5374125	11
15872	5374136	11
15873	5374147	11
15877	5374158	11
15879	5374169	11
15880	5374180	11
15881	5374191	11
15882	5374202	11
15885	5374213	11
15886	5374224	11
15887	5374235	11
15888	5374246	11
15889	5374257	11
15890	5374268	11
15891	5374279	11
15892	5374290	11
15893	5374301	11
15894	5374312	11
15895	5374323	11
15896	5374334	11
15897	5374345	11
15898	5374356	11
15899	5374367	11
15900	5374378	11
15901	5374389	11
15902	5374400	11
15903	5374411	11
15904	5374422	11
15905	5374433	11
15906	5374444	11
15907	5374455	11
15908	5374466	11
15909	5374477	11
15910	5374488	11
15911	5374499	11
15912	5374510	11
15913	5374521	11
15915	5374532	11
15916	5374543	11
15917	5374554	11
15919	5374565	11
15920	5374576	11
15921	5374587	11
15922	5374598	11
15923	5374609	11
15924	5374620	11
15925	5374631	11
15926	5374642	11
15927	5374653	11
15929	5374664	11
15932	5374675	11
15933	5374686	11
15934	5374697	11
15935	5374708	11
15936	5374719	11
15937	5374730	11
15938	5374741	11
15939	5374752	11
15940	5374763	11
15941	5374774	11
15942	5374785	11
15943	5374796	11
15944	5374807	11
15945	5374818	11
15946	5374829	11
15947	5374840	11
15948	5374851	11
15949	5374862	11
15950	5374873	11
15951	5374884	11
15952	5374895	11
15953	5374906	11
15955	5374917	11
15957	5374928	11
15958	5374939	11
15959	5374950	11
15960	5374961	11
15962	5374972	11
15963	5374983	11
15964	5374994	11
15965	5375005	11
15966	5375016	11
15967	5375027	11
15968	5375038	11
15969	5375049	11
15970	5375060	11
15972	5375071	11
15973	5375082	11
15975	5375093	11
15976	5375104	11
15977	5375115	11
15978	5375126	11
15979	5375137	11
15980	5375148	11
15981	5375159	11
15982	5375170	11
15983	5375181	11
15984	5375192	11
15986	5375203	11
15987	5375214	11
15988	5375225	11
15989	5375236	11
15991	5375247	11
15992	5375258	11
15993	5375269	11
15995	5375280	11
15996	5375291	11
15997	5375302	11
15999	5375313	11
16000	5375324	11
16001	5375335	11
16003	5375346	11
16005	5375357	11
16006	5375368	11
16009	5375379	11
16010	5375390	11
16011	5375401	11
16012	5375412	11
16013	5375423	11
16014	5375434	11
16015	5375445	11
16017	5375456	11
16018	5375467	11
16019	5375478	11
16020	5375489	11
16022	5375500	11
16025	5375511	11
16026	5375522	11
16027	5375533	11
16028	5375544	11
16029	5375555	11
16030	5375566	11
16031	5375577	11
16032	5375588	11
16035	5375599	11
16036	5375610	11
16037	5375621	11
16038	5375632	11
16039	5375643	11
16040	5375654	11
16041	5375665	11
16042	5375676	11
16043	5375687	11
16044	5375698	11
16045	5375709	11
16046	5375720	11
16047	5375731	11
16048	5375742	11
16049	5375753	11
16050	5375764	11
16051	5375775	11
16052	5375786	11
16053	5375797	11
16054	5375808	11
16055	5375819	11
16056	5375830	11
16057	5375841	11
16058	5375852	11
16059	5375863	11
16060	5375874	11
16061	5375885	11
16062	5375896	11
16063	5375907	11
16064	5375918	11
16065	5375929	11
16066	5375940	11
16067	5375951	11
16068	5375962	11
16069	5375973	11
16070	5375984	11
16071	5375995	11
16072	5376006	11
16073	5376017	11
16074	5376028	11
16075	5376039	11
16076	5376050	11
16077	5376061	11
16078	5376072	11
16080	5376083	11
16081	5376094	11
16082	5376105	11
16083	5376116	11
16084	5376127	11
16085	5376138	11
16086	5376149	11
16087	5376160	11
16089	5376171	11
16090	5376182	11
16091	5376193	11
16092	5376204	11
16093	5376215	11
16094	5376226	11
16095	5376237	11
16096	5376248	11
16097	5376259	11
16098	5376270	11
16099	5376281	11
16100	5376292	11
16101	5376303	11
16102	5376314	11
16103	5376325	11
16104	5376336	11
16105	5376347	11
16106	5376358	11
16107	5376369	11
16108	5376380	11
16109	5376391	11
16110	5376402	11
16111	5376413	11
16112	5376424	11
16113	5376435	11
16114	5376446	11
16115	5376457	11
16116	5376468	11
16117	5376479	11
16118	5376490	11
16119	5376501	11
16120	5376512	11
16121	5376523	11
16122	5376534	11
16123	5376545	11
16124	5376556	11
16125	5376567	11
16126	5376578	11
16127	5376589	11
16128	5376600	11
16129	5376611	11
16130	5376622	11
16131	5376633	11
16132	5376644	11
16133	5376655	11
16134	5376666	11
16135	5376677	11
16136	5376688	11
16137	5376699	11
16138	5376710	11
16139	5376721	11
16140	5376732	11
16142	5376743	11
16143	5376754	11
16144	5376765	11
16147	5376776	11
16148	5376787	11
16149	5376798	11
16151	5376809	11
16152	5376820	11
16153	5376831	11
16154	5376842	11
16155	5376853	11
16156	5376864	11
16157	5376875	11
16158	5376886	11
16159	5376897	11
16161	5376908	11
16163	5376919	11
16164	5376930	11
16165	5376941	11
16166	5376952	11
16167	5376963	11
16168	5376974	11
16169	5376985	11
16170	5376996	11
16171	5377007	11
16172	5377018	11
16173	5377029	11
16174	5377040	11
16175	5377051	11
16177	5377062	11
16178	5377073	11
16179	5377084	11
16180	5377095	11
16181	5377106	11
16182	5377117	11
16183	5377128	11
16184	5377139	11
16185	5377150	11
16186	5377161	11
16187	5377172	11
16189	5377183	11
16190	5377194	11
16191	5377205	11
16192	5377216	11
16194	5377227	11
16196	5377238	11
16197	5377249	11
16199	5377260	11
16200	5377271	11
16202	5377282	11
16204	5377293	11
16205	5377304	11
16206	5377315	11
16207	5377326	11
16208	5377337	11
16209	5377348	11
16210	5377359	11
16211	5377370	11
16214	5377381	11
16215	5377392	11
16216	5377403	11
16219	5377414	11
16220	5377425	11
16221	5377436	11
16222	5377447	11
16223	5377458	11
16225	5377469	11
16226	5377480	11
16228	5377491	11
16230	5377502	11
16231	5377513	11
16233	5377524	11
16234	5377535	11
16235	5377546	11
16237	5377557	11
16238	5377568	11
16239	5377579	11
16240	5377590	11
16241	5377601	11
16242	5377612	11
16244	5377623	11
16245	5377634	11
16246	5377645	11
16247	5377656	11
16248	5377667	11
16251	5377678	11
16252	5377689	11
16253	5377700	11
16254	5377711	11
16255	5377722	11
16256	5377733	11
16257	5377744	11
16258	5377755	11
16259	5377766	11
16260	5377777	11
16261	5377788	11
16262	5377799	11
16263	5377810	11
16264	5377821	11
16265	5377832	11
16266	5377843	11
16267	5377854	11
16268	5377865	11
16269	5377876	11
16271	5377887	11
16272	5377898	11
16273	5377909	11
16274	5377920	11
16275	5377931	11
16276	5377942	11
16277	5377953	11
16280	5377964	11
16281	5377975	11
16283	5377986	11
16285	5377997	11
16286	5378008	11
16287	5378019	11
16289	5378030	11
16290	5378041	11
16292	5378052	11
16293	5378063	11
16295	5378074	11
16297	5378085	11
16298	5378096	11
16299	5378107	11
16300	5378118	11
16302	5378129	11
16305	5378140	11
16306	5378151	11
16307	5378162	11
16309	5378173	11
16310	5378184	11
16311	5378195	11
16313	5378206	11
16314	5378217	11
16315	5378228	11
16316	5378239	11
16319	5378250	11
16320	5378261	11
16321	5378272	11
16322	5378283	11
16323	5378294	11
16324	5378305	11
16325	5378316	11
16326	5378327	11
16328	5378338	11
16329	5378349	11
16333	5378360	11
16334	5378371	11
16337	5378382	11
16338	5378393	11
16339	5378404	11
16340	5378415	11
16341	5378426	11
16343	5378437	11
16344	5378448	11
16347	5378459	11
16348	5378470	11
16349	5378481	11
16350	5378492	11
16351	5378503	11
16352	5378514	11
16354	5378525	11
16356	5378536	11
16359	5378547	11
16360	5378558	11
16362	5378569	11
16363	5378580	11
16364	5378591	11
16365	5378602	11
16366	5378613	11
16367	5378624	11
16369	5378635	11
16370	5378646	11
16371	5378657	11
16372	5378668	11
16373	5378679	11
16375	5378690	11
16378	5378701	11
16380	5378712	11
16382	5378723	11
16387	5378734	11
16388	5378745	11
16389	5378756	11
16392	5378767	11
16393	5378778	11
16394	5378789	11
16395	5378800	11
16397	5378811	11
16398	5378822	11
16399	5378833	11
16400	5378844	11
16401	5378855	11
16402	5378866	11
16403	5378877	11
16405	5378888	11
16408	5378899	11
16410	5378910	11
16412	5378921	11
16413	5378932	11
16414	5378943	11
16415	5378954	11
16416	5378965	11
16417	5378976	11
16418	5378987	11
16419	5378998	11
16420	5379009	11
16421	5379020	11
16422	5379031	11
16423	5379042	11
16424	5379053	11
16425	5379064	11
16426	5379075	11
16427	5379086	11
16428	5379097	11
16429	5379108	11
16430	5379119	11
16431	5379130	11
16432	5379141	11
16433	5379152	11
16434	5379163	11
16435	5379174	11
16439	5379185	11
16440	5379196	11
16441	5379207	11
16442	5379218	11
16443	5379229	11
16444	5379240	11
16445	5379251	11
16446	5379262	11
16447	5379273	11
16451	5379284	11
16452	5379295	11
16453	5379306	11
16455	5379317	11
16456	5379328	11
16457	5379339	11
16458	5379350	11
16460	5379361	11
16461	5379372	11
16463	5379383	11
16465	5379394	11
16466	5379405	11
16468	5379416	11
16469	5379427	11
16470	5379438	11
16471	5379449	11
16472	5379460	11
16473	5379471	11
16476	5379482	11
16477	5379493	11
16479	5379504	11
16480	5379515	11
16481	5379526	11
16482	5379537	11
16483	5379548	11
16484	5379559	11
16485	5379570	11
16486	5379581	11
16487	5379592	11
16488	5379603	11
16489	5379614	11
16490	5379625	11
16491	5379636	11
16492	5379647	11
16493	5379658	11
16494	5379669	11
16495	5379680	11
16496	5379691	11
16497	5379702	11
16498	5379713	11
16499	5379724	11
16500	5379735	11
16502	5379746	11
16503	5379757	11
16504	5379768	11
16505	5379779	11
16506	5379790	11
16507	5379801	11
16510	5379812	11
16512	5379823	11
16513	5379834	11
16514	5379845	11
16515	5379856	11
16516	5379867	11
16517	5379878	11
16518	5379889	11
16519	5379900	11
16520	5379911	11
16521	5379922	11
16522	5379933	11
16527	5379944	11
16528	5379955	11
16533	5379966	11
16535	5379977	11
16536	5379988	11
16537	5379999	11
16539	5380010	11
16540	5380021	11
16543	5380032	11
16544	5380043	11
16546	5380054	11
16548	5380065	11
16549	5380076	11
16550	5380087	11
16551	5380098	11
16552	5380109	11
16553	5380120	11
16554	5380131	11
16555	5380142	11
16556	5380153	11
16557	5380164	11
16558	5380175	11
16559	5380186	11
16560	5380197	11
16561	5380208	11
16562	5380219	11
16563	5380230	11
16564	5380241	11
16565	5380252	11
16566	5380263	11
16567	5380274	11
16568	5380285	11
16569	5380296	11
16570	5380307	11
16571	5380318	11
16573	5380329	11
16574	5380340	11
16575	5380351	11
16579	5380362	11
16580	5380373	11
16581	5380384	11
16583	5380395	11
16585	5380406	11
16586	5380417	11
16589	5380428	11
16590	5380439	11
16591	5380450	11
16592	5380461	11
16593	5380472	11
16594	5380483	11
16595	5380494	11
16598	5380505	11
16599	5380516	11
16600	5380527	11
16601	5380538	11
16603	5380549	11
16604	5380560	11
16605	5380571	11
16606	5380582	11
16607	5380593	11
16608	5380604	11
16610	5380615	11
16611	5380626	11
16612	5380637	11
16613	5380648	11
16614	5380659	11
16615	5380670	11
16616	5380681	11
16617	5380692	11
16618	5380703	11
16619	5380714	11
16620	5380725	11
16621	5380736	11
16623	5380747	11
16624	5380758	11
16625	5380769	11
16627	5380780	11
16629	5380791	11
16631	5380802	11
16633	5380813	11
16634	5380824	11
16635	5380835	11
16636	5380846	11
16637	5380857	11
16638	5380868	11
16639	5380879	11
16641	5380890	11
16642	5380901	11
16643	5380912	11
16644	5380923	11
16645	5380934	11
16646	5380945	11
16648	5380956	11
16649	5380967	11
16650	5380978	11
16651	5380989	11
16652	5381000	11
16653	5381011	11
16654	5381022	11
16655	5381033	11
16657	5381044	11
16658	5381055	11
16659	5381066	11
16661	5381077	11
16662	5381088	11
16664	5381099	11
16665	5381110	11
16666	5381121	11
16667	5381132	11
16668	5381143	11
16669	5381154	11
16670	5381165	11
16672	5381176	11
16674	5381187	11
16675	5381198	11
16676	5381209	11
16677	5381220	11
16678	5381231	11
16679	5381242	11
16680	5381253	11
16681	5381264	11
16682	5381275	11
16684	5381286	11
16685	5381297	11
16686	5381308	11
16687	5381319	11
16689	5381330	11
16690	5381341	11
16691	5381352	11
16692	5381363	11
16694	5381374	11
16695	5381385	11
16696	5381396	11
16698	5381407	11
16699	5381418	11
16700	5381429	11
16701	5381440	11
16702	5381451	11
16704	5381462	11
16705	5381473	11
16706	5381484	11
16708	5381495	11
16709	5381506	11
16711	5381517	11
16712	5381528	11
16713	5381539	11
16714	5381550	11
16715	5381561	11
16716	5381572	11
16717	5381583	11
16718	5381594	11
16719	5381605	11
16720	5381616	11
16721	5381627	11
16722	5381638	11
16723	5381649	11
16724	5381660	11
16725	5381671	11
16726	5381682	11
16727	5381693	11
16728	5381704	11
16729	5381715	11
16730	5381726	11
16732	5381737	11
16733	5381748	11
16734	5381759	11
16735	5381770	11
16736	5381781	11
16739	5381792	11
16740	5381803	11
16741	5381814	11
16742	5381825	11
16744	5381836	11
16746	5381847	11
16747	5381858	11
16748	5381869	11
16749	5381880	11
16751	5381891	11
16752	5381902	11
16753	5381913	11
16754	5381924	11
16756	5381935	11
16757	5381946	11
16758	5381957	11
16759	5381968	11
16760	5381979	11
16761	5381990	11
16762	5382001	11
16763	5382012	11
16764	5382023	11
16765	5382034	11
16766	5382045	11
16767	5382056	11
16769	5382067	11
16770	5382078	11
16772	5382089	11
16774	5382100	11
16775	5382111	11
16777	5382122	11
16778	5382133	11
16779	5382144	11
16780	5382155	11
16781	5382166	11
16782	5382177	11
16783	5382188	11
16784	5382199	11
16787	5382210	11
16789	5382221	11
16790	5382232	11
16792	5382243	11
16793	5382254	11
16794	5382265	11
16795	5382276	11
16796	5382287	11
16797	5382298	11
16798	5382309	11
16799	5382320	11
16800	5382331	11
16801	5382342	11
16803	5382353	11
16804	5382364	11
16805	5382375	11
16807	5382386	11
16808	5382397	11
16809	5382408	11
16810	5382419	11
16811	5382430	11
16812	5382441	11
16814	5382452	11
16816	5382463	11
16818	5382474	11
16819	5382485	11
16820	5382496	11
16821	5382507	11
16822	5382518	11
16823	5382529	11
16824	5382540	11
16825	5382551	11
16826	5382562	11
16827	5382573	11
16828	5382584	11
16829	5382595	11
16830	5382606	11
16832	5382617	11
16835	5382628	11
16837	5382639	11
16838	5382650	11
16839	5382661	11
16842	5382672	11
16843	5382683	11
16846	5382694	11
16849	5382705	11
16850	5382716	11
16851	5382727	11
16856	5382738	11
16858	5382749	11
16860	5382760	11
16861	5382771	11
16862	5382782	11
16863	5382793	11
16864	5382804	11
16866	5382815	11
16867	5382826	11
16870	5382837	11
16872	5382848	11
16873	5382859	11
16874	5382870	11
16876	5382881	11
16877	5382892	11
16878	5382903	11
16880	5382914	11
16881	5382925	11
16883	5382936	11
16884	5382947	11
16886	5382958	11
16887	5382969	11
16889	5382980	11
16891	5382991	11
16892	5383002	11
16894	5383013	11
16895	5383024	11
16897	5383035	11
16898	5383046	11
16899	5383057	11
16901	5383068	11
16902	5383079	11
16903	5383090	11
16905	5383101	11
16906	5383112	11
16907	5383123	11
16910	5383134	11
16913	5383145	11
16915	5383156	11
16918	5383167	11
16920	5383178	11
16921	5383189	11
16922	5383200	11
16923	5383211	11
16924	5383222	11
16925	5383233	11
16927	5383244	11
16928	5383255	11
16931	5383266	11
16933	5383277	11
16934	5383288	11
16935	5383299	11
16936	5383310	11
16938	5383321	11
16941	5383332	11
16942	5383343	11
16943	5383354	11
16944	5383365	11
16947	5383376	11
16948	5383387	11
16949	5383398	11
16950	5383409	11
16951	5383420	11
16952	5383431	11
16956	5383442	11
16957	5383453	11
16958	5383464	11
16959	5383475	11
16960	5383486	11
16961	5383497	11
16963	5383508	11
16964	5383519	11
16965	5383530	11
16966	5383541	11
16968	5383552	11
16969	5383563	11
16970	5383574	11
16971	5383585	11
16972	5383596	11
16973	5383607	11
16975	5383618	11
16978	5383629	11
16979	5383640	11
16980	5383651	11
16981	5383662	11
16982	5383673	11
16985	5383684	11
16987	5383695	11
16988	5383706	11
16989	5383717	11
16990	5383728	11
16991	5383739	11
16992	5383750	11
16993	5383761	11
16994	5383772	11
16995	5383783	11
16997	5383794	11
16998	5383805	11
16999	5383816	11
17000	5383827	11
17001	5383838	11
17002	5383849	11
17004	5383860	11
17005	5383871	11
17006	5383882	11
17007	5383893	11
17012	5383904	11
17013	5383915	11
17014	5383926	11
17015	5383937	11
17016	5383948	11
17017	5383959	11
17019	5383970	11
17020	5383981	11
17021	5383992	11
17022	5384003	11
17024	5384014	11
17025	5384025	11
17026	5384036	11
17028	5384047	11
17029	5384058	11
17031	5384069	11
17032	5384080	11
17034	5384091	11
17035	5384102	11
17036	5384113	11
17037	5384124	11
17038	5384135	11
17040	5384146	11
17041	5384157	11
17043	5384168	11
17044	5384179	11
17046	5384190	11
17048	5384201	11
17049	5384212	11
17051	5384223	11
17053	5384234	11
17055	5384245	11
17056	5384256	11
17057	5384267	11
17058	5384278	11
17059	5384289	11
17060	5384300	11
17061	5384311	11
17062	5384322	11
17063	5384333	11
17064	5384344	11
17065	5384355	11
17067	5384366	11
17068	5384377	11
17069	5384388	11
17070	5384399	11
17072	5384410	11
17073	5384421	11
17076	5384432	11
17078	5384443	11
17079	5384454	11
17080	5384465	11
17081	5384476	11
17082	5384487	11
17083	5384498	11
17084	5384509	11
17085	5384520	11
17086	5384531	11
17087	5384542	11
17088	5384553	11
17089	5384564	11
17090	5384575	11
17091	5384586	11
17092	5384597	11
17094	5384608	11
17095	5384619	11
17096	5384630	11
17097	5384641	11
17098	5384652	11
17099	5384663	11
17100	5384674	11
17101	5384685	11
17102	5384696	11
17103	5384707	11
17105	5384718	11
17106	5384729	11
17107	5384740	11
17108	5384751	11
17109	5384762	11
17111	5384773	11
17112	5384784	11
17113	5384795	11
17115	5384806	11
17116	5384817	11
17117	5384828	11
17118	5384839	11
17119	5384850	11
17122	5384861	11
17123	5384872	11
17124	5384883	11
17125	5384894	11
17127	5384905	11
17128	5384916	11
17129	5384927	11
17130	5384938	11
17131	5384949	11
17132	5384960	11
17134	5384971	11
17135	5384982	11
17136	5384993	11
17137	5385004	11
17139	5385015	11
17140	5385026	11
17141	5385037	11
17142	5385048	11
17144	5385059	11
17145	5385070	11
17146	5385081	11
17147	5385092	11
17148	5385103	11
17149	5385114	11
17150	5385125	11
17151	5385136	11
17153	5385147	11
17154	5385158	11
17155	5385169	11
17158	5385180	11
17159	5385191	11
17160	5385202	11
17161	5385213	11
17162	5385224	11
17163	5385235	11
17164	5385246	11
17166	5385257	11
17167	5385268	11
17168	5385279	11
17170	5385290	11
17171	5385301	11
17172	5385312	11
17175	5385323	11
17180	5385334	11
17182	5385345	11
17183	5385356	11
17184	5385367	11
17186	5385378	11
17187	5385389	11
17189	5385400	11
17190	5385411	11
17191	5385422	11
17192	5385433	11
17193	5385444	11
17194	5385455	11
17195	5385466	11
17196	5385477	11
17198	5385488	11
17199	5385499	11
17200	5385510	11
17201	5385521	11
17202	5385532	11
17203	5385543	11
17204	5385554	11
17205	5385565	11
17206	5385576	11
17207	5385587	11
17209	5385598	11
17210	5385609	11
17211	5385620	11
17212	5385631	11
17213	5385642	11
17214	5385653	11
17215	5385664	11
17216	5385675	11
17217	5385686	11
17218	5385697	11
17219	5385708	11
17220	5385719	11
17224	5385730	11
17225	5385741	11
17226	5385752	11
17227	5385763	11
17228	5385774	11
17229	5385785	11
17230	5385796	11
17231	5385807	11
17232	5385818	11
17233	5385829	11
17235	5385840	11
17238	5385851	11
17239	5385862	11
17241	5385873	11
17242	5385884	11
17244	5385895	11
17245	5385906	11
17246	5385917	11
17247	5385928	11
17249	5385939	11
17250	5385950	11
17254	5385961	11
17255	5385972	11
17257	5385983	11
17258	5385994	11
17260	5386005	11
17262	5386016	11
17263	5386027	11
17265	5386038	11
17266	5386049	11
17269	5386060	11
17271	5386071	11
17272	5386082	11
17273	5386093	11
17274	5386104	11
17275	5386115	11
17276	5386126	11
17277	5386137	11
17279	5386148	11
17281	5386159	11
17282	5386170	11
17284	5386181	11
17288	5386192	11
17289	5386203	11
17290	5386214	11
17291	5386225	11
17294	5386236	11
17295	5386247	11
17298	5386258	11
17299	5386269	11
17300	5386280	11
17303	5386291	11
17304	5386302	11
17305	5386313	11
17306	5386324	11
17307	5386335	11
17308	5386346	11
17310	5386357	11
17311	5386368	11
17312	5386379	11
17313	5386390	11
17314	5386401	11
17316	5386412	11
17318	5386423	11
17319	5386434	11
17320	5386445	11
17321	5386456	11
17322	5386467	11
17323	5386478	11
17324	5386489	11
17325	5386500	11
17327	5386511	11
17328	5386522	11
17329	5386533	11
17330	5386544	11
17331	5386555	11
17332	5386566	11
17333	5386577	11
17334	5386588	11
17335	5386599	11
17336	5386610	11
17337	5386621	11
17338	5386632	11
17340	5386643	11
17341	5386654	11
17342	5386665	11
17343	5386676	11
17344	5386687	11
17345	5386698	11
17348	5386709	11
17352	5386720	11
17353	5386731	11
17354	5386742	11
17358	5386753	11
17360	5386764	11
17362	5386775	11
17363	5386786	11
17364	5386797	11
17369	5386808	11
17370	5386819	11
17371	5386830	11
17372	5386841	11
17373	5386852	11
17374	5386863	11
17376	5386874	11
17377	5386885	11
17378	5386896	11
17379	5386907	11
17380	5386918	11
17381	5386929	11
17382	5386940	11
17384	5386951	11
17385	5386962	11
17386	5386973	11
17387	5386984	11
17388	5386995	11
17389	5387006	11
17391	5387017	11
17393	5387028	11
17394	5387039	11
17395	5387050	11
17396	5387061	11
17399	5387072	11
17400	5387083	11
17401	5387094	11
17402	5387105	11
17403	5387116	11
17406	5387127	11
17407	5387138	11
17408	5387149	11
17409	5387160	11
17410	5387171	11
17411	5387182	11
17415	5387193	11
17416	5387204	11
17417	5387215	11
17418	5387226	11
17419	5387237	11
17420	5387248	11
17422	5387259	11
17423	5387270	11
17424	5387281	11
17425	5387292	11
17426	5387303	11
17427	5387314	11
17430	5387325	11
17432	5387336	11
17433	5387347	11
17434	5387358	11
17435	5387369	11
17436	5387380	11
17437	5387391	11
17438	5387402	11
17440	5387413	11
17442	5387424	11
17443	5387435	11
17444	5387446	11
17445	5387457	11
17447	5387468	11
17449	5387479	11
17450	5387490	11
17451	5387501	11
17452	5387512	11
17456	5387523	11
17457	5387534	11
17459	5387545	11
17462	5387556	11
17463	5387567	11
17464	5387578	11
17465	5387589	11
17466	5387600	11
17467	5387611	11
17469	5387622	11
17470	5387633	11
17471	5387644	11
17472	5387655	11
17473	5387666	11
17475	5387677	11
17476	5387688	11
17477	5387699	11
17478	5387710	11
17480	5387721	11
17482	5387732	11
17483	5387743	11
17484	5387754	11
17488	5387765	11
17490	5387776	11
17491	5387787	11
17492	5387798	11
17493	5387809	11
17494	5387820	11
17495	5387831	11
17496	5387842	11
17498	5387853	11
17499	5387864	11
17500	5387875	11
17502	5387886	11
17503	5387897	11
17504	5387908	11
17505	5387919	11
17507	5387930	11
17509	5387941	11
17511	5387952	11
17513	5387963	11
17514	5387974	11
17515	5387985	11
17516	5387996	11
17518	5388007	11
17519	5388018	11
17521	5388029	11
17522	5388040	11
17523	5388051	11
17525	5388062	11
17528	5388073	11
17529	5388084	11
17530	5388095	11
17531	5388106	11
17532	5388117	11
17533	5388128	11
17535	5388139	11
17536	5388150	11
17537	5388161	11
17538	5388172	11
17539	5388183	11
17540	5388194	11
17541	5388205	11
17543	5388216	11
17545	5388227	11
17546	5388238	11
17547	5388249	11
17548	5388260	11
17549	5388271	11
17550	5388282	11
17551	5388293	11
17552	5388304	11
17553	5388315	11
17554	5388326	11
17555	5388337	11
17556	5388348	11
17557	5388359	11
17558	5388370	11
17559	5388381	11
17560	5388392	11
17561	5388403	11
17562	5388414	11
17563	5388425	11
17564	5388436	11
17565	5388447	11
17566	5388458	11
17567	5388469	11
17568	5388480	11
17569	5388491	11
17570	5388502	11
17573	5388513	11
17576	5388524	11
17579	5388535	11
17581	5388546	11
17582	5388557	11
17583	5388568	11
17584	5388579	11
17586	5388590	11
17587	5388601	11
17591	5388612	11
17592	5388623	11
17593	5388634	11
17594	5388645	11
17596	5388656	11
17598	5388667	11
17599	5388678	11
17600	5388689	11
17601	5388700	11
17603	5388711	11
17604	5388722	11
17606	5388733	11
17607	5388744	11
17608	5388755	11
17609	5388766	11
17610	5388777	11
17612	5388788	11
17613	5388799	11
17615	5388810	11
17616	5388821	11
17617	5388832	11
17618	5388843	11
17619	5388854	11
17620	5388865	11
17621	5388876	11
17622	5388887	11
17623	5388898	11
17624	5388909	11
17625	5388920	11
17626	5388931	11
17628	5388942	11
17629	5388953	11
17632	5388964	11
17634	5388975	11
17635	5388986	11
17636	5388997	11
17637	5389008	11
17638	5389019	11
17639	5389030	11
17640	5389041	11
17642	5389052	11
17643	5389063	11
17645	5389074	11
17647	5389085	11
17648	5389096	11
17649	5389107	11
17650	5389118	11
17651	5389129	11
17652	5389140	11
17653	5389151	11
17654	5389162	11
17655	5389173	11
17657	5389184	11
17658	5389195	11
17662	5389206	11
17663	5389217	11
17664	5389228	11
17665	5389239	11
17666	5389250	11
17667	5389261	11
17668	5389272	11
17670	5389283	11
17671	5389294	11
17672	5389305	11
17674	5389316	11
17678	5389327	11
17679	5389338	11
17681	5389349	11
17682	5389360	11
17683	5389371	11
17684	5389382	11
17690	5389393	11
17691	5389404	11
17692	5389415	11
17693	5389426	11
17694	5389437	11
17695	5389448	11
17696	5389459	11
17697	5389470	11
17699	5389481	11
17700	5389492	11
17702	5389503	11
17704	5389514	11
17705	5389525	11
17708	5389536	11
17709	5389547	11
17711	5389558	11
17712	5389569	11
17713	5389580	11
17715	5389591	11
17716	5389602	11
17718	5389613	11
17719	5389624	11
17721	5389635	11
17722	5389646	11
17724	5389657	11
17725	5389668	11
17726	5389679	11
17727	5389690	11
17728	5389701	11
17729	5389712	11
17730	5389723	11
17731	5389734	11
17734	5389745	11
17735	5389756	11
17737	5389767	11
17738	5389778	11
17739	5389789	11
17740	5389800	11
17742	5389811	11
17744	5389822	11
17748	5389833	11
17749	5389844	11
17750	5389855	11
17752	5389866	11
17754	5389877	11
17755	5389888	11
17756	5389899	11
17757	5389910	11
17758	5389921	11
17760	5389932	11
17763	5389943	11
17764	5389954	11
17765	5389965	11
17766	5389976	11
17768	5389987	11
17769	5389998	11
17770	5390009	11
17771	5390020	11
17773	5390031	11
17775	5390042	11
17776	5390053	11
17778	5390064	11
17779	5390075	11
17781	5390086	11
17783	5390097	11
17787	5390108	11
17790	5390119	11
17791	5390130	11
17795	5390141	11
17796	5390152	11
17797	5390163	11
17798	5390174	11
17799	5390185	11
17800	5390196	11
17801	5390207	11
17802	5390218	11
17803	5390229	11
17804	5390240	11
17806	5390251	11
17807	5390262	11
17808	5390273	11
17809	5390284	11
17811	5390295	11
17812	5390306	11
17815	5390317	11
17816	5390328	11
17817	5390339	11
17818	5390350	11
17819	5390361	11
17822	5390372	11
17825	5390383	11
17828	5390394	11
17830	5390405	11
17832	5390416	11
17833	5390427	11
17834	5390438	11
17838	5390449	11
17839	5390460	11
17840	5390471	11
17841	5390482	11
17842	5390493	11
17843	5390504	11
17845	5390515	11
17846	5390526	11
17847	5390537	11
17852	5390548	11
17853	5390559	11
17854	5390570	11
17855	5390581	11
17856	5390592	11
17857	5390603	11
17860	5390614	11
17861	5390625	11
17863	5390636	11
17865	5390647	11
17867	5390658	11
17869	5390669	11
17875	5390680	11
17876	5390691	11
17877	5390702	11
17879	5390713	11
17881	5390724	11
17882	5390735	11
17883	5390746	11
17884	5390757	11
17886	5390768	11
17887	5390779	11
17890	5390790	11
17892	5390801	11
17894	5390812	11
17897	5390823	11
17898	5390834	11
17899	5390845	11
17902	5390856	11
17906	5390867	11
17913	5390878	11
17916	5390889	11
17925	5390900	11
17928	5390911	11
17930	5390922	11
17931	5390933	11
17933	5390944	11
17934	5390955	11
17938	5390966	11
17939	5390977	11
17943	5390988	11
17944	5390999	11
17948	5391010	11
17949	5391021	11
17950	5391032	11
17952	5391043	11
17953	5391054	11
17957	5391065	11
17960	5391076	11
17961	5391087	11
17963	5391098	11
17965	5391109	11
17971	5391120	11
17972	5391131	11
17973	5391142	11
17974	5391153	11
17975	5391164	11
17976	5391175	11
17977	5391186	11
17978	5391197	11
17979	5391208	11
17980	5391219	11
17981	5391230	11
17982	5391241	11
17983	5391252	11
17984	5391263	11
17986	5391274	11
17987	5391285	11
17988	5391296	11
17989	5391307	11
17990	5391318	11
17991	5391329	11
17993	5391340	11
17994	5391351	11
17995	5391362	11
17996	5391373	11
17997	5391384	11
17998	5391395	11
17999	5391406	11
18000	5391417	11
18001	5391428	11
18002	5391439	11
18003	5391450	11
18005	5391461	11
18006	5391472	11
18008	5391483	11
18009	5391494	11
18010	5391505	11
18013	5391516	11
18014	5391527	11
18015	5391538	11
18016	5391549	11
18017	5391560	11
18020	5391571	11
18022	5391582	11
18023	5391593	11
18024	5391604	11
18026	5391615	11
18029	5391626	11
18030	5391637	11
18031	5391648	11
18032	5391659	11
18034	5391670	11
18035	5391681	11
18036	5391692	11
18038	5391703	11
18041	5391714	11
18042	5391725	11
18043	5391736	11
18044	5391747	11
18047	5391758	11
18048	5391769	11
18052	5391780	11
18053	5391791	11
18055	5391802	11
18056	5391813	11
18057	5391824	11
18058	5391835	11
18059	5391846	11
18060	5391857	11
18061	5391868	11
18062	5391879	11
18063	5391890	11
18064	5391901	11
18065	5391912	11
18066	5391923	11
18067	5391934	11
18068	5391945	11
18069	5391956	11
18071	5391967	11
18073	5391978	11
18074	5391989	11
18076	5392000	11
18077	5392011	11
18078	5392022	11
18079	5392033	11
18080	5392044	11
18081	5392055	11
18082	5392066	11
18083	5392077	11
18084	5392088	11
18085	5392099	11
18086	5392110	11
18088	5392121	11
18089	5392132	11
18090	5392143	11
18091	5392154	11
18092	5392165	11
18094	5392176	11
18095	5392187	11
18098	5392198	11
18099	5392209	11
18100	5392220	11
18101	5392231	11
18104	5392242	11
18108	5392253	11
18109	5392264	11
18110	5392275	11
18111	5392286	11
18112	5392297	11
18113	5392308	11
18114	5392319	11
18115	5392330	11
18116	5392341	11
18117	5392352	11
18118	5392363	11
18119	5392374	11
18120	5392385	11
18121	5392396	11
18122	5392407	11
18123	5392418	11
18124	5392429	11
18125	5392440	11
18126	5392451	11
18127	5392462	11
18128	5392473	11
18129	5392484	11
18130	5392495	11
18132	5392506	11
18133	5392517	11
18134	5392528	11
18135	5392539	11
18136	5392550	11
18137	5392561	11
18139	5392572	11
18140	5392583	11
18141	5392594	11
18142	5392605	11
18143	5392616	11
18144	5392627	11
18145	5392638	11
18146	5392649	11
18147	5392660	11
18149	5392671	11
18150	5392682	11
18152	5392693	11
18153	5392704	11
18154	5392715	11
18155	5392726	11
18156	5392737	11
18157	5392748	11
18158	5392759	11
18159	5392770	11
18162	5392781	11
18164	5392792	11
18165	5392803	11
18167	5392814	11
18168	5392825	11
18169	5392836	11
18170	5392847	11
18171	5392858	11
18173	5392869	11
18174	5392880	11
18175	5392891	11
18178	5392902	11
18179	5392913	11
18180	5392924	11
18181	5392935	11
18182	5392946	11
18183	5392957	11
18185	5392968	11
18186	5392979	11
18189	5392990	11
18190	5393001	11
18191	5393012	11
18192	5393023	11
18193	5393034	11
18194	5393045	11
18195	5393056	11
18196	5393067	11
18197	5393078	11
18198	5393089	11
18200	5393100	11
18201	5393111	11
18202	5393122	11
18203	5393133	11
18204	5393144	11
18205	5393155	11
18207	5393166	11
18208	5393177	11
18209	5393188	11
18210	5393199	11
18211	5393210	11
18212	5393221	11
18213	5393232	11
18214	5393243	11
18215	5393254	11
18216	5393265	11
18217	5393276	11
18218	5393287	11
18219	5393298	11
18220	5393309	11
18221	5393320	11
18222	5393331	11
18224	5393342	11
18225	5393353	11
18226	5393364	11
18227	5393375	11
18228	5393386	11
18229	5393397	11
18230	5393408	11
18231	5393419	11
18232	5393430	11
18233	5393441	11
18235	5393452	11
18236	5393463	11
18237	5393474	11
18238	5393485	11
18240	5393496	11
18241	5393507	11
18242	5393518	11
18243	5393529	11
18244	5393540	11
18245	5393551	11
18246	5393562	11
18247	5393573	11
18248	5393584	11
18249	5393595	11
18250	5393606	11
18251	5393617	11
18252	5393628	11
18253	5393639	11
18255	5393650	11
18257	5393661	11
18258	5393672	11
18260	5393683	11
18261	5393694	11
18262	5393705	11
18263	5393716	11
18264	5393727	11
18265	5393738	11
18266	5393749	11
18267	5393760	11
18268	5393771	11
18269	5393782	11
18270	5393793	11
18271	5393804	11
18272	5393815	11
18273	5393826	11
18274	5393837	11
18275	5393848	11
18276	5393859	11
18277	5393870	11
18278	5393881	11
18279	5393892	11
18280	5393903	11
18281	5393914	11
18282	5393925	11
18283	5393936	11
18284	5393947	11
18285	5393958	11
18286	5393969	11
18287	5393980	11
18288	5393991	11
18289	5394002	11
18290	5394013	11
18291	5394024	11
18292	5394035	11
18293	5394046	11
18294	5394057	11
18295	5394068	11
18296	5394079	11
18297	5394090	11
18298	5394101	11
18299	5394112	11
18300	5394123	11
18302	5394134	11
18303	5394145	11
18304	5394156	11
18305	5394167	11
18306	5394178	11
18307	5394189	11
18308	5394200	11
18309	5394211	11
18310	5394222	11
18311	5394233	11
18312	5394244	11
18313	5394255	11
18314	5394266	11
18315	5394277	11
18316	5394288	11
18317	5394299	11
18318	5394310	11
18319	5394321	11
18320	5394332	11
18321	5394343	11
18322	5394354	11
18323	5394365	11
18325	5394376	11
18326	5394387	11
18327	5394398	11
18328	5394409	11
18329	5394420	11
18330	5394431	11
18331	5394442	11
18332	5394453	11
18333	5394464	11
18334	5394475	11
18335	5394486	11
18336	5394497	11
18337	5394508	11
18338	5394519	11
18339	5394530	11
18340	5394541	11
18341	5394552	11
18342	5394563	11
18343	5394574	11
18344	5394585	11
18345	5394596	11
18346	5394607	11
18347	5394618	11
18348	5394629	11
18349	5394640	11
18350	5394651	11
18351	5394662	11
18352	5394673	11
18353	5394684	11
18354	5394695	11
18355	5394706	11
18356	5394717	11
18357	5394728	11
18358	5394739	11
18359	5394750	11
18360	5394761	11
18361	5394772	11
18362	5394783	11
18363	5394794	11
18364	5394805	11
18365	5394816	11
18366	5394827	11
18367	5394838	11
18368	5394849	11
18370	5394860	11
18371	5394871	11
18372	5394882	11
18375	5394893	11
18376	5394904	11
18378	5394915	11
18379	5394926	11
18380	5394937	11
18383	5394948	11
18384	5394959	11
18385	5394970	11
18387	5394981	11
18388	5394992	11
18389	5395003	11
18390	5395014	11
18391	5395025	11
18392	5395036	11
18395	5395047	11
18396	5395058	11
18397	5395069	11
18398	5395080	11
18399	5395091	11
18400	5395102	11
18401	5395113	11
18403	5395124	11
18406	5395135	11
18407	5395146	11
18409	5395157	11
18411	5395168	11
18412	5395179	11
18413	5395190	11
18414	5395201	11
18415	5395212	11
18416	5395223	11
18417	5395234	11
18418	5395245	11
18419	5395256	11
18421	5395267	11
18422	5395278	11
18423	5395289	11
18424	5395300	11
18426	5395311	11
18427	5395322	11
18428	5395333	11
18431	5395344	11
18432	5395355	11
18434	5395366	11
18435	5395377	11
18436	5395388	11
18437	5395399	11
18439	5395410	11
18440	5395421	11
18441	5395432	11
18442	5395443	11
18443	5395454	11
18444	5395465	11
18447	5395476	11
18448	5395487	11
18450	5395498	11
18451	5395509	11
18452	5395520	11
18453	5395531	11
18455	5395542	11
18456	5395553	11
18458	5395564	11
18460	5395575	11
18463	5395586	11
18465	5395597	11
18466	5395608	11
18467	5395619	11
18468	5395630	11
18469	5395641	11
18470	5395652	11
18471	5395663	11
18472	5395674	11
18473	5395685	11
18476	5395696	11
18477	5395707	11
18478	5395718	11
18479	5395729	11
18480	5395740	11
18481	5395751	11
18482	5395762	11
18483	5395773	11
18484	5395784	11
18485	5395795	11
18486	5395806	11
18487	5395817	11
18488	5395828	11
18490	5395839	11
18492	5395850	11
18493	5395861	11
18494	5395872	11
18495	5395883	11
18496	5395894	11
18497	5395905	11
18498	5395916	11
18499	5395927	11
18500	5395938	11
18501	5395949	11
18502	5395960	11
18503	5395971	11
18504	5395982	11
18506	5395993	11
18507	5396004	11
18508	5396015	11
18509	5396026	11
18510	5396037	11
18511	5396048	11
18512	5396059	11
18513	5396070	11
18514	5396081	11
18515	5396092	11
18516	5396103	11
18517	5396114	11
18518	5396125	11
18519	5396136	11
18520	5396147	11
18521	5396158	11
18524	5396169	11
18525	5396180	11
18526	5396191	11
18527	5396202	11
18528	5396213	11
18530	5396224	11
18531	5396235	11
18533	5396246	11
18535	5396257	11
18537	5396268	11
18539	5396279	11
18540	5396290	11
18543	5396301	11
18545	5396312	11
18546	5396323	11
18547	5396334	11
18548	5396345	11
18552	5396356	11
18553	5396367	11
18554	5396378	11
18555	5396389	11
18556	5396400	11
18557	5396411	11
18558	5396422	11
18560	5396433	11
18561	5396444	11
18562	5396455	11
18564	5396466	11
18565	5396477	11
18566	5396488	11
18567	5396499	11
18568	5396510	11
18570	5396521	11
18571	5396532	11
18572	5396543	11
18573	5396554	11
18575	5396565	11
18577	5396576	11
18579	5396587	11
18580	5396598	11
18581	5396609	11
18583	5396620	11
18584	5396631	11
18585	5396642	11
18587	5396653	11
18588	5396664	11
18590	5396675	11
18591	5396686	11
18592	5396697	11
18593	5396708	11
18594	5396719	11
18595	5396730	11
18596	5396741	11
18597	5396752	11
18598	5396763	11
18599	5396774	11
18600	5396785	11
18602	5396796	11
18604	5396807	11
18605	5396818	11
18606	5396829	11
18608	5396840	11
18609	5396851	11
18610	5396862	11
18611	5396873	11
18612	5396884	11
18613	5396895	11
18614	5396906	11
18615	5396917	11
18616	5396928	11
18618	5396939	11
18619	5396950	11
18620	5396961	11
18621	5396972	11
18623	5396983	11
18624	5396994	11
18625	5397005	11
18626	5397016	11
18627	5397027	11
18628	5397038	11
18629	5397049	11
18630	5397060	11
18631	5397071	11
18632	5397082	11
18633	5397093	11
18634	5397104	11
18635	5397115	11
18637	5397126	11
18642	5397137	11
18645	5397148	11
18646	5397159	11
18647	5397170	11
18648	5397181	11
18649	5397192	11
18650	5397203	11
18651	5397214	11
18652	5397225	11
18653	5397236	11
18654	5397247	11
18655	5397258	11
18656	5397269	11
18657	5397280	11
18658	5397291	11
18659	5397302	11
18660	5397313	11
18661	5397324	11
18663	5397335	11
18664	5397346	11
18665	5397357	11
18666	5397368	11
18667	5397379	11
18671	5397390	11
18672	5397401	11
18673	5397412	11
18674	5397423	11
18675	5397434	11
18676	5397445	11
18677	5397456	11
18678	5397467	11
18680	5397478	11
18681	5397489	11
18682	5397500	11
18683	5397511	11
18684	5397522	11
18685	5397533	11
18686	5397544	11
18688	5397555	11
18689	5397566	11
18690	5397577	11
18691	5397588	11
18692	5397599	11
18697	5397610	11
18699	5397621	11
18700	5397632	11
18702	5397643	11
18703	5397654	11
18705	5397665	11
18709	5397676	11
18711	5397687	11
18713	5397698	11
18714	5397709	11
18715	5397720	11
18716	5397731	11
18717	5397742	11
18718	5397753	11
18719	5397764	11
18720	5397775	11
18721	5397786	11
18722	5397797	11
18723	5397808	11
18724	5397819	11
18725	5397830	11
18726	5397841	11
18727	5397852	11
18728	5397863	11
18729	5397874	11
18730	5397885	11
18731	5397896	11
18732	5397907	11
18735	5397918	11
18736	5397929	11
18737	5397940	11
18738	5397951	11
18739	5397962	11
18740	5397973	11
18741	5397984	11
18742	5397995	11
18743	5398006	11
18744	5398017	11
18746	5398028	11
18747	5398039	11
18749	5398050	11
18750	5398061	11
18751	5398072	11
18753	5398083	11
18754	5398094	11
18756	5398105	11
18758	5398116	11
18760	5398127	11
18761	5398138	11
18765	5398149	11
18767	5398160	11
18769	5398171	11
18772	5398182	11
18773	5398193	11
18775	5398204	11
18776	5398215	11
18777	5398226	11
18778	5398237	11
18779	5398248	11
18780	5398259	11
18781	5398270	11
18782	5398281	11
18783	5398292	11
18784	5398303	11
18785	5398314	11
18786	5398325	11
18787	5398336	11
18788	5398347	11
18789	5398358	11
18790	5398369	11
18791	5398380	11
18792	5398391	11
18793	5398402	11
18794	5398413	11
18795	5398424	11
18797	5398435	11
18799	5398446	11
18800	5398457	11
18801	5398468	11
18802	5398479	11
18803	5398490	11
18804	5398501	11
18805	5398512	11
18806	5398523	11
18807	5398534	11
18808	5398545	11
18810	5398556	11
18811	5398567	11
18812	5398578	11
18813	5398589	11
18814	5398600	11
18818	5398611	11
18820	5398622	11
18821	5398633	11
18822	5398644	11
18823	5398655	11
18826	5398666	11
18827	5398677	11
18830	5398688	11
18831	5398699	11
18832	5398710	11
18833	5398721	11
18835	5398732	11
18837	5398743	11
18838	5398754	11
18839	5398765	11
18841	5398776	11
18842	5398787	11
18844	5398798	11
18845	5398809	11
18846	5398820	11
18848	5398831	11
18849	5398842	11
18850	5398853	11
18851	5398864	11
18852	5398875	11
18853	5398886	11
18854	5398897	11
18855	5398908	11
18857	5398919	11
18859	5398930	11
18860	5398941	11
18861	5398952	11
18862	5398963	11
18864	5398974	11
18865	5398985	11
18866	5398996	11
18867	5399007	11
18868	5399018	11
18869	5399029	11
18870	5399040	11
18871	5399051	11
18872	5399062	11
18873	5399073	11
18874	5399084	11
18875	5399095	11
18876	5399106	11
18877	5399117	11
18878	5399128	11
18879	5399139	11
18880	5399150	11
18881	5399161	11
18882	5399172	11
18883	5399183	11
18885	5399194	11
18886	5399205	11
18887	5399216	11
18888	5399227	11
18889	5399238	11
18891	5399249	11
18893	5399260	11
18894	5399271	11
18895	5399282	11
18898	5399293	11
18899	5399304	11
18900	5399315	11
18901	5399326	11
18903	5399337	11
18904	5399348	11
18906	5399359	11
18907	5399370	11
18908	5399381	11
18909	5399392	11
18910	5399403	11
18911	5399414	11
18912	5399425	11
18913	5399436	11
18914	5399447	11
18916	5399458	11
18917	5399469	11
18918	5399480	11
18919	5399491	11
18921	5399502	11
18922	5399513	11
18923	5399524	11
18924	5399535	11
18925	5399546	11
18926	5399557	11
18927	5399568	11
18928	5399579	11
18930	5399590	11
18931	5399601	11
18932	5399612	11
18933	5399623	11
18934	5399634	11
18935	5399645	11
18936	5399656	11
18937	5399667	11
18938	5399678	11
18940	5399689	11
18941	5399700	11
18942	5399711	11
18943	5399722	11
18944	5399733	11
18945	5399744	11
18946	5399755	11
18947	5399766	11
18948	5399777	11
18949	5399788	11
18950	5399799	11
18951	5399810	11
18952	5399821	11
18953	5399832	11
18954	5399843	11
18955	5399854	11
18956	5399865	11
18957	5399876	11
18958	5399887	11
18959	5399898	11
18960	5399909	11
18961	5399920	11
18963	5399931	11
18964	5399942	11
18965	5399953	11
18966	5399964	11
18967	5399975	11
18968	5399986	11
18969	5399997	11
18971	5400008	11
18972	5400019	11
18973	5400030	11
18974	5400041	11
18975	5400052	11
18976	5400063	11
18978	5400074	11
18980	5400085	11
18981	5400096	11
18982	5400107	11
18983	5400118	11
18984	5400129	11
18985	5400140	11
18986	5400151	11
18988	5400162	11
18989	5400173	11
18990	5400184	11
18991	5400195	11
18992	5400206	11
18993	5400217	11
18994	5400228	11
18995	5400239	11
18997	5400250	11
18998	5400261	11
18999	5400272	11
19001	5400283	11
19002	5400294	11
19003	5400305	11
19005	5400316	11
19006	5400327	11
19007	5400338	11
19009	5400349	11
19010	5400360	11
19011	5400371	11
19012	5400382	11
19013	5400393	11
19014	5400404	11
19018	5400415	11
19020	5400426	11
19021	5400437	11
19022	5400448	11
19023	5400459	11
19024	5400470	11
19025	5400481	11
19026	5400492	11
19027	5400503	11
19028	5400514	11
19029	5400525	11
19030	5400536	11
19031	5400547	11
19032	5400558	11
19034	5400569	11
19036	5400580	11
19039	5400591	11
19040	5400602	11
19041	5400613	11
19042	5400624	11
19043	5400635	11
19044	5400646	11
19045	5400657	11
19046	5400668	11
19048	5400679	11
19049	5400690	11
19050	5400701	11
19051	5400712	11
19053	5400723	11
19055	5400734	11
19056	5400745	11
19057	5400756	11
19058	5400767	11
19059	5400778	11
19060	5400789	11
19062	5400800	11
19063	5400811	11
19064	5400822	11
19065	5400833	11
19066	5400844	11
19067	5400855	11
19068	5400866	11
19070	5400877	11
19071	5400888	11
19072	5400899	11
19075	5400910	11
19076	5400921	11
19077	5400932	11
19079	5400943	11
19081	5400954	11
19085	5400965	11
19086	5400976	11
19087	5400987	11
19090	5400998	11
19091	5401009	11
19092	5401020	11
19093	5401031	11
19094	5401042	11
19095	5401053	11
19096	5401064	11
19099	5401075	11
19101	5401086	11
19103	5401097	11
19104	5401108	11
19107	5401119	11
19109	5401130	11
19110	5401141	11
19111	5401152	11
19113	5401163	11
19114	5401174	11
19115	5401185	11
19117	5401196	11
19118	5401207	11
19119	5401218	11
19120	5401229	11
19121	5401240	11
19122	5401251	11
19123	5401262	11
19124	5401273	11
19125	5401284	11
19126	5401295	11
19127	5401306	11
19128	5401317	11
19129	5401328	11
19130	5401339	11
19131	5401350	11
19135	5401361	11
19136	5401372	11
19137	5401383	11
19138	5401394	11
19139	5401405	11
19141	5401416	11
19142	5401427	11
19143	5401438	11
19144	5401449	11
19146	5401460	11
19147	5401471	11
19149	5401482	11
19150	5401493	11
19152	5401504	11
19153	5401515	11
19154	5401526	11
19155	5401537	11
19156	5401548	11
19158	5401559	11
19160	5401570	11
19162	5401581	11
19165	5401592	11
19166	5401603	11
19167	5401614	11
19168	5401625	11
19169	5401636	11
19170	5401647	11
19172	5401658	11
19173	5401669	11
19174	5401680	11
19175	5401691	11
19176	5401702	11
19178	5401713	11
19179	5401724	11
19182	5401735	11
19183	5401746	11
19184	5401757	11
19185	5401768	11
19188	5401779	11
19189	5401790	11
19190	5401801	11
19191	5401812	11
19192	5401823	11
19193	5401834	11
19194	5401845	11
19195	5401856	11
19197	5401867	11
19198	5401878	11
19199	5401889	11
19200	5401900	11
19201	5401911	11
19202	5401922	11
19203	5401933	11
19204	5401944	11
19205	5401955	11
19207	5401966	11
19210	5401977	11
19211	5401988	11
19212	5401999	11
19214	5402010	11
19217	5402021	11
19218	5402032	11
19219	5402043	11
19220	5402054	11
19221	5402065	11
19222	5402076	11
19223	5402087	11
19224	5402098	11
19225	5402109	11
19226	5402120	11
19227	5402131	11
19228	5402142	11
19229	5402153	11
19230	5402164	11
19231	5402175	11
19233	5402186	11
19235	5402197	11
19236	5402208	11
19237	5402219	11
19238	5402230	11
19239	5402241	11
19240	5402252	11
19241	5402263	11
19242	5402274	11
19243	5402285	11
19246	5402296	11
19248	5402307	11
19249	5402318	11
19251	5402329	11
19254	5402340	11
19256	5402351	11
19257	5402362	11
19258	5402373	11
19259	5402384	11
19260	5402395	11
19261	5402406	11
19262	5402417	11
19263	5402428	11
19264	5402439	11
19265	5402450	11
19266	5402461	11
19269	5402472	11
19270	5402483	11
19271	5402494	11
19272	5402505	11
19273	5402516	11
19274	5402527	11
19275	5402538	11
19276	5402549	11
19277	5402560	11
19278	5402571	11
19279	5402582	11
19280	5402593	11
19281	5402604	11
19285	5402615	11
19287	5402626	11
19288	5402637	11
19289	5402648	11
19290	5402659	11
19291	5402670	11
19292	5402681	11
19293	5402692	11
19294	5402703	11
19295	5402714	11
19296	5402725	11
19297	5402736	11
19298	5402747	11
19299	5402758	11
19301	5402769	11
19302	5402780	11
19304	5402791	11
19305	5402802	11
19309	5402813	11
19310	5402824	11
19311	5402835	11
19312	5402846	11
19313	5402857	11
19314	5402868	11
19315	5402879	11
19317	5402890	11
19318	5402901	11
19319	5402912	11
19320	5402923	11
19321	5402934	11
19322	5402945	11
19323	5402956	11
19324	5402967	11
19325	5402978	11
19326	5402989	11
19327	5403000	11
19328	5403011	11
19329	5403022	11
19330	5403033	11
19331	5403044	11
19332	5403055	11
19333	5403066	11
19334	5403077	11
19335	5403088	11
19336	5403099	11
19337	5403110	11
19338	5403121	11
19339	5403132	11
19340	5403143	11
19341	5403154	11
19342	5403165	11
19344	5403176	11
19345	5403187	11
19346	5403198	11
19348	5403209	11
19349	5403220	11
19350	5403231	11
19351	5403242	11
19352	5403253	11
19353	5403264	11
19355	5403275	11
19357	5403286	11
19358	5403297	11
19359	5403308	11
19360	5403319	11
19361	5403330	11
19364	5403341	11
19367	5403352	11
19368	5403363	11
19370	5403374	11
19371	5403385	11
19372	5403396	11
19373	5403407	11
19374	5403418	11
19376	5403429	11
19377	5403440	11
19379	5403451	11
19380	5403462	11
19381	5403473	11
19384	5403484	11
19385	5403495	11
19387	5403506	11
19388	5403517	11
19389	5403528	11
19390	5403539	11
19391	5403550	11
19392	5403561	11
19393	5403572	11
19394	5403583	11
19395	5403594	11
19396	5403605	11
19397	5403616	11
19398	5403627	11
19399	5403638	11
19400	5403649	11
19401	5403660	11
19402	5403671	11
19403	5403682	11
19405	5403693	11
19406	5403704	11
19407	5403715	11
19408	5403726	11
19409	5403737	11
19410	5403748	11
19412	5403759	11
19413	5403770	11
19414	5403781	11
19415	5403792	11
19416	5403803	11
19417	5403814	11
19418	5403825	11
19419	5403836	11
19421	5403847	11
19422	5403858	11
19423	5403869	11
19425	5403880	11
19426	5403891	11
19427	5403902	11
19428	5403913	11
19429	5403924	11
19430	5403935	11
19431	5403946	11
19432	5403957	11
19433	5403968	11
19434	5403979	11
19435	5403990	11
19436	5404001	11
19437	5404012	11
19438	5404023	11
19439	5404034	11
19440	5404045	11
19441	5404056	11
19442	5404067	11
19443	5404078	11
19445	5404089	11
19446	5404100	11
19447	5404111	11
19448	5404122	11
19449	5404133	11
19450	5404144	11
19451	5404155	11
19452	5404166	11
19453	5404177	11
19454	5404188	11
19457	5404199	11
19458	5404210	11
19459	5404221	11
19460	5404232	11
19461	5404243	11
19462	5404254	11
19463	5404265	11
19464	5404276	11
19465	5404287	11
19467	5404298	11
19470	5404309	11
19471	5404320	11
19472	5404331	11
19475	5404342	11
19476	5404353	11
19478	5404364	11
19479	5404375	11
19481	5404386	11
19483	5404397	11
19484	5404408	11
19485	5404419	11
19487	5404430	11
19488	5404441	11
19489	5404452	11
19490	5404463	11
19494	5404474	11
19495	5404485	11
19496	5404496	11
19498	5404507	11
19499	5404518	11
19500	5404529	11
19503	5404540	11
19504	5404551	11
19507	5404562	11
19508	5404573	11
19509	5404584	11
19511	5404595	11
19512	5404606	11
19513	5404617	11
19514	5404628	11
19515	5404639	11
19516	5404650	11
19517	5404661	11
19518	5404672	11
19519	5404683	11
19520	5404694	11
19521	5404705	11
19522	5404716	11
19523	5404727	11
19524	5404738	11
19525	5404749	11
19526	5404760	11
19527	5404771	11
19530	5404782	11
19533	5404793	11
19538	5404804	11
19540	5404815	11
19543	5404826	11
19544	5404837	11
19545	5404848	11
19546	5404859	11
19547	5404870	11
19548	5404881	11
19549	5404892	11
19550	5404903	11
19551	5404914	11
19552	5404925	11
19553	5404936	11
19554	5404947	11
19555	5404958	11
19556	5404969	11
19559	5404980	11
19561	5404991	11
19562	5405002	11
19563	5405013	11
19564	5405024	11
19565	5405035	11
19566	5405046	11
19567	5405057	11
19570	5405068	11
19572	5405079	11
19573	5405090	11
19574	5405101	11
19575	5405112	11
19576	5405123	11
19578	5405134	11
19580	5405145	11
19581	5405156	11
19583	5405167	11
19585	5405178	11
19586	5405189	11
19587	5405200	11
19591	5405211	11
19592	5405222	11
19594	5405233	11
19597	5405244	11
19598	5405255	11
19599	5405266	11
19601	5405277	11
19602	5405288	11
19603	5405299	11
19604	5405310	11
19606	5405321	11
19607	5405332	11
19608	5405343	11
19610	5405354	11
19611	5405365	11
19612	5405376	11
19613	5405387	11
19614	5405398	11
19615	5405409	11
19616	5405420	11
19617	5405431	11
19618	5405442	11
19619	5405453	11
19620	5405464	11
19623	5405475	11
19625	5405486	11
19626	5405497	11
19627	5405508	11
19628	5405519	11
19632	5405530	11
19633	5405541	11
19634	5405552	11
19635	5405563	11
19638	5405574	11
19639	5405585	11
19640	5405596	11
19641	5405607	11
19643	5405618	11
19644	5405629	11
19645	5405640	11
19646	5405651	11
19647	5405662	11
19648	5405673	11
19650	5405684	11
19651	5405695	11
19654	5405706	11
19656	5405717	11
19657	5405728	11
19658	5405739	11
19659	5405750	11
19660	5405761	11
19661	5405772	11
19662	5405783	11
19664	5405794	11
19665	5405805	11
19666	5405816	11
19667	5405827	11
19669	5405838	11
19670	5405849	11
19673	5405860	11
19675	5405871	11
19676	5405882	11
19677	5405893	11
19679	5405904	11
19680	5405915	11
19681	5405926	11
19682	5405937	11
19683	5405948	11
19684	5405959	11
19685	5405970	11
19688	5405981	11
19690	5405992	11
19691	5406003	11
19692	5406014	11
19694	5406025	11
19695	5406036	11
19696	5406047	11
19697	5406058	11
19698	5406069	11
19700	5406080	11
19701	5406091	11
19702	5406102	11
19703	5406113	11
19704	5406124	11
19705	5406135	11
19706	5406146	11
19708	5406157	11
19709	5406168	11
19710	5406179	11
19712	5406190	11
19713	5406201	11
19714	5406212	11
19717	5406223	11
19719	5406234	11
19722	5406245	11
19723	5406256	11
19724	5406267	11
19725	5406278	11
19726	5406289	11
19727	5406300	11
19728	5406311	11
19730	5406322	11
19731	5406333	11
19732	5406344	11
19733	5406355	11
19734	5406366	11
19735	5406377	11
19736	5406388	11
19737	5406399	11
19738	5406410	11
19740	5406421	11
19742	5406432	11
19744	5406443	11
19745	5406454	11
19747	5406465	11
19748	5406476	11
19750	5406487	11
19751	5406498	11
19753	5406509	11
19754	5406520	11
19755	5406531	11
19756	5406542	11
19757	5406553	11
19758	5406564	11
19759	5406575	11
19760	5406586	11
19761	5406597	11
19762	5406608	11
19763	5406619	11
19764	5406630	11
19765	5406641	11
19767	5406652	11
19768	5406663	11
19769	5406674	11
19770	5406685	11
19771	5406696	11
19772	5406707	11
19775	5406718	11
19776	5406729	11
19777	5406740	11
19778	5406751	11
19779	5406762	11
19780	5406773	11
19782	5406784	11
19783	5406795	11
19784	5406806	11
19785	5406817	11
19786	5406828	11
19787	5406839	11
19788	5406850	11
19789	5406861	11
19790	5406872	11
19791	5406883	11
19792	5406894	11
19793	5406905	11
19794	5406916	11
19795	5406927	11
19796	5406938	11
19797	5406949	11
19798	5406960	11
19799	5406971	11
19800	5406982	11
19801	5406993	11
19803	5407004	11
19805	5407015	11
19807	5407026	11
19808	5407037	11
19810	5407048	11
19812	5407059	11
19813	5407070	11
19814	5407081	11
19816	5407092	11
19818	5407103	11
19823	5407114	11
19825	5407125	11
19826	5407136	11
19827	5407147	11
19828	5407158	11
19830	5407169	11
19833	5407180	11
19835	5407191	11
19837	5407202	11
19838	5407213	11
19839	5407224	11
19840	5407235	11
19841	5407246	11
19844	5407257	11
19845	5407268	11
19846	5407279	11
19847	5407290	11
19848	5407301	11
19849	5407312	11
19850	5407323	11
19851	5407334	11
19852	5407345	11
19853	5407356	11
19854	5407367	11
19855	5407378	11
19858	5407389	11
19859	5407400	11
19860	5407411	11
19861	5407422	11
19864	5407433	11
19865	5407444	11
19866	5407455	11
19867	5407466	11
19868	5407477	11
19869	5407488	11
19870	5407499	11
19871	5407510	11
19872	5407521	11
19874	5407532	11
19875	5407543	11
19876	5407554	11
19877	5407565	11
19880	5407576	11
19881	5407587	11
19882	5407598	11
19883	5407609	11
19884	5407620	11
19885	5407631	11
19887	5407642	11
19889	5407653	11
19890	5407664	11
19894	5407675	11
19895	5407686	11
19896	5407697	11
19897	5407708	11
19900	5407719	11
19901	5407730	11
19902	5407741	11
19903	5407752	11
19904	5407763	11
19908	5407774	11
19910	5407785	11
19911	5407796	11
19912	5407807	11
19913	5407818	11
19915	5407829	11
19918	5407840	11
19919	5407851	11
19920	5407862	11
19921	5407873	11
19923	5407884	11
19924	5407895	11
19925	5407906	11
19926	5407917	11
19927	5407928	11
19928	5407939	11
19929	5407950	11
19936	5407961	11
19937	5407972	11
19938	5407983	11
19939	5407994	11
19940	5408005	11
19941	5408016	11
19943	5408027	11
19944	5408038	11
19946	5408049	11
19947	5408060	11
19949	5408071	11
19950	5408082	11
19951	5408093	11
19952	5408104	11
19953	5408115	11
19954	5408126	11
19956	5408137	11
19957	5408148	11
19958	5408159	11
19959	5408170	11
19960	5408181	11
19961	5408192	11
19963	5408203	11
19964	5408214	11
19965	5408225	11
19966	5408236	11
19967	5408247	11
19969	5408258	11
19973	5408269	11
19974	5408280	11
19979	5408291	11
19982	5408302	11
19983	5408313	11
19986	5408324	11
19987	5408335	11
19988	5408346	11
19989	5408357	11
19990	5408368	11
19992	5408379	11
19995	5408390	11
19996	5408401	11
19997	5408412	11
19998	5408423	11
19999	5408434	11
20000	5408445	11
20001	5408456	11
20002	5408467	11
20003	5408478	11
20005	5408489	11
20006	5408500	11
20008	5408511	11
20012	5408522	11
20015	5408533	11
20019	5408544	11
20022	5408555	11
20023	5408566	11
20024	5408577	11
20025	5408588	11
20027	5408599	11
20028	5408610	11
20029	5408621	11
20034	5408632	11
20035	5408643	11
20036	5408654	11
20039	5408665	11
20041	5408676	11
20044	5408687	11
20046	5408698	11
20048	5408709	11
20049	5408720	11
20050	5408731	11
20051	5408742	11
20055	5408753	11
20056	5408764	11
20058	5408775	11
20061	5408786	11
20065	5408797	11
20066	5408808	11
20068	5408819	11
20070	5408830	11
20071	5408841	11
20073	5408852	11
20074	5408863	11
20075	5408874	11
20077	5408885	11
20083	5408896	11
20084	5408907	11
20085	5408918	11
20087	5408929	11
20088	5408940	11
20089	5408951	11
20092	5408962	11
20099	5408973	11
20101	5408984	11
20102	5408995	11
20105	5409006	11
20107	5409017	11
20108	5409028	11
20109	5409039	11
20111	5409050	11
20113	5409061	11
20115	5409072	11
20116	5409083	11
20117	5409094	11
20118	5409105	11
20119	5409116	11
20120	5409127	11
20122	5409138	11
20123	5409149	11
20124	5409160	11
20126	5409171	11
20130	5409182	11
20131	5409193	11
20133	5409204	11
20134	5409215	11
20142	5409226	11
20145	5409237	11
20146	5409248	11
20148	5409259	11
20149	5409270	11
20152	5409281	11
20156	5409292	11
20157	5409303	11
20160	5409314	11
20162	5409325	11
20163	5409336	11
20164	5409347	11
20166	5409358	11
20169	5409369	11
20170	5409380	11
20171	5409391	11
20175	5409402	11
20176	5409413	11
20180	5409424	11
20181	5409435	11
20184	5409446	11
20185	5409457	11
20192	5409468	11
20193	5409479	11
20195	5409490	11
20196	5409501	11
20200	5409512	11
20203	5409523	11
20205	5409534	11
20206	5409545	11
20207	5409556	11
20208	5409567	11
20210	5409578	11
20212	5409589	11
20215	5409600	11
20217	5409611	11
20218	5409622	11
20219	5409633	11
20220	5409644	11
20221	5409655	11
20223	5409666	11
20225	5409677	11
20226	5409688	11
20228	5409699	11
20229	5409710	11
20231	5409721	11
20232	5409732	11
20234	5409743	11
20235	5409754	11
20236	5409765	11
20237	5409776	11
20238	5409787	11
20239	5409798	11
20240	5409809	11
20241	5409820	11
20242	5409831	11
20243	5409842	11
20245	5409853	11
20247	5409864	11
20252	5409875	11
20253	5409886	11
20254	5409897	11
20255	5409908	11
20256	5409919	11
20259	5409930	11
20260	5409941	11
20261	5409952	11
20262	5409963	11
20263	5409974	11
20264	5409985	11
20265	5409996	11
20267	5410007	11
20268	5410018	11
20270	5410029	11
20271	5410040	11
20273	5410051	11
20274	5410062	11
20275	5410073	11
20276	5410084	11
20278	5410095	11
20280	5410106	11
20281	5410117	11
20282	5410128	11
20283	5410139	11
20284	5410150	11
20285	5410161	11
20288	5410172	11
20289	5410183	11
20291	5410194	11
20292	5410205	11
20293	5410216	11
20294	5410227	11
20295	5410238	11
20296	5410249	11
20297	5410260	11
20298	5410271	11
20299	5410282	11
20300	5410293	11
20301	5410304	11
20305	5410315	11
20306	5410326	11
20307	5410337	11
20308	5410348	11
20309	5410359	11
20310	5410370	11
20311	5410381	11
20313	5410392	11
20314	5410403	11
20315	5410414	11
20317	5410425	11
20318	5410436	11
20319	5410447	11
20320	5410458	11
20321	5410469	11
20322	5410480	11
20323	5410491	11
20326	5410502	11
20327	5410513	11
20330	5410524	11
20331	5410535	11
20332	5410546	11
20333	5410557	11
20336	5410568	11
20341	5410579	11
20342	5410590	11
20343	5410601	11
20344	5410612	11
20345	5410623	11
20346	5410634	11
20347	5410645	11
20349	5410656	11
20350	5410667	11
20351	5410678	11
20353	5410689	11
20354	5410700	11
20356	5410711	11
20357	5410722	11
20358	5410733	11
20359	5410744	11
20360	5410755	11
20361	5410766	11
20362	5410777	11
20363	5410788	11
20364	5410799	11
20365	5410810	11
20366	5410821	11
20367	5410832	11
20368	5410843	11
20369	5410854	11
20370	5410865	11
20371	5410876	11
20372	5410887	11
20373	5410898	11
20374	5410909	11
20375	5410920	11
20377	5410931	11
20378	5410942	11
20379	5410953	11
20381	5410964	11
20382	5410975	11
20384	5410986	11
20385	5410997	11
20386	5411008	11
20387	5411019	11
20388	5411030	11
20390	5411041	11
20391	5411052	11
20392	5411063	11
20394	5411074	11
20395	5411085	11
20396	5411096	11
20398	5411107	11
20399	5411118	11
20400	5411129	11
20401	5411140	11
20402	5411151	11
20403	5411162	11
20405	5411173	11
20406	5411184	11
20407	5411195	11
20408	5411206	11
20409	5411217	11
20410	5411228	11
20411	5411239	11
20412	5411250	11
20413	5411261	11
20414	5411272	11
20415	5411283	11
20416	5411294	11
20417	5411305	11
20418	5411316	11
20420	5411327	11
20422	5411338	11
20423	5411349	11
20424	5411360	11
20426	5411371	11
20427	5411382	11
20428	5411393	11
20429	5411404	11
20430	5411415	11
20431	5411426	11
20433	5411437	11
20434	5411448	11
20435	5411459	11
20437	5411470	11
20438	5411481	11
20440	5411492	11
20441	5411503	11
20442	5411514	11
20443	5411525	11
20444	5411536	11
20446	5411547	11
20447	5411558	11
20448	5411569	11
20449	5411580	11
20450	5411591	11
20451	5411602	11
20452	5411613	11
20453	5411624	11
20454	5411635	11
20455	5411646	11
20456	5411657	11
20457	5411668	11
20458	5411679	11
20459	5411690	11
20460	5411701	11
20461	5411712	11
20462	5411723	11
20463	5411734	11
20464	5411745	11
20465	5411756	11
20467	5411767	11
20468	5411778	11
20470	5411789	11
20471	5411800	11
20472	5411811	11
20473	5411822	11
20474	5411833	11
20475	5411844	11
20476	5411855	11
20477	5411866	11
20478	5411877	11
20479	5411888	11
20480	5411899	11
20481	5411910	11
20482	5411921	11
20483	5411932	11
20484	5411943	11
20485	5411954	11
20486	5411965	11
20487	5411976	11
20490	5411987	11
20491	5411998	11
20492	5412009	11
20493	5412020	11
20494	5412031	11
20495	5412042	11
20496	5412053	11
20497	5412064	11
20498	5412075	11
20499	5412086	11
20500	5412097	11
20501	5412108	11
20502	5412119	11
20503	5412130	11
20504	5412141	11
20505	5412152	11
20506	5412163	11
20507	5412174	11
20508	5412185	11
20509	5412196	11
20510	5412207	11
20511	5412218	11
20512	5412229	11
20513	5412240	11
20514	5412251	11
20515	5412262	11
20517	5412273	11
20518	5412284	11
20519	5412295	11
20520	5412306	11
20521	5412317	11
20522	5412328	11
20523	5412339	11
20524	5412350	11
20525	5412361	11
20526	5412372	11
20527	5412383	11
20528	5412394	11
20529	5412405	11
20530	5412416	11
20531	5412427	11
20532	5412438	11
20533	5412449	11
20534	5412460	11
20535	5412471	11
20536	5412482	11
20537	5412493	11
20538	5412504	11
20539	5412515	11
20540	5412526	11
20541	5412537	11
20542	5412548	11
20543	5412559	11
20545	5412570	11
20546	5412581	11
20547	5412592	11
20548	5412603	11
20549	5412614	11
20550	5412625	11
20551	5412636	11
20552	5412647	11
20553	5412658	11
20554	5412669	11
20555	5412680	11
20556	5412691	11
20557	5412702	11
20558	5412713	11
20559	5412724	11
20560	5412735	11
20561	5412746	11
20562	5412757	11
20563	5412768	11
20564	5412779	11
20565	5412790	11
20566	5412801	11
20567	5412812	11
20568	5412823	11
20569	5412834	11
20570	5412845	11
20571	5412856	11
20572	5412867	11
20573	5412878	11
20574	5412889	11
20575	5412900	11
20576	5412911	11
20577	5412922	11
20578	5412933	11
20579	5412944	11
20580	5412955	11
20581	5412966	11
20582	5412977	11
20583	5412988	11
20584	5412999	11
20585	5413010	11
20586	5413021	11
20587	5413032	11
20588	5413043	11
20589	5413054	11
20590	5413065	11
20591	5413076	11
20592	5413087	11
20593	5413098	11
20594	5413109	11
20595	5413120	11
20596	5413131	11
20597	5413142	11
20598	5413153	11
20599	5413164	11
20600	5413175	11
20602	5413186	11
20603	5413197	11
20604	5413208	11
20607	5413219	11
20608	5413230	11
20611	5413241	11
20612	5413252	11
20613	5413263	11
20615	5413274	11
20616	5413285	11
20617	5413296	11
20618	5413307	11
20619	5413318	11
20620	5413329	11
20621	5413340	11
20622	5413351	11
20623	5413362	11
20624	5413373	11
20626	5413384	11
20627	5413395	11
20628	5413406	11
20629	5413417	11
20630	5413428	11
20632	5413439	11
20633	5413450	11
20634	5413461	11
20635	5413472	11
20636	5413483	11
20637	5413494	11
20638	5413505	11
20640	5413516	11
20641	5413527	11
20642	5413538	11
20643	5413549	11
20644	5413560	11
20645	5413571	11
20646	5413582	11
20649	5413593	11
20650	5413604	11
20651	5413615	11
20653	5413626	11
20655	5413637	11
20656	5413648	11
20657	5413659	11
20660	5413670	11
20666	5413681	11
20669	5413692	11
20670	5413703	11
20671	5413714	11
20672	5413725	11
20673	5413736	11
20674	5413747	11
20675	5413758	11
20676	5413769	11
20677	5413780	11
20678	5413791	11
20679	5413802	11
20680	5413813	11
20685	5413824	11
20686	5413835	11
20687	5413846	11
20688	5413857	11
20690	5413868	11
20691	5413879	11
20695	5413890	11
20697	5413901	11
20698	5413912	11
20699	5413923	11
20700	5413934	11
20701	5413945	11
20702	5413956	11
20703	5413967	11
20704	5413978	11
20707	5413989	11
20708	5414000	11
20709	5414011	11
20710	5414022	11
20711	5414033	11
20712	5414044	11
20713	5414055	11
20714	5414066	11
20715	5414077	11
20716	5414088	11
20717	5414099	11
20718	5414110	11
20719	5414121	11
20720	5414132	11
20721	5414143	11
20722	5414154	11
20723	5414165	11
20724	5414176	11
20726	5414187	11
20727	5414198	11
20728	5414209	11
20730	5414220	11
20731	5414231	11
20732	5414242	11
20733	5414253	11
20734	5414264	11
20735	5414275	11
20736	5414286	11
20740	5414297	11
20741	5414308	11
20743	5414319	11
20744	5414330	11
20745	5414341	11
20746	5414352	11
20747	5414363	11
20748	5414374	11
20749	5414385	11
20750	5414396	11
20751	5414407	11
20752	5414418	11
20753	5414429	11
20754	5414440	11
20756	5414451	11
20757	5414462	11
20758	5414473	11
20759	5414484	11
20760	5414495	11
20761	5414506	11
20763	5414517	11
20764	5414528	11
20766	5414539	11
20767	5414550	11
20768	5414561	11
20771	5414572	11
20772	5414583	11
20775	5414594	11
20777	5414605	11
20781	5414616	11
20783	5414627	11
20784	5414638	11
20785	5414649	11
20786	5414660	11
20787	5414671	11
20788	5414682	11
20789	5414693	11
20790	5414704	11
20792	5414715	11
20793	5414726	11
20795	5414737	11
20797	5414748	11
20800	5414759	11
20801	5414770	11
20802	5414781	11
20803	5414792	11
20804	5414803	11
20805	5414814	11
20811	5414825	11
20812	5414836	11
20814	5414847	11
20815	5414858	11
20816	5414869	11
20817	5414880	11
20818	5414891	11
20820	5414902	11
20821	5414913	11
20822	5414924	11
20823	5414935	11
20824	5414946	11
20825	5414957	11
20826	5414968	11
20827	5414979	11
20828	5414990	11
20830	5415001	11
20831	5415012	11
20832	5415023	11
20833	5415034	11
20834	5415045	11
20835	5415056	11
20836	5415067	11
20837	5415078	11
20840	5415089	11
20841	5415100	11
20842	5415111	11
20844	5415122	11
20845	5415133	11
20846	5415144	11
20847	5415155	11
20849	5415166	11
20850	5415177	11
20851	5415188	11
20852	5415199	11
20853	5415210	11
20855	5415221	11
20856	5415232	11
20857	5415243	11
20858	5415254	11
20859	5415265	11
20860	5415276	11
20861	5415287	11
20862	5415298	11
20864	5415309	11
20865	5415320	11
20866	5415331	11
20869	5415342	11
20872	5415353	11
20874	5415364	11
20877	5415375	11
20878	5415386	11
20879	5415397	11
20880	5415408	11
20881	5415419	11
20882	5415430	11
20883	5415441	11
20884	5415452	11
20885	5415463	11
20886	5415474	11
20887	5415485	11
20888	5415496	11
20889	5415507	11
20890	5415518	11
20891	5415529	11
20893	5415540	11
20894	5415551	11
20895	5415562	11
20896	5415573	11
20897	5415584	11
20898	5415595	11
20899	5415606	11
20903	5415617	11
20904	5415628	11
20905	5415639	11
20907	5415650	11
20908	5415661	11
20909	5415672	11
20910	5415683	11
20911	5415694	11
20913	5415705	11
20914	5415716	11
20915	5415727	11
20916	5415738	11
20917	5415749	11
20920	5415760	11
20921	5415771	11
20922	5415782	11
20924	5415793	11
20926	5415804	11
20929	5415815	11
20930	5415826	11
20931	5415837	11
20932	5415848	11
20934	5415859	11
20935	5415870	11
20937	5415881	11
20938	5415892	11
20940	5415903	11
20941	5415914	11
20942	5415925	11
20945	5415936	11
20946	5415947	11
20948	5415958	11
20949	5415969	11
20951	5415980	11
20952	5415991	11
20953	5416002	11
20954	5416013	11
20955	5416024	11
20956	5416035	11
20957	5416046	11
20958	5416057	11
20960	5416068	11
20961	5416079	11
20962	5416090	11
20963	5416101	11
20964	5416112	11
20965	5416123	11
20966	5416134	11
20967	5416145	11
20968	5416156	11
20969	5416167	11
20970	5416178	11
20971	5416189	11
20972	5416200	11
20973	5416211	11
20974	5416222	11
20975	5416233	11
20976	5416244	11
20977	5416255	11
20978	5416266	11
20979	5416277	11
20983	5416288	11
20984	5416299	11
20985	5416310	11
20986	5416321	11
20987	5416332	11
20988	5416343	11
20989	5416354	11
20990	5416365	11
20991	5416376	11
20994	5416387	11
20995	5416398	11
20996	5416409	11
20998	5416420	11
20999	5416431	11
21001	5416442	11
21004	5416453	11
21005	5416464	11
21007	5416475	11
21008	5416486	11
21009	5416497	11
21010	5416508	11
21011	5416519	11
21012	5416530	11
21013	5416541	11
21014	5416552	11
21015	5416563	11
21016	5416574	11
21017	5416585	11
21018	5416596	11
21019	5416607	11
21020	5416618	11
21021	5416629	11
21022	5416640	11
21023	5416651	11
21025	5416662	11
21026	5416673	11
21027	5416684	11
21029	5416695	11
21030	5416706	11
21031	5416717	11
21032	5416728	11
21033	5416739	11
21034	5416750	11
21035	5416761	11
21036	5416772	11
21037	5416783	11
21039	5416794	11
21040	5416805	11
21041	5416816	11
21042	5416827	11
21043	5416838	11
21044	5416849	11
21045	5416860	11
21048	5416871	11
21049	5416882	11
21050	5416893	11
21052	5416904	11
21053	5416915	11
21054	5416926	11
21055	5416937	11
21057	5416948	11
21058	5416959	11
21059	5416970	11
21060	5416981	11
21062	5416992	11
21063	5417003	11
21064	5417014	11
21066	5417025	11
21067	5417036	11
21068	5417047	11
21069	5417058	11
21070	5417069	11
21071	5417080	11
21072	5417091	11
21073	5417102	11
21075	5417113	11
21076	5417124	11
21077	5417135	11
21080	5417146	11
21081	5417157	11
21082	5417168	11
21083	5417179	11
21084	5417190	11
21085	5417201	11
21087	5417212	11
21088	5417223	11
21089	5417234	11
21092	5417245	11
21093	5417256	11
21094	5417267	11
21095	5417278	11
21100	5417289	11
21102	5417300	11
21104	5417311	11
21105	5417322	11
21106	5417333	11
21107	5417344	11
21108	5417355	11
21109	5417366	11
21110	5417377	11
21111	5417388	11
21112	5417399	11
21113	5417410	11
21114	5417421	11
21115	5417432	11
21116	5417443	11
21117	5417454	11
21118	5417465	11
21119	5417476	11
21120	5417487	11
21121	5417498	11
21122	5417509	11
21123	5417520	11
21124	5417531	11
21125	5417542	11
21126	5417553	11
21127	5417564	11
21128	5417575	11
21129	5417586	11
21130	5417597	11
21131	5417608	11
21132	5417619	11
21133	5417630	11
21134	5417641	11
21135	5417652	11
21136	5417663	11
21137	5417674	11
21138	5417685	11
21139	5417696	11
21141	5417707	11
21142	5417718	11
21144	5417729	11
21145	5417740	11
21146	5417751	11
21148	5417762	11
21149	5417773	11
21150	5417784	11
21151	5417795	11
21153	5417806	11
21155	5417817	11
21156	5417828	11
21157	5417839	11
21159	5417850	11
21160	5417861	11
21161	5417872	11
21162	5417883	11
21163	5417894	11
21164	5417905	11
21165	5417916	11
21167	5417927	11
21168	5417938	11
21170	5417949	11
21171	5417960	11
21172	5417971	11
21173	5417982	11
21174	5417993	11
21176	5418004	11
21177	5418015	11
21178	5418026	11
21179	5418037	11
21180	5418048	11
21181	5418059	11
21182	5418070	11
21183	5418081	11
21184	5418092	11
21185	5418103	11
21186	5418114	11
21187	5418125	11
21188	5418136	11
21189	5418147	11
21190	5418158	11
21191	5418169	11
21192	5418180	11
21193	5418191	11
21194	5418202	11
21195	5418213	11
21196	5418224	11
21197	5418235	11
21198	5418246	11
21199	5418257	11
21200	5418268	11
21201	5418279	11
21202	5418290	11
21205	5418301	11
21206	5418312	11
21207	5418323	11
21208	5418334	11
21211	5418345	11
21213	5418356	11
21215	5418367	11
21216	5418378	11
21218	5418389	11
21220	5418400	11
21221	5418411	11
21222	5418422	11
21223	5418433	11
21224	5418444	11
21225	5418455	11
21226	5418466	11
21228	5418477	11
21230	5418488	11
21232	5418499	11
21233	5418510	11
21234	5418521	11
21235	5418532	11
21236	5418543	11
21237	5418554	11
21238	5418565	11
21239	5418576	11
21241	5418587	11
21242	5418598	11
21243	5418609	11
21244	5418620	11
21245	5418631	11
21246	5418642	11
21247	5418653	11
21248	5418664	11
21251	5418675	11
21252	5418686	11
21253	5418697	11
21254	5418708	11
21255	5418719	11
21256	5418730	11
21257	5418741	11
21258	5418752	11
21259	5418763	11
21260	5418774	11
21261	5418785	11
21263	5418796	11
21264	5418807	11
21265	5418818	11
21266	5418829	11
21268	5418840	11
21269	5418851	11
21272	5418862	11
21273	5418873	11
21274	5418884	11
21275	5418895	11
21276	5418906	11
21277	5418917	11
21279	5418928	11
21280	5418939	11
21281	5418950	11
21283	5418961	11
21284	5418972	11
21285	5418983	11
21286	5418994	11
21287	5419005	11
21288	5419016	11
21289	5419027	11
21293	5419038	11
21294	5419049	11
21296	5419060	11
21297	5419071	11
21298	5419082	11
21299	5419093	11
21301	5419104	11
21303	5419115	11
21304	5419126	11
21305	5419137	11
21306	5419148	11
21307	5419159	11
21308	5419170	11
21309	5419181	11
21310	5419192	11
21311	5419203	11
21312	5419214	11
21313	5419225	11
21314	5419236	11
21318	5419247	11
21319	5419258	11
21322	5419269	11
21325	5419280	11
21330	5419291	11
21331	5419302	11
21332	5419313	11
21333	5419324	11
21334	5419335	11
21335	5419346	11
21336	5419357	11
21339	5419368	11
21341	5419379	11
21342	5419390	11
21343	5419401	11
21344	5419412	11
21345	5419423	11
21346	5419434	11
21347	5419445	11
21348	5419456	11
21349	5419467	11
21350	5419478	11
21351	5419489	11
21352	5419500	11
21353	5419511	11
21354	5419522	11
21355	5419533	11
21358	5419544	11
21359	5419555	11
21360	5419566	11
21361	5419577	11
21362	5419588	11
21363	5419599	11
21366	5419610	11
21367	5419621	11
21370	5419632	11
21371	5419643	11
21373	5419654	11
21375	5419665	11
21376	5419676	11
21378	5419687	11
21379	5419698	11
21385	5419709	11
21386	5419720	11
21387	5419731	11
21388	5419742	11
21389	5419753	11
21390	5419764	11
21391	5419775	11
21392	5419786	11
21393	5419797	11
21394	5419808	11
21398	5419819	11
21399	5419830	11
21400	5419841	11
21401	5419852	11
21402	5419863	11
21404	5419874	11
21405	5419885	11
21406	5419896	11
21407	5419907	11
21408	5419918	11
21409	5419929	11
21410	5419940	11
21411	5419951	11
21412	5419962	11
21414	5419973	11
21415	5419984	11
21416	5419995	11
21417	5420006	11
21419	5420017	11
21420	5420028	11
21421	5420039	11
21423	5420050	11
21424	5420061	11
21426	5420072	11
21428	5420083	11
21429	5420094	11
21430	5420105	11
21431	5420116	11
21432	5420127	11
21433	5420138	11
21434	5420149	11
21435	5420160	11
21436	5420171	11
21437	5420182	11
21439	5420193	11
21441	5420204	11
21442	5420215	11
21444	5420226	11
21445	5420237	11
21446	5420248	11
21447	5420259	11
21448	5420270	11
21449	5420281	11
21450	5420292	11
21451	5420303	11
21452	5420314	11
21453	5420325	11
21454	5420336	11
21455	5420347	11
21456	5420358	11
21457	5420369	11
21460	5420380	11
21461	5420391	11
21463	5420402	11
21465	5420413	11
21466	5420424	11
21467	5420435	11
21468	5420446	11
21470	5420457	11
21471	5420468	11
21473	5420479	11
21476	5420490	11
21477	5420501	11
21478	5420512	11
21480	5420523	11
21481	5420534	11
21482	5420545	11
21485	5420556	11
21487	5420567	11
21488	5420578	11
21491	5420589	11
21492	5420600	11
21493	5420611	11
21494	5420622	11
21495	5420633	11
21496	5420644	11
21499	5420655	11
21502	5420666	11
21503	5420677	11
21504	5420688	11
21506	5420699	11
21507	5420710	11
21508	5420721	11
21509	5420732	11
21510	5420743	11
21512	5420754	11
21517	5420765	11
21518	5420776	11
21519	5420787	11
21520	5420798	11
21521	5420809	11
21522	5420820	11
21524	5420831	11
21525	5420842	11
21526	5420853	11
21527	5420864	11
21528	5420875	11
21529	5420886	11
21530	5420897	11
21531	5420908	11
21532	5420919	11
21533	5420930	11
21534	5420941	11
21535	5420952	11
21537	5420963	11
21540	5420974	11
21542	5420985	11
21544	5420996	11
21545	5421007	11
21546	5421018	11
21547	5421029	11
21548	5421040	11
21549	5421051	11
21550	5421062	11
21551	5421073	11
21552	5421084	11
21553	5421095	11
21554	5421106	11
21555	5421117	11
21556	5421128	11
21558	5421139	11
21559	5421150	11
21561	5421161	11
21562	5421172	11
21563	5421183	11
21564	5421194	11
21565	5421205	11
21566	5421216	11
21568	5421227	11
21569	5421238	11
21570	5421249	11
21571	5421260	11
21572	5421271	11
21574	5421282	11
21577	5421293	11
21578	5421304	11
21579	5421315	11
21580	5421326	11
21581	5421337	11
21582	5421348	11
21584	5421359	11
21585	5421370	11
21586	5421381	11
21587	5421392	11
21588	5421403	11
21589	5421414	11
21591	5421425	11
21592	5421436	11
21594	5421447	11
21595	5421458	11
21596	5421469	11
21598	5421480	11
21600	5421491	11
21601	5421502	11
21602	5421513	11
21603	5421524	11
21604	5421535	11
21605	5421546	11
21606	5421557	11
21607	5421568	11
21608	5421579	11
21609	5421590	11
21611	5421601	11
21612	5421612	11
21613	5421623	11
21614	5421634	11
21615	5421645	11
21616	5421656	11
21617	5421667	11
21618	5421678	11
21619	5421689	11
21620	5421700	11
21622	5421711	11
21624	5421722	11
21625	5421733	11
21628	5421744	11
21629	5421755	11
21630	5421766	11
21631	5421777	11
21632	5421788	11
21633	5421799	11
21635	5421810	11
21636	5421821	11
21637	5421832	11
21638	5421843	11
21639	5421854	11
21640	5421865	11
21641	5421876	11
21642	5421887	11
21646	5421898	11
21647	5421909	11
21648	5421920	11
21649	5421931	11
21653	5421942	11
21654	5421953	11
21655	5421964	11
21657	5421975	11
21658	5421986	11
21659	5421997	11
21660	5422008	11
21661	5422019	11
21662	5422030	11
21663	5422041	11
21664	5422052	11
21665	5422063	11
21666	5422074	11
21667	5422085	11
21668	5422096	11
21669	5422107	11
21670	5422118	11
21671	5422129	11
21672	5422140	11
21673	5422151	11
21674	5422162	11
21675	5422173	11
21677	5422184	11
21678	5422195	11
21679	5422206	11
21680	5422217	11
21681	5422228	11
21682	5422239	11
21683	5422250	11
21684	5422261	11
21685	5422272	11
21688	5422283	11
21690	5422294	11
21691	5422305	11
21693	5422316	11
21694	5422327	11
21695	5422338	11
21696	5422349	11
21697	5422360	11
21699	5422371	11
21701	5422382	11
21702	5422393	11
21703	5422404	11
21705	5422415	11
21706	5422426	11
21707	5422437	11
21708	5422448	11
21709	5422459	11
21710	5422470	11
21711	5422481	11
21712	5422492	11
21713	5422503	11
21714	5422514	11
21715	5422525	11
21718	5422536	11
21719	5422547	11
21721	5422558	11
21723	5422569	11
21726	5422580	11
21728	5422591	11
21729	5422602	11
21730	5422613	11
21732	5422624	11
21735	5422635	11
21736	5422646	11
21737	5422657	11
21739	5422668	11
21740	5422679	11
21741	5422690	11
21743	5422701	11
21744	5422712	11
21745	5422723	11
21746	5422734	11
21747	5422745	11
21748	5422756	11
21751	5422767	11
21753	5422778	11
21755	5422789	11
21756	5422800	11
21757	5422811	11
21759	5422822	11
21760	5422833	11
21761	5422844	11
21764	5422855	11
21767	5422866	11
21769	5422877	11
21770	5422888	11
21772	5422899	11
21773	5422910	11
21776	5422921	11
21777	5422932	11
21778	5422943	11
21779	5422954	11
21780	5422965	11
21781	5422976	11
21783	5422987	11
21784	5422998	11
21786	5423009	11
21787	5423020	11
21790	5423031	11
21791	5423042	11
21794	5423053	11
21795	5423064	11
21798	5423075	11
21799	5423086	11
21801	5423097	11
21802	5423108	11
21803	5423119	11
21804	5423130	11
21805	5423141	11
21806	5423152	11
21807	5423163	11
21808	5423174	11
21809	5423185	11
21813	5423196	11
21815	5423207	11
21816	5423218	11
21817	5423229	11
21818	5423240	11
21819	5423251	11
21823	5423262	11
21824	5423273	11
21825	5423284	11
21826	5423295	11
21827	5423306	11
21830	5423317	11
21831	5423328	11
21832	5423339	11
21833	5423350	11
21834	5423361	11
21835	5423372	11
21836	5423383	11
21837	5423394	11
21838	5423405	11
21839	5423416	11
21840	5423427	11
21842	5423438	11
21843	5423449	11
21844	5423460	11
21845	5423471	11
21846	5423482	11
21847	5423493	11
21848	5423504	11
21849	5423515	11
21850	5423526	11
21851	5423537	11
21852	5423548	11
21853	5423559	11
21855	5423570	11
21857	5423581	11
21858	5423592	11
21859	5423603	11
21860	5423614	11
21862	5423625	11
21866	5423636	11
21867	5423647	11
21868	5423658	11
21869	5423669	11
21870	5423680	11
21872	5423691	11
21873	5423702	11
21874	5423713	11
21875	5423724	11
21878	5423735	11
21879	5423746	11
21880	5423757	11
21881	5423768	11
21882	5423779	11
21883	5423790	11
21885	5423801	11
21886	5423812	11
21887	5423823	11
21890	5423834	11
21891	5423845	11
21892	5423856	11
21893	5423867	11
21894	5423878	11
21895	5423889	11
21897	5423900	11
21898	5423911	11
21899	5423922	11
21900	5423933	11
21902	5423944	11
21903	5423955	11
21904	5423966	11
21907	5423977	11
21908	5423988	11
21909	5423999	11
21910	5424010	11
21912	5424021	11
21913	5424032	11
21915	5424043	11
21917	5424054	11
21918	5424065	11
21920	5424076	11
21921	5424087	11
21922	5424098	11
21923	5424109	11
21924	5424120	11
21925	5424131	11
21929	5424142	11
21930	5424153	11
21934	5424164	11
21935	5424175	11
21936	5424186	11
21937	5424197	11
21938	5424208	11
21940	5424219	11
21941	5424230	11
21942	5424241	11
21944	5424252	11
21946	5424263	11
21947	5424274	11
21948	5424285	11
21950	5424296	11
21951	5424307	11
21954	5424318	11
21955	5424329	11
21956	5424340	11
21957	5424351	11
21958	5424362	11
21959	5424373	11
21960	5424384	11
21961	5424395	11
21962	5424406	11
21964	5424417	11
21965	5424428	11
21966	5424439	11
21967	5424450	11
21968	5424461	11
21969	5424472	11
21971	5424483	11
21973	5424494	11
21975	5424505	11
21976	5424516	11
21977	5424527	11
21979	5424538	11
21980	5424549	11
21981	5424560	11
21982	5424571	11
21983	5424582	11
21985	5424593	11
21986	5424604	11
21987	5424615	11
21988	5424626	11
21989	5424637	11
21990	5424648	11
21991	5424659	11
21992	5424670	11
21993	5424681	11
21994	5424692	11
21995	5424703	11
21996	5424714	11
21997	5424725	11
21998	5424736	11
21999	5424747	11
22000	5424758	11
22001	5424769	11
22002	5424780	11
22003	5424791	11
22004	5424802	11
22007	5424813	11
22008	5424824	11
22009	5424835	11
22010	5424846	11
22011	5424857	11
22012	5424868	11
22013	5424879	11
22014	5424890	11
22015	5424901	11
22016	5424912	11
22017	5424923	11
22018	5424934	11
22019	5424945	11
22020	5424956	11
22021	5424967	11
22022	5424978	11
22023	5424989	11
22024	5425000	11
22025	5425011	11
22026	5425022	11
22027	5425033	11
22028	5425044	11
22030	5425055	11
22033	5425066	11
22034	5425077	11
22037	5425088	11
22039	5425099	11
22043	5425110	11
22044	5425121	11
22045	5425132	11
22046	5425143	11
22047	5425154	11
22048	5425165	11
22050	5425176	11
22057	5425187	11
22058	5425198	11
22059	5425209	11
22060	5425220	11
22061	5425231	11
22062	5425242	11
22063	5425253	11
22064	5425264	11
22068	5425275	11
22069	5425286	11
22072	5425297	11
22073	5425308	11
22074	5425319	11
22077	5425330	11
22078	5425341	11
22079	5425352	11
22080	5425363	11
22081	5425374	11
22082	5425385	11
22084	5425396	11
22085	5425407	11
22086	5425418	11
22087	5425429	11
22088	5425440	11
22089	5425451	11
22090	5425462	11
22091	5425473	11
22092	5425484	11
22093	5425495	11
22096	5425506	11
22098	5425517	11
22099	5425528	11
22100	5425539	11
22101	5425550	11
22102	5425561	11
22104	5425572	11
22105	5425583	11
22106	5425594	11
22107	5425605	11
22109	5425616	11
22110	5425627	11
22111	5425638	11
22112	5425649	11
22113	5425660	11
22114	5425671	11
22115	5425682	11
22118	5425693	11
22119	5425704	11
22121	5425715	11
22122	5425726	11
22123	5425737	11
22124	5425748	11
22125	5425759	11
22126	5425770	11
22127	5425781	11
22130	5425792	11
22131	5425803	11
22132	5425814	11
22133	5425825	11
22134	5425836	11
22135	5425847	11
22136	5425858	11
22137	5425869	11
22139	5425880	11
22140	5425891	11
22144	5425902	11
22145	5425913	11
22147	5425924	11
22148	5425935	11
22150	5425946	11
22151	5425957	11
22153	5425968	11
22154	5425979	11
22155	5425990	11
22156	5426001	11
22157	5426012	11
22158	5426023	11
22159	5426034	11
22161	5426045	11
22163	5426056	11
22164	5426067	11
22166	5426078	11
22170	5426089	11
22171	5426100	11
22172	5426111	11
22175	5426122	11
22177	5426133	11
22178	5426144	11
22179	5426155	11
22180	5426166	11
22182	5426177	11
22183	5426188	11
22184	5426199	11
22185	5426210	11
22186	5426221	11
22188	5426232	11
22189	5426243	11
22192	5426254	11
22193	5426265	11
22194	5426276	11
22195	5426287	11
22196	5426298	11
22197	5426309	11
22198	5426320	11
22199	5426331	11
22201	5426342	11
22202	5426353	11
22204	5426364	11
22205	5426375	11
22206	5426386	11
22209	5426397	11
22211	5426408	11
22213	5426419	11
22214	5426430	11
22215	5426441	11
22218	5426452	11
22219	5426463	11
22220	5426474	11
22221	5426485	11
22222	5426496	11
22224	5426507	11
22225	5426518	11
22227	5426529	11
22228	5426540	11
22230	5426551	11
22231	5426562	11
22232	5426573	11
22233	5426584	11
22234	5426595	11
22235	5426606	11
22237	5426617	11
22238	5426628	11
22240	5426639	11
22241	5426650	11
22244	5426661	11
22245	5426672	11
22246	5426683	11
22247	5426694	11
22248	5426705	11
22254	5426716	11
22255	5426727	11
22259	5426738	11
22260	5426749	11
22261	5426760	11
22264	5426771	11
22266	5426782	11
22268	5426793	11
22270	5426804	11
22271	5426815	11
22273	5426826	11
22275	5426837	11
22277	5426848	11
22278	5426859	11
22280	5426870	11
22281	5426881	11
22282	5426892	11
22283	5426903	11
22284	5426914	11
22286	5426925	11
22287	5426936	11
22288	5426947	11
22289	5426958	11
22290	5426969	11
22293	5426980	11
22295	5426991	11
22296	5427002	11
22297	5427013	11
22298	5427024	11
22303	5427035	11
22304	5427046	11
22305	5427057	11
22306	5427068	11
22307	5427079	11
22308	5427090	11
22309	5427101	11
22310	5427112	11
22311	5427123	11
22312	5427134	11
22315	5427145	11
22316	5427156	11
22317	5427167	11
22319	5427178	11
22320	5427189	11
22321	5427200	11
22328	5427211	11
22331	5427222	11
22333	5427233	11
22334	5427244	11
22339	5427255	11
22340	5427266	11
22341	5427277	11
22343	5427288	11
22345	5427299	11
22347	5427310	11
22350	5427321	11
22351	5427332	11
22354	5427343	11
22355	5427354	11
22356	5427365	11
22358	5427376	11
22360	5427387	11
22361	5427398	11
22362	5427409	11
22363	5427420	11
22366	5427431	11
22373	5427442	11
22378	5427453	11
22381	5427464	11
22386	5427475	11
22390	5427486	11
22391	5427497	11
22392	5427508	11
22394	5427519	11
22395	5427530	11
22398	5427541	11
22402	5427552	11
22403	5427563	11
22404	5427574	11
22407	5427585	11
22411	5427596	11
22412	5427607	11
22413	5427618	11
22414	5427629	11
22415	5427640	11
22416	5427651	11
22417	5427662	11
22422	5427673	11
22423	5427684	11
22424	5427695	11
22425	5427706	11
22426	5427717	11
22427	5427728	11
22428	5427739	11
22432	5427750	11
22437	5427761	11
22438	5427772	11
22439	5427783	11
22442	5427794	11
22443	5427805	11
22444	5427816	11
22445	5427827	11
22446	5427838	11
22447	5427849	11
22448	5427860	11
22449	5427871	11
22450	5427882	11
22452	5427893	11
22453	5427904	11
22454	5427915	11
22455	5427926	11
22456	5427937	11
22457	5427948	11
22458	5427959	11
22459	5427970	11
22460	5427981	11
22461	5427992	11
22462	5428003	11
22463	5428014	11
22464	5428025	11
22466	5428036	11
22467	5428047	11
22469	5428058	11
22473	5428069	11
22474	5428080	11
22478	5428091	11
22479	5428102	11
22481	5428113	11
22482	5428124	11
22483	5428135	11
22484	5428146	11
22487	5428157	11
22488	5428168	11
22489	5428179	11
22490	5428190	11
22492	5428201	11
22493	5428212	11
22494	5428223	11
22495	5428234	11
22496	5428245	11
22497	5428256	11
22499	5428267	11
22500	5428278	11
22501	5428289	11
22502	5428300	11
22503	5428311	11
22504	5428322	11
22506	5428333	11
22507	5428344	11
22508	5428355	11
22509	5428366	11
22510	5428377	11
22511	5428388	11
22516	5428399	11
22517	5428410	11
22519	5428421	11
22521	5428432	11
22523	5428443	11
22524	5428454	11
22525	5428465	11
22526	5428476	11
22528	5428487	11
22529	5428498	11
22530	5428509	11
22532	5428520	11
22535	5428531	11
22538	5428542	11
22539	5428553	11
22540	5428564	11
22541	5428575	11
22542	5428586	11
22543	5428597	11
22545	5428608	11
22546	5428619	11
22547	5428630	11
22549	5428641	11
22550	5428652	11
22551	5428663	11
22552	5428674	11
22553	5428685	11
22554	5428696	11
22555	5428707	11
22556	5428718	11
22557	5428729	11
22558	5428740	11
22559	5428751	11
22562	5428762	11
22563	5428773	11
22564	5428784	11
22565	5428795	11
22568	5428806	11
22569	5428817	11
22571	5428828	11
22572	5428839	11
22573	5428850	11
22574	5428861	11
22576	5428872	11
22577	5428883	11
22578	5428894	11
22579	5428905	11
22581	5428916	11
22582	5428927	11
22583	5428938	11
22584	5428949	11
22585	5428960	11
22586	5428971	11
22588	5428982	11
22589	5428993	11
22591	5429004	11
22592	5429015	11
22593	5429026	11
22594	5429037	11
22595	5429048	11
22596	5429059	11
22597	5429070	11
22598	5429081	11
22599	5429092	11
22600	5429103	11
22601	5429114	11
22602	5429125	11
22603	5429136	11
22604	5429147	11
22605	5429158	11
22606	5429169	11
22607	5429180	11
22608	5429191	11
22609	5429202	11
22610	5429213	11
22611	5429224	11
22613	5429235	11
22614	5429246	11
22616	5429257	11
22617	5429268	11
22618	5429279	11
22619	5429290	11
22620	5429301	11
22621	5429312	11
22622	5429323	11
22623	5429334	11
22625	5429345	11
22626	5429356	11
22627	5429367	11
22628	5429378	11
22629	5429389	11
22630	5429400	11
22631	5429411	11
22632	5429422	11
22633	5429433	11
22634	5429444	11
22635	5429455	11
22636	5429466	11
22637	5429477	11
22638	5429488	11
22639	5429499	11
22640	5429510	11
22641	5429521	11
22642	5429532	11
22643	5429543	11
22644	5429554	11
22645	5429565	11
22646	5429576	11
22647	5429587	11
22648	5429598	11
22649	5429609	11
22650	5429620	11
22651	5429631	11
22652	5429642	11
22653	5429653	11
22655	5429664	11
22656	5429675	11
22657	5429686	11
22658	5429697	11
22659	5429708	11
22660	5429719	11
22661	5429730	11
22662	5429741	11
22663	5429752	11
22664	5429763	11
22665	5429774	11
22666	5429785	11
22667	5429796	11
22668	5429807	11
22669	5429818	11
22670	5429829	11
22672	5429840	11
22673	5429851	11
22674	5429862	11
22675	5429873	11
22677	5429884	11
22678	5429895	11
22679	5429906	11
22680	5429917	11
22682	5429928	11
22683	5429939	11
22684	5429950	11
22685	5429961	11
22686	5429972	11
22687	5429983	11
22688	5429994	11
22689	5430005	11
22690	5430016	11
22691	5430027	11
22692	5430038	11
22693	5430049	11
22694	5430060	11
22695	5430071	11
22696	5430082	11
22697	5430093	11
22698	5430104	11
22699	5430115	11
22701	5430126	11
22702	5430137	11
22703	5430148	11
22704	5430159	11
22705	5430170	11
22707	5430181	11
22708	5430192	11
22709	5430203	11
22710	5430214	11
22711	5430225	11
22712	5430236	11
22713	5430247	11
22714	5430258	11
22715	5430269	11
22716	5430280	11
22717	5430291	11
22718	5430302	11
22719	5430313	11
22720	5430324	11
22723	5430335	11
22724	5430346	11
22725	5430357	11
22726	5430368	11
22727	5430379	11
22728	5430390	11
22731	5430401	11
22732	5430412	11
22733	5430423	11
22734	5430434	11
22735	5430445	11
22736	5430456	11
22737	5430467	11
22738	5430478	11
22739	5430489	11
22740	5430500	11
22741	5430511	11
22742	5430522	11
22743	5430533	11
22744	5430544	11
22745	5430555	11
22746	5430566	11
22747	5430577	11
22748	5430588	11
22749	5430599	11
22750	5430610	11
22751	5430621	11
22752	5430632	11
22753	5430643	11
22754	5430654	11
22755	5430665	11
22756	5430676	11
22757	5430687	11
22758	5430698	11
22759	5430709	11
22760	5430720	11
22761	5430731	11
22762	5430742	11
22763	5430753	11
22764	5430764	11
22765	5430775	11
22766	5430786	11
22767	5430797	11
22768	5430808	11
22769	5430819	11
22770	5430830	11
22771	5430841	11
22772	5430852	11
22773	5430863	11
22774	5430874	11
22775	5430885	11
22776	5430896	11
22777	5430907	11
22778	5430918	11
22779	5430929	11
22780	5430940	11
22781	5430951	11
22782	5430962	11
22783	5430973	11
22784	5430984	11
22785	5430995	11
22786	5431006	11
22787	5431017	11
22789	5431028	11
22790	5431039	11
22791	5431050	11
22792	5431061	11
22793	5431072	11
22794	5431083	11
22795	5431094	11
22796	5431105	11
22797	5431116	11
22798	5431127	11
22799	5431138	11
22800	5431149	11
22801	5431160	11
22803	5431171	11
22804	5431182	11
22805	5431193	11
22806	5431204	11
22807	5431215	11
22808	5431226	11
22809	5431237	11
22810	5431248	11
22811	5431259	11
22812	5431270	11
22813	5431281	11
22814	5431292	11
22815	5431303	11
22816	5431314	11
22817	5431325	11
22818	5431336	11
22819	5431347	11
22820	5431358	11
22821	5431369	11
22822	5431380	11
22823	5431391	11
22824	5431402	11
22825	5431413	11
22826	5431424	11
22828	5431435	11
22829	5431446	11
22830	5431457	11
22831	5431468	11
22832	5431479	11
22833	5431490	11
22834	5431501	11
22835	5431512	11
22836	5431523	11
22838	5431534	11
22839	5431545	11
22840	5431556	11
22841	5431567	11
22842	5431578	11
22843	5431589	11
22844	5431600	11
22845	5431611	11
22846	5431622	11
22847	5431633	11
22848	5431644	11
22849	5431655	11
22850	5431666	11
22851	5431677	11
22852	5431688	11
22853	5431699	11
22854	5431710	11
22855	5431721	11
22856	5431732	11
22857	5431743	11
22858	5431754	11
22859	5431765	11
22860	5431776	11
22861	5431787	11
22862	5431798	11
22863	5431809	11
22864	5431820	11
22865	5431831	11
22866	5431842	11
22867	5431853	11
22869	5431864	11
22870	5431875	11
22871	5431886	11
22872	5431897	11
22873	5431908	11
22875	5431919	11
22878	5431930	11
22881	5431941	11
22882	5431952	11
22883	5431963	11
22884	5431974	11
22885	5431985	11
22887	5431996	11
22889	5432007	11
22892	5432018	11
22895	5432029	11
22898	5432040	11
22901	5432051	11
22903	5432062	11
22904	5432073	11
22905	5432084	11
22906	5432095	11
22907	5432106	11
22908	5432117	11
22909	5432128	11
22911	5432139	11
22913	5432150	11
22914	5432161	11
22916	5432172	11
22917	5432183	11
22918	5432194	11
22919	5432205	11
22920	5432216	11
22922	5432227	11
22924	5432238	11
22925	5432249	11
22929	5432260	11
22930	5432271	11
22931	5432282	11
22932	5432293	11
22933	5432304	11
22934	5432315	11
22935	5432326	11
22936	5432337	11
22937	5432348	11
22939	5432359	11
22940	5432370	11
22941	5432381	11
22942	5432392	11
22943	5432403	11
22945	5432414	11
22947	5432425	11
22948	5432436	11
22949	5432447	11
22950	5432458	11
22951	5432469	11
22952	5432480	11
22953	5432491	11
22954	5432502	11
22955	5432513	11
22956	5432524	11
22957	5432535	11
22958	5432546	11
22959	5432557	11
22960	5432568	11
22961	5432579	11
22962	5432590	11
22963	5432601	11
22964	5432612	11
22965	5432623	11
22966	5432634	11
22967	5432645	11
22968	5432656	11
22969	5432667	11
22970	5432678	11
22971	5432689	11
22972	5432700	11
22973	5432711	11
22974	5432722	11
22977	5432733	11
22978	5432744	11
22979	5432755	11
22980	5432766	11
22981	5432777	11
22982	5432788	11
22983	5432799	11
22984	5432810	11
22985	5432821	11
22986	5432832	11
22988	5432843	11
22989	5432854	11
22990	5432865	11
22991	5432876	11
22992	5432887	11
22993	5432898	11
22994	5432909	11
22995	5432920	11
22996	5432931	11
22997	5432942	11
22998	5432953	11
22999	5432964	11
23000	5432975	11
23006	5432986	11
23008	5432997	11
23009	5433008	11
23013	5433019	11
23015	5433030	11
23016	5433041	11
23017	5433052	11
23018	5433063	11
23019	5433074	11
23022	5433085	11
23023	5433096	11
23024	5433107	11
23025	5433118	11
23027	5433129	11
23029	5433140	11
23030	5433151	11
23032	5433162	11
23033	5433173	11
23034	5433184	11
23035	5433195	11
23037	5433206	11
23038	5433217	11
23041	5433228	11
23043	5433239	11
23044	5433250	11
23045	5433261	11
23046	5433272	11
23047	5433283	11
23049	5433294	11
23051	5433305	11
23052	5433316	11
23053	5433327	11
23054	5433338	11
23055	5433349	11
23056	5433360	11
23057	5433371	11
23058	5433382	11
23059	5433393	11
23060	5433404	11
23063	5433415	11
23064	5433426	11
23066	5433437	11
23067	5433448	11
23068	5433459	11
23069	5433470	11
23071	5433481	11
23073	5433492	11
23077	5433503	11
23078	5433514	11
23079	5433525	11
23080	5433536	11
23081	5433547	11
23082	5433558	11
23083	5433569	11
23084	5433580	11
23085	5433591	11
23086	5433602	11
23087	5433613	11
23089	5433624	11
23090	5433635	11
23091	5433646	11
23092	5433657	11
23093	5433668	11
23094	5433679	11
23095	5433690	11
23096	5433701	11
23097	5433712	11
23098	5433723	11
23101	5433734	11
23103	5433745	11
23104	5433756	11
23105	5433767	11
23106	5433778	11
23107	5433789	11
23110	5433800	11
23111	5433811	11
23112	5433822	11
23113	5433833	11
23114	5433844	11
23115	5433855	11
23116	5433866	11
23117	5433877	11
23118	5433888	11
23119	5433899	11
23120	5433910	11
23121	5433921	11
23122	5433932	11
23123	5433943	11
23125	5433954	11
23126	5433965	11
23127	5433976	11
23128	5433987	11
23129	5433998	11
23130	5434009	11
23132	5434020	11
23135	5434031	11
23136	5434042	11
23137	5434053	11
23138	5434064	11
23140	5434075	11
23141	5434086	11
23143	5434097	11
23144	5434108	11
23145	5434119	11
23146	5434130	11
23147	5434141	11
23148	5434152	11
23149	5434163	11
23152	5434174	11
23153	5434185	11
23154	5434196	11
23155	5434207	11
23156	5434218	11
23159	5434229	11
23161	5434240	11
23162	5434251	11
23164	5434262	11
23165	5434273	11
23167	5434284	11
23168	5434295	11
23169	5434306	11
23170	5434317	11
23173	5434328	11
23175	5434339	11
23176	5434350	11
23177	5434361	11
23178	5434372	11
23179	5434383	11
23180	5434394	11
23181	5434405	11
23182	5434416	11
23184	5434427	11
23186	5434438	11
23187	5434449	11
23188	5434460	11
23189	5434471	11
23190	5434482	11
23191	5434493	11
23192	5434504	11
23193	5434515	11
23194	5434526	11
23195	5434537	11
23196	5434548	11
23197	5434559	11
23198	5434570	11
23199	5434581	11
23200	5434592	11
23201	5434603	11
23202	5434614	11
23203	5434625	11
23204	5434636	11
23205	5434647	11
23206	5434658	11
23207	5434669	11
23209	5434680	11
23210	5434691	11
23211	5434702	11
23212	5434713	11
23214	5434724	11
23215	5434735	11
23217	5434746	11
23218	5434757	11
23219	5434768	11
23220	5434779	11
23222	5434790	11
23223	5434801	11
23225	5434812	11
23226	5434823	11
23228	5434834	11
23230	5434845	11
23231	5434856	11
23232	5434867	11
23233	5434878	11
23234	5434889	11
23236	5434900	11
23238	5434911	11
23239	5434922	11
23240	5434933	11
23241	5434944	11
23242	5434955	11
23243	5434966	11
23244	5434977	11
23245	5434988	11
23246	5434999	11
23247	5435010	11
23248	5435021	11
23249	5435032	11
23250	5435043	11
23251	5435054	11
23252	5435065	11
23253	5435076	11
23254	5435087	11
23255	5435098	11
23256	5435109	11
23257	5435120	11
23258	5435131	11
23259	5435142	11
23260	5435153	11
23261	5435164	11
23262	5435175	11
23263	5435186	11
23264	5435197	11
23265	5435208	11
23266	5435219	11
23267	5435230	11
23268	5435241	11
23269	5435252	11
23270	5435263	11
23272	5435274	11
23273	5435285	11
23274	5435296	11
23275	5435307	11
23276	5435318	11
23277	5435329	11
23278	5435340	11
23280	5435351	11
23282	5435362	11
23284	5435373	11
23285	5435384	11
23286	5435395	11
23287	5435406	11
23289	5435417	11
23290	5435428	11
23291	5435439	11
23292	5435450	11
23294	5435461	11
23295	5435472	11
23298	5435483	11
23301	5435494	11
23302	5435505	11
23303	5435516	11
23304	5435527	11
23305	5435538	11
23307	5435549	11
23308	5435560	11
23309	5435571	11
23310	5435582	11
23312	5435593	11
23313	5435604	11
23314	5435615	11
23316	5435626	11
23317	5435637	11
23318	5435648	11
23320	5435659	11
23321	5435670	11
23322	5435681	11
23324	5435692	11
23326	5435703	11
23327	5435714	11
23328	5435725	11
23330	5435736	11
23332	5435747	11
23334	5435758	11
23336	5435769	11
23337	5435780	11
23339	5435791	11
23340	5435802	11
23341	5435813	11
23342	5435824	11
23343	5435835	11
23344	5435846	11
23345	5435857	11
23346	5435868	11
23347	5435879	11
23348	5435890	11
23349	5435901	11
23350	5435912	11
23351	5435923	11
23352	5435934	11
23353	5435945	11
23354	5435956	11
23355	5435967	11
23356	5435978	11
23358	5435989	11
23359	5436000	11
23362	5436011	11
23363	5436022	11
23364	5436033	11
23365	5436044	11
23366	5436055	11
23367	5436066	11
23368	5436077	11
23369	5436088	11
23370	5436099	11
23371	5436110	11
23372	5436121	11
23373	5436132	11
23374	5436143	11
23376	5436154	11
23377	5436165	11
23378	5436176	11
23380	5436187	11
23381	5436198	11
23382	5436209	11
23383	5436220	11
23385	5436231	11
23387	5436242	11
23388	5436253	11
23389	5436264	11
23390	5436275	11
23391	5436286	11
23392	5436297	11
23393	5436308	11
23394	5436319	11
23395	5436330	11
23396	5436341	11
23397	5436352	11
23398	5436363	11
23399	5436374	11
23401	5436385	11
23402	5436396	11
23403	5436407	11
23404	5436418	11
23406	5436429	11
23407	5436440	11
23408	5436451	11
23409	5436462	11
23410	5436473	11
23412	5436484	11
23413	5436495	11
23414	5436506	11
23415	5436517	11
23416	5436528	11
23418	5436539	11
23419	5436550	11
23420	5436561	11
23421	5436572	11
23422	5436583	11
23423	5436594	11
23424	5436605	11
23425	5436616	11
23426	5436627	11
23427	5436638	11
23428	5436649	11
23429	5436660	11
23430	5436671	11
23431	5436682	11
23432	5436693	11
23433	5436704	11
23434	5436715	11
23436	5436726	11
23439	5436737	11
23443	5436748	11
23444	5436759	11
23446	5436770	11
23447	5436781	11
23448	5436792	11
23449	5436803	11
23451	5436814	11
23452	5436825	11
23453	5436836	11
23454	5436847	11
23455	5436858	11
23456	5436869	11
23457	5436880	11
23458	5436891	11
23460	5436902	11
23462	5436913	11
23465	5436924	11
23466	5436935	11
23467	5436946	11
23468	5436957	11
23469	5436968	11
23470	5436979	11
23471	5436990	11
23474	5437001	11
23475	5437012	11
23477	5437023	11
23478	5437034	11
23483	5437045	11
23484	5437056	11
23488	5437067	11
23489	5437078	11
23490	5437089	11
23491	5437100	11
23492	5437111	11
23493	5437122	11
23494	5437133	11
23495	5437144	11
23496	5437155	11
23497	5437166	11
23498	5437177	11
23499	5437188	11
23500	5437199	11
23503	5437210	11
23504	5437221	11
23505	5437232	11
23506	5437243	11
23507	5437254	11
23508	5437265	11
23509	5437276	11
23510	5437287	11
23512	5437298	11
23513	5437309	11
23514	5437320	11
23515	5437331	11
23516	5437342	11
23517	5437353	11
23518	5437364	11
23519	5437375	11
23520	5437386	11
23521	5437397	11
23522	5437408	11
23524	5437419	11
23525	5437430	11
23528	5437441	11
23529	5437452	11
23530	5437463	11
23531	5437474	11
23533	5437485	11
23534	5437496	11
23536	5437507	11
23537	5437518	11
23538	5437529	11
23540	5437540	11
23541	5437551	11
23542	5437562	11
23543	5437573	11
23544	5437584	11
23545	5437595	11
23546	5437606	11
23547	5437617	11
23549	5437628	11
23550	5437639	11
23552	5437650	11
23554	5437661	11
23555	5437672	11
23556	5437683	11
23558	5437694	11
23559	5437705	11
23562	5437716	11
23563	5437727	11
23564	5437738	11
23565	5437749	11
23566	5437760	11
23567	5437771	11
23568	5437782	11
23571	5437793	11
23572	5437804	11
23573	5437815	11
23574	5437826	11
23575	5437837	11
23576	5437848	11
23577	5437859	11
23578	5437870	11
23579	5437881	11
23580	5437892	11
23581	5437903	11
23582	5437914	11
23583	5437925	11
23584	5437936	11
23585	5437947	11
23586	5437958	11
23587	5437969	11
23589	5437980	11
23590	5437991	11
23592	5438002	11
23593	5438013	11
23594	5438024	11
23595	5438035	11
23597	5438046	11
23598	5438057	11
23599	5438068	11
23601	5438079	11
23602	5438090	11
23603	5438101	11
23605	5438112	11
23607	5438123	11
23608	5438134	11
23609	5438145	11
23611	5438156	11
23612	5438167	11
23613	5438178	11
23616	5438189	11
23617	5438200	11
23618	5438211	11
23620	5438222	11
23621	5438233	11
23622	5438244	11
23623	5438255	11
23624	5438266	11
23626	5438277	11
23627	5438288	11
23630	5438299	11
23631	5438310	11
23632	5438321	11
23634	5438332	11
23635	5438343	11
23638	5438354	11
23639	5438365	11
23640	5438376	11
23641	5438387	11
23643	5438398	11
23644	5438409	11
23645	5438420	11
23646	5438431	11
23647	5438442	11
23649	5438453	11
23650	5438464	11
23651	5438475	11
23652	5438486	11
23653	5438497	11
23655	5438508	11
23656	5438519	11
23658	5438530	11
23660	5438541	11
23661	5438552	11
23662	5438563	11
23663	5438574	11
23665	5438585	11
23666	5438596	11
23667	5438607	11
23668	5438618	11
23669	5438629	11
23671	5438640	11
23673	5438651	11
23674	5438662	11
23679	5438673	11
23680	5438684	11
23682	5438695	11
23683	5438706	11
23684	5438717	11
23685	5438728	11
23686	5438739	11
23687	5438750	11
23688	5438761	11
23689	5438772	11
23691	5438783	11
23692	5438794	11
23693	5438805	11
23695	5438816	11
23697	5438827	11
23698	5438838	11
23700	5438849	11
23703	5438860	11
23705	5438871	11
23706	5438882	11
23707	5438893	11
23708	5438904	11
23709	5438915	11
23711	5438926	11
23712	5438937	11
23714	5438948	11
23716	5438959	11
23717	5438970	11
23719	5438981	11
23720	5438992	11
23721	5439003	11
23722	5439014	11
23723	5439025	11
23724	5439036	11
23726	5439047	11
23727	5439058	11
23728	5439069	11
23729	5439080	11
23730	5439091	11
23731	5439102	11
23732	5439113	11
23733	5439124	11
23734	5439135	11
23735	5439146	11
23736	5439157	11
23737	5439168	11
23738	5439179	11
23739	5439190	11
23740	5439201	11
23741	5439212	11
23742	5439223	11
23743	5439234	11
23744	5439245	11
23749	5439256	11
23750	5439267	11
23751	5439278	11
23752	5439289	11
23753	5439300	11
23754	5439311	11
23755	5439322	11
23756	5439333	11
23757	5439344	11
23758	5439355	11
23759	5439366	11
23760	5439377	11
23761	5439388	11
23762	5439399	11
23763	5439410	11
23764	5439421	11
23765	5439432	11
23766	5439443	11
23767	5439454	11
23768	5439465	11
23769	5439476	11
23770	5439487	11
23771	5439498	11
23772	5439509	11
23775	5439520	11
23776	5439531	11
23778	5439542	11
23779	5439553	11
23780	5439564	11
23781	5439575	11
23782	5439586	11
23783	5439597	11
23784	5439608	11
23785	5439619	11
23786	5439630	11
23788	5439641	11
23789	5439652	11
23791	5439663	11
23792	5439674	11
23793	5439685	11
23795	5439696	11
23796	5439707	11
23797	5439718	11
23798	5439729	11
23799	5439740	11
23800	5439751	11
23801	5439762	11
23802	5439773	11
23803	5439784	11
23805	5439795	11
23806	5439806	11
23807	5439817	11
23808	5439828	11
23809	5439839	11
23810	5439850	11
23811	5439861	11
23812	5439872	11
23813	5439883	11
23814	5439894	11
23817	5439905	11
23818	5439916	11
23819	5439927	11
23820	5439938	11
23821	5439949	11
23824	5439960	11
23827	5439971	11
23830	5439982	11
23831	5439993	11
23833	5440004	11
23835	5440015	11
23836	5440026	11
23838	5440037	11
23839	5440048	11
23841	5440059	11
23842	5440070	11
23843	5440081	11
23844	5440092	11
23845	5440103	11
23846	5440114	11
23847	5440125	11
23848	5440136	11
23849	5440147	11
23851	5440158	11
23852	5440169	11
23853	5440180	11
23854	5440191	11
23855	5440202	11
23856	5440213	11
23857	5440224	11
23859	5440235	11
23861	5440246	11
23862	5440257	11
23864	5440268	11
23865	5440279	11
23866	5440290	11
23868	5440301	11
23870	5440312	11
23871	5440323	11
23872	5440334	11
23873	5440345	11
23875	5440356	11
23876	5440367	11
23877	5440378	11
23878	5440389	11
23879	5440400	11
23881	5440411	11
23885	5440422	11
23886	5440433	11
23887	5440444	11
23889	5440455	11
23890	5440466	11
23891	5440477	11
23892	5440488	11
23893	5440499	11
23894	5440510	11
23896	5440521	11
23897	5440532	11
23899	5440543	11
23900	5440554	11
23901	5440565	11
23902	5440576	11
23903	5440587	11
23904	5440598	11
23905	5440609	11
23906	5440620	11
23907	5440631	11
23908	5440642	11
23909	5440653	11
23910	5440664	11
23911	5440675	11
23912	5440686	11
23913	5440697	11
23914	5440708	11
23915	5440719	11
23916	5440730	11
23917	5440741	11
23920	5440752	11
23921	5440763	11
23922	5440774	11
23923	5440785	11
23924	5440796	11
23925	5440807	11
23926	5440818	11
23927	5440829	11
23928	5440840	11
23929	5440851	11
23931	5440862	11
23933	5440873	11
23935	5440884	11
23936	5440895	11
23937	5440906	11
23938	5440917	11
23939	5440928	11
23940	5440939	11
23942	5440950	11
23943	5440961	11
23944	5440972	11
23945	5440983	11
23946	5440994	11
23947	5441005	11
23948	5441016	11
23949	5441027	11
23951	5441038	11
23955	5441049	11
23958	5441060	11
23960	5441071	11
23962	5441082	11
23964	5441093	11
23967	5441104	11
23968	5441115	11
23969	5441126	11
23972	5441137	11
23974	5441148	11
23975	5441159	11
23976	5441170	11
23977	5441181	11
23978	5441192	11
23979	5441203	11
23980	5441214	11
23981	5441225	11
23985	5441236	11
23989	5441247	11
23991	5441258	11
23992	5441269	11
23993	5441280	11
23994	5441291	11
23996	5441302	11
23998	5441313	11
24000	5441324	11
24002	5441335	11
24003	5441346	11
24005	5441357	11
24006	5441368	11
24008	5441379	11
24009	5441390	11
24010	5441401	11
24011	5441412	11
24012	5441423	11
24013	5441434	11
24014	5441445	11
24015	5441456	11
24016	5441467	11
24017	5441478	11
24019	5441489	11
24021	5441500	11
24022	5441511	11
24023	5441522	11
24025	5441533	11
24026	5441544	11
24027	5441555	11
24028	5441566	11
24030	5441577	11
24031	5441588	11
24032	5441599	11
24033	5441610	11
24034	5441621	11
24035	5441632	11
24036	5441643	11
24037	5441654	11
24038	5441665	11
24039	5441676	11
24040	5441687	11
24047	5441698	11
24048	5441709	11
24050	5441720	11
24051	5441731	11
24053	5441742	11
24057	5441753	11
24058	5441764	11
24059	5441775	11
24060	5441786	11
24061	5441797	11
24062	5441808	11
24063	5441819	11
24064	5441830	11
24065	5441841	11
24066	5441852	11
24067	5441863	11
24068	5441874	11
24069	5441885	11
24070	5441896	11
24071	5441907	11
24072	5441918	11
24075	5441929	11
24076	5441940	11
24078	5441951	11
24079	5441962	11
24081	5441973	11
24082	5441984	11
24083	5441995	11
24084	5442006	11
24086	5442017	11
24089	5442028	11
24090	5442039	11
24091	5442050	11
24092	5442061	11
24095	5442072	11
24096	5442083	11
24097	5442094	11
24098	5442105	11
24099	5442116	11
24100	5442127	11
24101	5442138	11
24102	5442149	11
24103	5442160	11
24105	5442171	11
24106	5442182	11
24107	5442193	11
24110	5442204	11
24111	5442215	11
24112	5442226	11
24113	5442237	11
24114	5442248	11
24115	5442259	11
24117	5442270	11
24118	5442281	11
24119	5442292	11
24120	5442303	11
24121	5442314	11
24122	5442325	11
24123	5442336	11
24124	5442347	11
24126	5442358	11
24127	5442369	11
24128	5442380	11
24129	5442391	11
24130	5442402	11
24131	5442413	11
24133	5442424	11
24134	5442435	11
24135	5442446	11
24136	5442457	11
24137	5442468	11
24138	5442479	11
24139	5442490	11
24141	5442501	11
24142	5442512	11
24143	5442523	11
24144	5442534	11
24145	5442545	11
24147	5442556	11
24148	5442567	11
24149	5442578	11
24150	5442589	11
24151	5442600	11
24152	5442611	11
24153	5442622	11
24154	5442633	11
24155	5442644	11
24156	5442655	11
24158	5442666	11
24160	5442677	11
24161	5442688	11
24162	5442699	11
24163	5442710	11
24164	5442721	11
24165	5442732	11
24166	5442743	11
24167	5442754	11
24168	5442765	11
24169	5442776	11
24170	5442787	11
24172	5442798	11
24173	5442809	11
24174	5442820	11
24175	5442831	11
24176	5442842	11
24178	5442853	11
24179	5442864	11
24180	5442875	11
24181	5442886	11
24182	5442897	11
24184	5442908	11
24185	5442919	11
24186	5442930	11
24187	5442941	11
24189	5442952	11
24190	5442963	11
24191	5442974	11
24192	5442985	11
24193	5442996	11
24194	5443007	11
24195	5443018	11
24196	5443029	11
24198	5443040	11
24199	5443051	11
24203	5443062	11
24204	5443073	11
24205	5443084	11
24206	5443095	11
24208	5443106	11
24210	5443117	11
24211	5443128	11
24213	5443139	11
24214	5443150	11
24216	5443161	11
24218	5443172	11
24219	5443183	11
24220	5443194	11
24221	5443205	11
24222	5443216	11
24226	5443227	11
24227	5443238	11
24228	5443249	11
24229	5443260	11
24231	5443271	11
24232	5443282	11
24233	5443293	11
24234	5443304	11
24235	5443315	11
24236	5443326	11
24237	5443337	11
24239	5443348	11
24241	5443359	11
24242	5443370	11
24243	5443381	11
24244	5443392	11
24245	5443403	11
24246	5443414	11
24247	5443425	11
24248	5443436	11
24249	5443447	11
24250	5443458	11
24251	5443469	11
24252	5443480	11
24253	5443491	11
24254	5443502	11
24255	5443513	11
24256	5443524	11
24258	5443535	11
24259	5443546	11
24260	5443557	11
24261	5443568	11
24262	5443579	11
24263	5443590	11
24265	5443601	11
24266	5443612	11
24268	5443623	11
24269	5443634	11
24271	5443645	11
24272	5443656	11
24275	5443667	11
24276	5443678	11
24278	5443689	11
24279	5443700	11
24280	5443711	11
24282	5443722	11
24283	5443733	11
24284	5443744	11
24288	5443755	11
24289	5443766	11
24290	5443777	11
24291	5443788	11
24293	5443799	11
24294	5443810	11
24295	5443821	11
24296	5443832	11
24298	5443843	11
24300	5443854	11
24301	5443865	11
24302	5443876	11
24304	5443887	11
24305	5443898	11
24306	5443909	11
24309	5443920	11
24310	5443931	11
24311	5443942	11
24312	5443953	11
24313	5443964	11
24315	5443975	11
24316	5443986	11
24318	5443997	11
24319	5444008	11
24321	5444019	11
24322	5444030	11
24323	5444041	11
24324	5444052	11
24325	5444063	11
24328	5444074	11
24330	5444085	11
24331	5444096	11
24333	5444107	11
24334	5444118	11
24335	5444129	11
24336	5444140	11
24338	5444151	11
24339	5444162	11
24340	5444173	11
24341	5444184	11
24342	5444195	11
24343	5444206	11
24344	5444217	11
24345	5444228	11
24346	5444239	11
24347	5444250	11
24348	5444261	11
24349	5444272	11
24350	5444283	11
24351	5444294	11
24353	5444305	11
24354	5444316	11
24355	5444327	11
24358	5444338	11
24359	5444349	11
24360	5444360	11
24361	5444371	11
24363	5444382	11
24364	5444393	11
24366	5444404	11
24367	5444415	11
24368	5444426	11
24372	5444437	11
24374	5444448	11
24375	5444459	11
24377	5444470	11
24379	5444481	11
24380	5444492	11
24383	5444503	11
24385	5444514	11
24386	5444525	11
24387	5444536	11
24388	5444547	11
24389	5444558	11
24390	5444569	11
24391	5444580	11
24393	5444591	11
24396	5444602	11
24399	5444613	11
24402	5444624	11
24404	5444635	11
24406	5444646	11
24407	5444657	11
24408	5444668	11
24409	5444679	11
24410	5444690	11
24411	5444701	11
24412	5444712	11
24413	5444723	11
24414	5444734	11
24415	5444745	11
24416	5444756	11
24418	5444767	11
24420	5444778	11
24421	5444789	11
24423	5444800	11
24424	5444811	11
24425	5444822	11
24426	5444833	11
24427	5444844	11
24428	5444855	11
24429	5444866	11
24430	5444877	11
24431	5444888	11
24433	5444899	11
24434	5444910	11
24436	5444921	11
24438	5444932	11
24442	5444943	11
24446	5444954	11
24447	5444965	11
24448	5444976	11
24449	5444987	11
24450	5444998	11
24451	5445009	11
24452	5445020	11
24453	5445031	11
24454	5445042	11
24455	5445053	11
24456	5445064	11
24458	5445075	11
24459	5445086	11
24460	5445097	11
24461	5445108	11
24462	5445119	11
24463	5445130	11
24464	5445141	11
24465	5445152	11
24466	5445163	11
24467	5445174	11
24468	5445185	11
24469	5445196	11
24472	5445207	11
24473	5445218	11
24474	5445229	11
24475	5445240	11
24476	5445251	11
24477	5445262	11
24478	5445273	11
24479	5445284	11
24482	5445295	11
24483	5445306	11
24486	5445317	11
24487	5445328	11
24488	5445339	11
24489	5445350	11
24493	5445361	11
24494	5445372	11
24495	5445383	11
24496	5445394	11
24497	5445405	11
24499	5445416	11
24500	5445427	11
24502	5445438	11
24503	5445449	11
24504	5445460	11
24505	5445471	11
24507	5445482	11
24509	5445493	11
24510	5445504	11
24514	5445515	11
24515	5445526	11
24516	5445537	11
24518	5445548	11
24520	5445559	11
24521	5445570	11
24524	5445581	11
24525	5445592	11
24526	5445603	11
24527	5445614	11
24528	5445625	11
24529	5445636	11
24530	5445647	11
24534	5445658	11
24535	5445669	11
24536	5445680	11
24538	5445691	11
24539	5445702	11
24540	5445713	11
24541	5445724	11
24542	5445735	11
24544	5445746	11
24546	5445757	11
24547	5445768	11
24548	5445779	11
24549	5445790	11
24551	5445801	11
24552	5445812	11
24553	5445823	11
24560	5445834	11
24563	5445845	11
24565	5445856	11
24572	5445867	11
24573	5445878	11
24574	5445889	11
24575	5445900	11
24576	5445911	11
24577	5445922	11
24578	5445933	11
24579	5445944	11
24582	5445955	11
24583	5445966	11
24587	5445977	11
24592	5445988	11
24593	5445999	11
24594	5446010	11
24598	5446021	11
24599	5446032	11
24604	5446043	11
24605	5446054	11
24610	5446065	11
24613	5446076	11
24615	5446087	11
24616	5446098	11
24617	5446109	11
24622	5446120	11
24623	5446131	11
24624	5446142	11
24626	5446153	11
24627	5446164	11
24630	5446175	11
24635	5446186	11
24636	5446197	11
24639	5446208	11
24643	5446219	11
24644	5446230	11
24645	5446241	11
24646	5446252	11
24647	5446263	11
24648	5446274	11
24649	5446285	11
24652	5446296	11
24654	5446307	11
24656	5446318	11
24657	5446329	11
24659	5446340	11
24661	5446351	11
24663	5446362	11
24664	5446373	11
24667	5446384	11
24669	5446395	11
24670	5446406	11
24671	5446417	11
24673	5446428	11
24674	5446439	11
24675	5446450	11
24676	5446461	11
24677	5446472	11
24679	5446483	11
24680	5446494	11
24681	5446505	11
24682	5446516	11
24683	5446527	11
24685	5446538	11
24687	5446549	11
24688	5446560	11
24689	5446571	11
24691	5446582	11
24692	5446593	11
24693	5446604	11
24694	5446615	11
24695	5446626	11
24696	5446637	11
24697	5446648	11
24698	5446659	11
24699	5446670	11
24700	5446681	11
24702	5446692	11
24703	5446703	11
24704	5446714	11
24705	5446725	11
24706	5446736	11
24707	5446747	11
24708	5446758	11
24709	5446769	11
24710	5446780	11
24713	5446791	11
24715	5446802	11
24716	5446813	11
24717	5446824	11
24719	5446835	11
24720	5446846	11
24721	5446857	11
24722	5446868	11
24723	5446879	11
24724	5446890	11
24725	5446901	11
24726	5446912	11
24727	5446923	11
24728	5446934	11
24729	5446945	11
24731	5446956	11
24732	5446967	11
24733	5446978	11
24734	5446989	11
24738	5447000	11
24742	5447011	11
24743	5447022	11
24746	5447033	11
24747	5447044	11
24748	5447055	11
24751	5447066	11
24752	5447077	11
24753	5447088	11
24754	5447099	11
24755	5447110	11
24756	5447121	11
24758	5447132	11
24759	5447143	11
24760	5447154	11
24761	5447165	11
24762	5447176	11
24764	5447187	11
24765	5447198	11
24766	5447209	11
24767	5447220	11
24771	5447231	11
24772	5447242	11
24773	5447253	11
24774	5447264	11
24777	5447275	11
24778	5447286	11
24779	5447297	11
24780	5447308	11
24781	5447319	11
24782	5447330	11
24783	5447341	11
24784	5447352	11
24786	5447363	11
24787	5447374	11
24788	5447385	11
24789	5447396	11
24790	5447407	11
24793	5447418	11
24794	5447429	11
24795	5447440	11
24796	5447451	11
24797	5447462	11
24799	5447473	11
24800	5447484	11
24801	5447495	11
24802	5447506	11
24804	5447517	11
24805	5447528	11
24806	5447539	11
24807	5447550	11
24809	5447561	11
24810	5447572	11
24811	5447583	11
24813	5447594	11
24814	5447605	11
24815	5447616	11
24816	5447627	11
24817	5447638	11
24818	5447649	11
24819	5447660	11
24820	5447671	11
24821	5447682	11
24822	5447693	11
24823	5447704	11
24824	5447715	11
24825	5447726	11
24826	5447737	11
24827	5447748	11
24828	5447759	11
24829	5447770	11
24830	5447781	11
24831	5447792	11
24832	5447803	11
24833	5447814	11
24834	5447825	11
24835	5447836	11
24836	5447847	11
24837	5447858	11
24838	5447869	11
24839	5447880	11
24840	5447891	11
24841	5447902	11
24842	5447913	11
24843	5447924	11
24845	5447935	11
24846	5447946	11
24847	5447957	11
24849	5447968	11
24851	5447979	11
24852	5447990	11
24853	5448001	11
24854	5448012	11
24855	5448023	11
24858	5448034	11
24859	5448045	11
24860	5448056	11
24861	5448067	11
24862	5448078	11
24864	5448089	11
24865	5448100	11
24866	5448111	11
24867	5448122	11
24868	5448133	11
24869	5448144	11
24870	5448155	11
24871	5448166	11
24872	5448177	11
24873	5448188	11
24874	5448199	11
24875	5448210	11
24876	5448221	11
24877	5448232	11
24878	5448243	11
24879	5448254	11
24880	5448265	11
24881	5448276	11
24883	5448287	11
24884	5448298	11
24885	5448309	11
24886	5448320	11
24887	5448331	11
24888	5448342	11
24889	5448353	11
24890	5448364	11
24891	5448375	11
24892	5448386	11
24893	5448397	11
24894	5448408	11
24895	5448419	11
24896	5448430	11
24897	5448441	11
24898	5448452	11
24899	5448463	11
24901	5448474	11
24902	5448485	11
24903	5448496	11
24904	5448507	11
24905	5448518	11
24906	5448529	11
24907	5448540	11
24908	5448551	11
24909	5448562	11
24911	5448573	11
24912	5448584	11
24914	5448595	11
24915	5448606	11
24916	5448617	11
24917	5448628	11
24918	5448639	11
24920	5448650	11
24921	5448661	11
24922	5448672	11
24923	5448683	11
24924	5448694	11
24925	5448705	11
24926	5448716	11
24927	5448727	11
24928	5448738	11
24930	5448749	11
24931	5448760	11
24932	5448771	11
24933	5448782	11
24934	5448793	11
24935	5448804	11
24936	5448815	11
24937	5448826	11
24939	5448837	11
24940	5448848	11
24941	5448859	11
24942	5448870	11
24943	5448881	11
24944	5448892	11
24946	5448903	11
24947	5448914	11
24948	5448925	11
24949	5448936	11
24950	5448947	11
24951	5448958	11
24952	5448969	11
24954	5448980	11
24956	5448991	11
24957	5449002	11
24960	5449013	11
24962	5449024	11
24963	5449035	11
24964	5449046	11
24965	5449057	11
24966	5449068	11
24967	5449079	11
24968	5449090	11
24969	5449101	11
24970	5449112	11
24971	5449123	11
24972	5449134	11
24973	5449145	11
24974	5449156	11
24975	5449167	11
24976	5449178	11
24979	5449189	11
24980	5449200	11
24981	5449211	11
24982	5449222	11
24983	5449233	11
24984	5449244	11
24985	5449255	11
24986	5449266	11
24987	5449277	11
24988	5449288	11
24989	5449299	11
24990	5449310	11
24991	5449321	11
24992	5449332	11
24993	5449343	11
24994	5449354	11
24995	5449365	11
24996	5449376	11
24998	5449387	11
24999	5449398	11
25000	5449409	11
25001	5449420	11
25002	5449431	11
25003	5449442	11
25004	5449453	11
25005	5449464	11
25006	5449475	11
25007	5449486	11
25008	5449497	11
25009	5449508	11
25010	5449519	11
25011	5449530	11
25012	5449541	11
25013	5449552	11
25014	5449563	11
25015	5449574	11
25016	5449585	11
25017	5449596	11
25018	5449607	11
25019	5449618	11
25020	5449629	11
25021	5449640	11
25022	5449651	11
25023	5449662	11
25024	5449673	11
25025	5449684	11
25026	5449695	11
25027	5449706	11
25028	5449717	11
25029	5449728	11
25030	5449739	11
25031	5449750	11
25032	5449761	11
25033	5449772	11
25034	5449783	11
25035	5449794	11
25036	5449805	11
25037	5449816	11
25038	5449827	11
25039	5449838	11
25040	5449849	11
25041	5449860	11
25042	5449871	11
25043	5449882	11
25044	5449893	11
25045	5449904	11
25046	5449915	11
25047	5449926	11
25048	5449937	11
25049	5449948	11
25050	5449959	11
25051	5449970	11
25052	5449981	11
25053	5449992	11
25054	5450003	11
25055	5450014	11
25056	5450025	11
25057	5450036	11
25058	5450047	11
25059	5450058	11
25060	5450069	11
25061	5450080	11
25062	5450091	11
25063	5450102	11
25064	5450113	11
25065	5450124	11
25066	5450135	11
25067	5450146	11
25068	5450157	11
25069	5450168	11
25071	5450179	11
25072	5450190	11
25073	5450201	11
25074	5450212	11
25075	5450223	11
25076	5450234	11
25077	5450245	11
25078	5450256	11
25080	5450267	11
25082	5450278	11
25083	5450289	11
25084	5450300	11
25085	5450311	11
25086	5450322	11
25088	5450333	11
25090	5450344	11
25091	5450355	11
25092	5450366	11
25093	5450377	11
25094	5450388	11
25095	5450399	11
25096	5450410	11
25097	5450421	11
25098	5450432	11
25099	5450443	11
25100	5450454	11
25101	5450465	11
25102	5450476	11
25104	5450487	11
25105	5450498	11
25107	5450509	11
25108	5450520	11
25109	5450531	11
25110	5450542	11
25111	5450553	11
25112	5450564	11
25113	5450575	11
25114	5450586	11
25115	5450597	11
25117	5450608	11
25119	5450619	11
25120	5450630	11
25121	5450641	11
25122	5450652	11
25124	5450663	11
25125	5450674	11
25127	5450685	11
25128	5450696	11
25129	5450707	11
25130	5450718	11
25131	5450729	11
25132	5450740	11
25133	5450751	11
25134	5450762	11
25135	5450773	11
25136	5450784	11
25137	5450795	11
25138	5450806	11
25139	5450817	11
25140	5450828	11
25141	5450839	11
25142	5450850	11
25143	5450861	11
25144	5450872	11
25145	5450883	11
25146	5450894	11
25147	5450905	11
25149	5450916	11
25150	5450927	11
25151	5450938	11
25152	5450949	11
25153	5450960	11
25154	5450971	11
25155	5450982	11
25156	5450993	11
25157	5451004	11
25158	5451015	11
25160	5451026	11
25161	5451037	11
25162	5451048	11
25163	5451059	11
25165	5451070	11
25166	5451081	11
25167	5451092	11
25168	5451103	11
25169	5451114	11
25170	5451125	11
25171	5451136	11
25172	5451147	11
25173	5451158	11
25174	5451169	11
25175	5451180	11
25176	5451191	11
25177	5451202	11
25178	5451213	11
25179	5451224	11
25180	5451235	11
25181	5451246	11
25182	5451257	11
25183	5451268	11
25184	5451279	11
25185	5451290	11
25186	5451301	11
25187	5451312	11
25188	5451323	11
25189	5451334	11
25190	5451345	11
25191	5451356	11
25192	5451367	11
25193	5451378	11
25194	5451389	11
25195	5451400	11
25197	5451411	11
25201	5451422	11
25202	5451433	11
25203	5451444	11
25204	5451455	11
25205	5451466	11
25206	5451477	11
25207	5451488	11
25208	5451499	11
25209	5451510	11
25210	5451521	11
25211	5451532	11
25213	5451543	11
25214	5451554	11
25215	5451565	11
25216	5451576	11
25218	5451587	11
25220	5451598	11
25221	5451609	11
25222	5451620	11
25223	5451631	11
25224	5451642	11
25225	5451653	11
25227	5451664	11
25229	5451675	11
25230	5451686	11
25231	5451697	11
25232	5451708	11
25234	5451719	11
25235	5451730	11
25237	5451741	11
25238	5451752	11
25240	5451763	11
25245	5451774	11
25247	5451785	11
25248	5451796	11
25249	5451807	11
25250	5451818	11
25251	5451829	11
25252	5451840	11
25253	5451851	11
25254	5451862	11
25255	5451873	11
25257	5451884	11
25259	5451895	11
25261	5451906	11
25262	5451917	11
25264	5451928	11
25265	5451939	11
25266	5451950	11
25267	5451961	11
25268	5451972	11
25269	5451983	11
25270	5451994	11
25272	5452005	11
25273	5452016	11
25277	5452027	11
25278	5452038	11
25279	5452049	11
25280	5452060	11
25281	5452071	11
25284	5452082	11
25285	5452093	11
25286	5452104	11
25287	5452115	11
25288	5452126	11
25289	5452137	11
25290	5452148	11
25291	5452159	11
25292	5452170	11
25293	5452181	11
25294	5452192	11
25296	5452203	11
25297	5452214	11
25299	5452225	11
25300	5452236	11
25301	5452247	11
25304	5452258	11
25305	5452269	11
25306	5452280	11
25307	5452291	11
25308	5452302	11
25310	5452313	11
25312	5452324	11
25315	5452335	11
25316	5452346	11
25317	5452357	11
25318	5452368	11
25319	5452379	11
25320	5452390	11
25321	5452401	11
25322	5452412	11
25323	5452423	11
25324	5452434	11
25325	5452445	11
25326	5452456	11
25327	5452467	11
25328	5452478	11
25329	5452489	11
25330	5452500	11
25331	5452511	11
25333	5452522	11
25335	5452533	11
25337	5452544	11
25338	5452555	11
25339	5452566	11
25340	5452577	11
25341	5452588	11
25342	5452599	11
25343	5452610	11
25344	5452621	11
25345	5452632	11
25346	5452643	11
25347	5452654	11
25348	5452665	11
25349	5452676	11
25350	5452687	11
25351	5452698	11
25352	5452709	11
25353	5452720	11
25354	5452731	11
25357	5452742	11
25358	5452753	11
25359	5452764	11
25361	5452775	11
25362	5452786	11
25363	5452797	11
25364	5452808	11
25365	5452819	11
25366	5452830	11
25367	5452841	11
25368	5452852	11
25369	5452863	11
25370	5452874	11
25371	5452885	11
25372	5452896	11
25374	5452907	11
25377	5452918	11
25378	5452929	11
25379	5452940	11
25380	5452951	11
25383	5452962	11
25384	5452973	11
25385	5452984	11
25386	5452995	11
25387	5453006	11
25390	5453017	11
25391	5453028	11
25393	5453039	11
25394	5453050	11
25395	5453061	11
25396	5453072	11
25398	5453083	11
25399	5453094	11
25400	5453105	11
25401	5453116	11
25402	5453127	11
25403	5453138	11
25404	5453149	11
25405	5453160	11
25406	5453171	11
25407	5453182	11
25408	5453193	11
25409	5453204	11
25410	5453215	11
25411	5453226	11
25412	5453237	11
25413	5453248	11
25414	5453259	11
25416	5453270	11
25417	5453281	11
25419	5453292	11
25421	5453303	11
25422	5453314	11
25423	5453325	11
25424	5453336	11
25425	5453347	11
25427	5453358	11
25428	5453369	11
25429	5453380	11
25430	5453391	11
25431	5453402	11
25432	5453413	11
25434	5453424	11
25435	5453435	11
25436	5453446	11
25437	5453457	11
25438	5453468	11
25439	5453479	11
25440	5453490	11
25441	5453501	11
25442	5453512	11
25443	5453523	11
25444	5453534	11
25445	5453545	11
25446	5453556	11
25447	5453567	11
25448	5453578	11
25450	5453589	11
25451	5453600	11
25452	5453611	11
25453	5453622	11
25454	5453633	11
25455	5453644	11
25456	5453655	11
25457	5453666	11
25458	5453677	11
25459	5453688	11
25460	5453699	11
25461	5453710	11
25462	5453721	11
25463	5453732	11
25465	5453743	11
25466	5453754	11
25468	5453765	11
25469	5453776	11
25470	5453787	11
25472	5453798	11
25473	5453809	11
25474	5453820	11
25475	5453831	11
25476	5453842	11
25477	5453853	11
25478	5453864	11
25479	5453875	11
25480	5453886	11
25481	5453897	11
25482	5453908	11
25483	5453919	11
25486	5453930	11
25487	5453941	11
25489	5453952	11
25490	5453963	11
25491	5453974	11
25492	5453985	11
25493	5453996	11
25494	5454007	11
25495	5454018	11
25496	5454029	11
25497	5454040	11
25498	5454051	11
25499	5454062	11
25500	5454073	11
25502	5454084	11
25504	5454095	11
25507	5454106	11
25508	5454117	11
25509	5454128	11
25512	5454139	11
25513	5454150	11
25514	5454161	11
25515	5454172	11
25516	5454183	11
25517	5454194	11
25518	5454205	11
25519	5454216	11
25521	5454227	11
25522	5454238	11
25523	5454249	11
25524	5454260	11
25525	5454271	11
25528	5454282	11
25530	5454293	11
25532	5454304	11
25534	5454315	11
25535	5454326	11
25536	5454337	11
25537	5454348	11
25539	5454359	11
25540	5454370	11
25541	5454381	11
25542	5454392	11
25543	5454403	11
25544	5454414	11
25545	5454425	11
25546	5454436	11
25547	5454447	11
25548	5454458	11
25550	5454469	11
25551	5454480	11
25554	5454491	11
25555	5454502	11
25556	5454513	11
25557	5454524	11
25558	5454535	11
25559	5454546	11
25561	5454557	11
25565	5454568	11
25566	5454579	11
25568	5454590	11
25569	5454601	11
25570	5454612	11
25571	5454623	11
25572	5454634	11
25573	5454645	11
25575	5454656	11
25576	5454667	11
25577	5454678	11
25578	5454689	11
25579	5454700	11
25580	5454711	11
25581	5454722	11
25582	5454733	11
25584	5454744	11
25585	5454755	11
25586	5454766	11
25589	5454777	11
25590	5454788	11
25592	5454799	11
25593	5454810	11
25594	5454821	11
25595	5454832	11
25596	5454843	11
25597	5454854	11
25598	5454865	11
25599	5454876	11
25600	5454887	11
25602	5454898	11
25604	5454909	11
25605	5454920	11
25606	5454931	11
25607	5454942	11
25609	5454953	11
25610	5454964	11
25611	5454975	11
25612	5454986	11
25613	5454997	11
25614	5455008	11
25616	5455019	11
25617	5455030	11
25619	5455041	11
25620	5455052	11
25622	5455063	11
25623	5455074	11
25625	5455085	11
25626	5455096	11
25627	5455107	11
25628	5455118	11
25629	5455129	11
25630	5455140	11
25631	5455151	11
25633	5455162	11
25634	5455173	11
25636	5455184	11
25638	5455195	11
25639	5455206	11
25642	5455217	11
25643	5455228	11
25644	5455239	11
25645	5455250	11
25646	5455261	11
25647	5455272	11
25648	5455283	11
25649	5455294	11
25650	5455305	11
25651	5455316	11
25652	5455327	11
25653	5455338	11
25654	5455349	11
25655	5455360	11
25656	5455371	11
25657	5455382	11
25658	5455393	11
25659	5455404	11
25661	5455415	11
25662	5455426	11
25663	5455437	11
25664	5455448	11
25665	5455459	11
25666	5455470	11
25667	5455481	11
25669	5455492	11
25670	5455503	11
25672	5455514	11
25673	5455525	11
25675	5455536	11
25676	5455547	11
25677	5455558	11
25678	5455569	11
25679	5455580	11
25680	5455591	11
25681	5455602	11
25682	5455613	11
25685	5455624	11
25686	5455635	11
25687	5455646	11
25689	5455657	11
25690	5455668	11
25692	5455679	11
25693	5455690	11
25694	5455701	11
25695	5455712	11
25696	5455723	11
25697	5455734	11
25698	5455745	11
25700	5455756	11
25703	5455767	11
25705	5455778	11
25706	5455789	11
25707	5455800	11
25708	5455811	11
25709	5455822	11
25710	5455833	11
25711	5455844	11
25715	5455855	11
25716	5455866	11
25718	5455877	11
25720	5455888	11
25721	5455899	11
25722	5455910	11
25723	5455921	11
25724	5455932	11
25725	5455943	11
25726	5455954	11
25727	5455965	11
25728	5455976	11
25729	5455987	11
25730	5455998	11
25731	5456009	11
25732	5456020	11
25733	5456031	11
25734	5456042	11
25735	5456053	11
25736	5456064	11
25737	5456075	11
25738	5456086	11
25739	5456097	11
25740	5456108	11
25741	5456119	11
25742	5456130	11
25744	5456141	11
25745	5456152	11
25747	5456163	11
25748	5456174	11
25749	5456185	11
25750	5456196	11
25751	5456207	11
25752	5456218	11
25753	5456229	11
25754	5456240	11
25755	5456251	11
25756	5456262	11
25758	5456273	11
25760	5456284	11
25761	5456295	11
25762	5456306	11
25763	5456317	11
25764	5456328	11
25765	5456339	11
25766	5456350	11
25767	5456361	11
25768	5456372	11
25769	5456383	11
25770	5456394	11
25771	5456405	11
25772	5456416	11
25773	5456427	11
25774	5456438	11
25775	5456449	11
25776	5456460	11
25778	5456471	11
25779	5456482	11
25780	5456493	11
25781	5456504	11
25782	5456515	11
25783	5456526	11
25786	5456537	11
25788	5456548	11
25790	5456559	11
25791	5456570	11
25793	5456581	11
25795	5456592	11
25796	5456603	11
25799	5456614	11
25802	5456625	11
25803	5456636	11
25805	5456647	11
25806	5456658	11
25808	5456669	11
25810	5456680	11
25811	5456691	11
25812	5456702	11
25813	5456713	11
25814	5456724	11
25815	5456735	11
25816	5456746	11
25817	5456757	11
25818	5456768	11
25819	5456779	11
25820	5456790	11
25821	5456801	11
25822	5456812	11
25823	5456823	11
25824	5456834	11
25825	5456845	11
25826	5456856	11
25827	5456867	11
25829	5456878	11
25830	5456889	11
25831	5456900	11
25832	5456911	11
25833	5456922	11
25835	5456933	11
25836	5456944	11
25837	5456955	11
25838	5456966	11
25839	5456977	11
25840	5456988	11
25841	5456999	11
25842	5457010	11
25843	5457021	11
25844	5457032	11
25845	5457043	11
25846	5457054	11
25848	5457065	11
25849	5457076	11
25850	5457087	11
25851	5457098	11
25852	5457109	11
25853	5457120	11
25854	5457131	11
25856	5457142	11
25857	5457153	11
25861	5457164	11
25862	5457175	11
25863	5457186	11
25864	5457197	11
25869	5457208	11
25873	5457219	11
25875	5457230	11
25876	5457241	11
25877	5457252	11
25878	5457263	11
25879	5457274	11
25880	5457285	11
25881	5457296	11
25882	5457307	11
25883	5457318	11
25884	5457329	11
25885	5457340	11
25886	5457351	11
25887	5457362	11
25888	5457373	11
25889	5457384	11
25890	5457395	11
25892	5457406	11
25894	5457417	11
25897	5457428	11
25898	5457439	11
25899	5457450	11
25900	5457461	11
25901	5457472	11
25903	5457483	11
25905	5457494	11
25906	5457505	11
25907	5457516	11
25908	5457527	11
25909	5457538	11
25910	5457549	11
25911	5457560	11
25912	5457571	11
25913	5457582	11
25914	5457593	11
25915	5457604	11
25916	5457615	11
25917	5457626	11
25918	5457637	11
25919	5457648	11
25920	5457659	11
25921	5457670	11
25922	5457681	11
25923	5457692	11
25924	5457703	11
25925	5457714	11
25926	5457725	11
25927	5457736	11
25928	5457747	11
25929	5457758	11
25930	5457769	11
25932	5457780	11
25933	5457791	11
25935	5457802	11
25937	5457813	11
25938	5457824	11
25940	5457835	11
25941	5457846	11
25942	5457857	11
25943	5457868	11
25944	5457879	11
25945	5457890	11
25946	5457901	11
25947	5457912	11
25949	5457923	11
25952	5457934	11
25953	5457945	11
25954	5457956	11
25956	5457967	11
25957	5457978	11
25958	5457989	11
25959	5458000	11
25960	5458011	11
25962	5458022	11
25963	5458033	11
25964	5458044	11
25965	5458055	11
25966	5458066	11
25967	5458077	11
25968	5458088	11
25969	5458099	11
25972	5458110	11
25973	5458121	11
25974	5458132	11
25976	5458143	11
25978	5458154	11
25981	5458165	11
25982	5458176	11
25983	5458187	11
25984	5458198	11
25985	5458209	11
25986	5458220	11
25987	5458231	11
25988	5458242	11
25989	5458253	11
25990	5458264	11
25991	5458275	11
25992	5458286	11
25993	5458297	11
25994	5458308	11
25995	5458319	11
25996	5458330	11
25997	5458341	11
25998	5458352	11
25999	5458363	11
26001	5458374	11
26002	5458385	11
26003	5458396	11
26004	5458407	11
26005	5458418	11
26006	5458429	11
26007	5458440	11
26008	5458451	11
26009	5458462	11
26010	5458473	11
26011	5458484	11
26012	5458495	11
26013	5458506	11
26014	5458517	11
26015	5458528	11
26016	5458539	11
26017	5458550	11
26018	5458561	11
26019	5458572	11
26020	5458583	11
26021	5458594	11
26022	5458605	11
26023	5458616	11
26024	5458627	11
26026	5458638	11
26027	5458649	11
26028	5458660	11
26029	5458671	11
26030	5458682	11
26031	5458693	11
26032	5458704	11
26033	5458715	11
26034	5458726	11
26035	5458737	11
26039	5458748	11
26041	5458759	11
26042	5458770	11
26043	5458781	11
26046	5458792	11
26047	5458803	11
26048	5458814	11
26049	5458825	11
26050	5458836	11
26052	5458847	11
26053	5458858	11
26054	5458869	11
26055	5458880	11
26057	5458891	11
26058	5458902	11
26059	5458913	11
26060	5458924	11
26061	5458935	11
26062	5458946	11
26063	5458957	11
26065	5458968	11
26066	5458979	11
26067	5458990	11
26068	5459001	11
26069	5459012	11
26070	5459023	11
26071	5459034	11
26073	5459045	11
26074	5459056	11
26075	5459067	11
26076	5459078	11
26077	5459089	11
26078	5459100	11
26081	5459111	11
26082	5459122	11
26083	5459133	11
26084	5459144	11
26085	5459155	11
26087	5459166	11
26088	5459177	11
26089	5459188	11
26090	5459199	11
26091	5459210	11
26092	5459221	11
26093	5459232	11
26094	5459243	11
26095	5459254	11
26096	5459265	11
26097	5459276	11
26098	5459287	11
26099	5459298	11
26100	5459309	11
26102	5459320	11
26103	5459331	11
26104	5459342	11
26105	5459353	11
26106	5459364	11
26109	5459375	11
26110	5459386	11
26113	5459397	11
26114	5459408	11
26117	5459419	11
26118	5459430	11
26120	5459441	11
26121	5459452	11
26122	5459463	11
26123	5459474	11
26124	5459485	11
26126	5459496	11
26127	5459507	11
26128	5459518	11
26129	5459529	11
26130	5459540	11
26131	5459551	11
26132	5459562	11
26133	5459573	11
26134	5459584	11
26135	5459595	11
26136	5459606	11
26137	5459617	11
26138	5459628	11
26139	5459639	11
26140	5459650	11
26141	5459661	11
26142	5459672	11
26144	5459683	11
26145	5459694	11
26146	5459705	11
26147	5459716	11
26148	5459727	11
26149	5459738	11
26152	5459749	11
26154	5459760	11
26155	5459771	11
26156	5459782	11
26157	5459793	11
26158	5459804	11
26159	5459815	11
26160	5459826	11
26161	5459837	11
26163	5459848	11
26168	5459859	11
26169	5459870	11
26170	5459881	11
26171	5459892	11
26172	5459903	11
26173	5459914	11
26174	5459925	11
26175	5459936	11
26176	5459947	11
26178	5459958	11
26179	5459969	11
26180	5459980	11
26181	5459991	11
26182	5460002	11
26184	5460013	11
26185	5460024	11
26186	5460035	11
26187	5460046	11
26190	5460057	11
26191	5460068	11
26192	5460079	11
26195	5460090	11
26196	5460101	11
26197	5460112	11
26198	5460123	11
26199	5460134	11
26200	5460145	11
26201	5460156	11
26202	5460167	11
26204	5460178	11
26205	5460189	11
26206	5460200	11
26207	5460211	11
26208	5460222	11
26210	5460233	11
26211	5460244	11
26212	5460255	11
26213	5460266	11
26214	5460277	11
26215	5460288	11
26216	5460299	11
26218	5460310	11
26219	5460321	11
26220	5460332	11
26221	5460343	11
26223	5460354	11
26224	5460365	11
26225	5460376	11
26227	5460387	11
26228	5460398	11
26230	5460409	11
26232	5460420	11
26233	5460431	11
26234	5460442	11
26235	5460453	11
26236	5460464	11
26237	5460475	11
26238	5460486	11
26240	5460497	11
26242	5460508	11
26243	5460519	11
26245	5460530	11
26247	5460541	11
26248	5460552	11
26251	5460563	11
26252	5460574	11
26253	5460585	11
26254	5460596	11
26256	5460607	11
26257	5460618	11
26258	5460629	11
26259	5460640	11
26260	5460651	11
26261	5460662	11
26262	5460673	11
26263	5460684	11
26264	5460695	11
26265	5460706	11
26266	5460717	11
26267	5460728	11
26268	5460739	11
26269	5460750	11
26270	5460761	11
26271	5460772	11
26275	5460783	11
26277	5460794	11
26279	5460805	11
26282	5460816	11
26285	5460827	11
26287	5460838	11
26288	5460849	11
26290	5460860	11
26291	5460871	11
26292	5460882	11
26293	5460893	11
26294	5460904	11
26295	5460915	11
26296	5460926	11
26297	5460937	11
26298	5460948	11
26299	5460959	11
26300	5460970	11
26301	5460981	11
26302	5460992	11
26303	5461003	11
26304	5461014	11
26306	5461025	11
26307	5461036	11
26308	5461047	11
26309	5461058	11
26310	5461069	11
26311	5461080	11
26313	5461091	11
26314	5461102	11
26315	5461113	11
26317	5461124	11
26319	5461135	11
26321	5461146	11
26322	5461157	11
26324	5461168	11
26326	5461179	11
26327	5461190	11
26330	5461201	11
26331	5461212	11
26332	5461223	11
26334	5461234	11
26335	5461245	11
26337	5461256	11
26339	5461267	11
26340	5461278	11
26341	5461289	11
26342	5461300	11
26343	5461311	11
26344	5461322	11
26345	5461333	11
26346	5461344	11
26347	5461355	11
26349	5461366	11
26350	5461377	11
26351	5461388	11
26352	5461399	11
26354	5461410	11
26355	5461421	11
26356	5461432	11
26357	5461443	11
26358	5461454	11
26359	5461465	11
26360	5461476	11
26361	5461487	11
26362	5461498	11
26363	5461509	11
26364	5461520	11
26365	5461531	11
26366	5461542	11
26368	5461553	11
26369	5461564	11
26370	5461575	11
26371	5461586	11
26373	5461597	11
26374	5461608	11
26375	5461619	11
26376	5461630	11
26378	5461641	11
26379	5461652	11
26380	5461663	11
26381	5461674	11
26382	5461685	11
26384	5461696	11
26385	5461707	11
26386	5461718	11
26387	5461729	11
26388	5461740	11
26390	5461751	11
26391	5461762	11
26392	5461773	11
26393	5461784	11
26395	5461795	11
26396	5461806	11
26397	5461817	11
26398	5461828	11
26399	5461839	11
26400	5461850	11
26401	5461861	11
26402	5461872	11
26404	5461883	11
26405	5461894	11
26406	5461905	11
26408	5461916	11
26409	5461927	11
26410	5461938	11
26411	5461949	11
26412	5461960	11
26415	5461971	11
26416	5461982	11
26418	5461993	11
26419	5462004	11
26420	5462015	11
26421	5462026	11
26422	5462037	11
26423	5462048	11
26424	5462059	11
26426	5462070	11
26427	5462081	11
26428	5462092	11
26430	5462103	11
26431	5462114	11
26435	5462125	11
26437	5462136	11
26438	5462147	11
26439	5462158	11
26440	5462169	11
26443	5462180	11
26444	5462191	11
26445	5462202	11
26446	5462213	11
26447	5462224	11
26448	5462235	11
26449	5462246	11
26450	5462257	11
26451	5462268	11
26452	5462279	11
26454	5462290	11
26456	5462301	11
26458	5462312	11
26459	5462323	11
26461	5462334	11
26463	5462345	11
26464	5462356	11
26465	5462367	11
26466	5462378	11
26467	5462389	11
26468	5462400	11
26469	5462411	11
26471	5462422	11
26473	5462433	11
26474	5462444	11
26475	5462455	11
26476	5462466	11
26477	5462477	11
26478	5462488	11
26479	5462499	11
26480	5462510	11
26481	5462521	11
26482	5462532	11
26483	5462543	11
26484	5462554	11
26485	5462565	11
26486	5462576	11
26488	5462587	11
26489	5462598	11
26490	5462609	11
26491	5462620	11
26492	5462631	11
26493	5462642	11
26494	5462653	11
26495	5462664	11
26496	5462675	11
26497	5462686	11
26498	5462697	11
26499	5462708	11
26500	5462719	11
26501	5462730	11
26503	5462741	11
26504	5462752	11
26505	5462763	11
26507	5462774	11
26508	5462785	11
26510	5462796	11
26511	5462807	11
26512	5462818	11
26513	5462829	11
26515	5462840	11
26516	5462851	11
26517	5462862	11
26520	5462873	11
26521	5462884	11
26522	5462895	11
26523	5462906	11
26524	5462917	11
26525	5462928	11
26526	5462939	11
26527	5462950	11
26530	5462961	11
26531	5462972	11
26534	5462983	11
26535	5462994	11
26537	5463005	11
26540	5463016	11
26541	5463027	11
26542	5463038	11
26543	5463049	11
26544	5463060	11
26545	5463071	11
26546	5463082	11
26548	5463093	11
26549	5463104	11
26550	5463115	11
26551	5463126	11
26552	5463137	11
26554	5463148	11
26555	5463159	11
26556	5463170	11
26557	5463181	11
26560	5463192	11
26562	5463203	11
26563	5463214	11
26564	5463225	11
26565	5463236	11
26566	5463247	11
26567	5463258	11
26568	5463269	11
26569	5463280	11
26570	5463291	11
26571	5463302	11
26573	5463313	11
26574	5463324	11
26576	5463335	11
26577	5463346	11
26578	5463357	11
26579	5463368	11
26580	5463379	11
26581	5463390	11
26582	5463401	11
26583	5463412	11
26584	5463423	11
26586	5463434	11
26588	5463445	11
26589	5463456	11
26592	5463467	11
26593	5463478	11
26594	5463489	11
26595	5463500	11
26596	5463511	11
26597	5463522	11
26598	5463533	11
26599	5463544	11
26600	5463555	11
26601	5463566	11
26603	5463577	11
26606	5463588	11
26609	5463599	11
26611	5463610	11
26612	5463621	11
26614	5463632	11
26616	5463643	11
26617	5463654	11
26618	5463665	11
26619	5463676	11
26620	5463687	11
26621	5463698	11
26623	5463709	11
26625	5463720	11
26628	5463731	11
26629	5463742	11
26630	5463753	11
26631	5463764	11
26633	5463775	11
26634	5463786	11
26635	5463797	11
26636	5463808	11
26637	5463819	11
26640	5463830	11
26641	5463841	11
26642	5463852	11
26643	5463863	11
26644	5463874	11
26645	5463885	11
26646	5463896	11
26647	5463907	11
26648	5463918	11
26649	5463929	11
26650	5463940	11
26652	5463951	11
26655	5463962	11
26656	5463973	11
26657	5463984	11
26658	5463995	11
26659	5464006	11
26660	5464017	11
26661	5464028	11
26663	5464039	11
26664	5464050	11
26665	5464061	11
26668	5464072	11
26669	5464083	11
26670	5464094	11
26671	5464105	11
26675	5464116	11
26679	5464127	11
26680	5464138	11
26681	5464149	11
26682	5464160	11
26683	5464171	11
26684	5464182	11
26685	5464193	11
26686	5464204	11
26687	5464215	11
26688	5464226	11
26691	5464237	11
26692	5464248	11
26693	5464259	11
26694	5464270	11
26695	5464281	11
26696	5464292	11
26697	5464303	11
26698	5464314	11
26699	5464325	11
26700	5464336	11
26701	5464347	11
26702	5464358	11
26704	5464369	11
26705	5464380	11
26706	5464391	11
26708	5464402	11
26710	5464413	11
26711	5464424	11
26713	5464435	11
26714	5464446	11
26716	5464457	11
26717	5464468	11
26719	5464479	11
26720	5464490	11
26721	5464501	11
26722	5464512	11
26724	5464523	11
26725	5464534	11
26726	5464545	11
26727	5464556	11
26728	5464567	11
26730	5464578	11
26734	5464589	11
26735	5464600	11
26737	5464611	11
26739	5464622	11
26742	5464633	11
26744	5464644	11
26745	5464655	11
26747	5464666	11
26748	5464677	11
26749	5464688	11
26750	5464699	11
26751	5464710	11
26753	5464721	11
26754	5464732	11
26756	5464743	11
26757	5464754	11
26758	5464765	11
26759	5464776	11
26760	5464787	11
26761	5464798	11
26766	5464809	11
26767	5464820	11
26768	5464831	11
26769	5464842	11
26770	5464853	11
26771	5464864	11
26773	5464875	11
26774	5464886	11
26775	5464897	11
26778	5464908	11
26780	5464919	11
26781	5464930	11
26783	5464941	11
26784	5464952	11
26785	5464963	11
26787	5464974	11
26791	5464985	11
26792	5464996	11
26795	5465007	11
26796	5465018	11
26797	5465029	11
26802	5465040	11
26803	5465051	11
26804	5465062	11
26805	5465073	11
26806	5465084	11
26807	5465095	11
26809	5465106	11
26811	5465117	11
26814	5465128	11
26815	5465139	11
26819	5465150	11
26821	5465161	11
26822	5465172	11
26824	5465183	11
26825	5465194	11
26826	5465205	11
26829	5465216	11
26830	5465227	11
26831	5465238	11
26835	5465249	11
26836	5465260	11
26837	5465271	11
26842	5465282	11
26843	5465293	11
26845	5465304	11
26847	5465315	11
26848	5465326	11
26849	5465337	11
26854	5465348	11
26855	5465359	11
26856	5465370	11
26858	5465381	11
26859	5465392	11
26863	5465403	11
26867	5465414	11
26868	5465425	11
26871	5465436	11
26873	5465447	11
26875	5465458	11
26876	5465469	11
26880	5465480	11
26881	5465491	11
26884	5465502	11
26886	5465513	11
26887	5465524	11
26888	5465535	11
26889	5465546	11
26890	5465557	11
26893	5465568	11
26895	5465579	11
26896	5465590	11
26901	5465601	11
26902	5465612	11
26903	5465623	11
26904	5465634	11
26905	5465645	11
26906	5465656	11
26907	5465667	11
26908	5465678	11
26909	5465689	11
26910	5465700	11
26911	5465711	11
26913	5465722	11
26914	5465733	11
26915	5465744	11
26916	5465755	11
26918	5465766	11
26919	5465777	11
26920	5465788	11
26921	5465799	11
26922	5465810	11
26923	5465821	11
26924	5465832	11
26925	5465843	11
26926	5465854	11
26927	5465865	11
26928	5465876	11
26929	5465887	11
26931	5465898	11
26932	5465909	11
26933	5465920	11
26934	5465931	11
26936	5465942	11
26938	5465953	11
26939	5465964	11
26941	5465975	11
26942	5465986	11
26945	5465997	11
26947	5466008	11
26948	5466019	11
26949	5466030	11
26950	5466041	11
26951	5466052	11
26953	5466063	11
26955	5466074	11
26956	5466085	11
26957	5466096	11
26958	5466107	11
26959	5466118	11
26960	5466129	11
26961	5466140	11
26962	5466151	11
26963	5466162	11
26964	5466173	11
26965	5466184	11
26966	5466195	11
26967	5466206	11
26969	5466217	11
26971	5466228	11
26972	5466239	11
26973	5466250	11
26974	5466261	11
26976	5466272	11
26977	5466283	11
26978	5466294	11
26979	5466305	11
26980	5466316	11
26981	5466327	11
26982	5466338	11
26983	5466349	11
26984	5466360	11
26985	5466371	11
26986	5466382	11
26987	5466393	11
26988	5466404	11
26989	5466415	11
26990	5466426	11
26991	5466437	11
26992	5466448	11
26993	5466459	11
26995	5466470	11
26996	5466481	11
26997	5466492	11
27001	5466503	11
27003	5466514	11
27004	5466525	11
27005	5466536	11
27006	5466547	11
27007	5466558	11
27009	5466569	11
27010	5466580	11
27011	5466591	11
27012	5466602	11
27013	5466613	11
27014	5466624	11
27015	5466635	11
27016	5466646	11
27017	5466657	11
27018	5466668	11
27019	5466679	11
27020	5466690	11
27022	5466701	11
27023	5466712	11
27024	5466723	11
27025	5466734	11
27027	5466745	11
27028	5466756	11
27029	5466767	11
27030	5466778	11
27032	5466789	11
27033	5466800	11
27034	5466811	11
27035	5466822	11
27036	5466833	11
27037	5466844	11
27038	5466855	11
27039	5466866	11
27040	5466877	11
27041	5466888	11
27042	5466899	11
27043	5466910	11
27044	5466921	11
27045	5466932	11
27046	5466943	11
27047	5466954	11
27048	5466965	11
27049	5466976	11
27050	5466987	11
27051	5466998	11
27052	5467009	11
27053	5467020	11
27054	5467031	11
27055	5467042	11
27056	5467053	11
27057	5467064	11
27058	5467075	11
27059	5467086	11
27060	5467097	11
27061	5467108	11
27062	5467119	11
27063	5467130	11
27064	5467141	11
27065	5467152	11
27066	5467163	11
27067	5467174	11
27068	5467185	11
27069	5467196	11
27070	5467207	11
27071	5467218	11
27072	5467229	11
27073	5467240	11
27074	5467251	11
27075	5467262	11
27076	5467273	11
27077	5467284	11
27079	5467295	11
27080	5467306	11
27081	5467317	11
27082	5467328	11
27084	5467339	11
27086	5467350	11
27087	5467361	11
27088	5467372	11
27089	5467383	11
27090	5467394	11
27091	5467405	11
27092	5467416	11
27093	5467427	11
27094	5467438	11
27095	5467449	11
27096	5467460	11
27097	5467471	11
27098	5467482	11
27099	5467493	11
27100	5467504	11
27101	5467515	11
27102	5467526	11
27103	5467537	11
27104	5467548	11
27106	5467559	11
27107	5467570	11
27108	5467581	11
27109	5467592	11
27110	5467603	11
27111	5467614	11
27112	5467625	11
27113	5467636	11
27114	5467647	11
27116	5467658	11
27118	5467669	11
27119	5467680	11
27120	5467691	11
27121	5467702	11
27122	5467713	11
27123	5467724	11
27124	5467735	11
27125	5467746	11
27126	5467757	11
27127	5467768	11
27128	5467779	11
27129	5467790	11
27130	5467801	11
27131	5467812	11
27133	5467823	11
27134	5467834	11
27135	5467845	11
27136	5467856	11
27137	5467867	11
27138	5467878	11
27139	5467889	11
27140	5467900	11
27141	5467911	11
27142	5467922	11
27143	5467933	11
27144	5467944	11
27145	5467955	11
27146	5467966	11
27147	5467977	11
27148	5467988	11
27149	5467999	11
27152	5468010	11
27153	5468021	11
27154	5468032	11
27155	5468043	11
27156	5468054	11
27157	5468065	11
27158	5468076	11
27159	5468087	11
27160	5468098	11
27161	5468109	11
27162	5468120	11
27163	5468131	11
27166	5468142	11
27167	5468153	11
27169	5468164	11
27170	5468175	11
27171	5468186	11
27172	5468197	11
27173	5468208	11
27174	5468219	11
27175	5468230	11
27176	5468241	11
27177	5468252	11
27179	5468263	11
27180	5468274	11
27181	5468285	11
27182	5468296	11
27183	5468307	11
27188	5468318	11
27189	5468329	11
27190	5468340	11
27192	5468351	11
27193	5468362	11
27194	5468373	11
27195	5468384	11
27196	5468395	11
27197	5468406	11
27198	5468417	11
27200	5468428	11
27201	5468439	11
27202	5468450	11
27203	5468461	11
27204	5468472	11
27205	5468483	11
27206	5468494	11
27207	5468505	11
27208	5468516	11
27209	5468527	11
27210	5468538	11
27211	5468549	11
27212	5468560	11
27213	5468571	11
27214	5468582	11
27215	5468593	11
27216	5468604	11
27217	5468615	11
27218	5468626	11
27219	5468637	11
27220	5468648	11
27221	5468659	11
27222	5468670	11
27223	5468681	11
27224	5468692	11
27225	5468703	11
27226	5468714	11
27227	5468725	11
27228	5468736	11
27229	5468747	11
27230	5468758	11
27231	5468769	11
27232	5468780	11
27233	5468791	11
27234	5468802	11
27235	5468813	11
27236	5468824	11
27237	5468835	11
27238	5468846	11
27239	5468857	11
27240	5468868	11
27241	5468879	11
27242	5468890	11
27243	5468901	11
27244	5468912	11
27245	5468923	11
27246	5468934	11
27247	5468945	11
27248	5468956	11
27249	5468967	11
27250	5468978	11
27251	5468989	11
27252	5469000	11
27253	5469011	11
27254	5469022	11
27255	5469033	11
27256	5469044	11
27257	5469055	11
27258	5469066	11
27259	5469077	11
27260	5469088	11
27261	5469099	11
27262	5469110	11
27263	5469121	11
27264	5469132	11
27265	5469143	11
27266	5469154	11
27267	5469165	11
27268	5469176	11
27269	5469187	11
27270	5469198	11
27271	5469209	11
27272	5469220	11
27273	5469231	11
27274	5469242	11
27275	5469253	11
27276	5469264	11
27277	5469275	11
27278	5469286	11
27279	5469297	11
27280	5469308	11
27281	5469319	11
27282	5469330	11
27283	5469341	11
27284	5469352	11
27285	5469363	11
27286	5469374	11
27287	5469385	11
27288	5469396	11
27289	5469407	11
27290	5469418	11
27291	5469429	11
27292	5469440	11
27293	5469451	11
27294	5469462	11
27295	5469473	11
27296	5469484	11
27297	5469495	11
27298	5469506	11
27299	5469517	11
27300	5469528	11
27301	5469539	11
27302	5469550	11
27303	5469561	11
27304	5469572	11
27305	5469583	11
27306	5469594	11
27307	5469605	11
27309	5469616	11
27310	5469627	11
27312	5469638	11
27315	5469649	11
27316	5469660	11
27317	5469671	11
27318	5469682	11
27319	5469693	11
27321	5469704	11
27323	5469715	11
27325	5469726	11
27326	5469737	11
27327	5469748	11
27328	5469759	11
27329	5469770	11
27330	5469781	11
27331	5469792	11
27333	5469803	11
27335	5469814	11
27336	5469825	11
27337	5469836	11
27339	5469847	11
27340	5469858	11
27341	5469869	11
27342	5469880	11
27343	5469891	11
27344	5469902	11
27345	5469913	11
27346	5469924	11
27347	5469935	11
27348	5469946	11
27349	5469957	11
27350	5469968	11
27351	5469979	11
27353	5469990	11
27355	5470001	11
27357	5470012	11
27359	5470023	11
27360	5470034	11
27362	5470045	11
27363	5470056	11
27365	5470067	11
27367	5470078	11
27368	5470089	11
27369	5470100	11
27370	5470111	11
27371	5470122	11
27372	5470133	11
27373	5470144	11
27374	5470155	11
27375	5470166	11
27378	5470177	11
27379	5470188	11
27380	5470199	11
27381	5470210	11
27382	5470221	11
27384	5470232	11
27385	5470243	11
27386	5470254	11
27387	5470265	11
27388	5470276	11
27389	5470287	11
27390	5470298	11
27391	5470309	11
27393	5470320	11
27394	5470331	11
27395	5470342	11
27397	5470353	11
27398	5470364	11
27399	5470375	11
27400	5470386	11
27401	5470397	11
27402	5470408	11
27403	5470419	11
27404	5470430	11
27405	5470441	11
27406	5470452	11
27407	5470463	11
27408	5470474	11
27409	5470485	11
27410	5470496	11
27411	5470507	11
27412	5470518	11
27413	5470529	11
27414	5470540	11
27415	5470551	11
27416	5470562	11
27417	5470573	11
27418	5470584	11
27419	5470595	11
27420	5470606	11
27421	5470617	11
27422	5470628	11
27423	5470639	11
27424	5470650	11
27425	5470661	11
27426	5470672	11
27427	5470683	11
27428	5470694	11
27429	5470705	11
27430	5470716	11
27431	5470727	11
27432	5470738	11
27433	5470749	11
27436	5470760	11
27437	5470771	11
27438	5470782	11
27439	5470793	11
27440	5470804	11
27441	5470815	11
27442	5470826	11
27444	5470837	11
27445	5470848	11
27446	5470859	11
27448	5470870	11
27449	5470881	11
27450	5470892	11
27452	5470903	11
27453	5470914	11
27455	5470925	11
27456	5470936	11
27457	5470947	11
27458	5470958	11
27459	5470969	11
27460	5470980	11
27463	5470991	11
27464	5471002	11
27467	5471013	11
27468	5471024	11
27470	5471035	11
27473	5471046	11
27477	5471057	11
27479	5471068	11
27480	5471079	11
27481	5471090	11
27482	5471101	11
27483	5471112	11
27484	5471123	11
27485	5471134	11
27486	5471145	11
27487	5471156	11
27489	5471167	11
27491	5471178	11
27495	5471189	11
27496	5471200	11
27497	5471211	11
27498	5471222	11
27500	5471233	11
27501	5471244	11
27502	5471255	11
27503	5471266	11
27504	5471277	11
27505	5471288	11
27506	5471299	11
27508	5471310	11
27509	5471321	11
27510	5471332	11
27511	5471343	11
27512	5471354	11
27515	5471365	11
27516	5471376	11
27517	5471387	11
27518	5471398	11
27520	5471409	11
27521	5471420	11
27522	5471431	11
27523	5471442	11
27524	5471453	11
27525	5471464	11
27527	5471475	11
27528	5471486	11
27530	5471497	11
27532	5471508	11
27533	5471519	11
27534	5471530	11
27535	5471541	11
27538	5471552	11
27540	5471563	11
27541	5471574	11
27542	5471585	11
27543	5471596	11
27544	5471607	11
27546	5471618	11
27547	5471629	11
27548	5471640	11
27549	5471651	11
27551	5471662	11
27552	5471673	11
27553	5471684	11
27554	5471695	11
27555	5471706	11
27556	5471717	11
27557	5471728	11
27558	5471739	11
27559	5471750	11
27560	5471761	11
27561	5471772	11
27562	5471783	11
27563	5471794	11
27565	5471805	11
27566	5471816	11
27567	5471827	11
27569	5471838	11
27570	5471849	11
27571	5471860	11
27572	5471871	11
27573	5471882	11
27574	5471893	11
27575	5471904	11
27576	5471915	11
27577	5471926	11
27578	5471937	11
27579	5471948	11
27580	5471959	11
27581	5471970	11
27582	5471981	11
27583	5471992	11
27584	5472003	11
27585	5472014	11
27586	5472025	11
27587	5472036	11
27588	5472047	11
27589	5472058	11
27590	5472069	11
27591	5472080	11
27593	5472091	11
27594	5472102	11
27595	5472113	11
27596	5472124	11
27597	5472135	11
27598	5472146	11
27599	5472157	11
27600	5472168	11
27602	5472179	11
27603	5472190	11
27604	5472201	11
27605	5472212	11
27606	5472223	11
27607	5472234	11
27608	5472245	11
27609	5472256	11
27611	5472267	11
27612	5472278	11
27613	5472289	11
27615	5472300	11
27616	5472311	11
27617	5472322	11
27618	5472333	11
27619	5472344	11
27620	5472355	11
27622	5472366	11
27623	5472377	11
27624	5472388	11
27625	5472399	11
27626	5472410	11
27627	5472421	11
27630	5472432	11
27633	5472443	11
27635	5472454	11
27636	5472465	11
27637	5472476	11
27638	5472487	11
27640	5472498	11
27641	5472509	11
27642	5472520	11
27643	5472531	11
27644	5472542	11
27645	5472553	11
27646	5472564	11
27647	5472575	11
27648	5472586	11
27649	5472597	11
27650	5472608	11
27651	5472619	11
27652	5472630	11
27653	5472641	11
27654	5472652	11
27655	5472663	11
27656	5472674	11
27657	5472685	11
27658	5472696	11
27659	5472707	11
27660	5472718	11
27661	5472729	11
27662	5472740	11
27664	5472751	11
27665	5472762	11
27666	5472773	11
27667	5472784	11
27668	5472795	11
27669	5472806	11
27670	5472817	11
27671	5472828	11
27672	5472839	11
27673	5472850	11
27674	5472861	11
27675	5472872	11
27676	5472883	11
27678	5472894	11
27679	5472905	11
27680	5472916	11
27682	5472927	11
27683	5472938	11
27684	5472949	11
27685	5472960	11
27687	5472971	11
27689	5472982	11
27690	5472993	11
27691	5473004	11
27692	5473015	11
27693	5473026	11
27695	5473037	11
27696	5473048	11
27697	5473059	11
27701	5473070	11
27702	5473081	11
27703	5473092	11
27704	5473103	11
27705	5473114	11
27706	5473125	11
27707	5473136	11
27708	5473147	11
27709	5473158	11
27710	5473169	11
27711	5473180	11
27712	5473191	11
27713	5473202	11
27714	5473213	11
27715	5473224	11
27716	5473235	11
27717	5473246	11
27718	5473257	11
27719	5473268	11
27720	5473279	11
27721	5473290	11
27722	5473301	11
27723	5473312	11
27726	5473323	11
27727	5473334	11
27728	5473345	11
27729	5473356	11
27730	5473367	11
27731	5473378	11
27733	5473389	11
27735	5473400	11
27736	5473411	11
27738	5473422	11
27739	5473433	11
27741	5473444	11
27742	5473455	11
27745	5473466	11
27746	5473477	11
27747	5473488	11
27748	5473499	11
27749	5473510	11
27750	5473521	11
27751	5473532	11
27753	5473543	11
27754	5473554	11
27755	5473565	11
27756	5473576	11
27757	5473587	11
27758	5473598	11
27759	5473609	11
27760	5473620	11
27762	5473631	11
27764	5473642	11
27766	5473653	11
27768	5473664	11
27770	5473675	11
27771	5473686	11
27772	5473697	11
27773	5473708	11
27776	5473719	11
27777	5473730	11
27778	5473741	11
27779	5473752	11
27780	5473763	11
27781	5473774	11
27782	5473785	11
27783	5473796	11
27785	5473807	11
27786	5473818	11
27787	5473829	11
27788	5473840	11
27789	5473851	11
27791	5473862	11
27792	5473873	11
27793	5473884	11
27794	5473895	11
27796	5473906	11
27797	5473917	11
27798	5473928	11
27799	5473939	11
27802	5473950	11
27803	5473961	11
27804	5473972	11
27805	5473983	11
27807	5473994	11
27808	5474005	11
27809	5474016	11
27810	5474027	11
27811	5474038	11
27812	5474049	11
27813	5474060	11
27814	5474071	11
27815	5474082	11
27816	5474093	11
27817	5474104	11
27818	5474115	11
27819	5474126	11
27820	5474137	11
27822	5474148	11
27823	5474159	11
27824	5474170	11
27825	5474181	11
27826	5474192	11
27827	5474203	11
27828	5474214	11
27829	5474225	11
27830	5474236	11
27831	5474247	11
27832	5474258	11
27833	5474269	11
27834	5474280	11
27835	5474291	11
27836	5474302	11
27837	5474313	11
27838	5474324	11
27839	5474335	11
27840	5474346	11
27841	5474357	11
27842	5474368	11
27843	5474379	11
27844	5474390	11
27845	5474401	11
27846	5474412	11
27847	5474423	11
27849	5474434	11
27850	5474445	11
27851	5474456	11
27852	5474467	11
27853	5474478	11
27856	5474489	11
27858	5474500	11
27859	5474511	11
27860	5474522	11
27861	5474533	11
27862	5474544	11
27863	5474555	11
27865	5474566	11
27866	5474577	11
27867	5474588	11
27868	5474599	11
27869	5474610	11
27870	5474621	11
27871	5474632	11
27872	5474643	11
27873	5474654	11
27874	5474665	11
27875	5474676	11
27876	5474687	11
27877	5474698	11
27878	5474709	11
27879	5474720	11
27880	5474731	11
27881	5474742	11
27882	5474753	11
27883	5474764	11
27884	5474775	11
27885	5474786	11
27886	5474797	11
27887	5474808	11
27888	5474819	11
27890	5474830	11
27891	5474841	11
27892	5474852	11
27893	5474863	11
27894	5474874	11
27895	5474885	11
27896	5474896	11
27897	5474907	11
27898	5474918	11
27899	5474929	11
27900	5474940	11
27901	5474951	11
27902	5474962	11
27903	5474973	11
27905	5474984	11
27906	5474995	11
27907	5475006	11
27908	5475017	11
27909	5475028	11
27912	5475039	11
27913	5475050	11
27915	5475061	11
27916	5475072	11
27917	5475083	11
27918	5475094	11
27919	5475105	11
27921	5475116	11
27922	5475127	11
27924	5475138	11
27925	5475149	11
27926	5475160	11
27929	5475171	11
27930	5475182	11
27931	5475193	11
27932	5475204	11
27933	5475215	11
27938	5475226	11
27939	5475237	11
27940	5475248	11
27941	5475259	11
27942	5475270	11
27943	5475281	11
27946	5475292	11
27947	5475303	11
27948	5475314	11
27949	5475325	11
27950	5475336	11
27953	5475347	11
27954	5475358	11
27955	5475369	11
27956	5475380	11
27957	5475391	11
27958	5475402	11
27959	5475413	11
27960	5475424	11
27961	5475435	11
27962	5475446	11
27963	5475457	11
27964	5475468	11
27968	5475479	11
27970	5475490	11
27971	5475501	11
27972	5475512	11
27973	5475523	11
27974	5475534	11
27977	5475545	11
27978	5475556	11
27979	5475567	11
27980	5475578	11
27981	5475589	11
27982	5475600	11
27983	5475611	11
27984	5475622	11
27985	5475633	11
27986	5475644	11
27988	5475655	11
27989	5475666	11
27990	5475677	11
27992	5475688	11
27995	5475699	11
27996	5475710	11
27997	5475721	11
27998	5475732	11
27999	5475743	11
28000	5475754	11
28001	5475765	11
28002	5475776	11
28004	5475787	11
28005	5475798	11
28007	5475809	11
28008	5475820	11
28009	5475831	11
28010	5475842	11
28011	5475853	11
28012	5475864	11
28013	5475875	11
28018	5475886	11
28019	5475897	11
28020	5475908	11
28023	5475919	11
28025	5475930	11
28026	5475941	11
28027	5475952	11
28028	5475963	11
28030	5475974	11
28031	5475985	11
28033	5475996	11
28035	5476007	11
28036	5476018	11
28037	5476029	11
28038	5476040	11
28040	5476051	11
28041	5476062	11
28042	5476073	11
28043	5476084	11
28044	5476095	11
28046	5476106	11
28047	5476117	11
28050	5476128	11
28051	5476139	11
28052	5476150	11
28053	5476161	11
28054	5476172	11
28055	5476183	11
28056	5476194	11
28057	5476205	11
28058	5476216	11
28059	5476227	11
28061	5476238	11
28062	5476249	11
28063	5476260	11
28065	5476271	11
28068	5476282	11
28069	5476293	11
28071	5476304	11
28072	5476315	11
28074	5476326	11
28075	5476337	11
28076	5476348	11
28077	5476359	11
28078	5476370	11
28080	5476381	11
28081	5476392	11
28084	5476403	11
28085	5476414	11
28087	5476425	11
28088	5476436	11
28089	5476447	11
28090	5476458	11
28092	5476469	11
28093	5476480	11
28094	5476491	11
28095	5476502	11
28096	5476513	11
28098	5476524	11
28100	5476535	11
28102	5476546	11
28104	5476557	11
28105	5476568	11
28106	5476579	11
28107	5476590	11
28108	5476601	11
28109	5476612	11
28110	5476623	11
28111	5476634	11
28112	5476645	11
28114	5476656	11
28115	5476667	11
28116	5476678	11
28117	5476689	11
28118	5476700	11
28119	5476711	11
28120	5476722	11
28121	5476733	11
28122	5476744	11
28124	5476755	11
28126	5476766	11
28127	5476777	11
28128	5476788	11
28129	5476799	11
28131	5476810	11
28132	5476821	11
28133	5476832	11
28135	5476843	11
28136	5476854	11
28137	5476865	11
28138	5476876	11
28139	5476887	11
28140	5476898	11
28141	5476909	11
28142	5476920	11
28143	5476931	11
28144	5476942	11
28146	5476953	11
28147	5476964	11
28148	5476975	11
28149	5476986	11
28150	5476997	11
28151	5477008	11
28152	5477019	11
28153	5477030	11
28154	5477041	11
28155	5477052	11
28156	5477063	11
28157	5477074	11
28158	5477085	11
28159	5477096	11
28160	5477107	11
28161	5477118	11
28162	5477129	11
28163	5477140	11
28164	5477151	11
28165	5477162	11
28166	5477173	11
28167	5477184	11
28168	5477195	11
28169	5477206	11
28171	5477217	11
28172	5477228	11
28173	5477239	11
28175	5477250	11
28176	5477261	11
28177	5477272	11
28178	5477283	11
28181	5477294	11
28182	5477305	11
28183	5477316	11
28186	5477327	11
28187	5477338	11
28190	5477349	11
28191	5477360	11
28192	5477371	11
28193	5477382	11
28194	5477393	11
28196	5477404	11
28197	5477415	11
28198	5477426	11
28199	5477437	11
28200	5477448	11
28201	5477459	11
28202	5477470	11
28203	5477481	11
28204	5477492	11
28205	5477503	11
28206	5477514	11
28207	5477525	11
28208	5477536	11
28209	5477547	11
28210	5477558	11
28211	5477569	11
28214	5477580	11
28215	5477591	11
28216	5477602	11
28217	5477613	11
28218	5477624	11
28219	5477635	11
28220	5477646	11
28221	5477657	11
28222	5477668	11
28223	5477679	11
28224	5477690	11
28225	5477701	11
28226	5477712	11
28227	5477723	11
28228	5477734	11
28229	5477745	11
28230	5477756	11
28231	5477767	11
28232	5477778	11
28233	5477789	11
28234	5477800	11
28236	5477811	11
28237	5477822	11
28238	5477833	11
28240	5477844	11
28241	5477855	11
28242	5477866	11
28243	5477877	11
28244	5477888	11
28245	5477899	11
28247	5477910	11
28248	5477921	11
28249	5477932	11
28250	5477943	11
28251	5477954	11
28252	5477965	11
28253	5477976	11
28255	5477987	11
28257	5477998	11
28258	5478009	11
28259	5478020	11
28260	5478031	11
28261	5478042	11
28262	5478053	11
28263	5478064	11
28264	5478075	11
28265	5478086	11
28266	5478097	11
28267	5478108	11
28270	5478119	11
28271	5478130	11
28272	5478141	11
28273	5478152	11
28274	5478163	11
28275	5478174	11
28276	5478185	11
28277	5478196	11
28279	5478207	11
28280	5478218	11
28281	5478229	11
28282	5478240	11
28283	5478251	11
28284	5478262	11
28286	5478273	11
28288	5478284	11
28290	5478295	11
28291	5478306	11
28293	5478317	11
28296	5478328	11
28297	5478339	11
28298	5478350	11
28299	5478361	11
28300	5478372	11
28301	5478383	11
28302	5478394	11
28303	5478405	11
28304	5478416	11
28305	5478427	11
28306	5478438	11
28307	5478449	11
28308	5478460	11
28309	5478471	11
28310	5478482	11
28311	5478493	11
28312	5478504	11
28313	5478515	11
28314	5478526	11
28315	5478537	11
28316	5478548	11
28317	5478559	11
28318	5478570	11
28319	5478581	11
28320	5478592	11
28321	5478603	11
28322	5478614	11
28324	5478625	11
28325	5478636	11
28326	5478647	11
28327	5478658	11
28328	5478669	11
28330	5478680	11
28331	5478691	11
28334	5478702	11
28335	5478713	11
28336	5478724	11
28337	5478735	11
28338	5478746	11
28339	5478757	11
28340	5478768	11
28341	5478779	11
28342	5478790	11
28343	5478801	11
28344	5478812	11
28349	5478823	11
28350	5478834	11
28351	5478845	11
28352	5478856	11
28353	5478867	11
28354	5478878	11
28355	5478889	11
28356	5478900	11
28357	5478911	11
28358	5478922	11
28359	5478933	11
28360	5478944	11
28361	5478955	11
28362	5478966	11
28363	5478977	11
28364	5478988	11
28365	5478999	11
28366	5479010	11
28367	5479021	11
28368	5479032	11
28369	5479043	11
28370	5479054	11
28371	5479065	11
28372	5479076	11
28373	5479087	11
28374	5479098	11
28375	5479109	11
28376	5479120	11
28377	5479131	11
28378	5479142	11
28379	5479153	11
28380	5479164	11
28381	5479175	11
28382	5479186	11
28384	5479197	11
28386	5479208	11
28387	5479219	11
28388	5479230	11
28389	5479241	11
28390	5479252	11
28391	5479263	11
28392	5479274	11
28395	5479285	11
28397	5479296	11
28398	5479307	11
28400	5479318	11
28401	5479329	11
28403	5479340	11
28404	5479351	11
28405	5479362	11
28408	5479373	11
28410	5479384	11
28411	5479395	11
28412	5479406	11
28413	5479417	11
28414	5479428	11
28415	5479439	11
28417	5479450	11
28418	5479461	11
28420	5479472	11
28422	5479483	11
28424	5479494	11
28425	5479505	11
28429	5479516	11
28430	5479527	11
28431	5479538	11
28432	5479549	11
28435	5479560	11
28437	5479571	11
28438	5479582	11
28439	5479593	11
28441	5479604	11
28442	5479615	11
28443	5479626	11
28444	5479637	11
28445	5479648	11
28446	5479659	11
28447	5479670	11
28450	5479681	11
28451	5479692	11
28452	5479703	11
28453	5479714	11
28454	5479725	11
28455	5479736	11
28456	5479747	11
28457	5479758	11
28459	5479769	11
28460	5479780	11
28462	5479791	11
28464	5479802	11
28465	5479813	11
28466	5479824	11
28468	5479835	11
28469	5479846	11
28470	5479857	11
28471	5479868	11
28472	5479879	11
28473	5479890	11
28474	5479901	11
28475	5479912	11
28477	5479923	11
28479	5479934	11
28480	5479945	11
28481	5479956	11
28483	5479967	11
28484	5479978	11
28486	5479989	11
28487	5480000	11
28488	5480011	11
28490	5480022	11
28491	5480033	11
28492	5480044	11
28493	5480055	11
28494	5480066	11
28495	5480077	11
28497	5480088	11
28498	5480099	11
28499	5480110	11
28500	5480121	11
28501	5480132	11
28502	5480143	11
28503	5480154	11
28504	5480165	11
28506	5480176	11
28508	5480187	11
28509	5480198	11
28510	5480209	11
28511	5480220	11
28512	5480231	11
28513	5480242	11
28514	5480253	11
28516	5480264	11
28517	5480275	11
28520	5480286	11
28522	5480297	11
28523	5480308	11
28524	5480319	11
28526	5480330	11
28527	5480341	11
28529	5480352	11
28530	5480363	11
28531	5480374	11
28532	5480385	11
28533	5480396	11
28534	5480407	11
28535	5480418	11
28536	5480429	11
28539	5480440	11
28541	5480451	11
28542	5480462	11
28543	5480473	11
28544	5480484	11
28545	5480495	11
28546	5480506	11
28547	5480517	11
28548	5480528	11
28549	5480539	11
28550	5480550	11
28551	5480561	11
28553	5480572	11
28554	5480583	11
28555	5480594	11
28556	5480605	11
28559	5480616	11
28560	5480627	11
28561	5480638	11
28563	5480649	11
28564	5480660	11
28565	5480671	11
28566	5480682	11
28567	5480693	11
28568	5480704	11
28569	5480715	11
28570	5480726	11
28571	5480737	11
28572	5480748	11
28573	5480759	11
28575	5480770	11
28577	5480781	11
28578	5480792	11
28579	5480803	11
28580	5480814	11
28581	5480825	11
28582	5480836	11
28583	5480847	11
28585	5480858	11
28586	5480869	11
28587	5480880	11
28588	5480891	11
28590	5480902	11
28591	5480913	11
28593	5480924	11
28594	5480935	11
28595	5480946	11
28596	5480957	11
28598	5480968	11
28599	5480979	11
28600	5480990	11
28601	5481001	11
28602	5481012	11
28605	5481023	11
28606	5481034	11
28607	5481045	11
28608	5481056	11
28609	5481067	11
28611	5481078	11
28612	5481089	11
28613	5481100	11
28614	5481111	11
28615	5481122	11
28616	5481133	11
28617	5481144	11
28619	5481155	11
28620	5481166	11
28622	5481177	11
28623	5481188	11
28624	5481199	11
28626	5481210	11
28627	5481221	11
28628	5481232	11
28630	5481243	11
28631	5481254	11
28632	5481265	11
28633	5481276	11
28634	5481287	11
28635	5481298	11
28636	5481309	11
28637	5481320	11
28638	5481331	11
28640	5481342	11
28642	5481353	11
28643	5481364	11
28645	5481375	11
28647	5481386	11
28648	5481397	11
28650	5481408	11
28651	5481419	11
28652	5481430	11
28653	5481441	11
28654	5481452	11
28655	5481463	11
28656	5481474	11
28658	5481485	11
28659	5481496	11
28660	5481507	11
28661	5481518	11
28662	5481529	11
28663	5481540	11
28666	5481551	11
28669	5481562	11
28670	5481573	11
28673	5481584	11
28674	5481595	11
28675	5481606	11
28676	5481617	11
28677	5481628	11
28678	5481639	11
28680	5481650	11
28681	5481661	11
28683	5481672	11
28684	5481683	11
28687	5481694	11
28688	5481705	11
28689	5481716	11
28690	5481727	11
28691	5481738	11
28692	5481749	11
28693	5481760	11
28694	5481771	11
28695	5481782	11
28696	5481793	11
28697	5481804	11
28698	5481815	11
28699	5481826	11
28700	5481837	11
28701	5481848	11
28704	5481859	11
28705	5481870	11
28706	5481881	11
28707	5481892	11
28708	5481903	11
28709	5481914	11
28711	5481925	11
28712	5481936	11
28713	5481947	11
28714	5481958	11
28715	5481969	11
28716	5481980	11
28717	5481991	11
28718	5482002	11
28719	5482013	11
28720	5482024	11
28721	5482035	11
28722	5482046	11
28723	5482057	11
28724	5482068	11
28725	5482079	11
28726	5482090	11
28727	5482101	11
28728	5482112	11
28729	5482123	11
28733	5482134	11
28734	5482145	11
28735	5482156	11
28736	5482167	11
28737	5482178	11
28738	5482189	11
28739	5482200	11
28741	5482211	11
28742	5482222	11
28743	5482233	11
28744	5482244	11
28745	5482255	11
28746	5482266	11
28747	5482277	11
28748	5482288	11
28749	5482299	11
28750	5482310	11
28751	5482321	11
28752	5482332	11
28753	5482343	11
28754	5482354	11
28755	5482365	11
28756	5482376	11
28757	5482387	11
28758	5482398	11
28760	5482409	11
28761	5482420	11
28762	5482431	11
28763	5482442	11
28766	5482453	11
28767	5482464	11
28768	5482475	11
28769	5482486	11
28772	5482497	11
28773	5482508	11
28775	5482519	11
28776	5482530	11
28778	5482541	11
28780	5482552	11
28781	5482563	11
28782	5482574	11
28784	5482585	11
28785	5482596	11
28787	5482607	11
28788	5482618	11
28789	5482629	11
28792	5482640	11
28794	5482651	11
28795	5482662	11
28797	5482673	11
28799	5482684	11
28800	5482695	11
28803	5482706	11
28804	5482717	11
28805	5482728	11
28806	5482739	11
28808	5482750	11
28809	5482761	11
28810	5482772	11
28811	5482783	11
28813	5482794	11
28814	5482805	11
28815	5482816	11
28817	5482827	11
28818	5482838	11
28819	5482849	11
28820	5482860	11
28821	5482871	11
28822	5482882	11
28824	5482893	11
28825	5482904	11
28829	5482915	11
28830	5482926	11
28831	5482937	11
28832	5482948	11
28833	5482959	11
28834	5482970	11
28835	5482981	11
28836	5482992	11
28837	5483003	11
28840	5483014	11
28841	5483025	11
28843	5483036	11
28844	5483047	11
28846	5483058	11
28847	5483069	11
28848	5483080	11
28850	5483091	11
28851	5483102	11
28852	5483113	11
28853	5483124	11
28855	5483135	11
28856	5483146	11
28857	5483157	11
28859	5483168	11
28861	5483179	11
28862	5483190	11
28863	5483201	11
28864	5483212	11
28865	5483223	11
28866	5483234	11
28867	5483245	11
28868	5483256	11
28872	5483267	11
28875	5483278	11
28876	5483289	11
28877	5483300	11
28878	5483311	11
28879	5483322	11
28880	5483333	11
28881	5483344	11
28884	5483355	11
28885	5483366	11
28887	5483377	11
28889	5483388	11
28890	5483399	11
28891	5483410	11
28892	5483421	11
28893	5483432	11
28894	5483443	11
28895	5483454	11
28897	5483465	11
28899	5483476	11
28900	5483487	11
28901	5483498	11
28903	5483509	11
28904	5483520	11
28907	5483531	11
28910	5483542	11
28911	5483553	11
28913	5483564	11
28914	5483575	11
28915	5483586	11
28916	5483597	11
28917	5483608	11
28918	5483619	11
28919	5483630	11
28920	5483641	11
28923	5483652	11
28924	5483663	11
28925	5483674	11
28926	5483685	11
28927	5483696	11
28928	5483707	11
28929	5483718	11
28930	5483729	11
28933	5483740	11
28937	5483751	11
28940	5483762	11
28942	5483773	11
28943	5483784	11
28944	5483795	11
28945	5483806	11
28947	5483817	11
28948	5483828	11
28950	5483839	11
28952	5483850	11
28953	5483861	11
28954	5483872	11
28956	5483883	11
28959	5483894	11
28960	5483905	11
28961	5483916	11
28962	5483927	11
28963	5483938	11
28964	5483949	11
28965	5483960	11
28966	5483971	11
28967	5483982	11
28968	5483993	11
28970	5484004	11
28971	5484015	11
28973	5484026	11
28974	5484037	11
28976	5484048	11
28977	5484059	11
28978	5484070	11
28979	5484081	11
28980	5484092	11
28981	5484103	11
28982	5484114	11
28983	5484125	11
28985	5484136	11
28988	5484147	11
28989	5484158	11
28991	5484169	11
28992	5484180	11
28993	5484191	11
28995	5484202	11
28998	5484213	11
29000	5484224	11
29001	5484235	11
29003	5484246	11
29005	5484257	11
29006	5484268	11
29011	5484279	11
29012	5484290	11
29013	5484301	11
29014	5484312	11
29015	5484323	11
29016	5484334	11
29017	5484345	11
29018	5484356	11
29019	5484367	11
29020	5484378	11
29021	5484389	11
29023	5484400	11
29028	5484411	11
29030	5484422	11
29033	5484433	11
29034	5484444	11
29035	5484455	11
29037	5484466	11
29038	5484477	11
29039	5484488	11
29040	5484499	11
29043	5484510	11
29046	5484521	11
29047	5484532	11
29051	5484543	11
29054	5484554	11
29056	5484565	11
29058	5484576	11
29061	5484587	11
29062	5484598	11
29063	5484609	11
29068	5484620	11
29069	5484631	11
29072	5484642	11
29074	5484653	11
29077	5484664	11
29078	5484675	11
29079	5484686	11
29080	5484697	11
29081	5484708	11
29083	5484719	11
29084	5484730	11
29085	5484741	11
29086	5484752	11
29087	5484763	11
29090	5484774	11
29091	5484785	11
29094	5484796	11
29095	5484807	11
29099	5484818	11
29100	5484829	11
29103	5484840	11
29105	5484851	11
29107	5484862	11
29108	5484873	11
29109	5484884	11
29110	5484895	11
29111	5484906	11
29112	5484917	11
29113	5484928	11
29116	5484939	11
29117	5484950	11
29119	5484961	11
29120	5484972	11
29121	5484983	11
29122	5484994	11
29123	5485005	11
29125	5485016	11
29128	5485027	11
29129	5485038	11
29131	5485049	11
29133	5485060	11
29134	5485071	11
29135	5485082	11
29136	5485093	11
29137	5485104	11
29138	5485115	11
29139	5485126	11
29141	5485137	11
29142	5485148	11
29143	5485159	11
29144	5485170	11
29145	5485181	11
29146	5485192	11
29147	5485203	11
29148	5485214	11
29150	5485225	11
29151	5485236	11
29152	5485247	11
29153	5485258	11
29155	5485269	11
29157	5485280	11
29158	5485291	11
29159	5485302	11
29160	5485313	11
29161	5485324	11
29162	5485335	11
29163	5485346	11
29164	5485357	11
29166	5485368	11
29167	5485379	11
29168	5485390	11
29169	5485401	11
29170	5485412	11
29173	5485423	11
29174	5485434	11
29177	5485445	11
29178	5485456	11
29179	5485467	11
29180	5485478	11
29182	5485489	11
29183	5485500	11
29184	5485511	11
29185	5485522	11
29187	5485533	11
29188	5485544	11
29189	5485555	11
29190	5485566	11
29191	5485577	11
29192	5485588	11
29193	5485599	11
29194	5485610	11
29195	5485621	11
29196	5485632	11
29197	5485643	11
29198	5485654	11
29199	5485665	11
29200	5485676	11
29201	5485687	11
29202	5485698	11
29204	5485709	11
29206	5485720	11
29207	5485731	11
29208	5485742	11
29210	5485753	11
29211	5485764	11
29212	5485775	11
29213	5485786	11
29214	5485797	11
29215	5485808	11
29216	5485819	11
29217	5485830	11
29218	5485841	11
29219	5485852	11
29220	5485863	11
29221	5485874	11
29223	5485885	11
29224	5485896	11
29225	5485907	11
29227	5485918	11
29228	5485929	11
29229	5485940	11
29232	5485951	11
29233	5485962	11
29235	5485973	11
29236	5485984	11
29237	5485995	11
29238	5486006	11
29240	5486017	11
29241	5486028	11
29242	5486039	11
29243	5486050	11
29244	5486061	11
29245	5486072	11
29246	5486083	11
29247	5486094	11
29248	5486105	11
29249	5486116	11
29250	5486127	11
29251	5486138	11
29252	5486149	11
29253	5486160	11
29254	5486171	11
29256	5486182	11
29257	5486193	11
29259	5486204	11
29261	5486215	11
29262	5486226	11
29263	5486237	11
29264	5486248	11
29265	5486259	11
29266	5486270	11
29267	5486281	11
29268	5486292	11
29269	5486303	11
29270	5486314	11
29273	5486325	11
29274	5486336	11
29276	5486347	11
29277	5486358	11
29278	5486369	11
29279	5486380	11
29280	5486391	11
29281	5486402	11
29282	5486413	11
29284	5486424	11
29285	5486435	11
29286	5486446	11
29287	5486457	11
29288	5486468	11
29289	5486479	11
29290	5486490	11
29291	5486501	11
29292	5486512	11
29293	5486523	11
29294	5486534	11
29295	5486545	11
29296	5486556	11
29297	5486567	11
29298	5486578	11
29299	5486589	11
29300	5486600	11
29301	5486611	11
29302	5486622	11
29303	5486633	11
29304	5486644	11
29305	5486655	11
29306	5486666	11
29307	5486677	11
29308	5486688	11
29309	5486699	11
29312	5486710	11
29313	5486721	11
29314	5486732	11
29315	5486743	11
29317	5486754	11
29318	5486765	11
29319	5486776	11
29320	5486787	11
29322	5486798	11
29323	5486809	11
29324	5486820	11
29325	5486831	11
29326	5486842	11
29327	5486853	11
29328	5486864	11
29330	5486875	11
29331	5486886	11
29332	5486897	11
29333	5486908	11
29334	5486919	11
29337	5486930	11
29338	5486941	11
29339	5486952	11
29340	5486963	11
29341	5486974	11
29343	5486985	11
29344	5486996	11
29346	5487007	11
29348	5487018	11
29349	5487029	11
29350	5487040	11
29351	5487051	11
29352	5487062	11
29353	5487073	11
29354	5487084	11
29355	5487095	11
29356	5487106	11
29357	5487117	11
29358	5487128	11
29359	5487139	11
29360	5487150	11
29361	5487161	11
29362	5487172	11
29363	5487183	11
29364	5487194	11
29365	5487205	11
29366	5487216	11
29367	5487227	11
29368	5487238	11
29369	5487249	11
29370	5487260	11
29371	5487271	11
29372	5487282	11
29374	5487293	11
29375	5487304	11
29376	5487315	11
29377	5487326	11
29378	5487337	11
29379	5487348	11
29380	5487359	11
29381	5487370	11
29384	5487381	11
29385	5487392	11
29386	5487403	11
29387	5487414	11
29388	5487425	11
29389	5487436	11
29390	5487447	11
29391	5487458	11
29392	5487469	11
29394	5487480	11
29395	5487491	11
29396	5487502	11
29397	5487513	11
29398	5487524	11
29399	5487535	11
29401	5487546	11
29403	5487557	11
29404	5487568	11
29405	5487579	11
29406	5487590	11
29407	5487601	11
29408	5487612	11
29409	5487623	11
29410	5487634	11
29412	5487645	11
29413	5487656	11
29414	5487667	11
29415	5487678	11
29417	5487689	11
29418	5487700	11
29419	5487711	11
29420	5487722	11
29422	5487733	11
29423	5487744	11
29424	5487755	11
29425	5487766	11
29426	5487777	11
29427	5487788	11
29428	5487799	11
29429	5487810	11
29430	5487821	11
29431	5487832	11
29432	5487843	11
29433	5487854	11
29434	5487865	11
29435	5487876	11
29436	5487887	11
29437	5487898	11
29438	5487909	11
29439	5487920	11
29440	5487931	11
29441	5487942	11
29442	5487953	11
29443	5487964	11
29444	5487975	11
29445	5487986	11
29446	5487997	11
29447	5488008	11
29448	5488019	11
29449	5488030	11
29450	5488041	11
29451	5488052	11
29452	5488063	11
29453	5488074	11
29454	5488085	11
29455	5488096	11
29456	5488107	11
29457	5488118	11
29458	5488129	11
29459	5488140	11
29460	5488151	11
29461	5488162	11
29462	5488173	11
29463	5488184	11
29464	5488195	11
29465	5488206	11
29466	5488217	11
29467	5488228	11
29468	5488239	11
29469	5488250	11
29470	5488261	11
29471	5488272	11
29472	5488283	11
29473	5488294	11
29474	5488305	11
29475	5488316	11
29476	5488327	11
29477	5488338	11
29478	5488349	11
29479	5488360	11
29480	5488371	11
29482	5488382	11
29483	5488393	11
29485	5488404	11
29486	5488415	11
29487	5488426	11
29488	5488437	11
29489	5488448	11
29490	5488459	11
29491	5488470	11
29492	5488481	11
29493	5488492	11
29494	5488503	11
29495	5488514	11
29496	5488525	11
29497	5488536	11
29498	5488547	11
29500	5488558	11
29501	5488569	11
29502	5488580	11
29503	5488591	11
29504	5488602	11
29505	5488613	11
29506	5488624	11
29507	5488635	11
29509	5488646	11
29510	5488657	11
29511	5488668	11
29512	5488679	11
29513	5488690	11
29514	5488701	11
29515	5488712	11
29516	5488723	11
29517	5488734	11
29518	5488745	11
29519	5488756	11
29520	5488767	11
29521	5488778	11
29522	5488789	11
29523	5488800	11
29524	5488811	11
29525	5488822	11
29526	5488833	11
29527	5488844	11
29528	5488855	11
29529	5488866	11
29530	5488877	11
29531	5488888	11
29532	5488899	11
29533	5488910	11
29534	5488921	11
29535	5488932	11
29536	5488943	11
29538	5488954	11
29539	5488965	11
29540	5488976	11
29541	5488987	11
29544	5488998	11
29545	5489009	11
29547	5489020	11
29548	5489031	11
29549	5489042	11
29550	5489053	11
29551	5489064	11
29555	5489075	11
29557	5489086	11
29558	5489097	11
29559	5489108	11
29561	5489119	11
29562	5489130	11
29563	5489141	11
29565	5489152	11
29566	5489163	11
29567	5489174	11
29568	5489185	11
29569	5489196	11
29570	5489207	11
29571	5489218	11
29573	5489229	11
29574	5489240	11
29577	5489251	11
29579	5489262	11
29580	5489273	11
29581	5489284	11
29582	5489295	11
29583	5489306	11
29584	5489317	11
29586	5489328	11
29587	5489339	11
29588	5489350	11
29590	5489361	11
29591	5489372	11
29592	5489383	11
29593	5489394	11
29594	5489405	11
29595	5489416	11
29596	5489427	11
29597	5489438	11
29598	5489449	11
29599	5489460	11
29600	5489471	11
29601	5489482	11
29602	5489493	11
29603	5489504	11
29604	5489515	11
29605	5489526	11
29606	5489537	11
29607	5489548	11
29608	5489559	11
29609	5489570	11
29610	5489581	11
29611	5489592	11
29612	5489603	11
29613	5489614	11
29614	5489625	11
29616	5489636	11
29617	5489647	11
29618	5489658	11
29619	5489669	11
29622	5489680	11
29623	5489691	11
29624	5489702	11
29625	5489713	11
29626	5489724	11
29627	5489735	11
29628	5489746	11
29629	5489757	11
29630	5489768	11
29631	5489779	11
29632	5489790	11
29633	5489801	11
29634	5489812	11
29635	5489823	11
29636	5489834	11
29637	5489845	11
29638	5489856	11
29639	5489867	11
29640	5489878	11
29641	5489889	11
29642	5489900	11
29643	5489911	11
29646	5489922	11
29647	5489933	11
29648	5489944	11
29649	5489955	11
29650	5489966	11
29651	5489977	11
29652	5489988	11
29653	5489999	11
29654	5490010	11
29655	5490021	11
29656	5490032	11
29657	5490043	11
29658	5490054	11
29659	5490065	11
29660	5490076	11
29661	5490087	11
29662	5490098	11
29663	5490109	11
29664	5490120	11
29665	5490131	11
29667	5490142	11
29668	5490153	11
29669	5490164	11
29671	5490175	11
29672	5490186	11
29673	5490197	11
29674	5490208	11
29675	5490219	11
29676	5490230	11
29677	5490241	11
29678	5490252	11
29679	5490263	11
29680	5490274	11
29681	5490285	11
29682	5490296	11
29683	5490307	11
29684	5490318	11
29685	5490329	11
29687	5490340	11
29688	5490351	11
29689	5490362	11
29690	5490373	11
29691	5490384	11
29692	5490395	11
29693	5490406	11
29694	5490417	11
29695	5490428	11
29696	5490439	11
29697	5490450	11
29698	5490461	11
29699	5490472	11
29700	5490483	11
29702	5490494	11
29703	5490505	11
29704	5490516	11
29705	5490527	11
29707	5490538	11
29708	5490549	11
29709	5490560	11
29711	5490571	11
29712	5490582	11
29713	5490593	11
29714	5490604	11
29715	5490615	11
29716	5490626	11
29717	5490637	11
29718	5490648	11
29719	5490659	11
29721	5490670	11
29723	5490681	11
29726	5490692	11
29728	5490703	11
29729	5490714	11
29730	5490725	11
29732	5490736	11
29733	5490747	11
29734	5490758	11
29735	5490769	11
29736	5490780	11
29739	5490791	11
29740	5490802	11
29741	5490813	11
29742	5490824	11
29744	5490835	11
29745	5490846	11
29746	5490857	11
29747	5490868	11
29748	5490879	11
29749	5490890	11
29750	5490901	11
29751	5490912	11
29752	5490923	11
29753	5490934	11
29754	5490945	11
29755	5490956	11
29756	5490967	11
29757	5490978	11
29759	5490989	11
29760	5491000	11
29762	5491011	11
29763	5491022	11
29764	5491033	11
29765	5491044	11
29768	5491055	11
29769	5491066	11
29770	5491077	11
29772	5491088	11
29773	5491099	11
29775	5491110	11
29776	5491121	11
29778	5491132	11
29779	5491143	11
29780	5491154	11
29781	5491165	11
29782	5491176	11
29783	5491187	11
29784	5491198	11
29785	5491209	11
29786	5491220	11
29788	5491231	11
29789	5491242	11
29790	5491253	11
29791	5491264	11
29792	5491275	11
29794	5491286	11
29795	5491297	11
29796	5491308	11
29797	5491319	11
29798	5491330	11
29799	5491341	11
29802	5491352	11
29803	5491363	11
29805	5491374	11
29806	5491385	11
29807	5491396	11
29808	5491407	11
29809	5491418	11
29810	5491429	11
29811	5491440	11
29812	5491451	11
29813	5491462	11
29814	5491473	11
29815	5491484	11
29816	5491495	11
29817	5491506	11
29818	5491517	11
29819	5491528	11
29820	5491539	11
29821	5491550	11
29822	5491561	11
29823	5491572	11
29824	5491583	11
29825	5491594	11
29826	5491605	11
29827	5491616	11
29828	5491627	11
29830	5491638	11
29832	5491649	11
29833	5491660	11
29834	5491671	11
29835	5491682	11
29836	5491693	11
29837	5491704	11
29838	5491715	11
29840	5491726	11
29841	5491737	11
29842	5491748	11
29843	5491759	11
29844	5491770	11
29845	5491781	11
29847	5491792	11
29848	5491803	11
29849	5491814	11
29851	5491825	11
29852	5491836	11
29854	5491847	11
29855	5491858	11
29856	5491869	11
29857	5491880	11
29858	5491891	11
29859	5491902	11
29860	5491913	11
29861	5491924	11
29862	5491935	11
29863	5491946	11
29864	5491957	11
29866	5491968	11
29867	5491979	11
29868	5491990	11
29869	5492001	11
29872	5492012	11
29873	5492023	11
29874	5492034	11
29875	5492045	11
29876	5492056	11
29877	5492067	11
29878	5492078	11
29879	5492089	11
29880	5492100	11
29881	5492111	11
29882	5492122	11
29883	5492133	11
29884	5492144	11
29885	5492155	11
29886	5492166	11
29887	5492177	11
29888	5492188	11
29889	5492199	11
29890	5492210	11
29891	5492221	11
29892	5492232	11
29895	5492243	11
29896	5492254	11
29897	5492265	11
29898	5492276	11
29899	5492287	11
29900	5492298	11
29901	5492309	11
29902	5492320	11
29903	5492331	11
29904	5492342	11
29905	5492353	11
29906	5492364	11
29909	5492375	11
29910	5492386	11
29911	5492397	11
29912	5492408	11
29913	5492419	11
29914	5492430	11
29915	5492441	11
29916	5492452	11
29918	5492463	11
29919	5492474	11
29920	5492485	11
29921	5492496	11
29922	5492507	11
29924	5492518	11
29925	5492529	11
29927	5492540	11
29929	5492551	11
29933	5492562	11
29935	5492573	11
29936	5492584	11
29937	5492595	11
29938	5492606	11
29939	5492617	11
29940	5492628	11
29941	5492639	11
29942	5492650	11
29943	5492661	11
29944	5492672	11
29945	5492683	11
29946	5492694	11
29947	5492705	11
29949	5492716	11
29950	5492727	11
29951	5492738	11
29952	5492749	11
29953	5492760	11
29954	5492771	11
29955	5492782	11
29956	5492793	11
29957	5492804	11
29958	5492815	11
29959	5492826	11
29960	5492837	11
29961	5492848	11
29962	5492859	11
29963	5492870	11
29964	5492881	11
29965	5492892	11
29966	5492903	11
29967	5492914	11
29968	5492925	11
29969	5492936	11
29970	5492947	11
29971	5492958	11
29972	5492969	11
29973	5492980	11
29975	5492991	11
29976	5493002	11
29977	5493013	11
29978	5493024	11
29979	5493035	11
29980	5493046	11
29981	5493057	11
29982	5493068	11
29983	5493079	11
29985	5493090	11
29986	5493101	11
29988	5493112	11
29989	5493123	11
29990	5493134	11
29991	5493145	11
29994	5493156	11
29995	5493167	11
29996	5493178	11
29997	5493189	11
29998	5493200	11
29999	5493211	11
30000	5493222	11
30003	5493233	11
30005	5493244	11
30006	5493255	11
30007	5493266	11
30008	5493277	11
30009	5493288	11
30010	5493299	11
30011	5493310	11
30012	5493321	11
30013	5493332	11
30014	5493343	11
30015	5493354	11
30017	5493365	11
30018	5493376	11
30020	5493387	11
30021	5493398	11
30022	5493409	11
30025	5493420	11
30026	5493431	11
30027	5493442	11
30028	5493453	11
30029	5493464	11
30030	5493475	11
30031	5493486	11
30033	5493497	11
30034	5493508	11
30035	5493519	11
30036	5493530	11
30037	5493541	11
30038	5493552	11
30039	5493563	11
30040	5493574	11
30041	5493585	11
30042	5493596	11
30043	5493607	11
30044	5493618	11
30045	5493629	11
30046	5493640	11
30047	5493651	11
30048	5493662	11
30049	5493673	11
30050	5493684	11
30051	5493695	11
30052	5493706	11
30053	5493717	11
30054	5493728	11
30055	5493739	11
30056	5493750	11
30058	5493761	11
30059	5493772	11
30060	5493783	11
30061	5493794	11
30062	5493805	11
30063	5493816	11
30064	5493827	11
30065	5493838	11
30067	5493849	11
30068	5493860	11
30069	5493871	11
30071	5493882	11
30072	5493893	11
30073	5493904	11
30074	5493915	11
30075	5493926	11
30076	5493937	11
30077	5493948	11
30078	5493959	11
30079	5493970	11
30081	5493981	11
30083	5493992	11
30084	5494003	11
30085	5494014	11
30086	5494025	11
30088	5494036	11
30089	5494047	11
30090	5494058	11
30092	5494069	11
30095	5494080	11
30096	5494091	11
30097	5494102	11
30098	5494113	11
30099	5494124	11
30100	5494135	11
30101	5494146	11
30102	5494157	11
30103	5494168	11
30104	5494179	11
30105	5494190	11
30106	5494201	11
30107	5494212	11
30108	5494223	11
30109	5494234	11
30110	5494245	11
30111	5494256	11
30112	5494267	11
30113	5494278	11
30114	5494289	11
30115	5494300	11
30116	5494311	11
30117	5494322	11
30118	5494333	11
30119	5494344	11
30120	5494355	11
30121	5494366	11
30122	5494377	11
30123	5494388	11
30124	5494399	11
30125	5494410	11
30126	5494421	11
30127	5494432	11
30128	5494443	11
30129	5494454	11
30131	5494465	11
30132	5494476	11
30133	5494487	11
30134	5494498	11
30135	5494509	11
30136	5494520	11
30137	5494531	11
30139	5494542	11
30140	5494553	11
30143	5494564	11
30144	5494575	11
30148	5494586	11
30149	5494597	11
30150	5494608	11
30151	5494619	11
30152	5494630	11
30153	5494641	11
30154	5494652	11
30156	5494663	11
30157	5494674	11
30158	5494685	11
30159	5494696	11
30160	5494707	11
30161	5494718	11
30162	5494729	11
30164	5494740	11
30165	5494751	11
30167	5494762	11
30170	5494773	11
30171	5494784	11
30172	5494795	11
30173	5494806	11
30175	5494817	11
30178	5494828	11
30179	5494839	11
30181	5494850	11
30183	5494861	11
30184	5494872	11
30185	5494883	11
30186	5494894	11
30188	5494905	11
30189	5494916	11
30190	5494927	11
30191	5494938	11
30192	5494949	11
30193	5494960	11
30194	5494971	11
30195	5494982	11
30196	5494993	11
30197	5495004	11
30198	5495015	11
30200	5495026	11
30201	5495037	11
30202	5495048	11
30204	5495059	11
30206	5495070	11
30209	5495081	11
30210	5495092	11
30213	5495103	11
30214	5495114	11
30215	5495125	11
30216	5495136	11
30218	5495147	11
30220	5495158	11
30221	5495169	11
30223	5495180	11
30224	5495191	11
30227	5495202	11
30228	5495213	11
30229	5495224	11
30230	5495235	11
30231	5495246	11
30233	5495257	11
30234	5495268	11
30235	5495279	11
30236	5495290	11
30237	5495301	11
30239	5495312	11
30240	5495323	11
30241	5495334	11
30242	5495345	11
30243	5495356	11
30244	5495367	11
30245	5495378	11
30247	5495389	11
30249	5495400	11
30250	5495411	11
30251	5495422	11
30253	5495433	11
30255	5495444	11
30256	5495455	11
30257	5495466	11
30258	5495477	11
30260	5495488	11
30261	5495499	11
30262	5495510	11
30264	5495521	11
30267	5495532	11
30268	5495543	11
30269	5495554	11
30270	5495565	11
30271	5495576	11
30272	5495587	11
30273	5495598	11
30274	5495609	11
30275	5495620	11
30276	5495631	11
30277	5495642	11
30278	5495653	11
30279	5495664	11
30280	5495675	11
30281	5495686	11
30282	5495697	11
30283	5495708	11
30284	5495719	11
30285	5495730	11
30286	5495741	11
30288	5495752	11
30289	5495763	11
30290	5495774	11
30291	5495785	11
30293	5495796	11
30294	5495807	11
30295	5495818	11
30296	5495829	11
30298	5495840	11
30299	5495851	11
30300	5495862	11
30302	5495873	11
30303	5495884	11
30305	5495895	11
30306	5495906	11
30308	5495917	11
30309	5495928	11
30310	5495939	11
30311	5495950	11
30313	5495961	11
30314	5495972	11
30316	5495983	11
30317	5495994	11
30318	5496005	11
30319	5496016	11
30320	5496027	11
30321	5496038	11
30322	5496049	11
30325	5496060	11
30327	5496071	11
30328	5496082	11
30330	5496093	11
30331	5496104	11
30332	5496115	11
30333	5496126	11
30334	5496137	11
30339	5496148	11
30340	5496159	11
30342	5496170	11
30343	5496181	11
30344	5496192	11
30346	5496203	11
30347	5496214	11
30348	5496225	11
30349	5496236	11
30350	5496247	11
30351	5496258	11
30352	5496269	11
30353	5496280	11
30354	5496291	11
30356	5496302	11
30357	5496313	11
30358	5496324	11
30360	5496335	11
30362	5496346	11
30363	5496357	11
30364	5496368	11
30365	5496379	11
30366	5496390	11
30367	5496401	11
30368	5496412	11
30369	5496423	11
30370	5496434	11
30371	5496445	11
30372	5496456	11
30373	5496467	11
30374	5496478	11
30375	5496489	11
30376	5496500	11
30377	5496511	11
30379	5496522	11
30380	5496533	11
30381	5496544	11
30382	5496555	11
30383	5496566	11
30384	5496577	11
30385	5496588	11
30386	5496599	11
30387	5496610	11
30389	5496621	11
30390	5496632	11
30392	5496643	11
30393	5496654	11
30394	5496665	11
30396	5496676	11
30397	5496687	11
30398	5496698	11
30399	5496709	11
30400	5496720	11
30401	5496731	11
30402	5496742	11
30404	5496753	11
30405	5496764	11
30406	5496775	11
30407	5496786	11
30408	5496797	11
30410	5496808	11
30411	5496819	11
30413	5496830	11
30415	5496841	11
30416	5496852	11
30417	5496863	11
30418	5496874	11
30419	5496885	11
30420	5496896	11
30422	5496907	11
30423	5496918	11
30424	5496929	11
30425	5496940	11
30427	5496951	11
30428	5496962	11
30430	5496973	11
30431	5496984	11
30432	5496995	11
30433	5497006	11
30434	5497017	11
30435	5497028	11
30437	5497039	11
30438	5497050	11
30439	5497061	11
30440	5497072	11
30441	5497083	11
30442	5497094	11
30443	5497105	11
30444	5497116	11
30445	5497127	11
30446	5497138	11
30447	5497149	11
30448	5497160	11
30449	5497171	11
30450	5497182	11
30452	5497193	11
30453	5497204	11
30454	5497215	11
30455	5497226	11
30456	5497237	11
30457	5497248	11
30458	5497259	11
30459	5497270	11
30460	5497281	11
30461	5497292	11
30462	5497303	11
30463	5497314	11
30464	5497325	11
30465	5497336	11
30466	5497347	11
30467	5497358	11
30469	5497369	11
30471	5497380	11
30472	5497391	11
30473	5497402	11
30474	5497413	11
30475	5497424	11
30476	5497435	11
30477	5497446	11
30479	5497457	11
30480	5497468	11
30481	5497479	11
30482	5497490	11
30483	5497501	11
30484	5497512	11
30485	5497523	11
30486	5497534	11
30487	5497545	11
30488	5497556	11
30489	5497567	11
30490	5497578	11
30491	5497589	11
30492	5497600	11
30493	5497611	11
30494	5497622	11
30495	5497633	11
30496	5497644	11
30497	5497655	11
30498	5497666	11
30499	5497677	11
30501	5497688	11
30503	5497699	11
30504	5497710	11
30505	5497721	11
30506	5497732	11
30507	5497743	11
30508	5497754	11
30509	5497765	11
30510	5497776	11
30511	5497787	11
30512	5497798	11
30513	5497809	11
30515	5497820	11
30516	5497831	11
30517	5497842	11
30518	5497853	11
30519	5497864	11
30520	5497875	11
30522	5497886	11
30524	5497897	11
30525	5497908	11
30527	5497919	11
30528	5497930	11
30531	5497941	11
30532	5497952	11
30533	5497963	11
30534	5497974	11
30535	5497985	11
30536	5497996	11
30538	5498007	11
30539	5498018	11
30540	5498029	11
30541	5498040	11
30542	5498051	11
30543	5498062	11
30544	5498073	11
30545	5498084	11
30547	5498095	11
30548	5498106	11
30549	5498117	11
30550	5498128	11
30551	5498139	11
30552	5498150	11
30553	5498161	11
30554	5498172	11
30555	5498183	11
30556	5498194	11
30557	5498205	11
30558	5498216	11
30559	5498227	11
30560	5498238	11
30561	5498249	11
30562	5498260	11
30563	5498271	11
30564	5498282	11
30566	5498293	11
30567	5498304	11
30568	5498315	11
30569	5498326	11
30570	5498337	11
30571	5498348	11
30572	5498359	11
30573	5498370	11
30574	5498381	11
30575	5498392	11
30577	5498403	11
30578	5498414	11
30579	5498425	11
30581	5498436	11
30582	5498447	11
30583	5498458	11
30585	5498469	11
30586	5498480	11
30587	5498491	11
30588	5498502	11
30589	5498513	11
30590	5498524	11
30591	5498535	11
30594	5498546	11
30595	5498557	11
30596	5498568	11
30597	5498579	11
30598	5498590	11
30599	5498601	11
30600	5498612	11
30601	5498623	11
30602	5498634	11
30603	5498645	11
30605	5498656	11
30606	5498667	11
30607	5498678	11
30608	5498689	11
30609	5498700	11
30610	5498711	11
30611	5498722	11
30612	5498733	11
30613	5498744	11
30614	5498755	11
30618	5498766	11
30619	5498777	11
30620	5498788	11
30622	5498799	11
30623	5498810	11
30624	5498821	11
30627	5498832	11
30628	5498843	11
30629	5498854	11
30631	5498865	11
30632	5498876	11
30634	5498887	11
30636	5498898	11
30637	5498909	11
30638	5498920	11
30639	5498931	11
30641	5498942	11
30642	5498953	11
30643	5498964	11
30644	5498975	11
30645	5498986	11
30647	5498997	11
30648	5499008	11
30649	5499019	11
30650	5499030	11
30652	5499041	11
30653	5499052	11
30654	5499063	11
30655	5499074	11
30656	5499085	11
30658	5499096	11
30662	5499107	11
30663	5499118	11
30664	5499129	11
30665	5499140	11
30666	5499151	11
30667	5499162	11
30668	5499173	11
30669	5499184	11
30671	5499195	11
30672	5499206	11
30673	5499217	11
30674	5499228	11
30675	5499239	11
30676	5499250	11
30679	5499261	11
30682	5499272	11
30683	5499283	11
30685	5499294	11
30686	5499305	11
30687	5499316	11
30689	5499327	11
30690	5499338	11
30691	5499349	11
30692	5499360	11
30694	5499371	11
30696	5499382	11
30697	5499393	11
30698	5499404	11
30699	5499415	11
30700	5499426	11
30702	5499437	11
30703	5499448	11
30704	5499459	11
30705	5499470	11
30706	5499481	11
30707	5499492	11
30709	5499503	11
30710	5499514	11
30711	5499525	11
30712	5499536	11
30713	5499547	11
30715	5499558	11
30716	5499569	11
30717	5499580	11
30718	5499591	11
30719	5499602	11
30720	5499613	11
30721	5499624	11
30722	5499635	11
30723	5499646	11
30724	5499657	11
30725	5499668	11
30726	5499679	11
30727	5499690	11
30728	5499701	11
30729	5499712	11
30730	5499723	11
30731	5499734	11
30732	5499745	11
30733	5499756	11
30734	5499767	11
30735	5499778	11
30738	5499789	11
30741	5499800	11
30742	5499811	11
30743	5499822	11
30745	5499833	11
30746	5499844	11
30747	5499855	11
30748	5499866	11
30749	5499877	11
30750	5499888	11
30752	5499899	11
30754	5499910	11
30755	5499921	11
30756	5499932	11
30757	5499943	11
30758	5499954	11
30759	5499965	11
30760	5499976	11
30761	5499987	11
30762	5499998	11
30763	5500009	11
30764	5500020	11
30765	5500031	11
30766	5500042	11
30767	5500053	11
30770	5500064	11
30771	5500075	11
30772	5500086	11
30773	5500097	11
30774	5500108	11
30775	5500119	11
30776	5500130	11
30777	5500141	11
30778	5500152	11
30779	5500163	11
30783	5500174	11
30784	5500185	11
30786	5500196	11
30787	5500207	11
30788	5500218	11
30789	5500229	11
30792	5500240	11
30793	5500251	11
30794	5500262	11
30795	5500273	11
30796	5500284	11
30797	5500295	11
30798	5500306	11
30800	5500317	11
30801	5500328	11
30803	5500339	11
30806	5500350	11
30807	5500361	11
30809	5500372	11
30810	5500383	11
30811	5500394	11
30812	5500405	11
30813	5500416	11
30814	5500427	11
30815	5500438	11
30818	5500449	11
30819	5500460	11
30820	5500471	11
30821	5500482	11
30822	5500493	11
30824	5500504	11
30826	5500515	11
30827	5500526	11
30828	5500537	11
30829	5500548	11
30830	5500559	11
30831	5500570	11
30832	5500581	11
30833	5500592	11
30834	5500603	11
30836	5500614	11
30837	5500625	11
30838	5500636	11
30839	5500647	11
30840	5500658	11
30842	5500669	11
30843	5500680	11
30844	5500691	11
30847	5500702	11
30848	5500713	11
30849	5500724	11
30850	5500735	11
30851	5500746	11
30852	5500757	11
30855	5500768	11
30856	5500779	11
30858	5500790	11
30860	5500801	11
30863	5500812	11
30864	5500823	11
30866	5500834	11
30867	5500845	11
30868	5500856	11
30869	5500867	11
30870	5500878	11
30871	5500889	11
30872	5500900	11
30873	5500911	11
30874	5500922	11
30875	5500933	11
30876	5500944	11
30877	5500955	11
30878	5500966	11
30879	5500977	11
30880	5500988	11
30882	5500999	11
30883	5501010	11
30884	5501021	11
30885	5501032	11
30886	5501043	11
30887	5501054	11
30888	5501065	11
30890	5501076	11
30892	5501087	11
30894	5501098	11
30895	5501109	11
30896	5501120	11
30897	5501131	11
30898	5501142	11
30899	5501153	11
30900	5501164	11
30901	5501175	11
30902	5501186	11
30903	5501197	11
30904	5501208	11
30906	5501219	11
30907	5501230	11
30908	5501241	11
30909	5501252	11
30910	5501263	11
30912	5501274	11
30914	5501285	11
30915	5501296	11
30916	5501307	11
30918	5501318	11
30919	5501329	11
30920	5501340	11
30921	5501351	11
30922	5501362	11
30923	5501373	11
30925	5501384	11
30926	5501395	11
30927	5501406	11
30928	5501417	11
30929	5501428	11
30930	5501439	11
30931	5501450	11
30932	5501461	11
30933	5501472	11
30935	5501483	11
30937	5501494	11
30938	5501505	11
30939	5501516	11
30940	5501527	11
30941	5501538	11
30942	5501549	11
30943	5501560	11
30944	5501571	11
30945	5501582	11
30946	5501593	11
30947	5501604	11
30948	5501615	11
30950	5501626	11
30951	5501637	11
30952	5501648	11
30953	5501659	11
30954	5501670	11
30955	5501681	11
30956	5501692	11
30957	5501703	11
30958	5501714	11
30959	5501725	11
30960	5501736	11
30961	5501747	11
30965	5501758	11
30966	5501769	11
30967	5501780	11
30968	5501791	11
30970	5501802	11
30973	5501813	11
30974	5501824	11
30975	5501835	11
30976	5501846	11
30977	5501857	11
30978	5501868	11
30980	5501879	11
30981	5501890	11
30982	5501901	11
30983	5501912	11
30985	5501923	11
30986	5501934	11
30988	5501945	11
30989	5501956	11
30990	5501967	11
30991	5501978	11
30992	5501989	11
30993	5502000	11
30994	5502011	11
30995	5502022	11
30996	5502033	11
30998	5502044	11
30999	5502055	11
31000	5502066	11
31001	5502077	11
31003	5502088	11
31004	5502099	11
31005	5502110	11
31006	5502121	11
31007	5502132	11
31008	5502143	11
31009	5502154	11
31010	5502165	11
31011	5502176	11
31012	5502187	11
31013	5502198	11
31014	5502209	11
31015	5502220	11
31016	5502231	11
31017	5502242	11
31018	5502253	11
31019	5502264	11
31020	5502275	11
31021	5502286	11
31022	5502297	11
31024	5502308	11
31025	5502319	11
31026	5502330	11
31027	5502341	11
31028	5502352	11
31029	5502363	11
31030	5502374	11
31031	5502385	11
31034	5502396	11
31035	5502407	11
31036	5502418	11
31037	5502429	11
31038	5502440	11
31039	5502451	11
31041	5502462	11
31042	5502473	11
31043	5502484	11
31044	5502495	11
31045	5502506	11
31046	5502517	11
31047	5502528	11
31048	5502539	11
31049	5502550	11
31050	5502561	11
31051	5502572	11
31052	5502583	11
31053	5502594	11
31054	5502605	11
31056	5502616	11
31057	5502627	11
31058	5502638	11
31059	5502649	11
31060	5502660	11
31061	5502671	11
31062	5502682	11
31063	5502693	11
31064	5502704	11
31065	5502715	11
31066	5502726	11
31067	5502737	11
31069	5502748	11
31070	5502759	11
31071	5502770	11
31072	5502781	11
31073	5502792	11
31075	5502803	11
31076	5502814	11
31078	5502825	11
31079	5502836	11
31080	5502847	11
31081	5502858	11
31082	5502869	11
31084	5502880	11
31085	5502891	11
31086	5502902	11
31088	5502913	11
31089	5502924	11
31091	5502935	11
31092	5502946	11
31093	5502957	11
31095	5502968	11
31096	5502979	11
31097	5502990	11
31098	5503001	11
31099	5503012	11
31100	5503023	11
31103	5503034	11
31104	5503045	11
31105	5503056	11
31107	5503067	11
31108	5503078	11
31109	5503089	11
31110	5503100	11
31111	5503111	11
31112	5503122	11
31113	5503133	11
31114	5503144	11
31116	5503155	11
31117	5503166	11
31119	5503177	11
31120	5503188	11
31122	5503199	11
31123	5503210	11
31124	5503221	11
31126	5503232	11
31129	5503243	11
31130	5503254	11
31131	5503265	11
31132	5503276	11
31133	5503287	11
31135	5503298	11
31138	5503309	11
31139	5503320	11
31142	5503331	11
31143	5503342	11
31144	5503353	11
31145	5503364	11
31146	5503375	11
31147	5503386	11
31148	5503397	11
31149	5503408	11
31150	5503419	11
31151	5503430	11
31152	5503441	11
31153	5503452	11
31155	5503463	11
31156	5503474	11
31157	5503485	11
31158	5503496	11
31159	5503507	11
31160	5503518	11
31161	5503529	11
31162	5503540	11
31164	5503551	11
31165	5503562	11
31166	5503573	11
31167	5503584	11
31169	5503595	11
31172	5503606	11
31173	5503617	11
31174	5503628	11
31175	5503639	11
31176	5503650	11
31177	5503661	11
31178	5503672	11
31179	5503683	11
31180	5503694	11
31184	5503705	11
31185	5503716	11
31186	5503727	11
31188	5503738	11
31190	5503749	11
31191	5503760	11
31192	5503771	11
31194	5503782	11
31197	5503793	11
31198	5503804	11
31199	5503815	11
31200	5503826	11
31202	5503837	11
31203	5503848	11
31204	5503859	11
31205	5503870	11
31206	5503881	11
31208	5503892	11
31209	5503903	11
31210	5503914	11
31211	5503925	11
31212	5503936	11
31216	5503947	11
31217	5503958	11
31218	5503969	11
31220	5503980	11
31221	5503991	11
31223	5504002	11
31224	5504013	11
31227	5504024	11
31228	5504035	11
31229	5504046	11
31231	5504057	11
31232	5504068	11
31233	5504079	11
31234	5504090	11
31237	5504101	11
31238	5504112	11
31240	5504123	11
31241	5504134	11
31243	5504145	11
31244	5504156	11
31245	5504167	11
31246	5504178	11
31247	5504189	11
31248	5504200	11
31249	5504211	11
31251	5504222	11
31252	5504233	11
31253	5504244	11
31255	5504255	11
31258	5504266	11
31260	5504277	11
31261	5504288	11
31262	5504299	11
31264	5504310	11
31266	5504321	11
31267	5504332	11
31268	5504343	11
31269	5504354	11
31270	5504365	11
31271	5504376	11
31272	5504387	11
31278	5504398	11
31279	5504409	11
31280	5504420	11
31281	5504431	11
31283	5504442	11
31285	5504453	11
31286	5504464	11
31288	5504475	11
31290	5504486	11
31294	5504497	11
31295	5504508	11
31297	5504519	11
31300	5504530	11
31301	5504541	11
31304	5504552	11
31308	5504563	11
31309	5504574	11
31310	5504585	11
31311	5504596	11
31312	5504607	11
31313	5504618	11
31315	5504629	11
31316	5504640	11
31317	5504651	11
31318	5504662	11
31319	5504673	11
31320	5504684	11
31322	5504695	11
31323	5504706	11
31326	5504717	11
31327	5504728	11
31331	5504739	11
31332	5504750	11
31333	5504761	11
31335	5504772	11
31336	5504783	11
31337	5504794	11
31339	5504805	11
31340	5504816	11
31342	5504827	11
31343	5504838	11
31344	5504849	11
31346	5504860	11
31348	5504871	11
31350	5504882	11
31353	5504893	11
31356	5504904	11
31357	5504915	11
31358	5504926	11
31359	5504937	11
31360	5504948	11
31362	5504959	11
31365	5504970	11
31367	5504981	11
31368	5504992	11
31369	5505003	11
31370	5505014	11
31371	5505025	11
31373	5505036	11
31375	5505047	11
31377	5505058	11
31378	5505069	11
31379	5505080	11
31380	5505091	11
31381	5505102	11
31382	5505113	11
31383	5505124	11
31384	5505135	11
31386	5505146	11
31387	5505157	11
31388	5505168	11
31389	5505179	11
31390	5505190	11
31391	5505201	11
31392	5505212	11
31393	5505223	11
31394	5505234	11
31396	5505245	11
31398	5505256	11
31399	5505267	11
31400	5505278	11
31401	5505289	11
31402	5505300	11
31403	5505311	11
31404	5505322	11
31405	5505333	11
31408	5505344	11
31409	5505355	11
31410	5505366	11
31411	5505377	11
31412	5505388	11
31413	5505399	11
31414	5505410	11
31415	5505421	11
31416	5505432	11
31418	5505443	11
31419	5505454	11
31420	5505465	11
31421	5505476	11
31422	5505487	11
31423	5505498	11
31424	5505509	11
31425	5505520	11
31426	5505531	11
31427	5505542	11
31428	5505553	11
31429	5505564	11
31430	5505575	11
31431	5505586	11
31432	5505597	11
31434	5505608	11
31435	5505619	11
31436	5505630	11
31439	5505641	11
31440	5505652	11
31442	5505663	11
31443	5505674	11
31445	5505685	11
31446	5505696	11
31447	5505707	11
31449	5505718	11
31450	5505729	11
31451	5505740	11
31452	5505751	11
31453	5505762	11
31454	5505773	11
31455	5505784	11
31456	5505795	11
31457	5505806	11
31459	5505817	11
31460	5505828	11
31461	5505839	11
31462	5505850	11
31464	5505861	11
31465	5505872	11
31466	5505883	11
31467	5505894	11
31468	5505905	11
31469	5505916	11
31470	5505927	11
31471	5505938	11
31474	5505949	11
31475	5505960	11
31476	5505971	11
31477	5505982	11
31478	5505993	11
31479	5506004	11
31480	5506015	11
31481	5506026	11
31482	5506037	11
31483	5506048	11
31484	5506059	11
31485	5506070	11
31486	5506081	11
31487	5506092	11
31489	5506103	11
31490	5506114	11
31492	5506125	11
31493	5506136	11
31495	5506147	11
31496	5506158	11
31497	5506169	11
31498	5506180	11
31499	5506191	11
31500	5506202	11
31501	5506213	11
31502	5506224	11
31505	5506235	11
31506	5506246	11
31508	5506257	11
31509	5506268	11
31510	5506279	11
31511	5506290	11
31512	5506301	11
31513	5506312	11
31514	5506323	11
31516	5506334	11
31517	5506345	11
31518	5506356	11
31519	5506367	11
31520	5506378	11
31521	5506389	11
31522	5506400	11
31523	5506411	11
31524	5506422	11
31525	5506433	11
31526	5506444	11
31527	5506455	11
31528	5506466	11
31529	5506477	11
31530	5506488	11
31531	5506499	11
31532	5506510	11
31533	5506521	11
31534	5506532	11
31535	5506543	11
31536	5506554	11
31537	5506565	11
31538	5506576	11
31539	5506587	11
31540	5506598	11
31541	5506609	11
31542	5506620	11
31543	5506631	11
31544	5506642	11
31546	5506653	11
31547	5506664	11
31548	5506675	11
31549	5506686	11
31550	5506697	11
31551	5506708	11
31552	5506719	11
31555	5506730	11
31556	5506741	11
31557	5506752	11
31558	5506763	11
31559	5506774	11
31560	5506785	11
31561	5506796	11
31562	5506807	11
31563	5506818	11
31564	5506829	11
31565	5506840	11
31566	5506851	11
31567	5506862	11
31568	5506873	11
31569	5506884	11
31570	5506895	11
31571	5506906	11
31573	5506917	11
31574	5506928	11
31575	5506939	11
31576	5506950	11
31578	5506961	11
31580	5506972	11
31581	5506983	11
31582	5506994	11
31583	5507005	11
31584	5507016	11
31585	5507027	11
31586	5507038	11
31587	5507049	11
31588	5507060	11
31589	5507071	11
31590	5507082	11
31591	5507093	11
31592	5507104	11
31593	5507115	11
31595	5507126	11
31596	5507137	11
31597	5507148	11
31598	5507159	11
31599	5507170	11
31600	5507181	11
31601	5507192	11
31602	5507203	11
31603	5507214	11
31605	5507225	11
31606	5507236	11
31608	5507247	11
31609	5507258	11
31610	5507269	11
31611	5507280	11
31612	5507291	11
31613	5507302	11
31614	5507313	11
31615	5507324	11
31616	5507335	11
31617	5507346	11
31618	5507357	11
31619	5507368	11
31620	5507379	11
31621	5507390	11
31622	5507401	11
31623	5507412	11
31624	5507423	11
31625	5507434	11
31626	5507445	11
31627	5507456	11
31628	5507467	11
31629	5507478	11
31630	5507489	11
31631	5507500	11
31632	5507511	11
31633	5507522	11
31634	5507533	11
31635	5507544	11
31636	5507555	11
31637	5507566	11
31638	5507577	11
31640	5507588	11
31641	5507599	11
31643	5507610	11
31644	5507621	11
31645	5507632	11
31646	5507643	11
31647	5507654	11
31648	5507665	11
31649	5507676	11
31650	5507687	11
31652	5507698	11
31653	5507709	11
31654	5507720	11
31655	5507731	11
31656	5507742	11
31657	5507753	11
31658	5507764	11
31659	5507775	11
31660	5507786	11
31662	5507797	11
31663	5507808	11
31664	5507819	11
31665	5507830	11
31666	5507841	11
31667	5507852	11
31668	5507863	11
31669	5507874	11
31670	5507885	11
31671	5507896	11
31672	5507907	11
31673	5507918	11
31674	5507929	11
31675	5507940	11
31676	5507951	11
31677	5507962	11
31678	5507973	11
31679	5507984	11
31680	5507995	11
31681	5508006	11
31682	5508017	11
31683	5508028	11
31684	5508039	11
31685	5508050	11
31686	5508061	11
31687	5508072	11
31688	5508083	11
31689	5508094	11
31690	5508105	11
31691	5508116	11
31692	5508127	11
31693	5508138	11
31694	5508149	11
31695	5508160	11
31696	5508171	11
31697	5508182	11
31698	5508193	11
31699	5508204	11
31700	5508215	11
31701	5508226	11
31702	5508237	11
31703	5508248	11
31704	5508259	11
31705	5508270	11
31706	5508281	11
31707	5508292	11
31708	5508303	11
31709	5508314	11
31710	5508325	11
31711	5508336	11
31712	5508347	11
31713	5508358	11
31714	5508369	11
31715	5508380	11
31716	5508391	11
31718	5508402	11
31719	5508413	11
31720	5508424	11
31721	5508435	11
31722	5508446	11
31723	5508457	11
31724	5508468	11
31725	5508479	11
31726	5508490	11
31727	5508501	11
31728	5508512	11
31729	5508523	11
31730	5508534	11
31731	5508545	11
31732	5508556	11
31733	5508567	11
31734	5508578	11
31735	5508589	11
31736	5508600	11
31737	5508611	11
31738	5508622	11
31739	5508633	11
31740	5508644	11
31741	5508655	11
31742	5508666	11
31743	5508677	11
31744	5508688	11
31745	5508699	11
31746	5508710	11
31747	5508721	11
31748	5508732	11
31749	5508743	11
31750	5508754	11
31751	5508765	11
31752	5508776	11
31753	5508787	11
31754	5508798	11
31755	5508809	11
31756	5508820	11
31757	5508831	11
31759	5508842	11
31760	5508853	11
31761	5508864	11
31762	5508875	11
31763	5508886	11
31764	5508897	11
31765	5508908	11
31766	5508919	11
31768	5508930	11
31769	5508941	11
31770	5508952	11
31771	5508963	11
31772	5508974	11
31773	5508985	11
31775	5508996	11
31776	5509007	11
31777	5509018	11
31778	5509029	11
31779	5509040	11
31780	5509051	11
31781	5509062	11
31782	5509073	11
31784	5509084	11
31785	5509095	11
31786	5509106	11
31787	5509117	11
31788	5509128	11
31789	5509139	11
31790	5509150	11
31791	5509161	11
31794	5509172	11
31795	5509183	11
31797	5509194	11
31798	5509205	11
31799	5509216	11
31800	5509227	11
31801	5509238	11
31802	5509249	11
31803	5509260	11
31805	5509271	11
31806	5509282	11
31807	5509293	11
31809	5509304	11
31811	5509315	11
31812	5509326	11
31814	5509337	11
31815	5509348	11
31816	5509359	11
31817	5509370	11
31818	5509381	11
31819	5509392	11
31820	5509403	11
31822	5509414	11
31823	5509425	11
31824	5509436	11
31826	5509447	11
31827	5509458	11
31828	5509469	11
31829	5509480	11
31831	5509491	11
31832	5509502	11
31833	5509513	11
31834	5509524	11
31835	5509535	11
31836	5509546	11
31837	5509557	11
31838	5509568	11
31839	5509579	11
31841	5509590	11
31842	5509601	11
31843	5509612	11
31844	5509623	11
31846	5509634	11
31848	5509645	11
31849	5509656	11
31850	5509667	11
31851	5509678	11
31854	5509689	11
31857	5509700	11
31858	5509711	11
31859	5509722	11
31860	5509733	11
31861	5509744	11
31862	5509755	11
31863	5509766	11
31864	5509777	11
31865	5509788	11
31866	5509799	11
31867	5509810	11
31868	5509821	11
31869	5509832	11
31870	5509843	11
31871	5509854	11
31872	5509865	11
31873	5509876	11
31874	5509887	11
31875	5509898	11
31876	5509909	11
31877	5509920	11
31878	5509931	11
31879	5509942	11
31880	5509953	11
31881	5509964	11
31882	5509975	11
31883	5509986	11
31884	5509997	11
31885	5510008	11
31886	5510019	11
31887	5510030	11
31888	5510041	11
31889	5510052	11
31890	5510063	11
31891	5510074	11
31892	5510085	11
31893	5510096	11
31894	5510107	11
31895	5510118	11
31896	5510129	11
31897	5510140	11
31898	5510151	11
31899	5510162	11
31900	5510173	11
31901	5510184	11
31902	5510195	11
31903	5510206	11
31905	5510217	11
31906	5510228	11
31907	5510239	11
31908	5510250	11
31909	5510261	11
31910	5510272	11
31911	5510283	11
31912	5510294	11
31913	5510305	11
31914	5510316	11
31915	5510327	11
31916	5510338	11
31917	5510349	11
31918	5510360	11
31919	5510371	11
31920	5510382	11
31921	5510393	11
31922	5510404	11
31923	5510415	11
31926	5510426	11
31927	5510437	11
31928	5510448	11
31929	5510459	11
31930	5510470	11
31931	5510481	11
31932	5510492	11
31934	5510503	11
31935	5510514	11
31937	5510525	11
31943	5510536	11
31944	5510547	11
31945	5510558	11
31946	5510569	11
31947	5510580	11
31948	5510591	11
31949	5510602	11
31950	5510613	11
31951	5510624	11
31953	5510635	11
31955	5510646	11
31957	5510657	11
31958	5510668	11
31960	5510679	11
31963	5510690	11
31964	5510701	11
31965	5510712	11
31966	5510723	11
31967	5510734	11
31969	5510745	11
31970	5510756	11
31971	5510767	11
31972	5510778	11
31973	5510789	11
31974	5510800	11
31975	5510811	11
31976	5510822	11
31977	5510833	11
31978	5510844	11
31979	5510855	11
31980	5510866	11
31981	5510877	11
31982	5510888	11
31984	5510899	11
31985	5510910	11
31986	5510921	11
31987	5510932	11
31988	5510943	11
31989	5510954	11
31990	5510965	11
31991	5510976	11
31992	5510987	11
31996	5510998	11
31997	5511009	11
31998	5511020	11
31999	5511031	11
32000	5511042	11
32001	5511053	11
32002	5511064	11
32005	5511075	11
32006	5511086	11
32007	5511097	11
32009	5511108	11
32011	5511119	11
32012	5511130	11
32013	5511141	11
32015	5511152	11
32016	5511163	11
32017	5511174	11
32018	5511185	11
32019	5511196	11
32020	5511207	11
32021	5511218	11
32022	5511229	11
32023	5511240	11
32024	5511251	11
32026	5511262	11
32028	5511273	11
32029	5511284	11
32030	5511295	11
32033	5511306	11
32034	5511317	11
32035	5511328	11
32037	5511339	11
32038	5511350	11
32040	5511361	11
32041	5511372	11
32042	5511383	11
32043	5511394	11
32044	5511405	11
32045	5511416	11
32046	5511427	11
32047	5511438	11
32048	5511449	11
32049	5511460	11
32050	5511471	11
32051	5511482	11
32052	5511493	11
32053	5511504	11
32054	5511515	11
32055	5511526	11
32056	5511537	11
32057	5511548	11
32058	5511559	11
32059	5511570	11
32060	5511581	11
32061	5511592	11
32062	5511603	11
32063	5511614	11
32064	5511625	11
32065	5511636	11
32066	5511647	11
32067	5511658	11
32069	5511669	11
32070	5511680	11
32072	5511691	11
32073	5511702	11
32074	5511713	11
32075	5511724	11
32077	5511735	11
32079	5511746	11
32080	5511757	11
32082	5511768	11
32083	5511779	11
32085	5511790	11
32086	5511801	11
32089	5511812	11
32090	5511823	11
32091	5511834	11
32092	5511845	11
32093	5511856	11
32094	5511867	11
32095	5511878	11
32096	5511889	11
32097	5511900	11
32098	5511911	11
32099	5511922	11
32100	5511933	11
32102	5511944	11
32103	5511955	11
32104	5511966	11
32105	5511977	11
32106	5511988	11
32107	5511999	11
32108	5512010	11
32109	5512021	11
32110	5512032	11
32111	5512043	11
32112	5512054	11
32113	5512065	11
32114	5512076	11
32115	5512087	11
32116	5512098	11
32117	5512109	11
32118	5512120	11
32119	5512131	11
32120	5512142	11
32121	5512153	11
32122	5512164	11
32123	5512175	11
32124	5512186	11
32125	5512197	11
32127	5512208	11
32128	5512219	11
32129	5512230	11
32130	5512241	11
32131	5512252	11
32132	5512263	11
32133	5512274	11
32134	5512285	11
32135	5512296	11
32136	5512307	11
32137	5512318	11
32138	5512329	11
32139	5512340	11
32141	5512351	11
32142	5512362	11
32143	5512373	11
32144	5512384	11
32146	5512395	11
32147	5512406	11
32148	5512417	11
32149	5512428	11
32150	5512439	11
32151	5512450	11
32153	5512461	11
32154	5512472	11
32156	5512483	11
32157	5512494	11
32159	5512505	11
32160	5512516	11
32162	5512527	11
32163	5512538	11
32166	5512549	11
32167	5512560	11
32168	5512571	11
32169	5512582	11
32170	5512593	11
32171	5512604	11
32172	5512615	11
32173	5512626	11
32174	5512637	11
32175	5512648	11
32176	5512659	11
32177	5512670	11
32178	5512681	11
32179	5512692	11
32180	5512703	11
32181	5512714	11
32182	5512725	11
32184	5512736	11
32185	5512747	11
32186	5512758	11
32187	5512769	11
32188	5512780	11
32189	5512791	11
32190	5512802	11
32191	5512813	11
32192	5512824	11
32193	5512835	11
32194	5512846	11
32195	5512857	11
32196	5512868	11
32197	5512879	11
32198	5512890	11
32199	5512901	11
32200	5512912	11
32201	5512923	11
32202	5512934	11
32203	5512945	11
32205	5512956	11
32206	5512967	11
32207	5512978	11
32209	5512989	11
32210	5513000	11
32213	5513011	11
32214	5513022	11
32216	5513033	11
32217	5513044	11
32218	5513055	11
32219	5513066	11
32220	5513077	11
32222	5513088	11
32224	5513099	11
32225	5513110	11
32226	5513121	11
32227	5513132	11
32228	5513143	11
32229	5513154	11
32230	5513165	11
32231	5513176	11
32232	5513187	11
32233	5513198	11
32234	5513209	11
32236	5513220	11
32237	5513231	11
32238	5513242	11
32239	5513253	11
32240	5513264	11
32241	5513275	11
32242	5513286	11
32243	5513297	11
32244	5513308	11
32245	5513319	11
32247	5513330	11
32251	5513341	11
32252	5513352	11
32253	5513363	11
32255	5513374	11
32256	5513385	11
32257	5513396	11
32260	5513407	11
32262	5513418	11
32263	5513429	11
32264	5513440	11
32265	5513451	11
32266	5513462	11
32267	5513473	11
32268	5513484	11
32269	5513495	11
32270	5513506	11
32271	5513517	11
32272	5513528	11
32273	5513539	11
32274	5513550	11
32275	5513561	11
32276	5513572	11
32277	5513583	11
32278	5513594	11
32279	5513605	11
32280	5513616	11
32281	5513627	11
32282	5513638	11
32283	5513649	11
32284	5513660	11
32285	5513671	11
32286	5513682	11
32288	5513693	11
32290	5513704	11
32291	5513715	11
32292	5513726	11
32293	5513737	11
32294	5513748	11
32295	5513759	11
32296	5513770	11
32298	5513781	11
32299	5513792	11
32301	5513803	11
32302	5513814	11
32303	5513825	11
32304	5513836	11
32305	5513847	11
32306	5513858	11
32307	5513869	11
32308	5513880	11
32309	5513891	11
32310	5513902	11
32311	5513913	11
32312	5513924	11
32313	5513935	11
32314	5513946	11
32315	5513957	11
32316	5513968	11
32317	5513979	11
32318	5513990	11
32319	5514001	11
32320	5514012	11
32321	5514023	11
32322	5514034	11
32323	5514045	11
32324	5514056	11
32326	5514067	11
32327	5514078	11
32328	5514089	11
32329	5514100	11
32330	5514111	11
32331	5514122	11
32332	5514133	11
32335	5514144	11
32337	5514155	11
32339	5514166	11
32340	5514177	11
32341	5514188	11
32342	5514199	11
32343	5514210	11
32344	5514221	11
32345	5514232	11
32346	5514243	11
32347	5514254	11
32348	5514265	11
32349	5514276	11
32350	5514287	11
32351	5514298	11
32352	5514309	11
32353	5514320	11
32354	5514331	11
32355	5514342	11
32356	5514353	11
32357	5514364	11
32358	5514375	11
32359	5514386	11
32360	5514397	11
32361	5514408	11
32362	5514419	11
32363	5514430	11
32364	5514441	11
32365	5514452	11
32367	5514463	11
32368	5514474	11
32369	5514485	11
32370	5514496	11
32371	5514507	11
32372	5514518	11
32374	5514529	11
32375	5514540	11
32380	5514551	11
32381	5514562	11
32382	5514573	11
32383	5514584	11
32384	5514595	11
32385	5514606	11
32386	5514617	11
32387	5514628	11
32388	5514639	11
32389	5514650	11
32391	5514661	11
32392	5514672	11
32394	5514683	11
32395	5514694	11
32396	5514705	11
32397	5514716	11
32398	5514727	11
32399	5514738	11
32400	5514749	11
32402	5514760	11
32403	5514771	11
32404	5514782	11
32406	5514793	11
32407	5514804	11
32410	5514815	11
32411	5514826	11
32412	5514837	11
32413	5514848	11
32416	5514859	11
32417	5514870	11
32418	5514881	11
32419	5514892	11
32420	5514903	11
32421	5514914	11
32422	5514925	11
32423	5514936	11
32425	5514947	11
32427	5514958	11
32428	5514969	11
32429	5514980	11
32431	5514991	11
32432	5515002	11
32433	5515013	11
32434	5515024	11
32435	5515035	11
32436	5515046	11
32438	5515057	11
32440	5515068	11
32445	5515079	11
32446	5515090	11
32447	5515101	11
32448	5515112	11
32450	5515123	11
32454	5515134	11
32455	5515145	11
32456	5515156	11
32457	5515167	11
32458	5515178	11
32460	5515189	11
32461	5515200	11
32462	5515211	11
32463	5515222	11
32464	5515233	11
32465	5515244	11
32466	5515255	11
32467	5515266	11
32468	5515277	11
32469	5515288	11
32471	5515299	11
32472	5515310	11
32474	5515321	11
32475	5515332	11
32477	5515343	11
32479	5515354	11
32481	5515365	11
32482	5515376	11
32483	5515387	11
32484	5515398	11
32485	5515409	11
32487	5515420	11
32488	5515431	11
32489	5515442	11
32490	5515453	11
32491	5515464	11
32492	5515475	11
32494	5515486	11
32495	5515497	11
32496	5515508	11
32497	5515519	11
32499	5515530	11
32500	5515541	11
32501	5515552	11
32502	5515563	11
32503	5515574	11
32504	5515585	11
32505	5515596	11
32506	5515607	11
32507	5515618	11
32508	5515629	11
32509	5515640	11
32510	5515651	11
32511	5515662	11
32513	5515673	11
32514	5515684	11
32515	5515695	11
32516	5515706	11
32517	5515717	11
32518	5515728	11
32519	5515739	11
32520	5515750	11
32521	5515761	11
32522	5515772	11
32523	5515783	11
32525	5515794	11
32526	5515805	11
32527	5515816	11
32528	5515827	11
32529	5515838	11
32530	5515849	11
32531	5515860	11
32533	5515871	11
32534	5515882	11
32535	5515893	11
32536	5515904	11
32537	5515915	11
32538	5515926	11
32539	5515937	11
32540	5515948	11
32541	5515959	11
32542	5515970	11
32543	5515981	11
32544	5515992	11
32545	5516003	11
32548	5516014	11
32549	5516025	11
32551	5516036	11
32552	5516047	11
32553	5516058	11
32554	5516069	11
32556	5516080	11
32557	5516091	11
32558	5516102	11
32559	5516113	11
32560	5516124	11
32562	5516135	11
32564	5516146	11
32565	5516157	11
32566	5516168	11
32567	5516179	11
32568	5516190	11
32570	5516201	11
32571	5516212	11
32572	5516223	11
32575	5516234	11
32576	5516245	11
32577	5516256	11
32578	5516267	11
32579	5516278	11
32580	5516289	11
32581	5516300	11
32582	5516311	11
32583	5516322	11
32585	5516333	11
32586	5516344	11
32588	5516355	11
32590	5516366	11
32592	5516377	11
32593	5516388	11
32594	5516399	11
32595	5516410	11
32596	5516421	11
32597	5516432	11
32598	5516443	11
32599	5516454	11
32600	5516465	11
32602	5516476	11
32603	5516487	11
32604	5516498	11
32605	5516509	11
32606	5516520	11
32607	5516531	11
32608	5516542	11
32609	5516553	11
32610	5516564	11
32611	5516575	11
32612	5516586	11
32613	5516597	11
32614	5516608	11
32615	5516619	11
32616	5516630	11
32617	5516641	11
32618	5516652	11
32619	5516663	11
32620	5516674	11
32621	5516685	11
32622	5516696	11
32623	5516707	11
32624	5516718	11
32625	5516729	11
32627	5516740	11
32629	5516751	11
32630	5516762	11
32631	5516773	11
32632	5516784	11
32633	5516795	11
32634	5516806	11
32635	5516817	11
32636	5516828	11
32637	5516839	11
32638	5516850	11
32639	5516861	11
32640	5516872	11
32641	5516883	11
32643	5516894	11
32644	5516905	11
32646	5516916	11
32647	5516927	11
32649	5516938	11
32650	5516949	11
32651	5516960	11
32652	5516971	11
32654	5516982	11
32655	5516993	11
32656	5517004	11
32657	5517015	11
32658	5517026	11
32660	5517037	11
32661	5517048	11
32662	5517059	11
32663	5517070	11
32664	5517081	11
32665	5517092	11
32666	5517103	11
32667	5517114	11
32668	5517125	11
32669	5517136	11
32670	5517147	11
32671	5517158	11
32672	5517169	11
32673	5517180	11
32674	5517191	11
32677	5517202	11
32678	5517213	11
32679	5517224	11
32680	5517235	11
32681	5517246	11
32682	5517257	11
32683	5517268	11
32684	5517279	11
32685	5517290	11
32686	5517301	11
32687	5517312	11
32688	5517323	11
32689	5517334	11
32690	5517345	11
32691	5517356	11
32692	5517367	11
32693	5517378	11
32694	5517389	11
32695	5517400	11
32696	5517411	11
32697	5517422	11
32699	5517433	11
32700	5517444	11
32701	5517455	11
32703	5517466	11
32704	5517477	11
32705	5517488	11
32706	5517499	11
32707	5517510	11
32708	5517521	11
32709	5517532	11
32710	5517543	11
32712	5517554	11
32713	5517565	11
32714	5517576	11
32715	5517587	11
32716	5517598	11
32717	5517609	11
32718	5517620	11
32719	5517631	11
32720	5517642	11
32721	5517653	11
32722	5517664	11
32723	5517675	11
32724	5517686	11
32725	5517697	11
32726	5517708	11
32727	5517719	11
32728	5517730	11
32729	5517741	11
32730	5517752	11
32731	5517763	11
32732	5517774	11
32733	5517785	11
32734	5517796	11
32735	5517807	11
32736	5517818	11
32737	5517829	11
32738	5517840	11
32739	5517851	11
32740	5517862	11
32742	5517873	11
32743	5517884	11
32745	5517895	11
32747	5517906	11
32748	5517917	11
32749	5517928	11
32750	5517939	11
32751	5517950	11
32752	5517961	11
32753	5517972	11
32754	5517983	11
32757	5517994	11
32759	5518005	11
32761	5518016	11
32762	5518027	11
32763	5518038	11
32764	5518049	11
32765	5518060	11
32766	5518071	11
32767	5518082	11
32769	5518093	11
32770	5518104	11
32774	5518115	11
32775	5518126	11
32776	5518137	11
32777	5518148	11
32778	5518159	11
32779	5518170	11
32780	5518181	11
32781	5518192	11
32784	5518203	11
32785	5518214	11
32787	5518225	11
32788	5518236	11
32789	5518247	11
32790	5518258	11
32791	5518269	11
32792	5518280	11
32793	5518291	11
32795	5518302	11
32796	5518313	11
32798	5518324	11
32799	5518335	11
32800	5518346	11
32802	5518357	11
32803	5518368	11
32804	5518379	11
32805	5518390	11
32807	5518401	11
32809	5518412	11
32810	5518423	11
32811	5518434	11
32812	5518445	11
32813	5518456	11
32814	5518467	11
32815	5518478	11
32816	5518489	11
32817	5518500	11
32818	5518511	11
32819	5518522	11
32820	5518533	11
32821	5518544	11
32822	5518555	11
32823	5518566	11
32824	5518577	11
32825	5518588	11
32826	5518599	11
32827	5518610	11
32828	5518621	11
32830	5518632	11
32831	5518643	11
32832	5518654	11
32833	5518665	11
32834	5518676	11
32835	5518687	11
32836	5518698	11
32837	5518709	11
32838	5518720	11
32839	5518731	11
32840	5518742	11
32842	5518753	11
32843	5518764	11
32844	5518775	11
32846	5518786	11
32847	5518797	11
32849	5518808	11
32850	5518819	11
32851	5518830	11
32852	5518841	11
32853	5518852	11
32854	5518863	11
32855	5518874	11
32857	5518885	11
32858	5518896	11
32859	5518907	11
32860	5518918	11
32862	5518929	11
32863	5518940	11
32865	5518951	11
32867	5518962	11
32868	5518973	11
32869	5518984	11
32870	5518995	11
32871	5519006	11
32872	5519017	11
32873	5519028	11
32874	5519039	11
32875	5519050	11
32876	5519061	11
32877	5519072	11
32879	5519083	11
32880	5519094	11
32881	5519105	11
32882	5519116	11
32883	5519127	11
32884	5519138	11
32885	5519149	11
32886	5519160	11
32887	5519171	11
32888	5519182	11
32890	5519193	11
32891	5519204	11
32893	5519215	11
32894	5519226	11
32895	5519237	11
32896	5519248	11
32899	5519259	11
32901	5519270	11
32902	5519281	11
32903	5519292	11
32904	5519303	11
32906	5519314	11
32907	5519325	11
32908	5519336	11
32909	5519347	11
32910	5519358	11
32911	5519369	11
32912	5519380	11
32913	5519391	11
32915	5519402	11
32916	5519413	11
32917	5519424	11
32918	5519435	11
32919	5519446	11
32920	5519457	11
32921	5519468	11
32923	5519479	11
32924	5519490	11
32926	5519501	11
32927	5519512	11
32929	5519523	11
32930	5519534	11
32931	5519545	11
32932	5519556	11
32933	5519567	11
32934	5519578	11
32936	5519589	11
32937	5519600	11
32938	5519611	11
32939	5519622	11
32941	5519633	11
32942	5519644	11
32943	5519655	11
32944	5519666	11
32945	5519677	11
32948	5519688	11
32949	5519699	11
32950	5519710	11
32951	5519721	11
32952	5519732	11
32953	5519743	11
32954	5519754	11
32955	5519765	11
32956	5519776	11
32957	5519787	11
32958	5519798	11
32959	5519809	11
32960	5519820	11
32961	5519831	11
32962	5519842	11
32963	5519853	11
32964	5519864	11
32965	5519875	11
32966	5519886	11
32967	5519897	11
32970	5519908	11
32973	5519919	11
32974	5519930	11
32975	5519941	11
32976	5519952	11
32977	5519963	11
32978	5519974	11
32979	5519985	11
32980	5519996	11
32981	5520007	11
32982	5520018	11
32983	5520029	11
32986	5520040	11
32987	5520051	11
32988	5520062	11
32989	5520073	11
32990	5520084	11
32991	5520095	11
32992	5520106	11
32993	5520117	11
32994	5520128	11
32995	5520139	11
32996	5520150	11
32997	5520161	11
32998	5520172	11
33000	5520183	11
33003	5520194	11
33004	5520205	11
33005	5520216	11
33006	5520227	11
33007	5520238	11
33008	5520249	11
33009	5520260	11
33010	5520271	11
33011	5520282	11
33013	5520293	11
33014	5520304	11
33015	5520315	11
33016	5520326	11
33018	5520337	11
33019	5520348	11
33020	5520359	11
33022	5520370	11
33023	5520381	11
33024	5520392	11
33025	5520403	11
33026	5520414	11
33027	5520425	11
33030	5520436	11
33031	5520447	11
33033	5520458	11
33034	5520469	11
33035	5520480	11
33038	5520491	11
33039	5520502	11
33040	5520513	11
33041	5520524	11
33043	5520535	11
33044	5520546	11
33045	5520557	11
33046	5520568	11
33047	5520579	11
33050	5520590	11
33051	5520601	11
33052	5520612	11
33053	5520623	11
33054	5520634	11
33055	5520645	11
33056	5520656	11
33057	5520667	11
33058	5520678	11
33059	5520689	11
33062	5520700	11
33063	5520711	11
33064	5520722	11
33065	5520733	11
33066	5520744	11
33067	5520755	11
33068	5520766	11
33069	5520777	11
33070	5520788	11
33071	5520799	11
33072	5520810	11
33074	5520821	11
33075	5520832	11
33077	5520843	11
33079	5520854	11
33080	5520865	11
33082	5520876	11
33083	5520887	11
33084	5520898	11
33086	5520909	11
33087	5520920	11
33089	5520931	11
33090	5520942	11
33091	5520953	11
33092	5520964	11
33093	5520975	11
33095	5520986	11
33096	5520997	11
33097	5521008	11
33098	5521019	11
33099	5521030	11
33100	5521041	11
33101	5521052	11
33102	5521063	11
33103	5521074	11
33104	5521085	11
33105	5521096	11
33106	5521107	11
33108	5521118	11
33110	5521129	11
33111	5521140	11
33112	5521151	11
33114	5521162	11
33115	5521173	11
33116	5521184	11
33117	5521195	11
33118	5521206	11
33119	5521217	11
33120	5521228	11
33121	5521239	11
33122	5521250	11
33123	5521261	11
33124	5521272	11
33125	5521283	11
33126	5521294	11
33128	5521305	11
33129	5521316	11
33132	5521327	11
33133	5521338	11
33134	5521349	11
33135	5521360	11
33136	5521371	11
33137	5521382	11
33138	5521393	11
33140	5521404	11
33141	5521415	11
33143	5521426	11
33144	5521437	11
33145	5521448	11
33146	5521459	11
33147	5521470	11
33148	5521481	11
33149	5521492	11
33150	5521503	11
33151	5521514	11
33154	5521525	11
33155	5521536	11
33157	5521547	11
33158	5521558	11
33159	5521569	11
33160	5521580	11
33161	5521591	11
33162	5521602	11
33163	5521613	11
33164	5521624	11
33165	5521635	11
33166	5521646	11
33167	5521657	11
33169	5521668	11
33170	5521679	11
33171	5521690	11
33172	5521701	11
33173	5521712	11
33174	5521723	11
33175	5521734	11
33176	5521745	11
33177	5521756	11
33178	5521767	11
33179	5521778	11
33180	5521789	11
33182	5521800	11
33183	5521811	11
33184	5521822	11
33185	5521833	11
33186	5521844	11
33187	5521855	11
33188	5521866	11
33189	5521877	11
33190	5521888	11
33191	5521899	11
33192	5521910	11
33193	5521921	11
33194	5521932	11
33196	5521943	11
33198	5521954	11
33199	5521965	11
33202	5521976	11
33203	5521987	11
33205	5521998	11
33207	5522009	11
33208	5522020	11
33209	5522031	11
33210	5522042	11
33213	5522053	11
33214	5522064	11
33215	5522075	11
33218	5522086	11
33219	5522097	11
33221	5522108	11
33223	5522119	11
33224	5522130	11
33225	5522141	11
33227	5522152	11
33228	5522163	11
33229	5522174	11
33230	5522185	11
33231	5522196	11
33232	5522207	11
33233	5522218	11
33235	5522229	11
33237	5522240	11
33238	5522251	11
33239	5522262	11
33241	5522273	11
33242	5522284	11
33244	5522295	11
33245	5522306	11
33246	5522317	11
33247	5522328	11
33248	5522339	11
33249	5522350	11
33250	5522361	11
33252	5522372	11
33255	5522383	11
33256	5522394	11
33257	5522405	11
33258	5522416	11
33260	5522427	11
33261	5522438	11
33262	5522449	11
33263	5522460	11
33264	5522471	11
33266	5522482	11
33267	5522493	11
33268	5522504	11
33269	5522515	11
33270	5522526	11
33271	5522537	11
33273	5522548	11
33274	5522559	11
33275	5522570	11
33276	5522581	11
33277	5522592	11
33278	5522603	11
33279	5522614	11
33280	5522625	11
33281	5522636	11
33282	5522647	11
33284	5522658	11
33285	5522669	11
33286	5522680	11
33289	5522691	11
33290	5522702	11
33291	5522713	11
33292	5522724	11
33293	5522735	11
33294	5522746	11
33295	5522757	11
33296	5522768	11
33297	5522779	11
33299	5522790	11
33300	5522801	11
33301	5522812	11
33302	5522823	11
33303	5522834	11
33304	5522845	11
33305	5522856	11
33307	5522867	11
33308	5522878	11
33310	5522889	11
33311	5522900	11
33313	5522911	11
33314	5522922	11
33315	5522933	11
33316	5522944	11
33317	5522955	11
33318	5522966	11
33319	5522977	11
33320	5522988	11
33321	5522999	11
33323	5523010	11
33324	5523021	11
33325	5523032	11
33327	5523043	11
33329	5523054	11
33330	5523065	11
33332	5523076	11
33333	5523087	11
33336	5523098	11
33338	5523109	11
33339	5523120	11
33340	5523131	11
33341	5523142	11
33342	5523153	11
33343	5523164	11
33344	5523175	11
33346	5523186	11
33348	5523197	11
33349	5523208	11
33351	5523219	11
33352	5523230	11
33353	5523241	11
33354	5523252	11
33355	5523263	11
33361	5523274	11
33362	5523285	11
33363	5523296	11
33364	5523307	11
33367	5523318	11
33370	5523329	11
33372	5523340	11
33374	5523351	11
33375	5523362	11
33376	5523373	11
33377	5523384	11
33378	5523395	11
33379	5523406	11
33380	5523417	11
33381	5523428	11
33382	5523439	11
33383	5523450	11
33385	5523461	11
33387	5523472	11
33388	5523483	11
33389	5523494	11
33390	5523505	11
33391	5523516	11
33392	5523527	11
33393	5523538	11
33394	5523549	11
33396	5523560	11
33397	5523571	11
33398	5523582	11
33399	5523593	11
33401	5523604	11
33404	5523615	11
33405	5523626	11
33406	5523637	11
33407	5523648	11
33409	5523659	11
33410	5523670	11
33411	5523681	11
33412	5523692	11
33414	5523703	11
33416	5523714	11
33417	5523725	11
33419	5523736	11
33420	5523747	11
33421	5523758	11
33423	5523769	11
33425	5523780	11
33426	5523791	11
33428	5523802	11
33429	5523813	11
33430	5523824	11
33431	5523835	11
33432	5523846	11
33433	5523857	11
33434	5523868	11
33435	5523879	11
33436	5523890	11
33437	5523901	11
33439	5523912	11
33442	5523923	11
33443	5523934	11
33444	5523945	11
33445	5523956	11
33446	5523967	11
33448	5523978	11
33449	5523989	11
33450	5524000	11
33452	5524011	11
33453	5524022	11
33455	5524033	11
33456	5524044	11
33458	5524055	11
33459	5524066	11
33461	5524077	11
33464	5524088	11
33466	5524099	11
33469	5524110	11
33470	5524121	11
33473	5524132	11
33474	5524143	11
33476	5524154	11
33477	5524165	11
33478	5524176	11
33479	5524187	11
33480	5524198	11
33483	5524209	11
33484	5524220	11
33485	5524231	11
33487	5524242	11
33488	5524253	11
33489	5524264	11
33490	5524275	11
33492	5524286	11
33493	5524297	11
33496	5524308	11
33497	5524319	11
33498	5524330	11
33499	5524341	11
33500	5524352	11
33501	5524363	11
33502	5524374	11
33504	5524385	11
33507	5524396	11
33508	5524407	11
33509	5524418	11
33511	5524429	11
33512	5524440	11
33513	5524451	11
33515	5524462	11
33517	5524473	11
33518	5524484	11
33520	5524495	11
33524	5524506	11
33526	5524517	11
33527	5524528	11
33528	5524539	11
33529	5524550	11
33533	5524561	11
33536	5524572	11
33538	5524583	11
33540	5524594	11
33542	5524605	11
33544	5524616	11
33545	5524627	11
33547	5524638	11
33548	5524649	11
33549	5524660	11
33550	5524671	11
33551	5524682	11
33552	5524693	11
33554	5524704	11
33555	5524715	11
33558	5524726	11
33559	5524737	11
33560	5524748	11
33563	5524759	11
33564	5524770	11
33565	5524781	11
33566	5524792	11
33567	5524803	11
33568	5524814	11
33569	5524825	11
33571	5524836	11
33574	5524847	11
33576	5524858	11
33578	5524869	11
33580	5524880	11
33581	5524891	11
33582	5524902	11
33585	5524913	11
33586	5524924	11
33587	5524935	11
33591	5524946	11
33592	5524957	11
33594	5524968	11
33595	5524979	11
33596	5524990	11
33598	5525001	11
33599	5525012	11
33600	5525023	11
33601	5525034	11
33602	5525045	11
33604	5525056	11
33605	5525067	11
33606	5525078	11
33607	5525089	11
33608	5525100	11
33609	5525111	11
33610	5525122	11
33611	5525133	11
33612	5525144	11
33613	5525155	11
33614	5525166	11
33615	5525177	11
33617	5525188	11
33618	5525199	11
33619	5525210	11
33620	5525221	11
33621	5525232	11
33622	5525243	11
33623	5525254	11
33625	5525265	11
33626	5525276	11
33628	5525287	11
33631	5525298	11
33632	5525309	11
33633	5525320	11
33634	5525331	11
33635	5525342	11
33637	5525353	11
33638	5525364	11
33640	5525375	11
33641	5525386	11
33642	5525397	11
33643	5525408	11
33644	5525419	11
33645	5525430	11
33647	5525441	11
33648	5525452	11
33649	5525463	11
33650	5525474	11
33651	5525485	11
33652	5525496	11
33653	5525507	11
33654	5525518	11
33655	5525529	11
33656	5525540	11
33657	5525551	11
33659	5525562	11
33660	5525573	11
33662	5525584	11
33664	5525595	11
33665	5525606	11
33666	5525617	11
33667	5525628	11
33668	5525639	11
33669	5525650	11
33670	5525661	11
33671	5525672	11
33672	5525683	11
33673	5525694	11
33674	5525705	11
33675	5525716	11
33676	5525727	11
33677	5525738	11
33678	5525749	11
33679	5525760	11
33680	5525771	11
33682	5525782	11
33683	5525793	11
33684	5525804	11
33686	5525815	11
33689	5525826	11
33692	5525837	11
33696	5525848	11
33697	5525859	11
33698	5525870	11
33699	5525881	11
33700	5525892	11
33701	5525903	11
33702	5525914	11
33703	5525925	11
33704	5525936	11
33705	5525947	11
33706	5525958	11
33707	5525969	11
33708	5525980	11
33710	5525991	11
33711	5526002	11
33712	5526013	11
33713	5526024	11
33714	5526035	11
33715	5526046	11
33716	5526057	11
33718	5526068	11
33719	5526079	11
33721	5526090	11
33723	5526101	11
33724	5526112	11
33725	5526123	11
33726	5526134	11
33728	5526145	11
33729	5526156	11
33730	5526167	11
33731	5526178	11
33733	5526189	11
33734	5526200	11
33735	5526211	11
33736	5526222	11
33737	5526233	11
33738	5526244	11
33739	5526255	11
33740	5526266	11
33741	5526277	11
33742	5526288	11
33743	5526299	11
33744	5526310	11
33745	5526321	11
33746	5526332	11
33748	5526343	11
33749	5526354	11
33750	5526365	11
33751	5526376	11
33752	5526387	11
33754	5526398	11
33755	5526409	11
33756	5526420	11
33757	5526431	11
33758	5526442	11
33759	5526453	11
33760	5526464	11
33761	5526475	11
33762	5526486	11
33763	5526497	11
33764	5526508	11
33765	5526519	11
33766	5526530	11
33767	5526541	11
33768	5526552	11
33769	5526563	11
33770	5526574	11
33771	5526585	11
33772	5526596	11
33773	5526607	11
33774	5526618	11
33775	5526629	11
33776	5526640	11
33778	5526651	11
33779	5526662	11
33781	5526673	11
33783	5526684	11
33785	5526695	11
33786	5526706	11
33787	5526717	11
33788	5526728	11
33789	5526739	11
33790	5526750	11
33791	5526761	11
33792	5526772	11
33793	5526783	11
33794	5526794	11
33796	5526805	11
33797	5526816	11
33799	5526827	11
33800	5526838	11
33801	5526849	11
33802	5526860	11
33803	5526871	11
33804	5526882	11
33805	5526893	11
33806	5526904	11
33807	5526915	11
33808	5526926	11
33810	5526937	11
33811	5526948	11
33812	5526959	11
33813	5526970	11
33814	5526981	11
33816	5526992	11
33817	5527003	11
33818	5527014	11
33819	5527025	11
33820	5527036	11
33821	5527047	11
33822	5527058	11
33823	5527069	11
33824	5527080	11
33825	5527091	11
33826	5527102	11
33827	5527113	11
33829	5527124	11
33830	5527135	11
33831	5527146	11
33833	5527157	11
33834	5527168	11
33835	5527179	11
33836	5527190	11
33838	5527201	11
33839	5527212	11
33840	5527223	11
33841	5527234	11
33842	5527245	11
33843	5527256	11
33844	5527267	11
33845	5527278	11
33846	5527289	11
33847	5527300	11
33848	5527311	11
33849	5527322	11
33850	5527333	11
33851	5527344	11
33852	5527355	11
33854	5527366	11
33855	5527377	11
33856	5527388	11
33857	5527399	11
33858	5527410	11
33859	5527421	11
33860	5527432	11
33861	5527443	11
33862	5527454	11
33864	5527465	11
33865	5527476	11
33866	5527487	11
33867	5527498	11
33868	5527509	11
33869	5527520	11
33870	5527531	11
33871	5527542	11
33872	5527553	11
33873	5527564	11
33875	5527575	11
33876	5527586	11
33877	5527597	11
33878	5527608	11
33879	5527619	11
33881	5527630	11
33883	5527641	11
33884	5527652	11
33885	5527663	11
33886	5527674	11
33887	5527685	11
33889	5527696	11
33890	5527707	11
33891	5527718	11
33892	5527729	11
33894	5527740	11
33895	5527751	11
33896	5527762	11
33897	5527773	11
33898	5527784	11
33899	5527795	11
33900	5527806	11
33901	5527817	11
33902	5527828	11
33903	5527839	11
33904	5527850	11
33905	5527861	11
33906	5527872	11
33907	5527883	11
33908	5527894	11
33910	5527905	11
33913	5527916	11
33914	5527927	11
33915	5527938	11
33916	5527949	11
33917	5527960	11
33918	5527971	11
33919	5527982	11
33920	5527993	11
33921	5528004	11
33922	5528015	11
33923	5528026	11
33924	5528037	11
33925	5528048	11
33926	5528059	11
33927	5528070	11
33928	5528081	11
33929	5528092	11
33930	5528103	11
33931	5528114	11
33932	5528125	11
33933	5528136	11
33934	5528147	11
33935	5528158	11
33936	5528169	11
33937	5528180	11
33938	5528191	11
33939	5528202	11
33940	5528213	11
33941	5528224	11
33942	5528235	11
33943	5528246	11
33944	5528257	11
33945	5528268	11
33946	5528279	11
33947	5528290	11
33948	5528301	11
33950	5528312	11
33951	5528323	11
33952	5528334	11
33953	5528345	11
33954	5528356	11
33955	5528367	11
33956	5528378	11
33957	5528389	11
33958	5528400	11
33959	5528411	11
33960	5528422	11
33961	5528433	11
33962	5528444	11
33963	5528455	11
33964	5528466	11
33965	5528477	11
33966	5528488	11
33967	5528499	11
33968	5528510	11
33969	5528521	11
33970	5528532	11
33972	5528543	11
33973	5528554	11
33974	5528565	11
33975	5528576	11
33976	5528587	11
33977	5528598	11
33978	5528609	11
33979	5528620	11
33980	5528631	11
33981	5528642	11
33982	5528653	11
33983	5528664	11
33984	5528675	11
33985	5528686	11
33986	5528697	11
33987	5528708	11
33988	5528719	11
33989	5528730	11
33991	5528741	11
33992	5528752	11
33993	5528763	11
33994	5528774	11
33995	5528785	11
33996	5528796	11
33997	5528807	11
33998	5528818	11
33999	5528829	11
34000	5528840	11
34001	5528851	11
34002	5528862	11
34004	5528873	11
34005	5528884	11
34008	5528895	11
34009	5528906	11
34010	5528917	11
34011	5528928	11
34012	5528939	11
34013	5528950	11
34014	5528961	11
34015	5528972	11
34018	5528983	11
34020	5528994	11
34021	5529005	11
34022	5529016	11
34023	5529027	11
34024	5529038	11
34025	5529049	11
34026	5529060	11
34027	5529071	11
34029	5529082	11
34030	5529093	11
34031	5529104	11
34032	5529115	11
34033	5529126	11
34034	5529137	11
34035	5529148	11
34036	5529159	11
34037	5529170	11
34038	5529181	11
34039	5529192	11
34040	5529203	11
34041	5529214	11
34042	5529225	11
34044	5529236	11
34045	5529247	11
34046	5529258	11
34047	5529269	11
34048	5529280	11
34049	5529291	11
34050	5529302	11
34051	5529313	11
34052	5529324	11
34053	5529335	11
34056	5529346	11
34057	5529357	11
34058	5529368	11
34059	5529379	11
34060	5529390	11
34061	5529401	11
34062	5529412	11
34063	5529423	11
34064	5529434	11
34065	5529445	11
34066	5529456	11
34067	5529467	11
34068	5529478	11
34069	5529489	11
34072	5529500	11
34073	5529511	11
34074	5529522	11
34076	5529533	11
34077	5529544	11
34078	5529555	11
34080	5529566	11
34081	5529577	11
34082	5529588	11
34083	5529599	11
34084	5529610	11
34085	5529621	11
34086	5529632	11
34087	5529643	11
34088	5529654	11
34089	5529665	11
34090	5529676	11
34091	5529687	11
34092	5529698	11
34093	5529709	11
34094	5529720	11
34095	5529731	11
34096	5529742	11
34097	5529753	11
34098	5529764	11
34099	5529775	11
34100	5529786	11
34101	5529797	11
34103	5529808	11
34104	5529819	11
34106	5529830	11
34107	5529841	11
34108	5529852	11
34109	5529863	11
34110	5529874	11
34111	5529885	11
34112	5529896	11
34113	5529907	11
34114	5529918	11
34115	5529929	11
34116	5529940	11
34117	5529951	11
34118	5529962	11
34120	5529973	11
34121	5529984	11
34122	5529995	11
34123	5530006	11
34124	5530017	11
34125	5530028	11
34126	5530039	11
34127	5530050	11
34128	5530061	11
34129	5530072	11
34130	5530083	11
34131	5530094	11
34132	5530105	11
34133	5530116	11
34134	5530127	11
34135	5530138	11
34136	5530149	11
34137	5530160	11
34138	5530171	11
34139	5530182	11
34141	5530193	11
34142	5530204	11
34143	5530215	11
34144	5530226	11
34145	5530237	11
34147	5530248	11
34148	5530259	11
34149	5530270	11
34151	5530281	11
34152	5530292	11
34153	5530303	11
34154	5530314	11
34155	5530325	11
34157	5530336	11
34158	5530347	11
34159	5530358	11
34160	5530369	11
34161	5530380	11
34162	5530391	11
34164	5530402	11
34166	5530413	11
34167	5530424	11
34168	5530435	11
34169	5530446	11
34170	5530457	11
34171	5530468	11
34173	5530479	11
34177	5530490	11
34178	5530501	11
34179	5530512	11
34180	5530523	11
34181	5530534	11
34182	5530545	11
34183	5530556	11
34185	5530567	11
34187	5530578	11
34189	5530589	11
34190	5530600	11
34191	5530611	11
34192	5530622	11
34193	5530633	11
34194	5530644	11
34196	5530655	11
34197	5530666	11
34198	5530677	11
34199	5530688	11
34201	5530699	11
34202	5530710	11
34203	5530721	11
34204	5530732	11
34205	5530743	11
34206	5530754	11
34207	5530765	11
34208	5530776	11
34209	5530787	11
34210	5530798	11
34211	5530809	11
34212	5530820	11
34214	5530831	11
34216	5530842	11
34217	5530853	11
34218	5530864	11
34219	5530875	11
34220	5530886	11
34223	5530897	11
34224	5530908	11
34225	5530919	11
34226	5530930	11
34228	5530941	11
34229	5530952	11
34230	5530963	11
34231	5530974	11
34232	5530985	11
34233	5530996	11
34234	5531007	11
34236	5531018	11
34237	5531029	11
34238	5531040	11
34239	5531051	11
34240	5531062	11
34241	5531073	11
34245	5531084	11
34247	5531095	11
34248	5531106	11
34249	5531117	11
34250	5531128	11
34252	5531139	11
34253	5531150	11
34255	5531161	11
34256	5531172	11
34257	5531183	11
34258	5531194	11
34261	5531205	11
34262	5531216	11
34263	5531227	11
34264	5531238	11
34265	5531249	11
34267	5531260	11
34268	5531271	11
34269	5531282	11
34270	5531293	11
34271	5531304	11
34272	5531315	11
34273	5531326	11
34274	5531337	11
34275	5531348	11
34276	5531359	11
34277	5531370	11
34278	5531381	11
34279	5531392	11
34280	5531403	11
34281	5531414	11
34282	5531425	11
34283	5531436	11
34284	5531447	11
34285	5531458	11
34286	5531469	11
34287	5531480	11
34288	5531491	11
34289	5531502	11
34290	5531513	11
34291	5531524	11
34292	5531535	11
34293	5531546	11
34294	5531557	11
34295	5531568	11
34296	5531579	11
34297	5531590	11
34298	5531601	11
34299	5531612	11
34300	5531623	11
34301	5531634	11
34302	5531645	11
34304	5531656	11
34305	5531667	11
34306	5531678	11
34307	5531689	11
34308	5531700	11
34309	5531711	11
34311	5531722	11
34312	5531733	11
34313	5531744	11
34314	5531755	11
34315	5531766	11
34316	5531777	11
34317	5531788	11
34318	5531799	11
34319	5531810	11
34321	5531821	11
34322	5531832	11
34323	5531843	11
34324	5531854	11
34326	5531865	11
34327	5531876	11
34329	5531887	11
34331	5531898	11
34332	5531909	11
34333	5531920	11
34335	5531931	11
34337	5531942	11
34338	5531953	11
34339	5531964	11
34340	5531975	11
34341	5531986	11
34342	5531997	11
34343	5532008	11
34344	5532019	11
34345	5532030	11
34346	5532041	11
34347	5532052	11
34348	5532063	11
34349	5532074	11
34350	5532085	11
34351	5532096	11
34352	5532107	11
34353	5532118	11
34354	5532129	11
34355	5532140	11
34356	5532151	11
34357	5532162	11
34358	5532173	11
34359	5532184	11
34360	5532195	11
34361	5532206	11
34362	5532217	11
34363	5532228	11
34364	5532239	11
34365	5532250	11
34367	5532261	11
34368	5532272	11
34369	5532283	11
34370	5532294	11
34371	5532305	11
34372	5532316	11
34373	5532327	11
34374	5532338	11
34375	5532349	11
34376	5532360	11
34378	5532371	11
34379	5532382	11
34382	5532393	11
34384	5532404	11
34385	5532415	11
34387	5532426	11
34388	5532437	11
34389	5532448	11
34390	5532459	11
34391	5532470	11
34393	5532481	11
34395	5532492	11
34397	5532503	11
34399	5532514	11
34401	5532525	11
34402	5532536	11
34403	5532547	11
34404	5532558	11
34405	5532569	11
34406	5532580	11
34407	5532591	11
34408	5532602	11
34409	5532613	11
34410	5532624	11
34411	5532635	11
34412	5532646	11
34413	5532657	11
34414	5532668	11
34416	5532679	11
34417	5532690	11
34418	5532701	11
34419	5532712	11
34420	5532723	11
34421	5532734	11
34422	5532745	11
34423	5532756	11
34424	5532767	11
34425	5532778	11
34426	5532789	11
34427	5532800	11
34428	5532811	11
34429	5532822	11
34430	5532833	11
34431	5532844	11
34432	5532855	11
34433	5532866	11
34434	5532877	11
34435	5532888	11
34438	5532899	11
34439	5532910	11
34441	5532921	11
34442	5532932	11
34443	5532943	11
34444	5532954	11
34445	5532965	11
34446	5532976	11
34448	5532987	11
34450	5532998	11
34451	5533009	11
34452	5533020	11
34453	5533031	11
34454	5533042	11
34455	5533053	11
34456	5533064	11
34458	5533075	11
34459	5533086	11
34460	5533097	11
34461	5533108	11
34462	5533119	11
34463	5533130	11
34465	5533141	11
34466	5533152	11
34467	5533163	11
34468	5533174	11
34469	5533185	11
34470	5533196	11
34471	5533207	11
34472	5533218	11
34473	5533229	11
34474	5533240	11
34475	5533251	11
34476	5533262	11
34477	5533273	11
34478	5533284	11
34479	5533295	11
34481	5533306	11
34485	5533317	11
34486	5533328	11
34487	5533339	11
34488	5533350	11
34489	5533361	11
34491	5533372	11
34492	5533383	11
34493	5533394	11
34494	5533405	11
34495	5533416	11
34496	5533427	11
34497	5533438	11
34498	5533449	11
34499	5533460	11
34500	5533471	11
34501	5533482	11
34502	5533493	11
34503	5533504	11
34504	5533515	11
34505	5533526	11
34506	5533537	11
34507	5533548	11
34508	5533559	11
34509	5533570	11
34510	5533581	11
34511	5533592	11
34512	5533603	11
34513	5533614	11
34514	5533625	11
34515	5533636	11
34516	5533647	11
34517	5533658	11
34519	5533669	11
34520	5533680	11
34521	5533691	11
34523	5533702	11
34524	5533713	11
34525	5533724	11
34526	5533735	11
34527	5533746	11
34528	5533757	11
34529	5533768	11
34530	5533779	11
34531	5533790	11
34532	5533801	11
34533	5533812	11
34534	5533823	11
34535	5533834	11
34536	5533845	11
34537	5533856	11
34538	5533867	11
34539	5533878	11
34540	5533889	11
34541	5533900	11
34542	5533911	11
34543	5533922	11
34544	5533933	11
34545	5533944	11
34547	5533955	11
34548	5533966	11
34549	5533977	11
34550	5533988	11
34552	5533999	11
34553	5534010	11
34554	5534021	11
34555	5534032	11
34556	5534043	11
34557	5534054	11
34558	5534065	11
34559	5534076	11
34560	5534087	11
34563	5534098	11
34564	5534109	11
34565	5534120	11
34566	5534131	11
34567	5534142	11
34568	5534153	11
34569	5534164	11
34570	5534175	11
34571	5534186	11
34572	5534197	11
34574	5534208	11
34575	5534219	11
34576	5534230	11
34577	5534241	11
34578	5534252	11
34579	5534263	11
34580	5534274	11
34581	5534285	11
34582	5534296	11
34583	5534307	11
34584	5534318	11
34585	5534329	11
34586	5534340	11
34587	5534351	11
34588	5534362	11
34589	5534373	11
34590	5534384	11
34591	5534395	11
34592	5534406	11
34593	5534417	11
34594	5534428	11
34595	5534439	11
34596	5534450	11
34597	5534461	11
34598	5534472	11
34599	5534483	11
34600	5534494	11
34601	5534505	11
34602	5534516	11
34603	5534527	11
34604	5534538	11
34605	5534549	11
34606	5534560	11
34607	5534571	11
34608	5534582	11
34609	5534593	11
34613	5534604	11
34614	5534615	11
34615	5534626	11
34616	5534637	11
34617	5534648	11
34618	5534659	11
34619	5534670	11
34620	5534681	11
34621	5534692	11
34623	5534703	11
34624	5534714	11
34625	5534725	11
34626	5534736	11
34627	5534747	11
34628	5534758	11
34629	5534769	11
34630	5534780	11
34631	5534791	11
34632	5534802	11
34634	5534813	11
34635	5534824	11
34636	5534835	11
34638	5534846	11
34639	5534857	11
34642	5534868	11
34643	5534879	11
34644	5534890	11
34645	5534901	11
34646	5534912	11
34647	5534923	11
34648	5534934	11
34649	5534945	11
34650	5534956	11
34651	5534967	11
34652	5534978	11
34653	5534989	11
34654	5535000	11
34655	5535011	11
34656	5535022	11
34658	5535033	11
34659	5535044	11
34660	5535055	11
34661	5535066	11
34662	5535077	11
34663	5535088	11
34664	5535099	11
34665	5535110	11
34666	5535121	11
34667	5535132	11
34668	5535143	11
34670	5535154	11
34671	5535165	11
34672	5535176	11
34674	5535187	11
34675	5535198	11
34676	5535209	11
34677	5535220	11
34679	5535231	11
34680	5535242	11
34681	5535253	11
34682	5535264	11
34683	5535275	11
34684	5535286	11
34685	5535297	11
34686	5535308	11
34687	5535319	11
34689	5535330	11
34690	5535341	11
34691	5535352	11
34692	5535363	11
34694	5535374	11
34696	5535385	11
34697	5535396	11
34699	5535407	11
34700	5535418	11
34701	5535429	11
34703	5535440	11
34704	5535451	11
34705	5535462	11
34709	5535473	11
34713	5535484	11
34714	5535495	11
34715	5535506	11
34716	5535517	11
34717	5535528	11
34718	5535539	11
34719	5535550	11
34720	5535561	11
34723	5535572	11
34724	5535583	11
34726	5535594	11
34727	5535605	11
34728	5535616	11
34729	5535627	11
34730	5535638	11
34731	5535649	11
34732	5535660	11
34733	5535671	11
34735	5535682	11
34736	5535693	11
34737	5535704	11
34739	5535715	11
34740	5535726	11
34741	5535737	11
34742	5535748	11
34743	5535759	11
34746	5535770	11
34747	5535781	11
34748	5535792	11
34749	5535803	11
34750	5535814	11
34751	5535825	11
34752	5535836	11
34753	5535847	11
34754	5535858	11
34755	5535869	11
34756	5535880	11
34757	5535891	11
34758	5535902	11
34759	5535913	11
34760	5535924	11
34761	5535935	11
34762	5535946	11
34763	5535957	11
34764	5535968	11
34765	5535979	11
34766	5535990	11
34767	5536001	11
34768	5536012	11
34770	5536023	11
34772	5536034	11
34773	5536045	11
34774	5536056	11
34775	5536067	11
34777	5536078	11
34778	5536089	11
34780	5536100	11
34781	5536111	11
34782	5536122	11
34783	5536133	11
34784	5536144	11
34786	5536155	11
34788	5536166	11
34789	5536177	11
34791	5536188	11
34792	5536199	11
34794	5536210	11
34796	5536221	11
34797	5536232	11
34798	5536243	11
34800	5536254	11
34801	5536265	11
34803	5536276	11
34807	5536287	11
34809	5536298	11
34810	5536309	11
34811	5536320	11
34813	5536331	11
34815	5536342	11
34817	5536353	11
34818	5536364	11
34822	5536375	11
34823	5536386	11
34824	5536397	11
34825	5536408	11
34826	5536419	11
34828	5536430	11
34829	5536441	11
34830	5536452	11
34831	5536463	11
34832	5536474	11
34834	5536485	11
34835	5536496	11
34836	5536507	11
34837	5536518	11
34838	5536529	11
34839	5536540	11
34840	5536551	11
34841	5536562	11
34842	5536573	11
34843	5536584	11
34844	5536595	11
34845	5536606	11
34846	5536617	11
34847	5536628	11
34848	5536639	11
34849	5536650	11
34850	5536661	11
34851	5536672	11
34852	5536683	11
34853	5536694	11
34854	5536705	11
34855	5536716	11
34856	5536727	11
34857	5536738	11
34858	5536749	11
34859	5536760	11
34861	5536771	11
34863	5536782	11
34864	5536793	11
34865	5536804	11
34866	5536815	11
34867	5536826	11
34868	5536837	11
34869	5536848	11
34870	5536859	11
34871	5536870	11
34872	5536881	11
34874	5536892	11
34875	5536903	11
34878	5536914	11
34879	5536925	11
34880	5536936	11
34881	5536947	11
34882	5536958	11
34883	5536969	11
34884	5536980	11
34886	5536991	11
34887	5537002	11
34888	5537013	11
34889	5537024	11
34892	5537035	11
34893	5537046	11
34895	5537057	11
34896	5537068	11
34897	5537079	11
34898	5537090	11
34899	5537101	11
34900	5537112	11
34901	5537123	11
34903	5537134	11
34905	5537145	11
34906	5537156	11
34908	5537167	11
34909	5537178	11
34910	5537189	11
34911	5537200	11
34912	5537211	11
34913	5537222	11
34914	5537233	11
34915	5537244	11
34916	5537255	11
34917	5537266	11
34918	5537277	11
34919	5537288	11
34920	5537299	11
34921	5537310	11
34922	5537321	11
34923	5537332	11
34924	5537343	11
34926	5537354	11
34927	5537365	11
34928	5537376	11
34929	5537387	11
34930	5537398	11
34931	5537409	11
34932	5537420	11
34935	5537431	11
34936	5537442	11
34937	5537453	11
34938	5537464	11
34939	5537475	11
34940	5537486	11
34941	5537497	11
34942	5537508	11
34943	5537519	11
34944	5537530	11
34945	5537541	11
34946	5537552	11
34947	5537563	11
34948	5537574	11
34949	5537585	11
34950	5537596	11
34951	5537607	11
34952	5537618	11
34953	5537629	11
34954	5537640	11
34955	5537651	11
34956	5537662	11
34957	5537673	11
34958	5537684	11
34959	5537695	11
34960	5537706	11
34961	5537717	11
34962	5537728	11
34963	5537739	11
34965	5537750	11
34966	5537761	11
34967	5537772	11
34969	5537783	11
34970	5537794	11
34971	5537805	11
34972	5537816	11
34973	5537827	11
34974	5537838	11
34975	5537849	11
34976	5537860	11
34977	5537871	11
34978	5537882	11
34979	5537893	11
34980	5537904	11
34981	5537915	11
34982	5537926	11
34983	5537937	11
34984	5537948	11
34985	5537959	11
34986	5537970	11
34988	5537981	11
34989	5537992	11
34990	5538003	11
34992	5538014	11
34994	5538025	11
34995	5538036	11
34996	5538047	11
34997	5538058	11
34999	5538069	11
35000	5538080	11
35001	5538091	11
35002	5538102	11
35004	5538113	11
35006	5538124	11
35007	5538135	11
35008	5538146	11
35009	5538157	11
35010	5538168	11
35011	5538179	11
35012	5538190	11
35013	5538201	11
35014	5538212	11
35015	5538223	11
35016	5538234	11
35017	5538245	11
35018	5538256	11
35019	5538267	11
35020	5538278	11
35021	5538289	11
35022	5538300	11
35023	5538311	11
35024	5538322	11
35025	5538333	11
35026	5538344	11
35027	5538355	11
35028	5538366	11
35031	5538377	11
35034	5538388	11
35035	5538399	11
35036	5538410	11
35038	5538421	11
35039	5538432	11
35040	5538443	11
35041	5538454	11
35042	5538465	11
35043	5538476	11
35044	5538487	11
35045	5538498	11
35046	5538509	11
35047	5538520	11
35048	5538531	11
35049	5538542	11
35050	5538553	11
35051	5538564	11
35052	5538575	11
35053	5538586	11
35054	5538597	11
35055	5538608	11
35056	5538619	11
35057	5538630	11
35058	5538641	11
35059	5538652	11
35060	5538663	11
35061	5538674	11
35062	5538685	11
35063	5538696	11
35064	5538707	11
35065	5538718	11
35066	5538729	11
35067	5538740	11
35068	5538751	11
35070	5538762	11
35071	5538773	11
35072	5538784	11
35073	5538795	11
35074	5538806	11
35075	5538817	11
35076	5538828	11
35077	5538839	11
35078	5538850	11
35079	5538861	11
35080	5538872	11
35081	5538883	11
35082	5538894	11
35083	5538905	11
35084	5538916	11
35085	5538927	11
35087	5538938	11
35089	5538949	11
35090	5538960	11
35091	5538971	11
35092	5538982	11
35093	5538993	11
35095	5539004	11
35096	5539015	11
35097	5539026	11
35099	5539037	11
35100	5539048	11
35101	5539059	11
35102	5539070	11
35103	5539081	11
35104	5539092	11
35105	5539103	11
35106	5539114	11
35107	5539125	11
35108	5539136	11
35109	5539147	11
35111	5539158	11
35112	5539169	11
35113	5539180	11
35114	5539191	11
35116	5539202	11
35117	5539213	11
35120	5539224	11
35121	5539235	11
35122	5539246	11
35123	5539257	11
35124	5539268	11
35125	5539279	11
35127	5539290	11
35128	5539301	11
35129	5539312	11
35130	5539323	11
35131	5539334	11
35133	5539345	11
35134	5539356	11
35137	5539367	11
35138	5539378	11
35139	5539389	11
35140	5539400	11
35141	5539411	11
35142	5539422	11
35143	5539433	11
35145	5539444	11
35147	5539455	11
35148	5539466	11
35149	5539477	11
35150	5539488	11
35151	5539499	11
35152	5539510	11
35153	5539521	11
35154	5539532	11
35155	5539543	11
35156	5539554	11
35158	5539565	11
35159	5539576	11
35161	5539587	11
35162	5539598	11
35163	5539609	11
35164	5539620	11
35165	5539631	11
35169	5539642	11
35170	5539653	11
35171	5539664	11
35172	5539675	11
35173	5539686	11
35174	5539697	11
35175	5539708	11
35176	5539719	11
35179	5539730	11
35181	5539741	11
35183	5539752	11
35184	5539763	11
35185	5539774	11
35186	5539785	11
35187	5539796	11
35188	5539807	11
35189	5539818	11
35190	5539829	11
35191	5539840	11
35192	5539851	11
35193	5539862	11
35194	5539873	11
35195	5539884	11
35196	5539895	11
35197	5539906	11
35198	5539917	11
35200	5539928	11
35202	5539939	11
35203	5539950	11
35205	5539961	11
35206	5539972	11
35207	5539983	11
35208	5539994	11
35209	5540005	11
35210	5540016	11
35211	5540027	11
35212	5540038	11
35213	5540049	11
35214	5540060	11
35215	5540071	11
35218	5540082	11
35219	5540093	11
35221	5540104	11
35222	5540115	11
35223	5540126	11
35224	5540137	11
35225	5540148	11
35226	5540159	11
35227	5540170	11
35228	5540181	11
35230	5540192	11
35231	5540203	11
35234	5540214	11
35235	5540225	11
35236	5540236	11
35237	5540247	11
35238	5540258	11
35239	5540269	11
35242	5540280	11
35243	5540291	11
35244	5540302	11
35245	5540313	11
35246	5540324	11
35247	5540335	11
35248	5540346	11
35250	5540357	11
35251	5540368	11
35252	5540379	11
35253	5540390	11
35254	5540401	11
35255	5540412	11
35256	5540423	11
35257	5540434	11
35258	5540445	11
35259	5540456	11
35260	5540467	11
35261	5540478	11
35262	5540489	11
35263	5540500	11
35264	5540511	11
35265	5540522	11
35266	5540533	11
35267	5540544	11
35268	5540555	11
35269	5540566	11
35270	5540577	11
35271	5540588	11
35272	5540599	11
35273	5540610	11
35275	5540621	11
35277	5540632	11
35278	5540643	11
35279	5540654	11
35280	5540665	11
35283	5540676	11
35285	5540687	11
35286	5540698	11
35287	5540709	11
35288	5540720	11
35290	5540731	11
35291	5540742	11
35293	5540753	11
35295	5540764	11
35296	5540775	11
35297	5540786	11
35298	5540797	11
35299	5540808	11
35300	5540819	11
35302	5540830	11
35303	5540841	11
35304	5540852	11
35305	5540863	11
35306	5540874	11
35307	5540885	11
35309	5540896	11
35310	5540907	11
35312	5540918	11
35314	5540929	11
35315	5540940	11
35316	5540951	11
35317	5540962	11
35319	5540973	11
35320	5540984	11
35321	5540995	11
35323	5541006	11
35324	5541017	11
35325	5541028	11
35329	5541039	11
35330	5541050	11
35332	5541061	11
35334	5541072	11
35336	5541083	11
35337	5541094	11
35338	5541105	11
35339	5541116	11
35340	5541127	11
35342	5541138	11
35343	5541149	11
35344	5541160	11
35346	5541171	11
35347	5541182	11
35348	5541193	11
35349	5541204	11
35350	5541215	11
35351	5541226	11
35352	5541237	11
35353	5541248	11
35354	5541259	11
35356	5541270	11
35358	5541281	11
35359	5541292	11
35361	5541303	11
35365	5541314	11
35366	5541325	11
35367	5541336	11
35368	5541347	11
35369	5541358	11
35370	5541369	11
35371	5541380	11
35372	5541391	11
35373	5541402	11
35376	5541413	11
35377	5541424	11
35378	5541435	11
35380	5541446	11
35382	5541457	11
35384	5541468	11
35385	5541479	11
35386	5541490	11
35387	5541501	11
35389	5541512	11
35390	5541523	11
35391	5541534	11
35392	5541545	11
35393	5541556	11
35394	5541567	11
35395	5541578	11
35396	5541589	11
35397	5541600	11
35398	5541611	11
35400	5541622	11
35401	5541633	11
35402	5541644	11
35403	5541655	11
35405	5541666	11
35406	5541677	11
35407	5541688	11
35408	5541699	11
35409	5541710	11
35410	5541721	11
35411	5541732	11
35412	5541743	11
35413	5541754	11
35414	5541765	11
35415	5541776	11
35416	5541787	11
35417	5541798	11
35418	5541809	11
35419	5541820	11
35420	5541831	11
35421	5541842	11
35422	5541853	11
35423	5541864	11
35424	5541875	11
35425	5541886	11
35426	5541897	11
35430	5541908	11
35431	5541919	11
35432	5541930	11
35433	5541941	11
35434	5541952	11
35435	5541963	11
35436	5541974	11
35437	5541985	11
35440	5541996	11
35441	5542007	11
35442	5542018	11
35445	5542029	11
35446	5542040	11
35447	5542051	11
35450	5542062	11
35452	5542073	11
35453	5542084	11
35454	5542095	11
35455	5542106	11
35456	5542117	11
35457	5542128	11
35458	5542139	11
35459	5542150	11
35460	5542161	11
35462	5542172	11
35463	5542183	11
35465	5542194	11
35467	5542205	11
35468	5542216	11
35469	5542227	11
35470	5542238	11
35471	5542249	11
35472	5542260	11
35473	5542271	11
35474	5542282	11
35475	5542293	11
35476	5542304	11
35477	5542315	11
35481	5542326	11
35482	5542337	11
35483	5542348	11
35484	5542359	11
35485	5542370	11
35487	5542381	11
35488	5542392	11
35489	5542403	11
35490	5542414	11
35491	5542425	11
35492	5542436	11
35493	5542447	11
35495	5542458	11
35496	5542469	11
35498	5542480	11
35500	5542491	11
35501	5542502	11
35502	5542513	11
35503	5542524	11
35504	5542535	11
35505	5542546	11
35506	5542557	11
35507	5542568	11
35508	5542579	11
35509	5542590	11
35511	5542601	11
35514	5542612	11
35516	5542623	11
35517	5542634	11
35518	5542645	11
35519	5542656	11
35520	5542667	11
35521	5542678	11
35522	5542689	11
35523	5542700	11
35524	5542711	11
35525	5542722	11
35526	5542733	11
35527	5542744	11
35529	5542755	11
35531	5542766	11
35532	5542777	11
35535	5542788	11
35536	5542799	11
35537	5542810	11
35538	5542821	11
35539	5542832	11
35540	5542843	11
35542	5542854	11
35544	5542865	11
35545	5542876	11
35546	5542887	11
35547	5542898	11
35548	5542909	11
35549	5542920	11
35550	5542931	11
35551	5542942	11
35553	5542953	11
35556	5542964	11
35557	5542975	11
35559	5542986	11
35560	5542997	11
35561	5543008	11
35562	5543019	11
35563	5543030	11
35564	5543041	11
35565	5543052	11
35566	5543063	11
35567	5543074	11
35569	5543085	11
35571	5543096	11
35572	5543107	11
35573	5543118	11
35574	5543129	11
35575	5543140	11
35576	5543151	11
35577	5543162	11
35579	5543173	11
35580	5543184	11
35581	5543195	11
35582	5543206	11
35583	5543217	11
35584	5543228	11
35586	5543239	11
35587	5543250	11
35588	5543261	11
35590	5543272	11
35592	5543283	11
35593	5543294	11
35594	5543305	11
35595	5543316	11
35596	5543327	11
35597	5543338	11
35600	5543349	11
35602	5543360	11
35604	5543371	11
35607	5543382	11
35609	5543393	11
35611	5543404	11
35612	5543415	11
35613	5543426	11
35614	5543437	11
35616	5543448	11
35617	5543459	11
35618	5543470	11
35619	5543481	11
35620	5543492	11
35621	5543503	11
35622	5543514	11
35623	5543525	11
35624	5543536	11
35625	5543547	11
35626	5543558	11
35628	5543569	11
35629	5543580	11
35631	5543591	11
35633	5543602	11
35634	5543613	11
35636	5543624	11
35637	5543635	11
35638	5543646	11
35639	5543657	11
35641	5543668	11
35642	5543679	11
35643	5543690	11
35649	5543701	11
35650	5543712	11
35651	5543723	11
35652	5543734	11
35653	5543745	11
35655	5543756	11
35656	5543767	11
35657	5543778	11
35658	5543789	11
35659	5543800	11
35660	5543811	11
35661	5543822	11
35662	5543833	11
35663	5543844	11
35664	5543855	11
35666	5543866	11
35667	5543877	11
35668	5543888	11
35669	5543899	11
35670	5543910	11
35671	5543921	11
35672	5543932	11
35673	5543943	11
35674	5543954	11
35675	5543965	11
35676	5543976	11
35677	5543987	11
35678	5543998	11
35681	5544009	11
35682	5544020	11
35683	5544031	11
35684	5544042	11
35685	5544053	11
35687	5544064	11
35691	5544075	11
35693	5544086	11
35695	5544097	11
35697	5544108	11
35698	5544119	11
35701	5544130	11
35704	5544141	11
35705	5544152	11
35706	5544163	11
35707	5544174	11
35709	5544185	11
35710	5544196	11
35711	5544207	11
35712	5544218	11
35715	5544229	11
35716	5544240	11
35717	5544251	11
35720	5544262	11
35721	5544273	11
35722	5544284	11
35723	5544295	11
35724	5544306	11
35725	5544317	11
35726	5544328	11
35728	5544339	11
35729	5544350	11
35730	5544361	11
35731	5544372	11
35732	5544383	11
35733	5544394	11
35734	5544405	11
35735	5544416	11
35736	5544427	11
35739	5544438	11
35740	5544449	11
35741	5544460	11
35742	5544471	11
35743	5544482	11
35744	5544493	11
35747	5544504	11
35749	5544515	11
35750	5544526	11
35752	5544537	11
35754	5544548	11
35757	5544559	11
35758	5544570	11
35759	5544581	11
35760	5544592	11
35761	5544603	11
35764	5544614	11
35765	5544625	11
35768	5544636	11
35770	5544647	11
35772	5544658	11
35774	5544669	11
35776	5544680	11
35777	5544691	11
35779	5544702	11
35780	5544713	11
35782	5544724	11
35783	5544735	11
35784	5544746	11
35786	5544757	11
35787	5544768	11
35789	5544779	11
35790	5544790	11
35791	5544801	11
35794	5544812	11
35795	5544823	11
35796	5544834	11
35797	5544845	11
35799	5544856	11
35801	5544867	11
35806	5544878	11
35808	5544889	11
35809	5544900	11
35810	5544911	11
35812	5544922	11
35813	5544933	11
35815	5544944	11
35816	5544955	11
35817	5544966	11
35818	5544977	11
35819	5544988	11
35820	5544999	11
35826	5545010	11
35827	5545021	11
35828	5545032	11
35830	5545043	11
35831	5545054	11
35832	5545065	11
35833	5545076	11
35834	5545087	11
35836	5545098	11
35838	5545109	11
35839	5545120	11
35840	5545131	11
35841	5545142	11
35842	5545153	11
35843	5545164	11
35844	5545175	11
35845	5545186	11
35846	5545197	11
35847	5545208	11
35848	5545219	11
35849	5545230	11
35850	5545241	11
35851	5545252	11
35852	5545263	11
35853	5545274	11
35854	5545285	11
35855	5545296	11
35856	5545307	11
35858	5545318	11
35859	5545329	11
35860	5545340	11
35862	5545351	11
35864	5545362	11
35865	5545373	11
35866	5545384	11
35867	5545395	11
35868	5545406	11
35869	5545417	11
35870	5545428	11
35872	5545439	11
35873	5545450	11
35875	5545461	11
35876	5545472	11
35877	5545483	11
35878	5545494	11
35879	5545505	11
35880	5545516	11
35881	5545527	11
35882	5545538	11
35884	5545549	11
35885	5545560	11
35886	5545571	11
35887	5545582	11
35888	5545593	11
35889	5545604	11
35890	5545615	11
35892	5545626	11
35893	5545637	11
35894	5545648	11
35896	5545659	11
35897	5545670	11
35898	5545681	11
35900	5545692	11
35901	5545703	11
35902	5545714	11
35903	5545725	11
35905	5545736	11
35906	5545747	11
35907	5545758	11
35908	5545769	11
35909	5545780	11
35910	5545791	11
35911	5545802	11
35913	5545813	11
35914	5545824	11
35915	5545835	11
35916	5545846	11
35917	5545857	11
35918	5545868	11
35919	5545879	11
35920	5545890	11
35921	5545901	11
35922	5545912	11
35923	5545923	11
35924	5545934	11
35925	5545945	11
35926	5545956	11
35928	5545967	11
35929	5545978	11
35930	5545989	11
35931	5546000	11
35932	5546011	11
35933	5546022	11
35934	5546033	11
35935	5546044	11
35936	5546055	11
35937	5546066	11
35938	5546077	11
35939	5546088	11
35940	5546099	11
35941	5546110	11
35942	5546121	11
35943	5546132	11
35944	5546143	11
35945	5546154	11
35946	5546165	11
35947	5546176	11
35948	5546187	11
35949	5546198	11
35950	5546209	11
35951	5546220	11
35952	5546231	11
35953	5546242	11
35955	5546253	11
35956	5546264	11
35957	5546275	11
35960	5546286	11
35961	5546297	11
35962	5546308	11
35963	5546319	11
35964	5546330	11
35965	5546341	11
35966	5546352	11
35968	5546363	11
35969	5546374	11
35970	5546385	11
35971	5546396	11
35972	5546407	11
35973	5546418	11
35974	5546429	11
35975	5546440	11
35976	5546451	11
35977	5546462	11
35978	5546473	11
35979	5546484	11
35980	5546495	11
35981	5546506	11
35982	5546517	11
35983	5546528	11
35984	5546539	11
35985	5546550	11
35986	5546561	11
35987	5546572	11
35988	5546583	11
35989	5546594	11
35990	5546605	11
35991	5546616	11
35992	5546627	11
35993	5546638	11
35994	5546649	11
35995	5546660	11
35996	5546671	11
35997	5546682	11
35998	5546693	11
36000	5546704	11
36001	5546715	11
36002	5546726	11
36003	5546737	11
36004	5546748	11
36005	5546759	11
36006	5546770	11
36007	5546781	11
36008	5546792	11
36009	5546803	11
36010	5546814	11
36011	5546825	11
36014	5546836	11
36017	5546847	11
36018	5546858	11
36019	5546869	11
36020	5546880	11
36021	5546891	11
36022	5546902	11
36023	5546913	11
36024	5546924	11
36025	5546935	11
36026	5546946	11
36027	5546957	11
36029	5546968	11
36030	5546979	11
36031	5546990	11
36032	5547001	11
36033	5547012	11
36034	5547023	11
36035	5547034	11
36036	5547045	11
36037	5547056	11
36038	5547067	11
36039	5547078	11
36040	5547089	11
36041	5547100	11
36042	5547111	11
36043	5547122	11
36044	5547133	11
36045	5547144	11
36046	5547155	11
36047	5547166	11
36048	5547177	11
36049	5547188	11
36050	5547199	11
36051	5547210	11
36052	5547221	11
36053	5547232	11
36054	5547243	11
36055	5547254	11
36056	5547265	11
36057	5547276	11
36059	5547287	11
36061	5547298	11
36062	5547309	11
36063	5547320	11
36065	5547331	11
36066	5547342	11
36067	5547353	11
36068	5547364	11
36069	5547375	11
36070	5547386	11
36071	5547397	11
36072	5547408	11
36073	5547419	11
36075	5547430	11
36076	5547441	11
36077	5547452	11
36078	5547463	11
36079	5547474	11
36080	5547485	11
36081	5547496	11
36082	5547507	11
36083	5547518	11
36084	5547529	11
36085	5547540	11
36086	5547551	11
36087	5547562	11
36088	5547573	11
36089	5547584	11
36090	5547595	11
36091	5547606	11
36092	5547617	11
36093	5547628	11
36094	5547639	11
36095	5547650	11
36096	5547661	11
36097	5547672	11
36098	5547683	11
36099	5547694	11
36100	5547705	11
36101	5547716	11
36102	5547727	11
36104	5547738	11
36106	5547749	11
36107	5547760	11
36108	5547771	11
36110	5547782	11
36112	5547793	11
36113	5547804	11
36114	5547815	11
36115	5547826	11
36116	5547837	11
36117	5547848	11
36119	5547859	11
36120	5547870	11
36123	5547881	11
36124	5547892	11
36125	5547903	11
36126	5547914	11
36127	5547925	11
36128	5547936	11
36129	5547947	11
36130	5547958	11
36131	5547969	11
36132	5547980	11
36133	5547991	11
36134	5548002	11
36135	5548013	11
36136	5548024	11
36137	5548035	11
36138	5548046	11
36139	5548057	11
36140	5548068	11
36141	5548079	11
36142	5548090	11
36143	5548101	11
36144	5548112	11
36145	5548123	11
36146	5548134	11
36147	5548145	11
36148	5548156	11
36149	5548167	11
36150	5548178	11
36151	5548189	11
36152	5548200	11
36153	5548211	11
36154	5548222	11
36155	5548233	11
36156	5548244	11
36157	5548255	11
36158	5548266	11
36159	5548277	11
36160	5548288	11
36161	5548299	11
36162	5548310	11
36163	5548321	11
36164	5548332	11
36165	5548343	11
36166	5548354	11
36167	5548365	11
36168	5548376	11
36169	5548387	11
36170	5548398	11
36171	5548409	11
36172	5548420	11
36173	5548431	11
36174	5548442	11
36175	5548453	11
36176	5548464	11
36177	5548475	11
36178	5548486	11
36179	5548497	11
36180	5548508	11
36181	5548519	11
36182	5548530	11
36183	5548541	11
36184	5548552	11
36185	5548563	11
36186	5548574	11
36187	5548585	11
36188	5548596	11
36189	5548607	11
36190	5548618	11
36191	5548629	11
36192	5548640	11
36193	5548651	11
36194	5548662	11
36195	5548673	11
36196	5548684	11
36197	5548695	11
36198	5548706	11
36199	5548717	11
36200	5548728	11
36201	5548739	11
36202	5548750	11
36203	5548761	11
36204	5548772	11
36205	5548783	11
36206	5548794	11
36207	5548805	11
36208	5548816	11
36209	5548827	11
36210	5548838	11
36211	5548849	11
36212	5548860	11
36213	5548871	11
36214	5548882	11
36215	5548893	11
36216	5548904	11
36217	5548915	11
36218	5548926	11
36219	5548937	11
36220	5548948	11
36222	5548959	11
36223	5548970	11
36224	5548981	11
36225	5548992	11
36226	5549003	11
36227	5549014	11
36228	5549025	11
36229	5549036	11
36230	5549047	11
36231	5549058	11
36232	5549069	11
36233	5549080	11
36234	5549091	11
36235	5549102	11
36236	5549113	11
36237	5549124	11
36239	5549135	11
36240	5549146	11
36242	5549157	11
36243	5549168	11
36244	5549179	11
36245	5549190	11
36246	5549201	11
36249	5549212	11
36250	5549223	11
36251	5549234	11
36252	5549245	11
36253	5549256	11
36254	5549267	11
36255	5549278	11
36256	5549289	11
36258	5549300	11
36259	5549311	11
36260	5549322	11
36261	5549333	11
36262	5549344	11
36263	5549355	11
36264	5549366	11
36265	5549377	11
36266	5549388	11
36268	5549399	11
36271	5549410	11
36272	5549421	11
36273	5549432	11
36274	5549443	11
36277	5549454	11
36279	5549465	11
36280	5549476	11
36281	5549487	11
36282	5549498	11
36284	5549509	11
36286	5549520	11
36287	5549531	11
36288	5549542	11
36290	5549553	11
36291	5549564	11
36292	5549575	11
36293	5549586	11
36295	5549597	11
36296	5549608	11
36297	5549619	11
36298	5549630	11
36299	5549641	11
36300	5549652	11
36301	5549663	11
36303	5549674	11
36304	5549685	11
36305	5549696	11
36306	5549707	11
36307	5549718	11
36309	5549729	11
36310	5549740	11
36312	5549751	11
36313	5549762	11
36314	5549773	11
36315	5549784	11
36317	5549795	11
36318	5549806	11
36319	5549817	11
36320	5549828	11
36321	5549839	11
36322	5549850	11
36323	5549861	11
36324	5549872	11
36325	5549883	11
36326	5549894	11
36327	5549905	11
36328	5549916	11
36329	5549927	11
36330	5549938	11
36331	5549949	11
36332	5549960	11
36333	5549971	11
36335	5549982	11
36336	5549993	11
36337	5550004	11
36338	5550015	11
36339	5550026	11
36340	5550037	11
36341	5550048	11
36342	5550059	11
36343	5550070	11
36344	5550081	11
36345	5550092	11
36346	5550103	11
36347	5550114	11
36348	5550125	11
36349	5550136	11
36350	5550147	11
36351	5550158	11
36352	5550169	11
36353	5550180	11
36354	5550191	11
36355	5550202	11
36356	5550213	11
36357	5550224	11
36358	5550235	11
36359	5550246	11
36360	5550257	11
36361	5550268	11
36362	5550279	11
36363	5550290	11
36364	5550301	11
36365	5550312	11
36366	5550323	11
36367	5550334	11
36368	5550345	11
36369	5550356	11
36370	5550367	11
36372	5550378	11
36373	5550389	11
36374	5550400	11
36375	5550411	11
36376	5550422	11
36377	5550433	11
36378	5550444	11
36379	5550455	11
36380	5550466	11
36381	5550477	11
36382	5550488	11
36383	5550499	11
36384	5550510	11
36385	5550521	11
36386	5550532	11
36387	5550543	11
36388	5550554	11
36389	5550565	11
36390	5550576	11
36391	5550587	11
36392	5550598	11
36394	5550609	11
36395	5550620	11
36396	5550631	11
36397	5550642	11
36398	5550653	11
36399	5550664	11
36400	5550675	11
36401	5550686	11
36402	5550697	11
36403	5550708	11
36405	5550719	11
36406	5550730	11
36407	5550741	11
36408	5550752	11
36409	5550763	11
36410	5550774	11
36411	5550785	11
36412	5550796	11
36413	5550807	11
36414	5550818	11
36415	5550829	11
36416	5550840	11
36417	5550851	11
36418	5550862	11
36421	5550873	11
36424	5550884	11
36425	5550895	11
36426	5550906	11
36427	5550917	11
36428	5550928	11
36429	5550939	11
36430	5550950	11
36431	5550961	11
36434	5550972	11
36435	5550983	11
36436	5550994	11
36437	5551005	11
36438	5551016	11
36439	5551027	11
36440	5551038	11
36441	5551049	11
36443	5551060	11
36444	5551071	11
36445	5551082	11
36446	5551093	11
36447	5551104	11
36448	5551115	11
36449	5551126	11
36450	5551137	11
36451	5551148	11
36452	5551159	11
36453	5551170	11
36454	5551181	11
36455	5551192	11
36456	5551203	11
36457	5551214	11
36459	5551225	11
36460	5551236	11
36462	5551247	11
36463	5551258	11
36464	5551269	11
36465	5551280	11
36467	5551291	11
36468	5551302	11
36469	5551313	11
36471	5551324	11
36472	5551335	11
36473	5551346	11
36474	5551357	11
36475	5551368	11
36476	5551379	11
36477	5551390	11
36478	5551401	11
36479	5551412	11
36480	5551423	11
36481	5551434	11
36482	5551445	11
36483	5551456	11
36484	5551467	11
36485	5551478	11
36486	5551489	11
36487	5551500	11
36488	5551511	11
36489	5551522	11
36490	5551533	11
36491	5551544	11
36492	5551555	11
36493	5551566	11
36494	5551577	11
36495	5551588	11
36499	5551599	11
36500	5551610	11
36501	5551621	11
36502	5551632	11
36503	5551643	11
36504	5551654	11
36505	5551665	11
36506	5551676	11
36507	5551687	11
36508	5551698	11
36510	5551709	11
36511	5551720	11
36512	5551731	11
36514	5551742	11
36515	5551753	11
36516	5551764	11
36517	5551775	11
36518	5551786	11
36519	5551797	11
36520	5551808	11
36521	5551819	11
36522	5551830	11
36523	5551841	11
36524	5551852	11
36525	5551863	11
36526	5551874	11
36527	5551885	11
36528	5551896	11
36529	5551907	11
36531	5551918	11
36532	5551929	11
36533	5551940	11
36534	5551951	11
36535	5551962	11
36536	5551973	11
36537	5551984	11
36538	5551995	11
36539	5552006	11
36540	5552017	11
36541	5552028	11
36543	5552039	11
36544	5552050	11
36545	5552061	11
36546	5552072	11
36547	5552083	11
36548	5552094	11
36549	5552105	11
36550	5552116	11
36551	5552127	11
36552	5552138	11
36553	5552149	11
36554	5552160	11
36555	5552171	11
36556	5552182	11
36558	5552193	11
36559	5552204	11
36560	5552215	11
36561	5552226	11
36562	5552237	11
36563	5552248	11
36564	5552259	11
36565	5552270	11
36569	5552281	11
36570	5552292	11
36571	5552303	11
36572	5552314	11
36573	5552325	11
36574	5552336	11
36575	5552347	11
36576	5552358	11
36577	5552369	11
36578	5552380	11
36579	5552391	11
36580	5552402	11
36581	5552413	11
36582	5552424	11
36583	5552435	11
36584	5552446	11
36585	5552457	11
36586	5552468	11
36587	5552479	11
36588	5552490	11
36589	5552501	11
36590	5552512	11
36591	5552523	11
36592	5552534	11
36593	5552545	11
36594	5552556	11
36595	5552567	11
36596	5552578	11
36597	5552589	11
36598	5552600	11
36599	5552611	11
36600	5552622	11
36601	5552633	11
36602	5552644	11
36603	5552655	11
36604	5552666	11
36605	5552677	11
36606	5552688	11
36607	5552699	11
36608	5552710	11
36610	5552721	11
36611	5552732	11
36612	5552743	11
36613	5552754	11
36614	5552765	11
36615	5552776	11
36617	5552787	11
36620	5552798	11
36621	5552809	11
36623	5552820	11
36625	5552831	11
36627	5552842	11
36629	5552853	11
36631	5552864	11
36632	5552875	11
36633	5552886	11
36634	5552897	11
36635	5552908	11
36636	5552919	11
36637	5552930	11
36638	5552941	11
36639	5552952	11
36640	5552963	11
36641	5552974	11
36642	5552985	11
36644	5552996	11
36645	5553007	11
36646	5553018	11
36647	5553029	11
36648	5553040	11
36649	5553051	11
36650	5553062	11
36652	5553073	11
36653	5553084	11
36654	5553095	11
36655	5553106	11
36656	5553117	11
36657	5553128	11
36658	5553139	11
36659	5553150	11
36660	5553161	11
36661	5553172	11
36666	5553183	11
36667	5553194	11
36668	5553205	11
36669	5553216	11
36671	5553227	11
36672	5553238	11
36673	5553249	11
36674	5553260	11
36676	5553271	11
36677	5553282	11
36678	5553293	11
36679	5553304	11
36681	5553315	11
36682	5553326	11
36683	5553337	11
36684	5553348	11
36686	5553359	11
36687	5553370	11
36688	5553381	11
36690	5553392	11
36691	5553403	11
36692	5553414	11
36693	5553425	11
36695	5553436	11
36696	5553447	11
36698	5553458	11
36699	5553469	11
36700	5553480	11
36701	5553491	11
36703	5553502	11
36704	5553513	11
36705	5553524	11
36706	5553535	11
36707	5553546	11
36708	5553557	11
36709	5553568	11
36710	5553579	11
36711	5553590	11
36714	5553601	11
36715	5553612	11
36717	5553623	11
36718	5553634	11
36720	5553645	11
36721	5553656	11
36723	5553667	11
36724	5553678	11
36727	5553689	11
36728	5553700	11
36729	5553711	11
36730	5553722	11
36731	5553733	11
36732	5553744	11
36733	5553755	11
36734	5553766	11
36735	5553777	11
36736	5553788	11
36737	5553799	11
36738	5553810	11
36739	5553821	11
36740	5553832	11
36741	5553843	11
36742	5553854	11
36743	5553865	11
36744	5553876	11
36745	5553887	11
36746	5553898	11
36747	5553909	11
36748	5553920	11
36749	5553931	11
36750	5553942	11
36752	5553953	11
36753	5553964	11
36754	5553975	11
36755	5553986	11
36756	5553997	11
36757	5554008	11
36758	5554019	11
36759	5554030	11
36760	5554041	11
36761	5554052	11
36762	5554063	11
36763	5554074	11
36765	5554085	11
36766	5554096	11
36767	5554107	11
36768	5554118	11
36770	5554129	11
36771	5554140	11
36772	5554151	11
36773	5554162	11
36774	5554173	11
36775	5554184	11
36776	5554195	11
36777	5554206	11
36778	5554217	11
36779	5554228	11
36780	5554239	11
36781	5554250	11
36782	5554261	11
36783	5554272	11
36784	5554283	11
36785	5554294	11
36786	5554305	11
36787	5554316	11
36788	5554327	11
36789	5554338	11
36791	5554349	11
36792	5554360	11
36793	5554371	11
36795	5554382	11
36796	5554393	11
36797	5554404	11
36798	5554415	11
36799	5554426	11
36800	5554437	11
36801	5554448	11
36802	5554459	11
36803	5554470	11
36804	5554481	11
36805	5554492	11
36806	5554503	11
36807	5554514	11
36808	5554525	11
36809	5554536	11
36811	5554547	11
36812	5554558	11
36813	5554569	11
36814	5554580	11
36817	5554591	11
36818	5554602	11
36820	5554613	11
36821	5554624	11
36822	5554635	11
36823	5554646	11
36824	5554657	11
36825	5554668	11
36826	5554679	11
36827	5554690	11
36828	5554701	11
36829	5554712	11
36830	5554723	11
36831	5554734	11
36832	5554745	11
36833	5554756	11
36834	5554767	11
36835	5554778	11
36836	5554789	11
36838	5554800	11
36839	5554811	11
36840	5554822	11
36843	5554833	11
36844	5554844	11
36845	5554855	11
36846	5554866	11
36847	5554877	11
36848	5554888	11
36849	5554899	11
36850	5554910	11
36851	5554921	11
36852	5554932	11
36854	5554943	11
36855	5554954	11
36856	5554965	11
36857	5554976	11
36858	5554987	11
36859	5554998	11
36860	5555009	11
36861	5555020	11
36862	5555031	11
36863	5555042	11
36864	5555053	11
36867	5555064	11
36868	5555075	11
36870	5555086	11
36873	5555097	11
36874	5555108	11
36875	5555119	11
36876	5555130	11
36877	5555141	11
36878	5555152	11
36879	5555163	11
36880	5555174	11
36882	5555185	11
36883	5555196	11
36884	5555207	11
36885	5555218	11
36886	5555229	11
36887	5555240	11
36888	5555251	11
36889	5555262	11
36890	5555273	11
36891	5555284	11
36892	5555295	11
36893	5555306	11
36894	5555317	11
36896	5555328	11
36897	5555339	11
36898	5555350	11
36899	5555361	11
36900	5555372	11
36901	5555383	11
36902	5555394	11
36903	5555405	11
36904	5555416	11
36905	5555427	11
36907	5555438	11
36908	5555449	11
36909	5555460	11
36910	5555471	11
36911	5555482	11
36912	5555493	11
36913	5555504	11
36914	5555515	11
36915	5555526	11
36916	5555537	11
36917	5555548	11
36918	5555559	11
36919	5555570	11
36920	5555581	11
36921	5555592	11
36922	5555603	11
36923	5555614	11
36924	5555625	11
36925	5555636	11
36926	5555647	11
36927	5555658	11
36928	5555669	11
36929	5555680	11
36932	5555691	11
36935	5555702	11
36936	5555713	11
36937	5555724	11
36938	5555735	11
36939	5555746	11
36940	5555757	11
36944	5555768	11
36945	5555779	11
36946	5555790	11
36947	5555801	11
36948	5555812	11
36949	5555823	11
36950	5555834	11
36951	5555845	11
36952	5555856	11
36953	5555867	11
36954	5555878	11
36955	5555889	11
36956	5555900	11
36957	5555911	11
36958	5555922	11
36960	5555933	11
36961	5555944	11
36962	5555955	11
36963	5555966	11
36964	5555977	11
36965	5555988	11
36966	5555999	11
36967	5556010	11
36968	5556021	11
36969	5556032	11
36970	5556043	11
36971	5556054	11
36972	5556065	11
36974	5556076	11
36975	5556087	11
36976	5556098	11
36977	5556109	11
36978	5556120	11
36979	5556131	11
36980	5556142	11
36981	5556153	11
36982	5556164	11
36983	5556175	11
36984	5556186	11
36985	5556197	11
36986	5556208	11
36987	5556219	11
36988	5556230	11
36989	5556241	11
36990	5556252	11
36991	5556263	11
36992	5556274	11
36993	5556285	11
36994	5556296	11
36995	5556307	11
36996	5556318	11
36997	5556329	11
36998	5556340	11
36999	5556351	11
37000	5556362	11
37002	5556373	11
37005	5556384	11
37006	5556395	11
37007	5556406	11
37008	5556417	11
37009	5556428	11
37010	5556439	11
37012	5556450	11
37013	5556461	11
37014	5556472	11
37015	5556483	11
37016	5556494	11
37018	5556505	11
37019	5556516	11
37020	5556527	11
37021	5556538	11
37022	5556549	11
37023	5556560	11
37024	5556571	11
37026	5556582	11
37028	5556593	11
37029	5556604	11
37030	5556615	11
37031	5556626	11
37032	5556637	11
37035	5556648	11
37037	5556659	11
37039	5556670	11
37040	5556681	11
37041	5556692	11
37042	5556703	11
37044	5556714	11
37045	5556725	11
37049	5556736	11
37050	5556747	11
37053	5556758	11
37054	5556769	11
37055	5556780	11
37056	5556791	11
37057	5556802	11
37058	5556813	11
37059	5556824	11
37060	5556835	11
37061	5556846	11
37062	5556857	11
37063	5556868	11
37065	5556879	11
37066	5556890	11
37067	5556901	11
37068	5556912	11
37069	5556923	11
37070	5556934	11
37071	5556945	11
37072	5556956	11
37073	5556967	11
37074	5556978	11
37075	5556989	11
37076	5557000	11
37077	5557011	11
37078	5557022	11
37079	5557033	11
37080	5557044	11
37081	5557055	11
37082	5557066	11
37083	5557077	11
37084	5557088	11
37086	5557099	11
37087	5557110	11
37088	5557121	11
37089	5557132	11
37090	5557143	11
37091	5557154	11
37092	5557165	11
37094	5557176	11
37095	5557187	11
37096	5557198	11
37097	5557209	11
37098	5557220	11
37099	5557231	11
37100	5557242	11
37101	5557253	11
37102	5557264	11
37103	5557275	11
37104	5557286	11
37105	5557297	11
37106	5557308	11
37107	5557319	11
37108	5557330	11
37110	5557341	11
37111	5557352	11
37112	5557363	11
37114	5557374	11
37115	5557385	11
37116	5557396	11
37117	5557407	11
37119	5557418	11
37120	5557429	11
37121	5557440	11
37122	5557451	11
37123	5557462	11
37124	5557473	11
37125	5557484	11
37126	5557495	11
37127	5557506	11
37128	5557517	11
37129	5557528	11
37130	5557539	11
37131	5557550	11
37132	5557561	11
37133	5557572	11
37134	5557583	11
37135	5557594	11
37136	5557605	11
37137	5557616	11
37138	5557627	11
37141	5557638	11
37142	5557649	11
37143	5557660	11
37144	5557671	11
37145	5557682	11
37146	5557693	11
37147	5557704	11
37148	5557715	11
37149	5557726	11
37150	5557737	11
37151	5557748	11
37152	5557759	11
37153	5557770	11
37154	5557781	11
37155	5557792	11
37156	5557803	11
37157	5557814	11
37158	5557825	11
37159	5557836	11
37160	5557847	11
37161	5557858	11
37162	5557869	11
37163	5557880	11
37164	5557891	11
37165	5557902	11
37167	5557913	11
37168	5557924	11
37169	5557935	11
37170	5557946	11
37171	5557957	11
37172	5557968	11
37173	5557979	11
37174	5557990	11
37175	5558001	11
37176	5558012	11
37177	5558023	11
37178	5558034	11
37179	5558045	11
37180	5558056	11
37181	5558067	11
37182	5558078	11
37183	5558089	11
37185	5558100	11
37186	5558111	11
37187	5558122	11
37188	5558133	11
37189	5558144	11
37190	5558155	11
37191	5558166	11
37192	5558177	11
37193	5558188	11
37194	5558199	11
37195	5558210	11
37196	5558221	11
37198	5558232	11
37199	5558243	11
37201	5558254	11
37202	5558265	11
37204	5558276	11
37205	5558287	11
37206	5558298	11
37207	5558309	11
37210	5558320	11
37211	5558331	11
37212	5558342	11
37213	5558353	11
37214	5558364	11
37215	5558375	11
37217	5558386	11
37218	5558397	11
37220	5558408	11
37221	5558419	11
37222	5558430	11
37224	5558441	11
37225	5558452	11
37226	5558463	11
37227	5558474	11
37228	5558485	11
37230	5558496	11
37231	5558507	11
37232	5558518	11
37233	5558529	11
37234	5558540	11
37235	5558551	11
37236	5558562	11
37237	5558573	11
37238	5558584	11
37239	5558595	11
37240	5558606	11
37242	5558617	11
37244	5558628	11
37246	5558639	11
37247	5558650	11
37248	5558661	11
37249	5558672	11
37250	5558683	11
37251	5558694	11
37252	5558705	11
37253	5558716	11
37254	5558727	11
37255	5558738	11
37256	5558749	11
37257	5558760	11
37258	5558771	11
37259	5558782	11
37260	5558793	11
37261	5558804	11
37262	5558815	11
37263	5558826	11
37264	5558837	11
37266	5558848	11
37267	5558859	11
37269	5558870	11
37271	5558881	11
37272	5558892	11
37273	5558903	11
37274	5558914	11
37275	5558925	11
37276	5558936	11
37277	5558947	11
37278	5558958	11
37279	5558969	11
37280	5558980	11
37281	5558991	11
37282	5559002	11
37283	5559013	11
37284	5559024	11
37285	5559035	11
37286	5559046	11
37287	5559057	11
37288	5559068	11
37289	5559079	11
37290	5559090	11
37291	5559101	11
37292	5559112	11
37293	5559123	11
37294	5559134	11
37295	5559145	11
37296	5559156	11
37297	5559167	11
37298	5559178	11
37299	5559189	11
37300	5559200	11
37301	5559211	11
37302	5559222	11
37303	5559233	11
37304	5559244	11
37305	5559255	11
37306	5559266	11
37307	5559277	11
37308	5559288	11
37309	5559299	11
37310	5559310	11
37311	5559321	11
37312	5559332	11
37313	5559343	11
37314	5559354	11
37315	5559365	11
37316	5559376	11
37317	5559387	11
37318	5559398	11
37319	5559409	11
37320	5559420	11
37321	5559431	11
37322	5559442	11
37323	5559453	11
37324	5559464	11
37325	5559475	11
37326	5559486	11
37329	5559497	11
37331	5559508	11
37332	5559519	11
37334	5559530	11
37335	5559541	11
37336	5559552	11
37338	5559563	11
37339	5559574	11
37340	5559585	11
37343	5559596	11
37344	5559607	11
37346	5559618	11
37347	5559629	11
37348	5559640	11
37349	5559651	11
37350	5559662	11
37352	5559673	11
37354	5559684	11
37355	5559695	11
37357	5559706	11
37358	5559717	11
37359	5559728	11
37360	5559739	11
37361	5559750	11
37362	5559761	11
37363	5559772	11
37364	5559783	11
37365	5559794	11
37366	5559805	11
37368	5559816	11
37369	5559827	11
37370	5559838	11
37371	5559849	11
37372	5559860	11
37373	5559871	11
37374	5559882	11
37375	5559893	11
37377	5559904	11
37379	5559915	11
37380	5559926	11
37381	5559937	11
37382	5559948	11
37383	5559959	11
37384	5559970	11
37385	5559981	11
37386	5559992	11
37387	5560003	11
37388	5560014	11
37389	5560025	11
37390	5560036	11
37391	5560047	11
37393	5560058	11
37394	5560069	11
37396	5560080	11
37397	5560091	11
37399	5560102	11
37400	5560113	11
37401	5560124	11
37402	5560135	11
37405	5560146	11
37406	5560157	11
37407	5560168	11
37408	5560179	11
37411	5560190	11
37412	5560201	11
37414	5560212	11
37415	5560223	11
37416	5560234	11
37417	5560245	11
37418	5560256	11
37419	5560267	11
37420	5560278	11
37421	5560289	11
37422	5560300	11
37423	5560311	11
37424	5560322	11
37425	5560333	11
37427	5560344	11
37428	5560355	11
37429	5560366	11
37430	5560377	11
37431	5560388	11
37432	5560399	11
37433	5560410	11
37434	5560421	11
37437	5560432	11
37439	5560443	11
37440	5560454	11
37441	5560465	11
37442	5560476	11
37443	5560487	11
37444	5560498	11
37445	5560509	11
37446	5560520	11
37447	5560531	11
37450	5560542	11
37451	5560553	11
37454	5560564	11
37455	5560575	11
37456	5560586	11
37457	5560597	11
37458	5560608	11
37459	5560619	11
37460	5560630	11
37461	5560641	11
37462	5560652	11
37464	5560663	11
37466	5560674	11
37467	5560685	11
37468	5560696	11
37469	5560707	11
37470	5560718	11
37472	5560729	11
37473	5560740	11
37474	5560751	11
37475	5560762	11
37476	5560773	11
37477	5560784	11
37478	5560795	11
37480	5560806	11
37481	5560817	11
37482	5560828	11
37483	5560839	11
37484	5560850	11
37485	5560861	11
37486	5560872	11
37487	5560883	11
37488	5560894	11
37490	5560905	11
37491	5560916	11
37492	5560927	11
37493	5560938	11
37494	5560949	11
37495	5560960	11
37496	5560971	11
37497	5560982	11
37498	5560993	11
37499	5561004	11
37500	5561015	11
37501	5561026	11
37503	5561037	11
37504	5561048	11
37505	5561059	11
37506	5561070	11
37507	5561081	11
37508	5561092	11
37510	5561103	11
37511	5561114	11
37512	5561125	11
37514	5561136	11
37515	5561147	11
37517	5561158	11
37518	5561169	11
37522	5561180	11
37523	5561191	11
37524	5561202	11
37525	5561213	11
37526	5561224	11
37527	5561235	11
37528	5561246	11
37529	5561257	11
37530	5561268	11
37531	5561279	11
37532	5561290	11
37534	5561301	11
37535	5561312	11
37536	5561323	11
37537	5561334	11
37538	5561345	11
37539	5561356	11
37541	5561367	11
37543	5561378	11
37544	5561389	11
37545	5561400	11
37546	5561411	11
37547	5561422	11
37549	5561433	11
37550	5561444	11
37551	5561455	11
37552	5561466	11
37553	5561477	11
37554	5561488	11
37556	5561499	11
37557	5561510	11
37558	5561521	11
37559	5561532	11
37560	5561543	11
37561	5561554	11
37562	5561565	11
37563	5561576	11
37564	5561587	11
37565	5561598	11
37567	5561609	11
37568	5561620	11
37569	5561631	11
37570	5561642	11
37571	5561653	11
37572	5561664	11
37575	5561675	11
37576	5561686	11
37577	5561697	11
37578	5561708	11
37579	5561719	11
37580	5561730	11
37581	5561741	11
37582	5561752	11
37583	5561763	11
37584	5561774	11
37585	5561785	11
37587	5561796	11
37588	5561807	11
37590	5561818	11
37591	5561829	11
37592	5561840	11
37597	5561851	11
37598	5561862	11
37599	5561873	11
37600	5561884	11
37601	5561895	11
37602	5561906	11
37603	5561917	11
37604	5561928	11
37605	5561939	11
37606	5561950	11
37607	5561961	11
37610	5561972	11
37611	5561983	11
37612	5561994	11
37613	5562005	11
37614	5562016	11
37615	5562027	11
37616	5562038	11
37617	5562049	11
37618	5562060	11
37619	5562071	11
37620	5562082	11
37621	5562093	11
37623	5562104	11
37624	5562115	11
37627	5562126	11
37629	5562137	11
37630	5562148	11
37631	5562159	11
37632	5562170	11
37633	5562181	11
37634	5562192	11
37635	5562203	11
37636	5562214	11
37637	5562225	11
37638	5562236	11
37639	5562247	11
37640	5562258	11
37641	5562269	11
37642	5562280	11
37643	5562291	11
37644	5562302	11
37645	5562313	11
37646	5562324	11
37647	5562335	11
37648	5562346	11
37649	5562357	11
37650	5562368	11
37651	5562379	11
37652	5562390	11
37653	5562401	11
37654	5562412	11
37655	5562423	11
37656	5562434	11
37657	5562445	11
37658	5562456	11
37660	5562467	11
37661	5562478	11
37662	5562489	11
37663	5562500	11
37664	5562511	11
37666	5562522	11
37668	5562533	11
37669	5562544	11
37671	5562555	11
37672	5562566	11
37673	5562577	11
37674	5562588	11
37676	5562599	11
37677	5562610	11
37678	5562621	11
37679	5562632	11
37680	5562643	11
37681	5562654	11
37683	5562665	11
37684	5562676	11
37686	5562687	11
37687	5562698	11
37688	5562709	11
37689	5562720	11
37690	5562731	11
37691	5562742	11
37692	5562753	11
37693	5562764	11
37694	5562775	11
37695	5562786	11
37696	5562797	11
37697	5562808	11
37698	5562819	11
37699	5562830	11
37700	5562841	11
37701	5562852	11
37702	5562863	11
37703	5562874	11
37704	5562885	11
37705	5562896	11
37706	5562907	11
37708	5562918	11
37709	5562929	11
37711	5562940	11
37712	5562951	11
37713	5562962	11
37715	5562973	11
37716	5562984	11
37717	5562995	11
37720	5563006	11
37721	5563017	11
37722	5563028	11
37723	5563039	11
37724	5563050	11
37725	5563061	11
37726	5563072	11
37727	5563083	11
37728	5563094	11
37730	5563105	11
37731	5563116	11
37732	5563127	11
37733	5563138	11
37734	5563149	11
37736	5563160	11
37737	5563171	11
37738	5563182	11
37739	5563193	11
37740	5563204	11
37742	5563215	11
37743	5563226	11
37744	5563237	11
37745	5563248	11
37746	5563259	11
37747	5563270	11
37748	5563281	11
37749	5563292	11
37750	5563303	11
37751	5563314	11
37753	5563325	11
37754	5563336	11
37755	5563347	11
37756	5563358	11
37757	5563369	11
37758	5563380	11
37759	5563391	11
37760	5563402	11
37761	5563413	11
37762	5563424	11
37763	5563435	11
37764	5563446	11
37765	5563457	11
37766	5563468	11
37768	5563479	11
37769	5563490	11
37770	5563501	11
37771	5563512	11
37772	5563523	11
37773	5563534	11
37774	5563545	11
37775	5563556	11
37777	5563567	11
37780	5563578	11
37781	5563589	11
37782	5563600	11
37783	5563611	11
37784	5563622	11
37785	5563633	11
37786	5563644	11
37787	5563655	11
37788	5563666	11
37789	5563677	11
37790	5563688	11
37791	5563699	11
37792	5563710	11
37793	5563721	11
37794	5563732	11
37795	5563743	11
37796	5563754	11
37797	5563765	11
37798	5563776	11
37799	5563787	11
37801	5563798	11
37802	5563809	11
37803	5563820	11
37804	5563831	11
37805	5563842	11
37806	5563853	11
37807	5563864	11
37808	5563875	11
37809	5563886	11
37810	5563897	11
37812	5563908	11
37813	5563919	11
37814	5563930	11
37816	5563941	11
37818	5563952	11
37819	5563963	11
37824	5563974	11
37825	5563985	11
37827	5563996	11
37828	5564007	11
37829	5564018	11
37831	5564029	11
37832	5564040	11
37834	5564051	11
37835	5564062	11
37836	5564073	11
37838	5564084	11
37839	5564095	11
37841	5564106	11
37842	5564117	11
37843	5564128	11
37844	5564139	11
37845	5564150	11
37846	5564161	11
37847	5564172	11
37848	5564183	11
37849	5564194	11
37850	5564205	11
37851	5564216	11
37852	5564227	11
37853	5564238	11
37854	5564249	11
37855	5564260	11
37856	5564271	11
37857	5564282	11
37858	5564293	11
37859	5564304	11
37860	5564315	11
37861	5564326	11
37865	5564337	11
37866	5564348	11
37867	5564359	11
37868	5564370	11
37869	5564381	11
37870	5564392	11
37871	5564403	11
37873	5564414	11
37874	5564425	11
37875	5564436	11
37876	5564447	11
37880	5564458	11
37881	5564469	11
37882	5564480	11
37883	5564491	11
37884	5564502	11
37885	5564513	11
37886	5564524	11
37889	5564535	11
37890	5564546	11
37891	5564557	11
37892	5564568	11
37893	5564579	11
37894	5564590	11
37895	5564601	11
37896	5564612	11
37897	5564623	11
37898	5564634	11
37899	5564645	11
37900	5564656	11
37901	5564667	11
37902	5564678	11
37903	5564689	11
37904	5564700	11
37905	5564711	11
37906	5564722	11
37907	5564733	11
37908	5564744	11
37910	5564755	11
37911	5564766	11
37913	5564777	11
37914	5564788	11
37915	5564799	11
37916	5564810	11
37917	5564821	11
37918	5564832	11
37919	5564843	11
37920	5564854	11
37923	5564865	11
37924	5564876	11
37925	5564887	11
37926	5564898	11
37927	5564909	11
37928	5564920	11
37929	5564931	11
37933	5564942	11
37935	5564953	11
37938	5564964	11
37940	5564975	11
37941	5564986	11
37942	5564997	11
37943	5565008	11
37944	5565019	11
37945	5565030	11
37947	5565041	11
37948	5565052	11
37949	5565063	11
37951	5565074	11
37953	5565085	11
37954	5565096	11
37956	5565107	11
37957	5565118	11
37958	5565129	11
37959	5565140	11
37960	5565151	11
37961	5565162	11
37962	5565173	11
37963	5565184	11
37964	5565195	11
37965	5565206	11
37967	5565217	11
37968	5565228	11
37970	5565239	11
37971	5565250	11
37972	5565261	11
37973	5565272	11
37974	5565283	11
37975	5565294	11
37976	5565305	11
37979	5565316	11
37981	5565327	11
37982	5565338	11
37983	5565349	11
37986	5565360	11
37989	5565371	11
37990	5565382	11
37991	5565393	11
37992	5565404	11
37993	5565415	11
37995	5565426	11
37996	5565437	11
37997	5565448	11
38000	5565459	11
38002	5565470	11
38004	5565481	11
38006	5565492	11
38009	5565503	11
38011	5565514	11
38012	5565525	11
38015	5565536	11
38016	5565547	11
38018	5565558	11
38019	5565569	11
38020	5565580	11
38021	5565591	11
38022	5565602	11
38023	5565613	11
38026	5565624	11
38027	5565635	11
38028	5565646	11
38029	5565657	11
38030	5565668	11
38031	5565679	11
38033	5565690	11
38035	5565701	11
38036	5565712	11
38038	5565723	11
38042	5565734	11
38045	5565745	11
38046	5565756	11
38047	5565767	11
38048	5565778	11
38049	5565789	11
38050	5565800	11
38051	5565811	11
38052	5565822	11
38053	5565833	11
38057	5565844	11
38058	5565855	11
38060	5565866	11
38061	5565877	11
38062	5565888	11
38063	5565899	11
38064	5565910	11
38065	5565921	11
38066	5565932	11
38067	5565943	11
38069	5565954	11
38070	5565965	11
38071	5565976	11
38072	5565987	11
38073	5565998	11
38075	5566009	11
38076	5566020	11
38077	5566031	11
38078	5566042	11
38079	5566053	11
38081	5566064	11
38082	5566075	11
38083	5566086	11
38084	5566097	11
38085	5566108	11
38086	5566119	11
38087	5566130	11
38088	5566141	11
38090	5566152	11
38091	5566163	11
38092	5566174	11
38095	5566185	11
38096	5566196	11
38097	5566207	11
38098	5566218	11
38099	5566229	11
38101	5566240	11
38103	5566251	11
38104	5566262	11
38105	5566273	11
38106	5566284	11
38108	5566295	11
38109	5566306	11
38110	5566317	11
38111	5566328	11
38112	5566339	11
38113	5566350	11
38114	5566361	11
38115	5566372	11
38116	5566383	11
38117	5566394	11
38118	5566405	11
38119	5566416	11
38120	5566427	11
38121	5566438	11
38122	5566449	11
38123	5566460	11
38124	5566471	11
38125	5566482	11
38126	5566493	11
38127	5566504	11
38128	5566515	11
38129	5566526	11
38130	5566537	11
38131	5566548	11
38133	5566559	11
38134	5566570	11
38135	5566581	11
38136	5566592	11
38137	5566603	11
38138	5566614	11
38139	5566625	11
38140	5566636	11
38142	5566647	11
38143	5566658	11
38145	5566669	11
38146	5566680	11
38147	5566691	11
38148	5566702	11
38149	5566713	11
38150	5566724	11
38152	5566735	11
38153	5566746	11
38154	5566757	11
38155	5566768	11
38156	5566779	11
38157	5566790	11
38158	5566801	11
38160	5566812	11
38161	5566823	11
38162	5566834	11
38163	5566845	11
38164	5566856	11
38165	5566867	11
38166	5566878	11
38167	5566889	11
38168	5566900	11
38169	5566911	11
38170	5566922	11
38171	5566933	11
38172	5566944	11
38173	5566955	11
38174	5566966	11
38175	5566977	11
38176	5566988	11
38177	5566999	11
38178	5567010	11
38179	5567021	11
38180	5567032	11
38181	5567043	11
38182	5567054	11
38183	5567065	11
38184	5567076	11
38188	5567087	11
38189	5567098	11
38192	5567109	11
38193	5567120	11
38196	5567131	11
38197	5567142	11
38198	5567153	11
38199	5567164	11
38200	5567175	11
38201	5567186	11
38202	5567197	11
38203	5567208	11
38204	5567219	11
38205	5567230	11
38206	5567241	11
38207	5567252	11
38208	5567263	11
38209	5567274	11
38210	5567285	11
38211	5567296	11
38212	5567307	11
38213	5567318	11
38214	5567329	11
38215	5567340	11
38216	5567351	11
38217	5567362	11
38218	5567373	11
38219	5567384	11
38220	5567395	11
38221	5567406	11
38223	5567417	11
38224	5567428	11
38225	5567439	11
38226	5567450	11
38228	5567461	11
38229	5567472	11
38230	5567483	11
38231	5567494	11
38232	5567505	11
38233	5567516	11
38234	5567527	11
38235	5567538	11
38237	5567549	11
38238	5567560	11
38239	5567571	11
38240	5567582	11
38241	5567593	11
38242	5567604	11
38243	5567615	11
38244	5567626	11
38245	5567637	11
38246	5567648	11
38248	5567659	11
38249	5567670	11
38250	5567681	11
38251	5567692	11
38252	5567703	11
38253	5567714	11
38254	5567725	11
38255	5567736	11
38256	5567747	11
38257	5567758	11
38258	5567769	11
38259	5567780	11
38261	5567791	11
38262	5567802	11
38263	5567813	11
38264	5567824	11
38265	5567835	11
38266	5567846	11
38267	5567857	11
38268	5567868	11
38269	5567879	11
38270	5567890	11
38271	5567901	11
38274	5567912	11
38275	5567923	11
38276	5567934	11
38277	5567945	11
38278	5567956	11
38279	5567967	11
38280	5567978	11
38281	5567989	11
38282	5568000	11
38283	5568011	11
38284	5568022	11
38285	5568033	11
38287	5568044	11
38288	5568055	11
38289	5568066	11
38290	5568077	11
38291	5568088	11
38293	5568099	11
38294	5568110	11
38295	5568121	11
38296	5568132	11
38297	5568143	11
38298	5568154	11
38299	5568165	11
38300	5568176	11
38301	5568187	11
38302	5568198	11
38303	5568209	11
38304	5568220	11
38305	5568231	11
38307	5568242	11
38308	5568253	11
38309	5568264	11
38310	5568275	11
38311	5568286	11
38312	5568297	11
38314	5568308	11
38315	5568319	11
38316	5568330	11
38317	5568341	11
38318	5568352	11
38319	5568363	11
38320	5568374	11
38321	5568385	11
38323	5568396	11
38324	5568407	11
38325	5568418	11
38326	5568429	11
38327	5568440	11
38328	5568451	11
38329	5568462	11
38330	5568473	11
38331	5568484	11
38332	5568495	11
38333	5568506	11
38334	5568517	11
38335	5568528	11
38336	5568539	11
38337	5568550	11
38338	5568561	11
38339	5568572	11
38340	5568583	11
38341	5568594	11
38342	5568605	11
38343	5568616	11
38344	5568627	11
38347	5568638	11
38349	5568649	11
38350	5568660	11
38352	5568671	11
38353	5568682	11
38354	5568693	11
38355	5568704	11
38356	5568715	11
38357	5568726	11
38358	5568737	11
38359	5568748	11
38360	5568759	11
38361	5568770	11
38362	5568781	11
38363	5568792	11
38364	5568803	11
38365	5568814	11
38366	5568825	11
38367	5568836	11
38368	5568847	11
38369	5568858	11
38370	5568869	11
38371	5568880	11
38372	5568891	11
38373	5568902	11
38374	5568913	11
38375	5568924	11
38376	5568935	11
38377	5568946	11
38378	5568957	11
38379	5568968	11
38380	5568979	11
38381	5568990	11
38382	5569001	11
38383	5569012	11
38384	5569023	11
38385	5569034	11
38386	5569045	11
38387	5569056	11
38388	5569067	11
38389	5569078	11
38390	5569089	11
38391	5569100	11
38392	5569111	11
38393	5569122	11
38394	5569133	11
38395	5569144	11
38396	5569155	11
38397	5569166	11
38398	5569177	11
38399	5569188	11
38400	5569199	11
38401	5569210	11
38402	5569221	11
38403	5569232	11
38404	5569243	11
38405	5569254	11
38406	5569265	11
38407	5569276	11
38408	5569287	11
38409	5569298	11
38410	5569309	11
38411	5569320	11
38412	5569331	11
38413	5569342	11
38414	5569353	11
38415	5569364	11
38417	5569375	11
38418	5569386	11
38419	5569397	11
38420	5569408	11
38421	5569419	11
38422	5569430	11
38423	5569441	11
38424	5569452	11
38425	5569463	11
38426	5569474	11
38427	5569485	11
38428	5569496	11
38429	5569507	11
38430	5569518	11
38431	5569529	11
38432	5569540	11
38433	5569551	11
38434	5569562	11
38435	5569573	11
38436	5569584	11
38437	5569595	11
38438	5569606	11
38439	5569617	11
38440	5569628	11
38441	5569639	11
38442	5569650	11
38443	5569661	11
38444	5569672	11
38445	5569683	11
38446	5569694	11
38447	5569705	11
38448	5569716	11
38449	5569727	11
38450	5569738	11
38451	5569749	11
38452	5569760	11
38453	5569771	11
38454	5569782	11
38455	5569793	11
38456	5569804	11
38457	5569815	11
38458	5569826	11
38459	5569837	11
38460	5569848	11
38461	5569859	11
38463	5569870	11
38464	5569881	11
38466	5569892	11
38467	5569903	11
38468	5569914	11
38469	5569925	11
38471	5569936	11
38472	5569947	11
38474	5569958	11
38475	5569969	11
38476	5569980	11
38477	5569991	11
38478	5570002	11
38479	5570013	11
38481	5570024	11
38482	5570035	11
38483	5570046	11
38485	5570057	11
38487	5570068	11
38488	5570079	11
38489	5570090	11
38491	5570101	11
38492	5570112	11
38493	5570123	11
38494	5570134	11
38495	5570145	11
38496	5570156	11
38497	5570167	11
38498	5570178	11
38501	5570189	11
38503	5570200	11
38504	5570211	11
38505	5570222	11
38506	5570233	11
38507	5570244	11
38510	5570255	11
38511	5570266	11
38512	5570277	11
38513	5570288	11
38514	5570299	11
38515	5570310	11
38519	5570321	11
38520	5570332	11
38521	5570343	11
38522	5570354	11
38523	5570365	11
38524	5570376	11
38525	5570387	11
38526	5570398	11
38527	5570409	11
38528	5570420	11
38529	5570431	11
38530	5570442	11
38531	5570453	11
38532	5570464	11
38533	5570475	11
38534	5570486	11
38535	5570497	11
38536	5570508	11
38537	5570519	11
38538	5570530	11
38539	5570541	11
38541	5570552	11
38542	5570563	11
38543	5570574	11
38544	5570585	11
38545	5570596	11
38546	5570607	11
38547	5570618	11
38548	5570629	11
38550	5570640	11
38551	5570651	11
38552	5570662	11
38553	5570673	11
38554	5570684	11
38555	5570695	11
38556	5570706	11
38557	5570717	11
38558	5570728	11
38559	5570739	11
38560	5570750	11
38561	5570761	11
38563	5570772	11
38564	5570783	11
38566	5570794	11
38568	5570805	11
38569	5570816	11
38570	5570827	11
38571	5570838	11
38572	5570849	11
38573	5570860	11
38574	5570871	11
38575	5570882	11
38576	5570893	11
38577	5570904	11
38578	5570915	11
38579	5570926	11
38580	5570937	11
38581	5570948	11
38582	5570959	11
38583	5570970	11
38584	5570981	11
38585	5570992	11
38586	5571003	11
38587	5571014	11
38588	5571025	11
38589	5571036	11
38590	5571047	11
38591	5571058	11
38592	5571069	11
38593	5571080	11
38594	5571091	11
38595	5571102	11
38596	5571113	11
38597	5571124	11
38598	5571135	11
38599	5571146	11
38600	5571157	11
38601	5571168	11
38602	5571179	11
38603	5571190	11
38604	5571201	11
38606	5571212	11
38607	5571223	11
38608	5571234	11
38609	5571245	11
38610	5571256	11
38611	5571267	11
38612	5571278	11
38613	5571289	11
38614	5571300	11
38615	5571311	11
38616	5571322	11
38617	5571333	11
38618	5571344	11
38619	5571355	11
38620	5571366	11
38621	5571377	11
38622	5571388	11
38623	5571399	11
38624	5571410	11
38625	5571421	11
38626	5571432	11
38628	5571443	11
38629	5571454	11
38630	5571465	11
38631	5571476	11
38632	5571487	11
38633	5571498	11
38634	5571509	11
38635	5571520	11
38636	5571531	11
38637	5571542	11
38638	5571553	11
38639	5571564	11
38640	5571575	11
38641	5571586	11
38642	5571597	11
38643	5571608	11
38644	5571619	11
38645	5571630	11
38646	5571641	11
38647	5571652	11
38648	5571663	11
38649	5571674	11
38650	5571685	11
38651	5571696	11
38652	5571707	11
38653	5571718	11
38654	5571729	11
38656	5571740	11
38657	5571751	11
38658	5571762	11
38659	5571773	11
38660	5571784	11
38661	5571795	11
38662	5571806	11
38663	5571817	11
38665	5571828	11
38666	5571839	11
38667	5571850	11
38668	5571861	11
38669	5571872	11
38670	5571883	11
38671	5571894	11
38672	5571905	11
38673	5571916	11
38676	5571927	11
38677	5571938	11
38678	5571949	11
38679	5571960	11
38680	5571971	11
38681	5571982	11
38683	5571993	11
38684	5572004	11
38685	5572015	11
38686	5572026	11
38687	5572037	11
38688	5572048	11
38689	5572059	11
38690	5572070	11
38691	5572081	11
38692	5572092	11
38694	5572103	11
38695	5572114	11
38696	5572125	11
38697	5572136	11
38700	5572147	11
38701	5572158	11
38702	5572169	11
38704	5572180	11
38705	5572191	11
38707	5572202	11
38708	5572213	11
38709	5572224	11
38711	5572235	11
38712	5572246	11
38713	5572257	11
38714	5572268	11
38716	5572279	11
38717	5572290	11
38718	5572301	11
38719	5572312	11
38720	5572323	11
38721	5572334	11
38722	5572345	11
38723	5572356	11
38725	5572367	11
38726	5572378	11
38729	5572389	11
38731	5572400	11
38732	5572411	11
38733	5572422	11
38734	5572433	11
38735	5572444	11
38736	5572455	11
38737	5572466	11
38738	5572477	11
38739	5572488	11
38740	5572499	11
38742	5572510	11
38743	5572521	11
38744	5572532	11
38745	5572543	11
38746	5572554	11
38747	5572565	11
38748	5572576	11
38749	5572587	11
38750	5572598	11
38751	5572609	11
38752	5572620	11
38753	5572631	11
38754	5572642	11
38755	5572653	11
38756	5572664	11
38758	5572675	11
38759	5572686	11
38760	5572697	11
38762	5572708	11
38763	5572719	11
38764	5572730	11
38765	5572741	11
38767	5572752	11
38768	5572763	11
38769	5572774	11
38771	5572785	11
38772	5572796	11
38774	5572807	11
38775	5572818	11
38776	5572829	11
38777	5572840	11
38778	5572851	11
38779	5572862	11
38780	5572873	11
38781	5572884	11
38782	5572895	11
38783	5572906	11
38784	5572917	11
38785	5572928	11
38786	5572939	11
38787	5572950	11
38788	5572961	11
38789	5572972	11
38791	5572983	11
38792	5572994	11
38794	5573005	11
38795	5573016	11
38796	5573027	11
38797	5573038	11
38798	5573049	11
38800	5573060	11
38801	5573071	11
38802	5573082	11
38803	5573093	11
38804	5573104	11
38805	5573115	11
38806	5573126	11
38807	5573137	11
38808	5573148	11
38809	5573159	11
38810	5573170	11
38811	5573181	11
38812	5573192	11
38813	5573203	11
38814	5573214	11
38815	5573225	11
38816	5573236	11
38817	5573247	11
38818	5573258	11
38819	5573269	11
38821	5573280	11
38823	5573291	11
38824	5573302	11
38825	5573313	11
38827	5573324	11
38828	5573335	11
38829	5573346	11
38831	5573357	11
38832	5573368	11
38833	5573379	11
38834	5573390	11
38835	5573401	11
38836	5573412	11
38838	5573423	11
38839	5573434	11
38840	5573445	11
38841	5573456	11
38842	5573467	11
38843	5573478	11
38844	5573489	11
38845	5573500	11
38846	5573511	11
38847	5573522	11
38849	5573533	11
38850	5573544	11
38852	5573555	11
38853	5573566	11
38855	5573577	11
38856	5573588	11
38857	5573599	11
38858	5573610	11
38859	5573621	11
38861	5573632	11
38862	5573643	11
38863	5573654	11
38864	5573665	11
38866	5573676	11
38867	5573687	11
38868	5573698	11
38869	5573709	11
38870	5573720	11
38871	5573731	11
38872	5573742	11
38874	5573753	11
38875	5573764	11
38876	5573775	11
38877	5573786	11
38878	5573797	11
38880	5573808	11
38881	5573819	11
38882	5573830	11
38883	5573841	11
38884	5573852	11
38885	5573863	11
38886	5573874	11
38887	5573885	11
38888	5573896	11
38889	5573907	11
38890	5573918	11
38892	5573929	11
38893	5573940	11
38894	5573951	11
38895	5573962	11
38896	5573973	11
38898	5573984	11
38899	5573995	11
38900	5574006	11
38901	5574017	11
38902	5574028	11
38903	5574039	11
38904	5574050	11
38905	5574061	11
38906	5574072	11
38907	5574083	11
38908	5574094	11
38909	5574105	11
38910	5574116	11
38911	5574127	11
38913	5574138	11
38914	5574149	11
38915	5574160	11
38916	5574171	11
38918	5574182	11
38919	5574193	11
38920	5574204	11
38921	5574215	11
38922	5574226	11
38923	5574237	11
38924	5574248	11
38925	5574259	11
38927	5574270	11
38929	5574281	11
38930	5574292	11
38931	5574303	11
38932	5574314	11
38933	5574325	11
38934	5574336	11
38935	5574347	11
38936	5574358	11
38937	5574369	11
38938	5574380	11
38939	5574391	11
38940	5574402	11
38941	5574413	11
38945	5574424	11
38947	5574435	11
38948	5574446	11
38949	5574457	11
38950	5574468	11
38952	5574479	11
38953	5574490	11
38954	5574501	11
38958	5574512	11
38959	5574523	11
38960	5574534	11
38961	5574545	11
38962	5574556	11
38963	5574567	11
38964	5574578	11
38965	5574589	11
38966	5574600	11
38967	5574611	11
38968	5574622	11
38969	5574633	11
38970	5574644	11
38972	5574655	11
38973	5574666	11
38974	5574677	11
38975	5574688	11
38976	5574699	11
38977	5574710	11
38978	5574721	11
38979	5574732	11
38980	5574743	11
38981	5574754	11
38982	5574765	11
38983	5574776	11
38984	5574787	11
38985	5574798	11
38986	5574809	11
38987	5574820	11
38988	5574831	11
38989	5574842	11
38990	5574853	11
38991	5574864	11
38993	5574875	11
38994	5574886	11
38995	5574897	11
38996	5574908	11
38997	5574919	11
38998	5574930	11
38999	5574941	11
39000	5574952	11
39001	5574963	11
39002	5574974	11
39003	5574985	11
39004	5574996	11
39005	5575007	11
39006	5575018	11
39007	5575029	11
39008	5575040	11
39009	5575051	11
39011	5575062	11
39012	5575073	11
39013	5575084	11
39014	5575095	11
39015	5575106	11
39016	5575117	11
39017	5575128	11
39018	5575139	11
39019	5575150	11
39020	5575161	11
39021	5575172	11
39022	5575183	11
39023	5575194	11
39024	5575205	11
39025	5575216	11
39027	5575227	11
39028	5575238	11
39030	5575249	11
39031	5575260	11
39032	5575271	11
39033	5575282	11
39034	5575293	11
39035	5575304	11
39036	5575315	11
39037	5575326	11
39038	5575337	11
39039	5575348	11
39040	5575359	11
39041	5575370	11
39042	5575381	11
39043	5575392	11
39044	5575403	11
39045	5575414	11
39046	5575425	11
39047	5575436	11
39048	5575447	11
39049	5575458	11
39050	5575469	11
39051	5575480	11
39052	5575491	11
39053	5575502	11
39054	5575513	11
39055	5575524	11
39056	5575535	11
39057	5575546	11
39058	5575557	11
39059	5575568	11
39060	5575579	11
39061	5575590	11
39063	5575601	11
39064	5575612	11
39065	5575623	11
39066	5575634	11
39067	5575645	11
39068	5575656	11
39069	5575667	11
39070	5575678	11
39071	5575689	11
39072	5575700	11
39073	5575711	11
39075	5575722	11
39076	5575733	11
39077	5575744	11
39078	5575755	11
39079	5575766	11
39080	5575777	11
39081	5575788	11
39082	5575799	11
39083	5575810	11
39084	5575821	11
39085	5575832	11
39086	5575843	11
39087	5575854	11
39088	5575865	11
39089	5575876	11
39090	5575887	11
39091	5575898	11
39092	5575909	11
39093	5575920	11
39094	5575931	11
39095	5575942	11
39096	5575953	11
39097	5575964	11
39099	5575975	11
39102	5575986	11
39104	5575997	11
39106	5576008	11
39107	5576019	11
39108	5576030	11
39109	5576041	11
39110	5576052	11
39111	5576063	11
39112	5576074	11
39113	5576085	11
39114	5576096	11
39115	5576107	11
39116	5576118	11
39117	5576129	11
39118	5576140	11
39119	5576151	11
39120	5576162	11
39121	5576173	11
39122	5576184	11
39123	5576195	11
39124	5576206	11
39125	5576217	11
39126	5576228	11
39128	5576239	11
39129	5576250	11
39130	5576261	11
39131	5576272	11
39132	5576283	11
39133	5576294	11
39134	5576305	11
39135	5576316	11
39136	5576327	11
39137	5576338	11
39138	5576349	11
39139	5576360	11
39140	5576371	11
39141	5576382	11
39142	5576393	11
39143	5576404	11
39144	5576415	11
39145	5576426	11
39146	5576437	11
39147	5576448	11
39148	5576459	11
39149	5576470	11
39150	5576481	11
39151	5576492	11
39152	5576503	11
39153	5576514	11
39154	5576525	11
39155	5576536	11
39156	5576547	11
39157	5576558	11
39158	5576569	11
39159	5576580	11
39160	5576591	11
39161	5576602	11
39163	5576613	11
39164	5576624	11
39165	5576635	11
39167	5576646	11
39168	5576657	11
39170	5576668	11
39171	5576679	11
39172	5576690	11
39175	5576701	11
39178	5576712	11
39179	5576723	11
39180	5576734	11
39181	5576745	11
39182	5576756	11
39183	5576767	11
39184	5576778	11
39185	5576789	11
39186	5576800	11
39187	5576811	11
39188	5576822	11
39189	5576833	11
39190	5576844	11
39191	5576855	11
39192	5576866	11
39193	5576877	11
39194	5576888	11
39195	5576899	11
39196	5576910	11
39197	5576921	11
39198	5576932	11
39200	5576943	11
39201	5576954	11
39202	5576965	11
39203	5576976	11
39204	5576987	11
39205	5576998	11
39206	5577009	11
39207	5577020	11
39209	5577031	11
39210	5577042	11
39211	5577053	11
39212	5577064	11
39214	5577075	11
39215	5577086	11
39216	5577097	11
39217	5577108	11
39218	5577119	11
39219	5577130	11
39220	5577141	11
39221	5577152	11
39222	5577163	11
39223	5577174	11
39226	5577185	11
39227	5577196	11
39228	5577207	11
39229	5577218	11
39230	5577229	11
39232	5577240	11
39233	5577251	11
39234	5577262	11
39235	5577273	11
39236	5577284	11
39237	5577295	11
39238	5577306	11
39239	5577317	11
39241	5577328	11
39242	5577339	11
39244	5577350	11
39245	5577361	11
39246	5577372	11
39247	5577383	11
39249	5577394	11
39250	5577405	11
39251	5577416	11
39252	5577427	11
39253	5577438	11
39254	5577449	11
39255	5577460	11
39256	5577471	11
39258	5577482	11
39262	5577493	11
39263	5577504	11
39264	5577515	11
39265	5577526	11
39266	5577537	11
39268	5577548	11
39269	5577559	11
39270	5577570	11
39271	5577581	11
39272	5577592	11
39273	5577603	11
39274	5577614	11
39275	5577625	11
39276	5577636	11
39277	5577647	11
39278	5577658	11
39279	5577669	11
39282	5577680	11
39284	5577691	11
39286	5577702	11
39287	5577713	11
39288	5577724	11
39291	5577735	11
39292	5577746	11
39293	5577757	11
39294	5577768	11
39295	5577779	11
39297	5577790	11
39299	5577801	11
39300	5577812	11
39301	5577823	11
39302	5577834	11
39303	5577845	11
39304	5577856	11
39306	5577867	11
39307	5577878	11
39308	5577889	11
39309	5577900	11
39310	5577911	11
39311	5577922	11
39312	5577933	11
39314	5577944	11
39315	5577955	11
39316	5577966	11
39317	5577977	11
39319	5577988	11
39320	5577999	11
39321	5578010	11
39322	5578021	11
39323	5578032	11
39326	5578043	11
39327	5578054	11
39329	5578065	11
39330	5578076	11
39332	5578087	11
39333	5578098	11
39334	5578109	11
39335	5578120	11
39337	5578131	11
39338	5578142	11
39339	5578153	11
39340	5578164	11
39343	5578175	11
39344	5578186	11
39346	5578197	11
39347	5578208	11
39348	5578219	11
39349	5578230	11
39352	5578241	11
39353	5578252	11
39354	5578263	11
39356	5578274	11
39357	5578285	11
39358	5578296	11
39361	5578307	11
39362	5578318	11
39363	5578329	11
39364	5578340	11
39365	5578351	11
39366	5578362	11
39367	5578373	11
39368	5578384	11
39370	5578395	11
39371	5578406	11
39372	5578417	11
39373	5578428	11
39374	5578439	11
39375	5578450	11
39376	5578461	11
39377	5578472	11
39378	5578483	11
39379	5578494	11
39380	5578505	11
39382	5578516	11
39383	5578527	11
39384	5578538	11
39385	5578549	11
39386	5578560	11
39387	5578571	11
39388	5578582	11
39389	5578593	11
39390	5578604	11
39391	5578615	11
39392	5578626	11
39393	5578637	11
39395	5578648	11
39396	5578659	11
39397	5578670	11
39399	5578681	11
39400	5578692	11
39401	5578703	11
39402	5578714	11
39403	5578725	11
39404	5578736	11
39405	5578747	11
39407	5578758	11
39408	5578769	11
39409	5578780	11
39410	5578791	11
39411	5578802	11
39412	5578813	11
39413	5578824	11
39414	5578835	11
39417	5578846	11
39418	5578857	11
39419	5578868	11
39420	5578879	11
39421	5578890	11
39422	5578901	11
39423	5578912	11
39424	5578923	11
39425	5578934	11
39426	5578945	11
39427	5578956	11
39428	5578967	11
39430	5578978	11
39431	5578989	11
39432	5579000	11
39433	5579011	11
39434	5579022	11
39435	5579033	11
39436	5579044	11
39437	5579055	11
39438	5579066	11
39441	5579077	11
39442	5579088	11
39443	5579099	11
39444	5579110	11
39445	5579121	11
39446	5579132	11
39447	5579143	11
39449	5579154	11
39450	5579165	11
39451	5579176	11
39452	5579187	11
39453	5579198	11
39454	5579209	11
39455	5579220	11
39456	5579231	11
39457	5579242	11
39458	5579253	11
39459	5579264	11
39460	5579275	11
39461	5579286	11
39462	5579297	11
39463	5579308	11
39464	5579319	11
39465	5579330	11
39466	5579341	11
39467	5579352	11
39469	5579363	11
39470	5579374	11
39471	5579385	11
39472	5579396	11
39473	5579407	11
39474	5579418	11
39475	5579429	11
39476	5579440	11
39477	5579451	11
39479	5579462	11
39480	5579473	11
39481	5579484	11
39482	5579495	11
39483	5579506	11
39484	5579517	11
39485	5579528	11
39486	5579539	11
39487	5579550	11
39488	5579561	11
39490	5579572	11
39491	5579583	11
39492	5579594	11
39493	5579605	11
39494	5579616	11
39495	5579627	11
39496	5579638	11
39498	5579649	11
39499	5579660	11
39504	5579671	11
39505	5579682	11
39506	5579693	11
39507	5579704	11
39508	5579715	11
39509	5579726	11
39510	5579737	11
39511	5579748	11
39512	5579759	11
39513	5579770	11
39514	5579781	11
39515	5579792	11
39516	5579803	11
39517	5579814	11
39518	5579825	11
39519	5579836	11
39521	5579847	11
39522	5579858	11
39524	5579869	11
39525	5579880	11
39526	5579891	11
39527	5579902	11
39528	5579913	11
39529	5579924	11
39530	5579935	11
39531	5579946	11
39533	5579957	11
39534	5579968	11
39536	5579979	11
39537	5579990	11
39538	5580001	11
39539	5580012	11
39540	5580023	11
39541	5580034	11
39542	5580045	11
39543	5580056	11
39544	5580067	11
39545	5580078	11
39546	5580089	11
39547	5580100	11
39548	5580111	11
39549	5580122	11
39551	5580133	11
39552	5580144	11
39553	5580155	11
39554	5580166	11
39558	5580177	11
39559	5580188	11
39560	5580199	11
39561	5580210	11
39562	5580221	11
39563	5580232	11
39564	5580243	11
39566	5580254	11
39567	5580265	11
39568	5580276	11
39569	5580287	11
39570	5580298	11
39571	5580309	11
39573	5580320	11
39575	5580331	11
39576	5580342	11
39577	5580353	11
39578	5580364	11
39579	5580375	11
39580	5580386	11
39582	5580397	11
39584	5580408	11
39585	5580419	11
39586	5580430	11
39589	5580441	11
39591	5580452	11
39592	5580463	11
39595	5580474	11
39596	5580485	11
39597	5580496	11
39598	5580507	11
39600	5580518	11
39601	5580529	11
39602	5580540	11
39603	5580551	11
39606	5580562	11
39607	5580573	11
39609	5580584	11
39611	5580595	11
39612	5580606	11
39613	5580617	11
39614	5580628	11
39615	5580639	11
39616	5580650	11
39617	5580661	11
39619	5580672	11
39620	5580683	11
39621	5580694	11
39622	5580705	11
39623	5580716	11
39624	5580727	11
39626	5580738	11
39628	5580749	11
39629	5580760	11
39631	5580771	11
39632	5580782	11
39634	5580793	11
39636	5580804	11
39637	5580815	11
39638	5580826	11
39639	5580837	11
39640	5580848	11
39642	5580859	11
39644	5580870	11
39645	5580881	11
39647	5580892	11
39649	5580903	11
39650	5580914	11
39651	5580925	11
39652	5580936	11
39653	5580947	11
39654	5580958	11
39655	5580969	11
39657	5580980	11
39658	5580991	11
39659	5581002	11
39660	5581013	11
39661	5581024	11
39662	5581035	11
39663	5581046	11
39665	5581057	11
39667	5581068	11
39668	5581079	11
39669	5581090	11
39670	5581101	11
39671	5581112	11
39672	5581123	11
39673	5581134	11
39674	5581145	11
39675	5581156	11
39676	5581167	11
39677	5581178	11
39678	5581189	11
39680	5581200	11
39683	5581211	11
39684	5581222	11
39685	5581233	11
39686	5581244	11
39687	5581255	11
39688	5581266	11
39689	5581277	11
39690	5581288	11
39691	5581299	11
39692	5581310	11
39693	5581321	11
39694	5581332	11
39695	5581343	11
39696	5581354	11
39698	5581365	11
39699	5581376	11
39700	5581387	11
39701	5581398	11
39702	5581409	11
39703	5581420	11
39704	5581431	11
39706	5581442	11
39707	5581453	11
39708	5581464	11
39709	5581475	11
39710	5581486	11
39711	5581497	11
39712	5581508	11
39714	5581519	11
39715	5581530	11
39717	5581541	11
39718	5581552	11
39719	5581563	11
39720	5581574	11
39722	5581585	11
39723	5581596	11
39724	5581607	11
39725	5581618	11
39726	5581629	11
39727	5581640	11
39728	5581651	11
39729	5581662	11
39735	5581673	11
39736	5581684	11
39737	5581695	11
39738	5581706	11
39739	5581717	11
39741	5581728	11
39742	5581739	11
39743	5581750	11
39744	5581761	11
39745	5581772	11
39746	5581783	11
39747	5581794	11
39748	5581805	11
39749	5581816	11
39750	5581827	11
39751	5581838	11
39753	5581849	11
39754	5581860	11
39755	5581871	11
39756	5581882	11
39757	5581893	11
39758	5581904	11
39759	5581915	11
39760	5581926	11
39761	5581937	11
39762	5581948	11
39764	5581959	11
39765	5581970	11
39766	5581981	11
39767	5581992	11
39769	5582003	11
39770	5582014	11
39771	5582025	11
39772	5582036	11
39773	5582047	11
39774	5582058	11
39775	5582069	11
39776	5582080	11
39777	5582091	11
39778	5582102	11
39781	5582113	11
39782	5582124	11
39783	5582135	11
39784	5582146	11
39785	5582157	11
39786	5582168	11
39788	5582179	11
39789	5582190	11
39790	5582201	11
39791	5582212	11
39792	5582223	11
39793	5582234	11
39794	5582245	11
39795	5582256	11
39796	5582267	11
39797	5582278	11
39799	5582289	11
39800	5582300	11
39801	5582311	11
39803	5582322	11
39804	5582333	11
39805	5582344	11
39806	5582355	11
39807	5582366	11
39808	5582377	11
39809	5582388	11
39810	5582399	11
39811	5582410	11
39812	5582421	11
39813	5582432	11
39814	5582443	11
39815	5582454	11
39816	5582465	11
39817	5582476	11
39818	5582487	11
39819	5582498	11
39820	5582509	11
39822	5582520	11
39823	5582531	11
39824	5582542	11
39825	5582553	11
39827	5582564	11
39828	5582575	11
39829	5582586	11
39830	5582597	11
39832	5582608	11
39833	5582619	11
39834	5582630	11
39835	5582641	11
39836	5582652	11
39837	5582663	11
39838	5582674	11
39840	5582685	11
39841	5582696	11
39842	5582707	11
39843	5582718	11
39844	5582729	11
39845	5582740	11
39846	5582751	11
39847	5582762	11
39848	5582773	11
39849	5582784	11
39850	5582795	11
39851	5582806	11
39853	5582817	11
39855	5582828	11
39857	5582839	11
39858	5582850	11
39859	5582861	11
39860	5582872	11
39861	5582883	11
39862	5582894	11
39863	5582905	11
39864	5582916	11
39865	5582927	11
39866	5582938	11
39867	5582949	11
39868	5582960	11
39869	5582971	11
39870	5582982	11
39871	5582993	11
39872	5583004	11
39873	5583015	11
39874	5583026	11
39875	5583037	11
39876	5583048	11
39877	5583059	11
39878	5583070	11
39879	5583081	11
39880	5583092	11
39881	5583103	11
39882	5583114	11
39883	5583125	11
39884	5583136	11
39885	5583147	11
39886	5583158	11
39887	5583169	11
39888	5583180	11
39889	5583191	11
39890	5583202	11
39892	5583213	11
39893	5583224	11
39894	5583235	11
39896	5583246	11
39898	5583257	11
39899	5583268	11
39900	5583279	11
39901	5583290	11
39902	5583301	11
39903	5583312	11
39904	5583323	11
39905	5583334	11
39906	5583345	11
39908	5583356	11
39909	5583367	11
39911	5583378	11
39912	5583389	11
39913	5583400	11
39914	5583411	11
39917	5583422	11
39919	5583433	11
39920	5583444	11
39921	5583455	11
39923	5583466	11
39924	5583477	11
39925	5583488	11
39926	5583499	11
39927	5583510	11
39929	5583521	11
39931	5583532	11
39932	5583543	11
39934	5583554	11
39935	5583565	11
39936	5583576	11
39938	5583587	11
39940	5583598	11
39941	5583609	11
39942	5583620	11
39943	5583631	11
39945	5583642	11
39947	5583653	11
39948	5583664	11
39949	5583675	11
39950	5583686	11
39952	5583697	11
39954	5583708	11
39955	5583719	11
39956	5583730	11
39957	5583741	11
39958	5583752	11
39959	5583763	11
39960	5583774	11
39962	5583785	11
39964	5583796	11
39965	5583807	11
39966	5583818	11
39968	5583829	11
39969	5583840	11
39970	5583851	11
39971	5583862	11
39973	5583873	11
39974	5583884	11
39975	5583895	11
39977	5583906	11
39978	5583917	11
39980	5583928	11
39981	5583939	11
39982	5583950	11
39983	5583961	11
39984	5583972	11
39985	5583983	11
39986	5583994	11
39987	5584005	11
39988	5584016	11
39989	5584027	11
39990	5584038	11
39991	5584049	11
39993	5584060	11
39995	5584071	11
39996	5584082	11
39997	5584093	11
39999	5584104	11
40000	5584115	11
40001	5584126	11
40003	5584137	11
40004	5584148	11
40005	5584159	11
40007	5584170	11
40009	5584181	11
40010	5584192	11
40011	5584203	11
40012	5584214	11
40013	5584225	11
40014	5584236	11
40015	5584247	11
40016	5584258	11
40017	5584269	11
40019	5584280	11
40020	5584291	11
40021	5584302	11
40023	5584313	11
40024	5584324	11
40025	5584335	11
40026	5584346	11
40027	5584357	11
40028	5584368	11
40029	5584379	11
40030	5584390	11
40031	5584401	11
40032	5584412	11
40033	5584423	11
40034	5584434	11
40035	5584445	11
40036	5584456	11
40037	5584467	11
40038	5584478	11
40039	5584489	11
40040	5584500	11
40042	5584511	11
40044	5584522	11
40045	5584533	11
40046	5584544	11
40047	5584555	11
40048	5584566	11
40050	5584577	11
40051	5584588	11
40053	5584599	11
40056	5584610	11
40057	5584621	11
40058	5584632	11
40059	5584643	11
40060	5584654	11
40061	5584665	11
40063	5584676	11
40067	5584687	11
40068	5584698	11
40069	5584709	11
40071	5584720	11
40074	5584731	11
40075	5584742	11
40076	5584753	11
40077	5584764	11
40078	5584775	11
40079	5584786	11
40080	5584797	11
40081	5584808	11
40082	5584819	11
40083	5584830	11
40084	5584841	11
40085	5584852	11
40086	5584863	11
40087	5584874	11
40088	5584885	11
40089	5584896	11
40090	5584907	11
40091	5584918	11
40093	5584929	11
40094	5584940	11
40095	5584951	11
40097	5584962	11
40098	5584973	11
40099	5584984	11
40100	5584995	11
40101	5585006	11
40102	5585017	11
40103	5585028	11
40106	5585039	11
40107	5585050	11
40108	5585061	11
40109	5585072	11
40110	5585083	11
40112	5585094	11
40113	5585105	11
40114	5585116	11
40115	5585127	11
40116	5585138	11
40117	5585149	11
40120	5585160	11
40121	5585171	11
40122	5585182	11
40123	5585193	11
40124	5585204	11
40125	5585215	11
40126	5585226	11
40127	5585237	11
40129	5585248	11
40131	5585259	11
40132	5585270	11
40133	5585281	11
40135	5585292	11
40136	5585303	11
40138	5585314	11
40140	5585325	11
40141	5585336	11
40142	5585347	11
40143	5585358	11
40144	5585369	11
40145	5585380	11
40147	5585391	11
40148	5585402	11
40149	5585413	11
40150	5585424	11
40151	5585435	11
40152	5585446	11
40154	5585457	11
40155	5585468	11
40156	5585479	11
40157	5585490	11
40158	5585501	11
40159	5585512	11
40160	5585523	11
40161	5585534	11
40162	5585545	11
40164	5585556	11
40165	5585567	11
40167	5585578	11
40169	5585589	11
40170	5585600	11
40172	5585611	11
40173	5585622	11
40174	5585633	11
40175	5585644	11
40176	5585655	11
40177	5585666	11
40178	5585677	11
40179	5585688	11
40180	5585699	11
40181	5585710	11
40182	5585721	11
40183	5585732	11
40184	5585743	11
40185	5585754	11
40186	5585765	11
40188	5585776	11
40189	5585787	11
40190	5585798	11
40191	5585809	11
40192	5585820	11
40193	5585831	11
40195	5585842	11
40196	5585853	11
40197	5585864	11
40198	5585875	11
40199	5585886	11
40200	5585897	11
40202	5585908	11
40203	5585919	11
40204	5585930	11
40205	5585941	11
40206	5585952	11
40207	5585963	11
40208	5585974	11
40209	5585985	11
40211	5585996	11
40212	5586007	11
40213	5586018	11
40214	5586029	11
40215	5586040	11
40216	5586051	11
40221	5586062	11
40222	5586073	11
40223	5586084	11
40224	5586095	11
40225	5586106	11
40227	5586117	11
40231	5586128	11
40234	5586139	11
40235	5586150	11
40236	5586161	11
40238	5586172	11
40240	5586183	11
40241	5586194	11
40243	5586205	11
40248	5586216	11
40249	5586227	11
40250	5586238	11
40251	5586249	11
40252	5586260	11
40253	5586271	11
40254	5586282	11
40255	5586293	11
40257	5586304	11
40258	5586315	11
40259	5586326	11
40260	5586337	11
40261	5586348	11
40262	5586359	11
40263	5586370	11
40264	5586381	11
40265	5586392	11
40266	5586403	11
40268	5586414	11
40270	5586425	11
40271	5586436	11
40272	5586447	11
40273	5586458	11
40274	5586469	11
40277	5586480	11
40279	5586491	11
40280	5586502	11
40281	5586513	11
40282	5586524	11
40283	5586535	11
40286	5586546	11
40288	5586557	11
40289	5586568	11
40290	5586579	11
40291	5586590	11
40292	5586601	11
40293	5586612	11
40294	5586623	11
40296	5586634	11
40297	5586645	11
40298	5586656	11
40299	5586667	11
40300	5586678	11
40301	5586689	11
40302	5586700	11
40303	5586711	11
40304	5586722	11
40305	5586733	11
40306	5586744	11
40307	5586755	11
40308	5586766	11
40309	5586777	11
40311	5586788	11
40312	5586799	11
40313	5586810	11
40314	5586821	11
40315	5586832	11
40316	5586843	11
40317	5586854	11
40319	5586865	11
40320	5586876	11
40322	5586887	11
40323	5586898	11
40324	5586909	11
40325	5586920	11
40328	5586931	11
40329	5586942	11
40330	5586953	11
40331	5586964	11
40332	5586975	11
40333	5586986	11
40334	5586997	11
40335	5587008	11
40336	5587019	11
40337	5587030	11
40338	5587041	11
40339	5587052	11
40340	5587063	11
40341	5587074	11
40342	5587085	11
40343	5587096	11
40345	5587107	11
40346	5587118	11
40347	5587129	11
40348	5587140	11
40349	5587151	11
40350	5587162	11
40351	5587173	11
40352	5587184	11
40353	5587195	11
40354	5587206	11
40355	5587217	11
40356	5587228	11
40357	5587239	11
40359	5587250	11
40360	5587261	11
40361	5587272	11
40362	5587283	11
40363	5587294	11
40364	5587305	11
40365	5587316	11
40366	5587327	11
40367	5587338	11
40368	5587349	11
40369	5587360	11
40370	5587371	11
40371	5587382	11
40372	5587393	11
40373	5587404	11
40375	5587415	11
40377	5587426	11
40378	5587437	11
40379	5587448	11
40380	5587459	11
40381	5587470	11
40382	5587481	11
40383	5587492	11
40384	5587503	11
40385	5587514	11
40387	5587525	11
40388	5587536	11
40389	5587547	11
40390	5587558	11
40391	5587569	11
40393	5587580	11
40394	5587591	11
40395	5587602	11
40396	5587613	11
40397	5587624	11
40398	5587635	11
40399	5587646	11
40400	5587657	11
40401	5587668	11
40402	5587679	11
40403	5587690	11
40405	5587701	11
40406	5587712	11
40407	5587723	11
40408	5587734	11
40409	5587745	11
40410	5587756	11
40411	5587767	11
40412	5587778	11
40413	5587789	11
40414	5587800	11
40415	5587811	11
40416	5587822	11
40419	5587833	11
40420	5587844	11
40421	5587855	11
40423	5587866	11
40424	5587877	11
40426	5587888	11
40427	5587899	11
40428	5587910	11
40429	5587921	11
40430	5587932	11
40431	5587943	11
40432	5587954	11
40433	5587965	11
40434	5587976	11
40435	5587987	11
40436	5587998	11
40437	5588009	11
40438	5588020	11
40439	5588031	11
40441	5588042	11
40442	5588053	11
40443	5588064	11
40444	5588075	11
40445	5588086	11
40446	5588097	11
40447	5588108	11
40448	5588119	11
40449	5588130	11
40450	5588141	11
40451	5588152	11
40452	5588163	11
40453	5588174	11
40454	5588185	11
40455	5588196	11
40456	5588207	11
40457	5588218	11
40458	5588229	11
40459	5588240	11
40460	5588251	11
40461	5588262	11
40462	5588273	11
40463	5588284	11
40464	5588295	11
40465	5588306	11
40466	5588317	11
40467	5588328	11
40469	5588339	11
40470	5588350	11
40472	5588361	11
40473	5588372	11
40474	5588383	11
40475	5588394	11
40476	5588405	11
40477	5588416	11
40478	5588427	11
40481	5588438	11
40483	5588449	11
40484	5588460	11
40485	5588471	11
40486	5588482	11
40487	5588493	11
40488	5588504	11
40489	5588515	11
40490	5588526	11
40491	5588537	11
40492	5588548	11
40493	5588559	11
40494	5588570	11
40495	5588581	11
40496	5588592	11
40497	5588603	11
40498	5588614	11
40499	5588625	11
40500	5588636	11
40501	5588647	11
40502	5588658	11
40503	5588669	11
40504	5588680	11
40505	5588691	11
40506	5588702	11
40507	5588713	11
40509	5588724	11
40510	5588735	11
40512	5588746	11
40513	5588757	11
40514	5588768	11
40515	5588779	11
40516	5588790	11
40517	5588801	11
40518	5588812	11
40519	5588823	11
40520	5588834	11
40522	5588845	11
40523	5588856	11
40525	5588867	11
40526	5588878	11
40528	5588889	11
40529	5588900	11
40530	5588911	11
40531	5588922	11
40533	5588933	11
40534	5588944	11
40536	5588955	11
40537	5588966	11
40538	5588977	11
40539	5588988	11
40540	5588999	11
40541	5589010	11
40542	5589021	11
40543	5589032	11
40544	5589043	11
40545	5589054	11
40546	5589065	11
40547	5589076	11
40549	5589087	11
40550	5589098	11
40551	5589109	11
40552	5589120	11
40553	5589131	11
40554	5589142	11
40555	5589153	11
40556	5589164	11
40557	5589175	11
40558	5589186	11
40559	5589197	11
40560	5589208	11
40561	5589219	11
40562	5589230	11
40563	5589241	11
40564	5589252	11
40565	5589263	11
40566	5589274	11
40567	5589285	11
40568	5589296	11
40569	5589307	11
40570	5589318	11
40571	5589329	11
40572	5589340	11
40574	5589351	11
40576	5589362	11
40577	5589373	11
40578	5589384	11
40579	5589395	11
40582	5589406	11
40583	5589417	11
40584	5589428	11
40586	5589439	11
40587	5589450	11
40588	5589461	11
40589	5589472	11
40590	5589483	11
40591	5589494	11
40592	5589505	11
40593	5589516	11
40594	5589527	11
40595	5589538	11
40596	5589549	11
40597	5589560	11
40598	5589571	11
40599	5589582	11
40600	5589593	11
40601	5589604	11
40602	5589615	11
40603	5589626	11
40604	5589637	11
40605	5589648	11
40606	5589659	11
40608	5589670	11
40609	5589681	11
40610	5589692	11
40611	5589703	11
40612	5589714	11
40613	5589725	11
40614	5589736	11
40615	5589747	11
40616	5589758	11
40617	5589769	11
40618	5589780	11
40619	5589791	11
40620	5589802	11
40621	5589813	11
40622	5589824	11
40623	5589835	11
40624	5589846	11
40625	5589857	11
40626	5589868	11
40627	5589879	11
40628	5589890	11
40629	5589901	11
40630	5589912	11
40631	5589923	11
40632	5589934	11
40633	5589945	11
40634	5589956	11
40635	5589967	11
40636	5589978	11
40637	5589989	11
40638	5590000	11
40639	5590011	11
40640	5590022	11
40641	5590033	11
40642	5590044	11
40643	5590055	11
40644	5590066	11
40645	5590077	11
40646	5590088	11
40647	5590099	11
40648	5590110	11
40649	5590121	11
40650	5590132	11
40651	5590143	11
40652	5590154	11
40653	5590165	11
40654	5590176	11
40655	5590187	11
40656	5590198	11
40657	5590209	11
40658	5590220	11
40659	5590231	11
40660	5590242	11
40661	5590253	11
40662	5590264	11
40663	5590275	11
40664	5590286	11
40665	5590297	11
40666	5590308	11
40667	5590319	11
40668	5590330	11
40669	5590341	11
40670	5590352	11
40671	5590363	11
40672	5590374	11
40673	5590385	11
40674	5590396	11
40675	5590407	11
40676	5590418	11
40677	5590429	11
40678	5590440	11
40679	5590451	11
40680	5590462	11
40681	5590473	11
40682	5590484	11
40683	5590495	11
40684	5590506	11
40685	5590517	11
40686	5590528	11
40687	5590539	11
40688	5590550	11
40689	5590561	11
40690	5590572	11
40691	5590583	11
40692	5590594	11
40693	5590605	11
40694	5590616	11
40695	5590627	11
40696	5590638	11
40697	5590649	11
40698	5590660	11
40699	5590671	11
40700	5590682	11
40701	5590693	11
40702	5590704	11
40703	5590715	11
40705	5590726	11
40706	5590737	11
40707	5590748	11
40708	5590759	11
40709	5590770	11
40710	5590781	11
40712	5590792	11
40713	5590803	11
40714	5590814	11
40715	5590825	11
40716	5590836	11
40717	5590847	11
40718	5590858	11
40719	5590869	11
40722	5590880	11
40723	5590891	11
40724	5590902	11
40725	5590913	11
40726	5590924	11
40727	5590935	11
40728	5590946	11
40730	5590957	11
40731	5590968	11
40732	5590979	11
40733	5590990	11
40734	5591001	11
40735	5591012	11
40736	5591023	11
40737	5591034	11
40738	5591045	11
40739	5591056	11
40740	5591067	11
40741	5591078	11
40742	5591089	11
40743	5591100	11
40745	5591111	11
40746	5591122	11
40747	5591133	11
40748	5591144	11
40750	5591155	11
40751	5591166	11
40752	5591177	11
40753	5591188	11
40754	5591199	11
40755	5591210	11
40759	5591221	11
40760	5591232	11
40761	5591243	11
40762	5591254	11
40763	5591265	11
40764	5591276	11
40765	5591287	11
40766	5591298	11
40767	5591309	11
40769	5591320	11
40771	5591331	11
40772	5591342	11
40773	5591353	11
40774	5591364	11
40775	5591375	11
40777	5591386	11
40778	5591397	11
40779	5591408	11
40782	5591419	11
40783	5591430	11
40784	5591441	11
40785	5591452	11
40786	5591463	11
40787	5591474	11
40788	5591485	11
40789	5591496	11
40790	5591507	11
40791	5591518	11
40792	5591529	11
40793	5591540	11
40794	5591551	11
40795	5591562	11
40796	5591573	11
40797	5591584	11
40798	5591595	11
40800	5591606	11
40802	5591617	11
40803	5591628	11
40804	5591639	11
40805	5591650	11
40807	5591661	11
40808	5591672	11
40809	5591683	11
40810	5591694	11
40811	5591705	11
40813	5591716	11
40814	5591727	11
40815	5591738	11
40816	5591749	11
40817	5591760	11
40818	5591771	11
40819	5591782	11
40820	5591793	11
40821	5591804	11
40822	5591815	11
40824	5591826	11
40825	5591837	11
40826	5591848	11
40827	5591859	11
40828	5591870	11
40829	5591881	11
40830	5591892	11
40831	5591903	11
40832	5591914	11
40833	5591925	11
40834	5591936	11
40836	5591947	11
40837	5591958	11
40838	5591969	11
40839	5591980	11
40840	5591991	11
40841	5592002	11
40842	5592013	11
40843	5592024	11
40844	5592035	11
40845	5592046	11
40846	5592057	11
40847	5592068	11
40848	5592079	11
40849	5592090	11
40850	5592101	11
40851	5592112	11
40852	5592123	11
40853	5592134	11
40854	5592145	11
40855	5592156	11
40857	5592167	11
40860	5592178	11
40861	5592189	11
40862	5592200	11
40863	5592211	11
40864	5592222	11
40865	5592233	11
40866	5592244	11
40867	5592255	11
40868	5592266	11
40869	5592277	11
40871	5592288	11
40872	5592299	11
40874	5592310	11
40875	5592321	11
40876	5592332	11
40877	5592343	11
40878	5592354	11
40879	5592365	11
40880	5592376	11
40881	5592387	11
40882	5592398	11
40883	5592409	11
40884	5592420	11
40887	5592431	11
40888	5592442	11
40889	5592453	11
40890	5592464	11
40891	5592475	11
40892	5592486	11
40893	5592497	11
40894	5592508	11
40897	5592519	11
40898	5592530	11
40899	5592541	11
40900	5592552	11
40901	5592563	11
40902	5592574	11
40904	5592585	11
40905	5592596	11
40907	5592607	11
40908	5592618	11
40909	5592629	11
40910	5592640	11
40911	5592651	11
40912	5592662	11
40913	5592673	11
40914	5592684	11
40915	5592695	11
40917	5592706	11
40918	5592717	11
40919	5592728	11
40920	5592739	11
40921	5592750	11
40922	5592761	11
40924	5592772	11
40926	5592783	11
40927	5592794	11
40928	5592805	11
40929	5592816	11
40930	5592827	11
40932	5592838	11
40933	5592849	11
40934	5592860	11
40935	5592871	11
40937	5592882	11
40938	5592893	11
40939	5592904	11
40941	5592915	11
40942	5592926	11
40943	5592937	11
40944	5592948	11
40945	5592959	11
40946	5592970	11
40947	5592981	11
40948	5592992	11
40949	5593003	11
40950	5593014	11
40951	5593025	11
40952	5593036	11
40953	5593047	11
40954	5593058	11
40955	5593069	11
40956	5593080	11
40957	5593091	11
40958	5593102	11
40959	5593113	11
40960	5593124	11
40961	5593135	11
40962	5593146	11
40963	5593157	11
40964	5593168	11
40965	5593179	11
40966	5593190	11
40967	5593201	11
40969	5593212	11
40970	5593223	11
40971	5593234	11
40972	5593245	11
40973	5593256	11
40974	5593267	11
40975	5593278	11
40976	5593289	11
40977	5593300	11
40978	5593311	11
40979	5593322	11
40980	5593333	11
40981	5593344	11
40982	5593355	11
40983	5593366	11
40984	5593377	11
40985	5593388	11
40986	5593399	11
40987	5593410	11
40988	5593421	11
40989	5593432	11
40990	5593443	11
40991	5593454	11
40992	5593465	11
40993	5593476	11
40994	5593487	11
40995	5593498	11
40996	5593509	11
40997	5593520	11
40999	5593531	11
41000	5593542	11
41001	5593553	11
41002	5593564	11
41003	5593575	11
41004	5593586	11
41005	5593597	11
41006	5593608	11
41007	5593619	11
41008	5593630	11
41009	5593641	11
41010	5593652	11
41011	5593663	11
41012	5593674	11
41013	5593685	11
41015	5593696	11
41016	5593707	11
41017	5593718	11
41018	5593729	11
41019	5593740	11
41020	5593751	11
41021	5593762	11
41023	5593773	11
41024	5593784	11
41026	5593795	11
41027	5593806	11
41029	5593817	11
41030	5593828	11
41031	5593839	11
41032	5593850	11
41033	5593861	11
41034	5593872	11
41035	5593883	11
41036	5593894	11
41037	5593905	11
41038	5593916	11
41039	5593927	11
41040	5593938	11
41041	5593949	11
41042	5593960	11
41043	5593971	11
41044	5593982	11
41045	5593993	11
41046	5594004	11
41047	5594015	11
41048	5594026	11
41049	5594037	11
41050	5594048	11
41051	5594059	11
41052	5594070	11
41053	5594081	11
41055	5594092	11
41056	5594103	11
41057	5594114	11
41058	5594125	11
41059	5594136	11
41060	5594147	11
41061	5594158	11
41062	5594169	11
41063	5594180	11
41064	5594191	11
41065	5594202	11
41066	5594213	11
41067	5594224	11
41068	5594235	11
41069	5594246	11
41070	5594257	11
41071	5594268	11
41072	5594279	11
41073	5594290	11
41074	5594301	11
41075	5594312	11
41076	5594323	11
41077	5594334	11
41078	5594345	11
41079	5594356	11
41080	5594367	11
41081	5594378	11
41082	5594389	11
41083	5594400	11
41084	5594411	11
41085	5594422	11
41086	5594433	11
41087	5594444	11
41088	5594455	11
41089	5594466	11
41090	5594477	11
41091	5594488	11
41092	5594499	11
41093	5594510	11
41094	5594521	11
41095	5594532	11
41096	5594543	11
41097	5594554	11
41098	5594565	11
41099	5594576	11
41100	5594587	11
41101	5594598	11
41102	5594609	11
41103	5594620	11
41104	5594631	11
41105	5594642	11
41106	5594653	11
41107	5594664	11
41108	5594675	11
41109	5594686	11
41111	5594697	11
41112	5594708	11
41113	5594719	11
41114	5594730	11
41115	5594741	11
41116	5594752	11
41117	5594763	11
41118	5594774	11
41119	5594785	11
41120	5594796	11
41121	5594807	11
41122	5594818	11
41123	5594829	11
41124	5594840	11
41125	5594851	11
41126	5594862	11
41127	5594873	11
41128	5594884	11
41129	5594895	11
41131	5594906	11
41132	5594917	11
41133	5594928	11
41134	5594939	11
41135	5594950	11
41136	5594961	11
41137	5594972	11
41139	5594983	11
41140	5594994	11
41141	5595005	11
41142	5595016	11
41143	5595027	11
41144	5595038	11
41145	5595049	11
41146	5595060	11
41147	5595071	11
41148	5595082	11
41149	5595093	11
41150	5595104	11
41152	5595115	11
41153	5595126	11
41154	5595137	11
41155	5595148	11
41156	5595159	11
41157	5595170	11
41159	5595181	11
41162	5595192	11
41163	5595203	11
41165	5595214	11
41166	5595225	11
41167	5595236	11
41168	5595247	11
41169	5595258	11
41170	5595269	11
41171	5595280	11
41172	5595291	11
41173	5595302	11
41174	5595313	11
41177	5595324	11
41178	5595335	11
41181	5595346	11
41182	5595357	11
41184	5595368	11
41185	5595379	11
41186	5595390	11
41188	5595401	11
41190	5595412	11
41191	5595423	11
41192	5595434	11
41193	5595445	11
41195	5595456	11
41196	5595467	11
41197	5595478	11
41198	5595489	11
41199	5595500	11
41200	5595511	11
41201	5595522	11
41203	5595533	11
41206	5595544	11
41207	5595555	11
41208	5595566	11
41209	5595577	11
41210	5595588	11
41211	5595599	11
41212	5595610	11
41213	5595621	11
41214	5595632	11
41215	5595643	11
41216	5595654	11
41217	5595665	11
41218	5595676	11
41219	5595687	11
41220	5595698	11
41221	5595709	11
41222	5595720	11
41223	5595731	11
41225	5595742	11
41226	5595753	11
41227	5595764	11
41228	5595775	11
41229	5595786	11
41231	5595797	11
41232	5595808	11
41233	5595819	11
41234	5595830	11
41235	5595841	11
41236	5595852	11
41237	5595863	11
41238	5595874	11
41239	5595885	11
41240	5595896	11
41243	5595907	11
41244	5595918	11
41245	5595929	11
41246	5595940	11
41248	5595951	11
41249	5595962	11
41250	5595973	11
41251	5595984	11
41252	5595995	11
41254	5596006	11
41255	5596017	11
41256	5596028	11
41257	5596039	11
41259	5596050	11
41260	5596061	11
41262	5596072	11
41263	5596083	11
41265	5596094	11
41266	5596105	11
41267	5596116	11
41268	5596127	11
41269	5596138	11
41270	5596149	11
41271	5596160	11
41272	5596171	11
41273	5596182	11
41275	5596193	11
41276	5596204	11
41277	5596215	11
41278	5596226	11
41279	5596237	11
41280	5596248	11
41281	5596259	11
41282	5596270	11
41283	5596281	11
41284	5596292	11
41285	5596303	11
41286	5596314	11
41287	5596325	11
41288	5596336	11
41289	5596347	11
41290	5596358	11
41291	5596369	11
41292	5596380	11
41293	5596391	11
41294	5596402	11
41295	5596413	11
41296	5596424	11
41298	5596435	11
41300	5596446	11
41301	5596457	11
41302	5596468	11
41303	5596479	11
41304	5596490	11
41305	5596501	11
41306	5596512	11
41307	5596523	11
41310	5596534	11
41311	5596545	11
41312	5596556	11
41313	5596567	11
41314	5596578	11
41315	5596589	11
41316	5596600	11
41317	5596611	11
41318	5596622	11
41320	5596633	11
41322	5596644	11
41323	5596655	11
41324	5596666	11
41325	5596677	11
41326	5596688	11
41327	5596699	11
41328	5596710	11
41329	5596721	11
41330	5596732	11
41331	5596743	11
41332	5596754	11
41334	5596765	11
41335	5596776	11
41337	5596787	11
41338	5596798	11
41339	5596809	11
41340	5596820	11
41341	5596831	11
41342	5596842	11
41343	5596853	11
41344	5596864	11
41345	5596875	11
41346	5596886	11
41347	5596897	11
41348	5596908	11
41349	5596919	11
41350	5596930	11
41351	5596941	11
41352	5596952	11
41353	5596963	11
41354	5596974	11
41355	5596985	11
41356	5596996	11
41357	5597007	11
41358	5597018	11
41360	5597029	11
41361	5597040	11
41362	5597051	11
41363	5597062	11
41364	5597073	11
41365	5597084	11
41366	5597095	11
41367	5597106	11
41368	5597117	11
41369	5597128	11
41371	5597139	11
41372	5597150	11
41373	5597161	11
41376	5597172	11
41377	5597183	11
41378	5597194	11
41379	5597205	11
41380	5597216	11
41381	5597227	11
41382	5597238	11
41383	5597249	11
41384	5597260	11
41385	5597271	11
41388	5597282	11
41389	5597293	11
41390	5597304	11
41391	5597315	11
41392	5597326	11
41393	5597337	11
41395	5597348	11
41396	5597359	11
41397	5597370	11
41398	5597381	11
41399	5597392	11
41400	5597403	11
41402	5597414	11
41403	5597425	11
41404	5597436	11
41407	5597447	11
41408	5597458	11
41409	5597469	11
41410	5597480	11
41411	5597491	11
41412	5597502	11
41413	5597513	11
41415	5597524	11
41416	5597535	11
41417	5597546	11
41418	5597557	11
41419	5597568	11
41420	5597579	11
41422	5597590	11
41423	5597601	11
41424	5597612	11
41426	5597623	11
41427	5597634	11
41428	5597645	11
41429	5597656	11
41430	5597667	11
41431	5597678	11
41433	5597689	11
41434	5597700	11
41435	5597711	11
41436	5597722	11
41437	5597733	11
41438	5597744	11
41439	5597755	11
41440	5597766	11
41441	5597777	11
41442	5597788	11
41443	5597799	11
41444	5597810	11
41445	5597821	11
41446	5597832	11
41447	5597843	11
41448	5597854	11
41449	5597865	11
41450	5597876	11
41451	5597887	11
41452	5597898	11
41453	5597909	11
41454	5597920	11
41455	5597931	11
41456	5597942	11
41457	5597953	11
41458	5597964	11
41459	5597975	11
41460	5597986	11
41461	5597997	11
41462	5598008	11
41463	5598019	11
41464	5598030	11
41466	5598041	11
41467	5598052	11
41468	5598063	11
41469	5598074	11
41470	5598085	11
41471	5598096	11
41473	5598107	11
41474	5598118	11
41476	5598129	11
41477	5598140	11
41478	5598151	11
41479	5598162	11
41480	5598173	11
41482	5598184	11
41483	5598195	11
41484	5598206	11
41485	5598217	11
41486	5598228	11
41487	5598239	11
41488	5598250	11
41490	5598261	11
41492	5598272	11
41494	5598283	11
41495	5598294	11
41496	5598305	11
41497	5598316	11
41498	5598327	11
41499	5598338	11
41500	5598349	11
41501	5598360	11
41503	5598371	11
41504	5598382	11
41506	5598393	11
41507	5598404	11
41509	5598415	11
41510	5598426	11
41511	5598437	11
41512	5598448	11
41513	5598459	11
41514	5598470	11
41517	5598481	11
41518	5598492	11
41519	5598503	11
41520	5598514	11
41521	5598525	11
41522	5598536	11
41523	5598547	11
41524	5598558	11
41525	5598569	11
41526	5598580	11
41527	5598591	11
41528	5598602	11
41529	5598613	11
41530	5598624	11
41531	5598635	11
41532	5598646	11
41533	5598657	11
41534	5598668	11
41535	5598679	11
41536	5598690	11
41538	5598701	11
41539	5598712	11
41540	5598723	11
41541	5598734	11
41542	5598745	11
41544	5598756	11
41545	5598767	11
41546	5598778	11
41547	5598789	11
41548	5598800	11
41549	5598811	11
41551	5598822	11
41552	5598833	11
41553	5598844	11
41554	5598855	11
41556	5598866	11
41558	5598877	11
41559	5598888	11
41560	5598899	11
41561	5598910	11
41562	5598921	11
41563	5598932	11
41564	5598943	11
41565	5598954	11
41567	5598965	11
41569	5598976	11
41570	5598987	11
41571	5598998	11
41574	5599009	11
41575	5599020	11
41576	5599031	11
41578	5599042	11
41579	5599053	11
41580	5599064	11
41581	5599075	11
41582	5599086	11
41583	5599097	11
41584	5599108	11
41585	5599119	11
41586	5599130	11
41587	5599141	11
41588	5599152	11
41589	5599163	11
41590	5599174	11
41591	5599185	11
41592	5599196	11
41593	5599207	11
41594	5599218	11
41595	5599229	11
41596	5599240	11
41597	5599251	11
41598	5599262	11
41599	5599273	11
41600	5599284	11
41601	5599295	11
41602	5599306	11
41605	5599317	11
41607	5599328	11
41608	5599339	11
41609	5599350	11
41610	5599361	11
41611	5599372	11
41612	5599383	11
41613	5599394	11
41614	5599405	11
41615	5599416	11
41616	5599427	11
41617	5599438	11
41618	5599449	11
41619	5599460	11
41620	5599471	11
41622	5599482	11
41623	5599493	11
41624	5599504	11
41625	5599515	11
41627	5599526	11
41628	5599537	11
41629	5599548	11
41630	5599559	11
41631	5599570	11
41632	5599581	11
41633	5599592	11
41634	5599603	11
41635	5599614	11
41636	5599625	11
41637	5599636	11
41638	5599647	11
41639	5599658	11
41640	5599669	11
41641	5599680	11
41642	5599691	11
41643	5599702	11
41644	5599713	11
41645	5599724	11
41646	5599735	11
41648	5599746	11
41649	5599757	11
41650	5599768	11
41652	5599779	11
41653	5599790	11
41654	5599801	11
41655	5599812	11
41656	5599823	11
41657	5599834	11
41658	5599845	11
41659	5599856	11
41660	5599867	11
41661	5599878	11
41663	5599889	11
41664	5599900	11
41665	5599911	11
41667	5599922	11
41668	5599933	11
41669	5599944	11
41670	5599955	11
41671	5599966	11
41673	5599977	11
41674	5599988	11
41675	5599999	11
41676	5600010	11
41678	5600021	11
41679	5600032	11
41680	5600043	11
41681	5600054	11
41682	5600065	11
41683	5600076	11
41684	5600087	11
41685	5600098	11
41686	5600109	11
41688	5600120	11
41689	5600131	11
41690	5600142	11
41691	5600153	11
41693	5600164	11
41694	5600175	11
41695	5600186	11
41696	5600197	11
41697	5600208	11
41698	5600219	11
41699	5600230	11
41700	5600241	11
41701	5600252	11
41702	5600263	11
41703	5600274	11
41704	5600285	11
41705	5600296	11
41706	5600307	11
41707	5600318	11
41708	5600329	11
41709	5600340	11
41710	5600351	11
41711	5600362	11
41712	5600373	11
41713	5600384	11
41714	5600395	11
41715	5600406	11
41716	5600417	11
41717	5600428	11
41718	5600439	11
41719	5600450	11
41720	5600461	11
41721	5600472	11
41722	5600483	11
41723	5600494	11
41724	5600505	11
41725	5600516	11
41727	5600527	11
41728	5600538	11
41731	5600549	11
41732	5600560	11
41734	5600571	11
41735	5600582	11
41736	5600593	11
41739	5600604	11
41740	5600615	11
41741	5600626	11
41742	5600637	11
41743	5600648	11
41744	5600659	11
41745	5600670	11
41746	5600681	11
41747	5600692	11
41748	5600703	11
41749	5600714	11
41750	5600725	11
41751	5600736	11
41752	5600747	11
41753	5600758	11
41754	5600769	11
41755	5600780	11
41756	5600791	11
41757	5600802	11
41758	5600813	11
41759	5600824	11
41760	5600835	11
41761	5600846	11
41762	5600857	11
41763	5600868	11
41765	5600879	11
41766	5600890	11
41767	5600901	11
41769	5600912	11
41770	5600923	11
41771	5600934	11
41772	5600945	11
41773	5600956	11
41774	5600967	11
41775	5600978	11
41776	5600989	11
41777	5601000	11
41778	5601011	11
41779	5601022	11
41780	5601033	11
41781	5601044	11
41783	5601055	11
41784	5601066	11
41785	5601077	11
41786	5601088	11
41790	5601099	11
41792	5601110	11
41793	5601121	11
41794	5601132	11
41795	5601143	11
41796	5601154	11
41798	5601165	11
41799	5601176	11
41800	5601187	11
41801	5601198	11
41802	5601209	11
41803	5601220	11
41804	5601231	11
41805	5601242	11
41807	5601253	11
41808	5601264	11
41809	5601275	11
41810	5601286	11
41811	5601297	11
41813	5601308	11
41814	5601319	11
41816	5601330	11
41817	5601341	11
41818	5601352	11
41819	5601363	11
41820	5601374	11
41821	5601385	11
41822	5601396	11
41826	5601407	11
41827	5601418	11
41828	5601429	11
41830	5601440	11
41831	5601451	11
41832	5601462	11
41833	5601473	11
41834	5601484	11
41835	5601495	11
41836	5601506	11
41838	5601517	11
41839	5601528	11
41841	5601539	11
41843	5601550	11
41844	5601561	11
41845	5601572	11
41846	5601583	11
41847	5601594	11
41848	5601605	11
41849	5601616	11
41851	5601627	11
41852	5601638	11
41853	5601649	11
41854	5601660	11
41855	5601671	11
41857	5601682	11
41858	5601693	11
41859	5601704	11
41860	5601715	11
41861	5601726	11
41862	5601737	11
41863	5601748	11
41864	5601759	11
41868	5601770	11
41869	5601781	11
41870	5601792	11
41871	5601803	11
41872	5601814	11
41874	5601825	11
41875	5601836	11
41876	5601847	11
41878	5601858	11
41880	5601869	11
41881	5601880	11
41882	5601891	11
41883	5601902	11
41884	5601913	11
41885	5601924	11
41886	5601935	11
41887	5601946	11
41888	5601957	11
41889	5601968	11
41890	5601979	11
41891	5601990	11
41892	5602001	11
41894	5602012	11
41895	5602023	11
41899	5602034	11
41901	5602045	11
41903	5602056	11
41904	5602067	11
41905	5602078	11
41907	5602089	11
41908	5602100	11
41909	5602111	11
41910	5602122	11
41911	5602133	11
41912	5602144	11
41913	5602155	11
41914	5602166	11
41915	5602177	11
41916	5602188	11
41917	5602199	11
41918	5602210	11
41919	5602221	11
41920	5602232	11
41921	5602243	11
41922	5602254	11
41923	5602265	11
41924	5602276	11
41925	5602287	11
41926	5602298	11
41927	5602309	11
41928	5602320	11
41930	5602331	11
41931	5602342	11
41932	5602353	11
41933	5602364	11
41934	5602375	11
41935	5602386	11
41936	5602397	11
41937	5602408	11
41938	5602419	11
41939	5602430	11
41940	5602441	11
41941	5602452	11
41942	5602463	11
41943	5602474	11
41944	5602485	11
41946	5602496	11
41947	5602507	11
41949	5602518	11
41950	5602529	11
41951	5602540	11
41953	5602551	11
41954	5602562	11
41955	5602573	11
41956	5602584	11
41957	5602595	11
41958	5602606	11
41959	5602617	11
41960	5602628	11
41961	5602639	11
41962	5602650	11
41964	5602661	11
41966	5602672	11
41968	5602683	11
41969	5602694	11
41970	5602705	11
41971	5602716	11
41972	5602727	11
41973	5602738	11
41975	5602749	11
41976	5602760	11
41977	5602771	11
41978	5602782	11
41979	5602793	11
41980	5602804	11
41981	5602815	11
41982	5602826	11
41984	5602837	11
41985	5602848	11
41986	5602859	11
41987	5602870	11
41988	5602881	11
41989	5602892	11
41990	5602903	11
41991	5602914	11
41992	5602925	11
41993	5602936	11
41994	5602947	11
41997	5602958	11
41999	5602969	11
42000	5602980	11
42001	5602991	11
42002	5603002	11
42003	5603013	11
42004	5603024	11
42005	5603035	11
42006	5603046	11
42008	5603057	11
42009	5603068	11
42010	5603079	11
42011	5603090	11
42012	5603101	11
42013	5603112	11
42014	5603123	11
42015	5603134	11
42016	5603145	11
42018	5603156	11
42019	5603167	11
42020	5603178	11
42021	5603189	11
42022	5603200	11
42023	5603211	11
42024	5603222	11
42026	5603233	11
42027	5603244	11
42028	5603255	11
42029	5603266	11
42030	5603277	11
42032	5603288	11
42033	5603299	11
42034	5603310	11
42035	5603321	11
42036	5603332	11
42037	5603343	11
42038	5603354	11
42039	5603365	11
42041	5603376	11
42042	5603387	11
42043	5603398	11
42044	5603409	11
42045	5603420	11
42046	5603431	11
42047	5603442	11
42048	5603453	11
42049	5603464	11
42051	5603475	11
42052	5603486	11
42054	5603497	11
42055	5603508	11
42056	5603519	11
42057	5603530	11
42058	5603541	11
42060	5603552	11
42061	5603563	11
42062	5603574	11
42063	5603585	11
42064	5603596	11
42065	5603607	11
42066	5603618	11
42067	5603629	11
42068	5603640	11
42069	5603651	11
42070	5603662	11
42071	5603673	11
42072	5603684	11
42073	5603695	11
42074	5603706	11
42075	5603717	11
42076	5603728	11
42078	5603739	11
42079	5603750	11
42080	5603761	11
42081	5603772	11
42082	5603783	11
42083	5603794	11
42085	5603805	11
42086	5603816	11
42087	5603827	11
42088	5603838	11
42089	5603849	11
42090	5603860	11
42091	5603871	11
42092	5603882	11
42093	5603893	11
42094	5603904	11
42095	5603915	11
42097	5603926	11
42098	5603937	11
42099	5603948	11
42100	5603959	11
42101	5603970	11
42102	5603981	11
42103	5603992	11
42104	5604003	11
42105	5604014	11
42106	5604025	11
42107	5604036	11
42108	5604047	11
42109	5604058	11
42110	5604069	11
42111	5604080	11
42112	5604091	11
42113	5604102	11
42114	5604113	11
42115	5604124	11
42116	5604135	11
42117	5604146	11
42118	5604157	11
42119	5604168	11
42120	5604179	11
42121	5604190	11
42122	5604201	11
42123	5604212	11
42124	5604223	11
42125	5604234	11
42126	5604245	11
42128	5604256	11
42129	5604267	11
42130	5604278	11
42131	5604289	11
42132	5604300	11
42133	5604311	11
42134	5604322	11
42135	5604333	11
42136	5604344	11
42137	5604355	11
42138	5604366	11
42139	5604377	11
42140	5604388	11
42142	5604399	11
42143	5604410	11
42144	5604421	11
42145	5604432	11
42146	5604443	11
42147	5604454	11
42150	5604465	11
42151	5604476	11
42152	5604487	11
42153	5604498	11
42154	5604509	11
42156	5604520	11
42157	5604531	11
42158	5604542	11
42159	5604553	11
42161	5604564	11
42162	5604575	11
42163	5604586	11
42164	5604597	11
42165	5604608	11
42166	5604619	11
42167	5604630	11
42169	5604641	11
42170	5604652	11
42172	5604663	11
42173	5604674	11
42174	5604685	11
42175	5604696	11
42176	5604707	11
42177	5604718	11
42178	5604729	11
42179	5604740	11
42180	5604751	11
42181	5604762	11
42182	5604773	11
42183	5604784	11
42184	5604795	11
42185	5604806	11
42186	5604817	11
42187	5604828	11
42188	5604839	11
42190	5604850	11
42191	5604861	11
42192	5604872	11
42193	5604883	11
42194	5604894	11
42196	5604905	11
42197	5604916	11
42198	5604927	11
42199	5604938	11
42200	5604949	11
42201	5604960	11
42202	5604971	11
42203	5604982	11
42204	5604993	11
42205	5605004	11
42206	5605015	11
42207	5605026	11
42208	5605037	11
42209	5605048	11
42210	5605059	11
42212	5605070	11
42213	5605081	11
42214	5605092	11
42215	5605103	11
42216	5605114	11
42218	5605125	11
42219	5605136	11
42220	5605147	11
42221	5605158	11
42222	5605169	11
42223	5605180	11
42225	5605191	11
42226	5605202	11
42228	5605213	11
42229	5605224	11
42230	5605235	11
42231	5605246	11
42232	5605257	11
42233	5605268	11
42235	5605279	11
42236	5605290	11
42237	5605301	11
42238	5605312	11
42239	5605323	11
42241	5605334	11
42242	5605345	11
42243	5605356	11
42244	5605367	11
42245	5605378	11
42246	5605389	11
42247	5605400	11
42248	5605411	11
42250	5605422	11
42252	5605433	11
42255	5605444	11
42256	5605455	11
42258	5605466	11
42259	5605477	11
42260	5605488	11
42262	5605499	11
42264	5605510	11
42265	5605521	11
42266	5605532	11
42267	5605543	11
42269	5605554	11
42270	5605565	11
42271	5605576	11
42272	5605587	11
42273	5605598	11
42275	5605609	11
42276	5605620	11
42277	5605631	11
42279	5605642	11
42280	5605653	11
42281	5605664	11
42282	5605675	11
42284	5605686	11
42285	5605697	11
42288	5605708	11
42289	5605719	11
42290	5605730	11
42291	5605741	11
42292	5605752	11
42293	5605763	11
42295	5605774	11
42296	5605785	11
42297	5605796	11
42298	5605807	11
42299	5605818	11
42300	5605829	11
42303	5605840	11
42306	5605851	11
42308	5605862	11
42309	5605873	11
42310	5605884	11
42311	5605895	11
42312	5605906	11
42313	5605917	11
42314	5605928	11
42315	5605939	11
42316	5605950	11
42317	5605961	11
42318	5605972	11
42319	5605983	11
42320	5605994	11
42321	5606005	11
42322	5606016	11
42323	5606027	11
42324	5606038	11
42325	5606049	11
42326	5606060	11
42327	5606071	11
42329	5606082	11
42330	5606093	11
42331	5606104	11
42332	5606115	11
42333	5606126	11
42334	5606137	11
42335	5606148	11
42336	5606159	11
42338	5606170	11
42339	5606181	11
42340	5606192	11
42342	5606203	11
42344	5606214	11
42345	5606225	11
42346	5606236	11
42347	5606247	11
42348	5606258	11
42349	5606269	11
42352	5606280	11
42353	5606291	11
42354	5606302	11
42355	5606313	11
42357	5606324	11
42358	5606335	11
42359	5606346	11
42360	5606357	11
42361	5606368	11
42363	5606379	11
42364	5606390	11
42365	5606401	11
42366	5606412	11
42367	5606423	11
42368	5606434	11
42369	5606445	11
42370	5606456	11
42372	5606467	11
42373	5606478	11
42374	5606489	11
42375	5606500	11
42376	5606511	11
42377	5606522	11
42378	5606533	11
42379	5606544	11
42380	5606555	11
42381	5606566	11
42382	5606577	11
42383	5606588	11
42384	5606599	11
42387	5606610	11
42388	5606621	11
42389	5606632	11
42390	5606643	11
42391	5606654	11
42392	5606665	11
42394	5606676	11
42396	5606687	11
42397	5606698	11
42399	5606709	11
42401	5606720	11
42402	5606731	11
42403	5606742	11
42404	5606753	11
42405	5606764	11
42406	5606775	11
42407	5606786	11
42408	5606797	11
42410	5606808	11
42411	5606819	11
42412	5606830	11
42413	5606841	11
42414	5606852	11
42415	5606863	11
42416	5606874	11
42417	5606885	11
42418	5606896	11
42419	5606907	11
42420	5606918	11
42421	5606929	11
42424	5606940	11
42425	5606951	11
42429	5606962	11
42431	5606973	11
42432	5606984	11
42436	5606995	11
42437	5607006	11
42438	5607017	11
42439	5607028	11
42440	5607039	11
42441	5607050	11
42442	5607061	11
42443	5607072	11
42444	5607083	11
42445	5607094	11
42446	5607105	11
42447	5607116	11
42450	5607127	11
42454	5607138	11
42455	5607149	11
42457	5607160	11
42458	5607171	11
42459	5607182	11
42460	5607193	11
42462	5607204	11
42463	5607215	11
42465	5607226	11
42466	5607237	11
42467	5607248	11
42468	5607259	11
42470	5607270	11
42472	5607281	11
42473	5607292	11
42475	5607303	11
42480	5607314	11
42481	5607325	11
42482	5607336	11
42483	5607347	11
42484	5607358	11
42486	5607369	11
42487	5607380	11
42490	5607391	11
42492	5607402	11
42493	5607413	11
42494	5607424	11
42495	5607435	11
42497	5607446	11
42498	5607457	11
42499	5607468	11
42500	5607479	11
42502	5607490	11
42503	5607501	11
42504	5607512	11
42505	5607523	11
42506	5607534	11
42507	5607545	11
42508	5607556	11
42509	5607567	11
42511	5607578	11
42512	5607589	11
42514	5607600	11
42520	5607611	11
42521	5607622	11
42522	5607633	11
42523	5607644	11
42524	5607655	11
42525	5607666	11
42526	5607677	11
42527	5607688	11
42528	5607699	11
42529	5607710	11
42530	5607721	11
42531	5607732	11
42534	5607743	11
42535	5607754	11
42536	5607765	11
42539	5607776	11
42541	5607787	11
42543	5607798	11
42544	5607809	11
42546	5607820	11
42548	5607831	11
42549	5607842	11
42550	5607853	11
42551	5607864	11
42552	5607875	11
42553	5607886	11
42554	5607897	11
42555	5607908	11
42556	5607919	11
42557	5607930	11
42558	5607941	11
42559	5607952	11
42560	5607963	11
42561	5607974	11
42562	5607985	11
42563	5607996	11
42564	5608007	11
42566	5608018	11
42567	5608029	11
42568	5608040	11
42569	5608051	11
42570	5608062	11
42571	5608073	11
42572	5608084	11
42573	5608095	11
42574	5608106	11
42575	5608117	11
42576	5608128	11
42577	5608139	11
42578	5608150	11
42579	5608161	11
42580	5608172	11
42581	5608183	11
42582	5608194	11
42583	5608205	11
42584	5608216	11
42585	5608227	11
42586	5608238	11
42587	5608249	11
42588	5608260	11
42589	5608271	11
42591	5608282	11
42593	5608293	11
42594	5608304	11
42595	5608315	11
42596	5608326	11
42597	5608337	11
42598	5608348	11
42599	5608359	11
42600	5608370	11
42601	5608381	11
42602	5608392	11
42603	5608403	11
42604	5608414	11
42605	5608425	11
42606	5608436	11
42607	5608447	11
42609	5608458	11
42610	5608469	11
42611	5608480	11
42612	5608491	11
42613	5608502	11
42614	5608513	11
42615	5608524	11
42616	5608535	11
42618	5608546	11
42619	5608557	11
42621	5608568	11
42622	5608579	11
42623	5608590	11
42624	5608601	11
42625	5608612	11
42627	5608623	11
42628	5608634	11
42629	5608645	11
42630	5608656	11
42631	5608667	11
42632	5608678	11
42633	5608689	11
42634	5608700	11
42636	5608711	11
42637	5608722	11
42639	5608733	11
42640	5608744	11
42641	5608755	11
42642	5608766	11
42643	5608777	11
42644	5608788	11
42645	5608799	11
42646	5608810	11
42647	5608821	11
42648	5608832	11
42649	5608843	11
42650	5608854	11
42653	5608865	11
42656	5608876	11
42657	5608887	11
42658	5608898	11
42660	5608909	11
42661	5608920	11
42662	5608931	11
42663	5608942	11
42664	5608953	11
42665	5608964	11
42666	5608975	11
42667	5608986	11
42668	5608997	11
42669	5609008	11
42670	5609019	11
42671	5609030	11
42672	5609041	11
42673	5609052	11
42674	5609063	11
42675	5609074	11
42676	5609085	11
42677	5609096	11
42679	5609107	11
42680	5609118	11
42681	5609129	11
42682	5609140	11
42683	5609151	11
42684	5609162	11
42685	5609173	11
42686	5609184	11
42687	5609195	11
42688	5609206	11
42689	5609217	11
42690	5609228	11
42691	5609239	11
42692	5609250	11
42693	5609261	11
42694	5609272	11
42695	5609283	11
42696	5609294	11
42697	5609305	11
42698	5609316	11
42699	5609327	11
42700	5609338	11
42701	5609349	11
42702	5609360	11
42704	5609371	11
42706	5609382	11
42707	5609393	11
42708	5609404	11
42710	5609415	11
42711	5609426	11
42712	5609437	11
42713	5609448	11
42715	5609459	11
42716	5609470	11
42717	5609481	11
42718	5609492	11
42719	5609503	11
42720	5609514	11
42721	5609525	11
42722	5609536	11
42723	5609547	11
42724	5609558	11
42725	5609569	11
42726	5609580	11
42727	5609591	11
42728	5609602	11
42729	5609613	11
42730	5609624	11
42731	5609635	11
42732	5609646	11
42733	5609657	11
42734	5609668	11
42735	5609679	11
42736	5609690	11
42738	5609701	11
42739	5609712	11
42740	5609723	11
42741	5609734	11
42742	5609745	11
42743	5609756	11
42744	5609767	11
42745	5609778	11
42746	5609789	11
42747	5609800	11
42748	5609811	11
42749	5609822	11
42750	5609833	11
42751	5609844	11
42752	5609855	11
42753	5609866	11
42754	5609877	11
42755	5609888	11
42757	5609899	11
42758	5609910	11
42759	5609921	11
42760	5609932	11
42761	5609943	11
42762	5609954	11
42763	5609965	11
42764	5609976	11
42765	5609987	11
42766	5609998	11
42767	5610009	11
42768	5610020	11
42769	5610031	11
42770	5610042	11
42771	5610053	11
42772	5610064	11
42773	5610075	11
42774	5610086	11
42775	5610097	11
42776	5610108	11
42777	5610119	11
42778	5610130	11
42779	5610141	11
42781	5610152	11
42782	5610163	11
42783	5610174	11
42784	5610185	11
42785	5610196	11
42786	5610207	11
42787	5610218	11
42788	5610229	11
42789	5610240	11
42790	5610251	11
42791	5610262	11
42792	5610273	11
42793	5610284	11
42794	5610295	11
42795	5610306	11
42796	5610317	11
42797	5610328	11
42798	5610339	11
42800	5610350	11
42801	5610361	11
42802	5610372	11
42803	5610383	11
42804	5610394	11
42805	5610405	11
42806	5610416	11
42807	5610427	11
42808	5610438	11
42809	5610449	11
42811	5610460	11
42812	5610471	11
42813	5610482	11
42814	5610493	11
42815	5610504	11
42816	5610515	11
42817	5610526	11
42818	5610537	11
42819	5610548	11
42820	5610559	11
42821	5610570	11
42822	5610581	11
42823	5610592	11
42824	5610603	11
42825	5610614	11
42826	5610625	11
42827	5610636	11
42828	5610647	11
42829	5610658	11
42830	5610669	11
42831	5610680	11
42832	5610691	11
42833	5610702	11
42834	5610713	11
42835	5610724	11
42836	5610735	11
42837	5610746	11
42838	5610757	11
42840	5610768	11
42841	5610779	11
42842	5610790	11
42843	5610801	11
42844	5610812	11
42845	5610823	11
42846	5610834	11
42847	5610845	11
42848	5610856	11
42849	5610867	11
42850	5610878	11
42851	5610889	11
42852	5610900	11
42853	5610911	11
42854	5610922	11
42855	5610933	11
42856	5610944	11
42857	5610955	11
42858	5610966	11
42859	5610977	11
42860	5610988	11
42861	5610999	11
42862	5611010	11
42863	5611021	11
42864	5611032	11
42865	5611043	11
42867	5611054	11
42868	5611065	11
42869	5611076	11
42870	5611087	11
42871	5611098	11
42872	5611109	11
42873	5611120	11
42874	5611131	11
42875	5611142	11
42876	5611153	11
42877	5611164	11
42878	5611175	11
42879	5611186	11
42880	5611197	11
42881	5611208	11
42882	5611219	11
42883	5611230	11
42884	5611241	11
42885	5611252	11
42886	5611263	11
42887	5611274	11
42888	5611285	11
42889	5611296	11
42890	5611307	11
42891	5611318	11
42892	5611329	11
42893	5611340	11
42894	5611351	11
42895	5611362	11
42896	5611373	11
42897	5611384	11
42898	5611395	11
42899	5611406	11
42900	5611417	11
42901	5611428	11
42902	5611439	11
42903	5611450	11
42904	5611461	11
42905	5611472	11
42906	5611483	11
42909	5611494	11
42910	5611505	11
42911	5611516	11
42912	5611527	11
42913	5611538	11
42914	5611549	11
42915	5611560	11
42916	5611571	11
42917	5611582	11
42918	5611593	11
42919	5611604	11
42920	5611615	11
42921	5611626	11
42922	5611637	11
42923	5611648	11
42925	5611659	11
42927	5611670	11
42928	5611681	11
42931	5611692	11
42932	5611703	11
42933	5611714	11
42935	5611725	11
42936	5611736	11
42938	5611747	11
42939	5611758	11
42940	5611769	11
42941	5611780	11
42942	5611791	11
42943	5611802	11
42945	5611813	11
42946	5611824	11
42947	5611835	11
42948	5611846	11
42949	5611857	11
42950	5611868	11
42951	5611879	11
42952	5611890	11
42954	5611901	11
42955	5611912	11
42956	5611923	11
42958	5611934	11
42959	5611945	11
42960	5611956	11
42961	5611967	11
42962	5611978	11
42963	5611989	11
42965	5612000	11
42966	5612011	11
42967	5612022	11
42968	5612033	11
42969	5612044	11
42970	5612055	11
42971	5612066	11
42972	5612077	11
42973	5612088	11
42975	5612099	11
42977	5612110	11
42978	5612121	11
42980	5612132	11
42981	5612143	11
42982	5612154	11
42983	5612165	11
42984	5612176	11
42985	5612187	11
42986	5612198	11
42987	5612209	11
42988	5612220	11
42990	5612231	11
42991	5612242	11
42992	5612253	11
42993	5612264	11
42994	5612275	11
42995	5612286	11
42996	5612297	11
42998	5612308	11
42999	5612319	11
43002	5612330	11
43003	5612341	11
43004	5612352	11
43005	5612363	11
43006	5612374	11
43007	5612385	11
43008	5612396	11
43009	5612407	11
43010	5612418	11
43011	5612429	11
43012	5612440	11
43014	5612451	11
43015	5612462	11
43016	5612473	11
43017	5612484	11
43018	5612495	11
43019	5612506	11
43020	5612517	11
43021	5612528	11
43022	5612539	11
43023	5612550	11
43024	5612561	11
43026	5612572	11
43027	5612583	11
43028	5612594	11
43029	5612605	11
43030	5612616	11
43032	5612627	11
43034	5612638	11
43035	5612649	11
43036	5612660	11
43037	5612671	11
43038	5612682	11
43039	5612693	11
43040	5612704	11
43041	5612715	11
43042	5612726	11
43043	5612737	11
43044	5612748	11
43045	5612759	11
43046	5612770	11
43047	5612781	11
43048	5612792	11
43049	5612803	11
43050	5612814	11
43051	5612825	11
43052	5612836	11
43053	5612847	11
43054	5612858	11
43056	5612869	11
43057	5612880	11
43059	5612891	11
43060	5612902	11
43061	5612913	11
43062	5612924	11
43063	5612935	11
43064	5612946	11
43065	5612957	11
43066	5612968	11
43067	5612979	11
43068	5612990	11
43070	5613001	11
43071	5613012	11
43073	5613023	11
43074	5613034	11
43075	5613045	11
43076	5613056	11
43077	5613067	11
43079	5613078	11
43080	5613089	11
43081	5613100	11
43082	5613111	11
43084	5613122	11
43085	5613133	11
43086	5613144	11
43089	5613155	11
43091	5613166	11
43092	5613177	11
43093	5613188	11
43094	5613199	11
43095	5613210	11
43096	5613221	11
43097	5613232	11
43099	5613243	11
43100	5613254	11
43101	5613265	11
43102	5613276	11
43103	5613287	11
43104	5613298	11
43105	5613309	11
43106	5613320	11
43107	5613331	11
43108	5613342	11
43109	5613353	11
43110	5613364	11
43111	5613375	11
43113	5613386	11
43114	5613397	11
43115	5613408	11
43116	5613419	11
43117	5613430	11
43119	5613441	11
43120	5613452	11
43121	5613463	11
43122	5613474	11
43123	5613485	11
43126	5613496	11
43128	5613507	11
43129	5613518	11
43130	5613529	11
43131	5613540	11
43132	5613551	11
43133	5613562	11
43134	5613573	11
43135	5613584	11
43136	5613595	11
43137	5613606	11
43138	5613617	11
43139	5613628	11
43140	5613639	11
43141	5613650	11
43142	5613661	11
43143	5613672	11
43144	5613683	11
43145	5613694	11
43146	5613705	11
43147	5613716	11
43148	5613727	11
43149	5613738	11
43150	5613749	11
43151	5613760	11
43152	5613771	11
43153	5613782	11
43154	5613793	11
43156	5613804	11
43157	5613815	11
43158	5613826	11
43159	5613837	11
43160	5613848	11
43161	5613859	11
43162	5613870	11
43163	5613881	11
43164	5613892	11
43166	5613903	11
43167	5613914	11
43169	5613925	11
43170	5613936	11
43171	5613947	11
43173	5613958	11
43174	5613969	11
43175	5613980	11
43176	5613991	11
43177	5614002	11
43178	5614013	11
43179	5614024	11
43180	5614035	11
43181	5614046	11
43182	5614057	11
43183	5614068	11
43186	5614079	11
43187	5614090	11
43188	5614101	11
43189	5614112	11
43190	5614123	11
43191	5614134	11
43192	5614145	11
43194	5614156	11
43195	5614167	11
43196	5614178	11
43197	5614189	11
43198	5614200	11
43199	5614211	11
43200	5614222	11
43201	5614233	11
43202	5614244	11
43203	5614255	11
43204	5614266	11
43205	5614277	11
43206	5614288	11
43207	5614299	11
43208	5614310	11
43209	5614321	11
43210	5614332	11
43211	5614343	11
43212	5614354	11
43213	5614365	11
43214	5614376	11
43215	5614387	11
43216	5614398	11
43217	5614409	11
43218	5614420	11
43219	5614431	11
43220	5614442	11
43221	5614453	11
43222	5614464	11
43223	5614475	11
43224	5614486	11
43225	5614497	11
43226	5614508	11
43227	5614519	11
43228	5614530	11
43229	5614541	11
43230	5614552	11
43232	5614563	11
43233	5614574	11
43234	5614585	11
43235	5614596	11
43237	5614607	11
43239	5614618	11
43240	5614629	11
43241	5614640	11
43242	5614651	11
43243	5614662	11
43244	5614673	11
43245	5614684	11
43247	5614695	11
43248	5614706	11
43249	5614717	11
43250	5614728	11
43251	5614739	11
43252	5614750	11
43253	5614761	11
43254	5614772	11
43255	5614783	11
43256	5614794	11
43258	5614805	11
43259	5614816	11
43261	5614827	11
43263	5614838	11
43264	5614849	11
43265	5614860	11
43266	5614871	11
43267	5614882	11
43268	5614893	11
43269	5614904	11
43270	5614915	11
43271	5614926	11
43272	5614937	11
43273	5614948	11
43274	5614959	11
43275	5614970	11
43276	5614981	11
43277	5614992	11
43278	5615003	11
43279	5615014	11
43280	5615025	11
43281	5615036	11
43282	5615047	11
43283	5615058	11
43284	5615069	11
43285	5615080	11
43286	5615091	11
43287	5615102	11
43288	5615113	11
43289	5615124	11
43290	5615135	11
43291	5615146	11
43292	5615157	11
43293	5615168	11
43294	5615179	11
43295	5615190	11
43296	5615201	11
43297	5615212	11
43298	5615223	11
43299	5615234	11
43300	5615245	11
43301	5615256	11
43302	5615267	11
43303	5615278	11
43304	5615289	11
43305	5615300	11
43306	5615311	11
43307	5615322	11
43308	5615333	11
43309	5615344	11
43310	5615355	11
43312	5615366	11
43313	5615377	11
43314	5615388	11
43315	5615399	11
43317	5615410	11
43318	5615421	11
43319	5615432	11
43321	5615443	11
43322	5615454	11
43323	5615465	11
43324	5615476	11
43325	5615487	11
43327	5615498	11
43328	5615509	11
43330	5615520	11
43331	5615531	11
43332	5615542	11
43333	5615553	11
43334	5615564	11
43335	5615575	11
43336	5615586	11
43337	5615597	11
43338	5615608	11
43339	5615619	11
43340	5615630	11
43341	5615641	11
43342	5615652	11
43343	5615663	11
43344	5615674	11
43345	5615685	11
43346	5615696	11
43347	5615707	11
43348	5615718	11
43349	5615729	11
43350	5615740	11
43351	5615751	11
43352	5615762	11
43353	5615773	11
43354	5615784	11
43355	5615795	11
43356	5615806	11
43358	5615817	11
43359	5615828	11
43360	5615839	11
43361	5615850	11
43362	5615861	11
43363	5615872	11
43365	5615883	11
43366	5615894	11
43367	5615905	11
43368	5615916	11
43369	5615927	11
43371	5615938	11
43373	5615949	11
43374	5615960	11
43375	5615971	11
43376	5615982	11
43378	5615993	11
43379	5616004	11
43380	5616015	11
43381	5616026	11
43382	5616037	11
43383	5616048	11
43385	5616059	11
43386	5616070	11
43387	5616081	11
43388	5616092	11
43389	5616103	11
43391	5616114	11
43392	5616125	11
43394	5616136	11
43395	5616147	11
43397	5616158	11
43398	5616169	11
43399	5616180	11
43400	5616191	11
43401	5616202	11
43402	5616213	11
43403	5616224	11
43404	5616235	11
43405	5616246	11
43406	5616257	11
43409	5616268	11
43410	5616279	11
43411	5616290	11
43412	5616301	11
43413	5616312	11
43414	5616323	11
43416	5616334	11
43417	5616345	11
43418	5616356	11
43419	5616367	11
43420	5616378	11
43422	5616389	11
43423	5616400	11
43424	5616411	11
43425	5616422	11
43426	5616433	11
43427	5616444	11
43428	5616455	11
43429	5616466	11
43430	5616477	11
43431	5616488	11
43432	5616499	11
43433	5616510	11
43434	5616521	11
43435	5616532	11
43436	5616543	11
43437	5616554	11
43438	5616565	11
43439	5616576	11
43440	5616587	11
43441	5616598	11
43442	5616609	11
43443	5616620	11
43444	5616631	11
43445	5616642	11
43446	5616653	11
43447	5616664	11
43448	5616675	11
43449	5616686	11
43450	5616697	11
43451	5616708	11
43452	5616719	11
43453	5616730	11
43454	5616741	11
43455	5616752	11
43456	5616763	11
43457	5616774	11
43458	5616785	11
43459	5616796	11
43460	5616807	11
43461	5616818	11
43462	5616829	11
43463	5616840	11
43464	5616851	11
43465	5616862	11
43466	5616873	11
43467	5616884	11
43468	5616895	11
43469	5616906	11
43470	5616917	11
43471	5616928	11
43472	5616939	11
43474	5616950	11
43475	5616961	11
43476	5616972	11
43478	5616983	11
43480	5616994	11
43482	5617005	11
43483	5617016	11
43484	5617027	11
43485	5617038	11
43487	5617049	11
43489	5617060	11
43490	5617071	11
43492	5617082	11
43493	5617093	11
43495	5617104	11
43496	5617115	11
43497	5617126	11
43498	5617137	11
43499	5617148	11
43500	5617159	11
43502	5617170	11
43503	5617181	11
43504	5617192	11
43505	5617203	11
43507	5617214	11
43508	5617225	11
43509	5617236	11
43510	5617247	11
43511	5617258	11
43512	5617269	11
43513	5617280	11
43514	5617291	11
43515	5617302	11
43516	5617313	11
43517	5617324	11
43518	5617335	11
43519	5617346	11
43520	5617357	11
43521	5617368	11
43525	5617379	11
43526	5617390	11
43527	5617401	11
43528	5617412	11
43529	5617423	11
43530	5617434	11
43532	5617445	11
43533	5617456	11
43534	5617467	11
43535	5617478	11
43537	5617489	11
43538	5617500	11
43539	5617511	11
43540	5617522	11
43541	5617533	11
43542	5617544	11
43543	5617555	11
43544	5617566	11
43545	5617577	11
43546	5617588	11
43547	5617599	11
43548	5617610	11
43549	5617621	11
43550	5617632	11
43552	5617643	11
43553	5617654	11
43554	5617665	11
43555	5617676	11
43556	5617687	11
43557	5617698	11
43558	5617709	11
43559	5617720	11
43560	5617731	11
43561	5617742	11
43562	5617753	11
43563	5617764	11
43564	5617775	11
43565	5617786	11
43566	5617797	11
43567	5617808	11
43568	5617819	11
43570	5617830	11
43571	5617841	11
43572	5617852	11
43573	5617863	11
43574	5617874	11
43575	5617885	11
43576	5617896	11
43578	5617907	11
43579	5617918	11
43580	5617929	11
43581	5617940	11
43582	5617951	11
43583	5617962	11
43584	5617973	11
43585	5617984	11
43586	5617995	11
43587	5618006	11
43588	5618017	11
43589	5618028	11
43590	5618039	11
43592	5618050	11
43593	5618061	11
43594	5618072	11
43595	5618083	11
43596	5618094	11
43597	5618105	11
43598	5618116	11
43599	5618127	11
43600	5618138	11
43602	5618149	11
43603	5618160	11
43604	5618171	11
43605	5618182	11
43606	5618193	11
43607	5618204	11
43608	5618215	11
43609	5618226	11
43610	5618237	11
43611	5618248	11
43612	5618259	11
43613	5618270	11
43615	5618281	11
43616	5618292	11
43617	5618303	11
43618	5618314	11
43620	5618325	11
43622	5618336	11
43624	5618347	11
43625	5618358	11
43627	5618369	11
43628	5618380	11
43630	5618391	11
43631	5618402	11
43632	5618413	11
43633	5618424	11
43635	5618435	11
43636	5618446	11
43638	5618457	11
43639	5618468	11
43640	5618479	11
43641	5618490	11
43642	5618501	11
43643	5618512	11
43644	5618523	11
43645	5618534	11
43646	5618545	11
43647	5618556	11
43648	5618567	11
43649	5618578	11
43651	5618589	11
43652	5618600	11
43653	5618611	11
43654	5618622	11
43655	5618633	11
43656	5618644	11
43657	5618655	11
43658	5618666	11
43659	5618677	11
43660	5618688	11
43661	5618699	11
43662	5618710	11
43663	5618721	11
43666	5618732	11
43667	5618743	11
43668	5618754	11
43669	5618765	11
43670	5618776	11
43671	5618787	11
43672	5618798	11
43673	5618809	11
43674	5618820	11
43675	5618831	11
43676	5618842	11
43678	5618853	11
43679	5618864	11
43680	5618875	11
43681	5618886	11
43682	5618897	11
43683	5618908	11
43684	5618919	11
43685	5618930	11
43686	5618941	11
43688	5618952	11
43689	5618963	11
43690	5618974	11
43691	5618985	11
43692	5618996	11
43693	5619007	11
43694	5619018	11
43695	5619029	11
43696	5619040	11
43698	5619051	11
43700	5619062	11
43701	5619073	11
43702	5619084	11
43703	5619095	11
43704	5619106	11
43705	5619117	11
43706	5619128	11
43707	5619139	11
43708	5619150	11
43709	5619161	11
43710	5619172	11
43711	5619183	11
43712	5619194	11
43714	5619205	11
43715	5619216	11
43716	5619227	11
43717	5619238	11
43718	5619249	11
43719	5619260	11
43720	5619271	11
43722	5619282	11
43724	5619293	11
43725	5619304	11
43726	5619315	11
43727	5619326	11
43728	5619337	11
43729	5619348	11
43730	5619359	11
43732	5619370	11
43733	5619381	11
43736	5619392	11
43737	5619403	11
43738	5619414	11
43739	5619425	11
43740	5619436	11
43741	5619447	11
43742	5619458	11
43743	5619469	11
43744	5619480	11
43747	5619491	11
43749	5619502	11
43750	5619513	11
43751	5619524	11
43752	5619535	11
43754	5619546	11
43755	5619557	11
43756	5619568	11
43757	5619579	11
43758	5619590	11
43761	5619601	11
43762	5619612	11
43763	5619623	11
43764	5619634	11
43765	5619645	11
43766	5619656	11
43767	5619667	11
43768	5619678	11
43769	5619689	11
43770	5619700	11
43771	5619711	11
43772	5619722	11
43773	5619733	11
43774	5619744	11
43775	5619755	11
43776	5619766	11
43777	5619777	11
43778	5619788	11
43779	5619799	11
43780	5619810	11
43781	5619821	11
43782	5619832	11
43783	5619843	11
43784	5619854	11
43785	5619865	11
43786	5619876	11
43787	5619887	11
43788	5619898	11
43791	5619909	11
43793	5619920	11
43794	5619931	11
43795	5619942	11
43796	5619953	11
43797	5619964	11
43799	5619975	11
43800	5619986	11
43801	5619997	11
43802	5620008	11
43803	5620019	11
43804	5620030	11
43806	5620041	11
43807	5620052	11
43808	5620063	11
43809	5620074	11
43810	5620085	11
43811	5620096	11
43812	5620107	11
43813	5620118	11
43814	5620129	11
43815	5620140	11
43816	5620151	11
43817	5620162	11
43818	5620173	11
43819	5620184	11
43820	5620195	11
43822	5620206	11
43824	5620217	11
43825	5620228	11
43826	5620239	11
43827	5620250	11
43828	5620261	11
43829	5620272	11
43830	5620283	11
43831	5620294	11
43832	5620305	11
43833	5620316	11
43835	5620327	11
43836	5620338	11
43837	5620349	11
43838	5620360	11
43839	5620371	11
43840	5620382	11
43841	5620393	11
43842	5620404	11
43843	5620415	11
43844	5620426	11
43845	5620437	11
43847	5620448	11
43848	5620459	11
43849	5620470	11
43850	5620481	11
43851	5620492	11
43852	5620503	11
43854	5620514	11
43855	5620525	11
43856	5620536	11
43857	5620547	11
43858	5620558	11
43859	5620569	11
43860	5620580	11
43861	5620591	11
43862	5620602	11
43863	5620613	11
43865	5620624	11
43866	5620635	11
43867	5620646	11
43868	5620657	11
43869	5620668	11
43870	5620679	11
43871	5620690	11
43872	5620701	11
43873	5620712	11
43874	5620723	11
43875	5620734	11
43877	5620745	11
43878	5620756	11
43879	5620767	11
43880	5620778	11
43881	5620789	11
43882	5620800	11
43883	5620811	11
43884	5620822	11
43885	5620833	11
43886	5620844	11
43887	5620855	11
43888	5620866	11
43889	5620877	11
43890	5620888	11
43891	5620899	11
43892	5620910	11
43893	5620921	11
43896	5620932	11
43897	5620943	11
43898	5620954	11
43899	5620965	11
43900	5620976	11
43901	5620987	11
43902	5620998	11
43904	5621009	11
43906	5621020	11
43907	5621031	11
43908	5621042	11
43909	5621053	11
43910	5621064	11
43911	5621075	11
43913	5621086	11
43914	5621097	11
43915	5621108	11
43916	5621119	11
43917	5621130	11
43918	5621141	11
43919	5621152	11
43920	5621163	11
43921	5621174	11
43923	5621185	11
43924	5621196	11
43925	5621207	11
43926	5621218	11
43927	5621229	11
43928	5621240	11
43929	5621251	11
43930	5621262	11
43931	5621273	11
43932	5621284	11
43933	5621295	11
43934	5621306	11
43935	5621317	11
43936	5621328	11
43937	5621339	11
43938	5621350	11
43939	5621361	11
43940	5621372	11
43941	5621383	11
43944	5621394	11
43945	5621405	11
43946	5621416	11
43947	5621427	11
43948	5621438	11
43949	5621449	11
43950	5621460	11
43951	5621471	11
43952	5621482	11
43953	5621493	11
43954	5621504	11
43955	5621515	11
43956	5621526	11
43957	5621537	11
43958	5621548	11
43959	5621559	11
43960	5621570	11
43962	5621581	11
43963	5621592	11
43964	5621603	11
43966	5621614	11
43967	5621625	11
43968	5621636	11
43970	5621647	11
43971	5621658	11
43972	5621669	11
43973	5621680	11
43975	5621691	11
43976	5621702	11
43977	5621713	11
43978	5621724	11
43979	5621735	11
43980	5621746	11
43981	5621757	11
43982	5621768	11
43983	5621779	11
43984	5621790	11
43985	5621801	11
43986	5621812	11
43987	5621823	11
43988	5621834	11
43989	5621845	11
43990	5621856	11
43991	5621867	11
43992	5621878	11
43993	5621889	11
43994	5621900	11
43995	5621911	11
43997	5621922	11
43998	5621933	11
43999	5621944	11
44000	5621955	11
44001	5621966	11
44002	5621977	11
44003	5621988	11
44004	5621999	11
44005	5622010	11
44006	5622021	11
44007	5622032	11
44008	5622043	11
44009	5622054	11
44010	5622065	11
44011	5622076	11
44012	5622087	11
44013	5622098	11
44015	5622109	11
44016	5622120	11
44017	5622131	11
44018	5622142	11
44019	5622153	11
44022	5622164	11
44024	5622175	11
44025	5622186	11
44026	5622197	11
44027	5622208	11
44028	5622219	11
44031	5622230	11
44032	5622241	11
44034	5622252	11
44035	5622263	11
44036	5622274	11
44037	5622285	11
44038	5622296	11
44039	5622307	11
44040	5622318	11
44041	5622329	11
44042	5622340	11
44043	5622351	11
44045	5622362	11
44046	5622373	11
44048	5622384	11
44049	5622395	11
44050	5622406	11
44051	5622417	11
44052	5622428	11
44053	5622439	11
44054	5622450	11
44055	5622461	11
44056	5622472	11
44059	5622483	11
44061	5622494	11
44063	5622505	11
44064	5622516	11
44065	5622527	11
44066	5622538	11
44067	5622549	11
44068	5622560	11
44069	5622571	11
44070	5622582	11
44071	5622593	11
44072	5622604	11
44073	5622615	11
44074	5622626	11
44075	5622637	11
44076	5622648	11
44077	5622659	11
44080	5622670	11
44081	5622681	11
44083	5622692	11
44084	5622703	11
44085	5622714	11
44088	5622725	11
44089	5622736	11
44090	5622747	11
44091	5622758	11
44092	5622769	11
44093	5622780	11
44095	5622791	11
44096	5622802	11
44097	5622813	11
44098	5622824	11
44099	5622835	11
44100	5622846	11
44101	5622857	11
44102	5622868	11
44103	5622879	11
44104	5622890	11
44106	5622901	11
44107	5622912	11
44108	5622923	11
44109	5622934	11
44111	5622945	11
44112	5622956	11
44113	5622967	11
44114	5622978	11
44115	5622989	11
44116	5623000	11
44117	5623011	11
44118	5623022	11
44119	5623033	11
44120	5623044	11
44121	5623055	11
44123	5623066	11
44124	5623077	11
44125	5623088	11
44126	5623099	11
44127	5623110	11
44129	5623121	11
44132	5623132	11
44133	5623143	11
44134	5623154	11
44135	5623165	11
44136	5623176	11
44137	5623187	11
44138	5623198	11
44139	5623209	11
44141	5623220	11
44144	5623231	11
44145	5623242	11
44146	5623253	11
44147	5623264	11
44148	5623275	11
44149	5623286	11
44150	5623297	11
44151	5623308	11
44152	5623319	11
44153	5623330	11
44154	5623341	11
44155	5623352	11
44156	5623363	11
44157	5623374	11
44159	5623385	11
44160	5623396	11
44162	5623407	11
44163	5623418	11
44164	5623429	11
44165	5623440	11
44166	5623451	11
44167	5623462	11
44168	5623473	11
44169	5623484	11
44170	5623495	11
44171	5623506	11
44172	5623517	11
44173	5623528	11
44174	5623539	11
44176	5623550	11
44177	5623561	11
44178	5623572	11
44179	5623583	11
44180	5623594	11
44181	5623605	11
44182	5623616	11
44184	5623627	11
44185	5623638	11
44186	5623649	11
44187	5623660	11
44189	5623671	11
44190	5623682	11
44192	5623693	11
44193	5623704	11
44195	5623715	11
44196	5623726	11
44197	5623737	11
44198	5623748	11
44199	5623759	11
44200	5623770	11
44201	5623781	11
44202	5623792	11
44203	5623803	11
44204	5623814	11
44205	5623825	11
44206	5623836	11
44207	5623847	11
44208	5623858	11
44209	5623869	11
44210	5623880	11
44211	5623891	11
44212	5623902	11
44213	5623913	11
44214	5623924	11
44215	5623935	11
44216	5623946	11
44217	5623957	11
44219	5623968	11
44220	5623979	11
44221	5623990	11
44222	5624001	11
44223	5624012	11
44224	5624023	11
44225	5624034	11
44226	5624045	11
44228	5624056	11
44229	5624067	11
44230	5624078	11
44231	5624089	11
44232	5624100	11
44233	5624111	11
44234	5624122	11
44236	5624133	11
44237	5624144	11
44238	5624155	11
44239	5624166	11
44240	5624177	11
44241	5624188	11
44242	5624199	11
44243	5624210	11
44245	5624221	11
44246	5624232	11
44247	5624243	11
44248	5624254	11
44249	5624265	11
44251	5624276	11
44253	5624287	11
44255	5624298	11
44256	5624309	11
44257	5624320	11
44258	5624331	11
44260	5624342	11
44261	5624353	11
44262	5624364	11
44263	5624375	11
44264	5624386	11
44265	5624397	11
44266	5624408	11
44267	5624419	11
44268	5624430	11
44269	5624441	11
44273	5624452	11
44274	5624463	11
44275	5624474	11
44276	5624485	11
44277	5624496	11
44278	5624507	11
44279	5624518	11
44280	5624529	11
44281	5624540	11
44282	5624551	11
44283	5624562	11
44284	5624573	11
44286	5624584	11
44287	5624595	11
44288	5624606	11
44290	5624617	11
44291	5624628	11
44292	5624639	11
44293	5624650	11
44294	5624661	11
44296	5624672	11
44297	5624683	11
44298	5624694	11
44299	5624705	11
44300	5624716	11
44301	5624727	11
44302	5624738	11
44303	5624749	11
44304	5624760	11
44305	5624771	11
44306	5624782	11
44307	5624793	11
44308	5624804	11
44309	5624815	11
44310	5624826	11
44311	5624837	11
44312	5624848	11
44313	5624859	11
44314	5624870	11
44315	5624881	11
44316	5624892	11
44317	5624903	11
44318	5624914	11
44319	5624925	11
44321	5624936	11
44322	5624947	11
44323	5624958	11
44324	5624969	11
44325	5624980	11
44326	5624991	11
44327	5625002	11
44329	5625013	11
44330	5625024	11
44331	5625035	11
44332	5625046	11
44333	5625057	11
44334	5625068	11
44335	5625079	11
44336	5625090	11
44337	5625101	11
44338	5625112	11
44339	5625123	11
44340	5625134	11
44341	5625145	11
44342	5625156	11
44343	5625167	11
44344	5625178	11
44345	5625189	11
44346	5625200	11
44347	5625211	11
44348	5625222	11
44349	5625233	11
44350	5625244	11
44351	5625255	11
44352	5625266	11
44353	5625277	11
44355	5625288	11
44356	5625299	11
44357	5625310	11
44358	5625321	11
44360	5625332	11
44362	5625343	11
44363	5625354	11
44364	5625365	11
44365	5625376	11
44366	5625387	11
44367	5625398	11
44368	5625409	11
44369	5625420	11
44370	5625431	11
44371	5625442	11
44372	5625453	11
44373	5625464	11
44374	5625475	11
44375	5625486	11
44376	5625497	11
44377	5625508	11
44379	5625519	11
44380	5625530	11
44382	5625541	11
44384	5625552	11
44385	5625563	11
44386	5625574	11
44387	5625585	11
44388	5625596	11
44389	5625607	11
44390	5625618	11
44391	5625629	11
44392	5625640	11
44393	5625651	11
44394	5625662	11
44396	5625673	11
44397	5625684	11
44398	5625695	11
44399	5625706	11
44400	5625717	11
44401	5625728	11
44402	5625739	11
44404	5625750	11
44406	5625761	11
44407	5625772	11
44408	5625783	11
44409	5625794	11
44411	5625805	11
44412	5625816	11
44413	5625827	11
44414	5625838	11
44415	5625849	11
44416	5625860	11
44418	5625871	11
44419	5625882	11
44420	5625893	11
44421	5625904	11
44422	5625915	11
44423	5625926	11
44424	5625937	11
44425	5625948	11
44426	5625959	11
44428	5625970	11
44430	5625981	11
44431	5625992	11
44434	5626003	11
44435	5626014	11
44436	5626025	11
44437	5626036	11
44438	5626047	11
44440	5626058	11
44441	5626069	11
44442	5626080	11
44443	5626091	11
44444	5626102	11
44445	5626113	11
44446	5626124	11
44447	5626135	11
44448	5626146	11
44449	5626157	11
44451	5626168	11
44453	5626179	11
44454	5626190	11
44455	5626201	11
44456	5626212	11
44457	5626223	11
44458	5626234	11
44460	5626245	11
44461	5626256	11
44464	5626267	11
44465	5626278	11
44466	5626289	11
44467	5626300	11
44468	5626311	11
44469	5626322	11
44470	5626333	11
44471	5626344	11
44472	5626355	11
44475	5626366	11
44476	5626377	11
44477	5626388	11
44478	5626399	11
44479	5626410	11
44480	5626421	11
44481	5626432	11
44482	5626443	11
44484	5626454	11
44485	5626465	11
44487	5626476	11
44488	5626487	11
44490	5626498	11
44491	5626509	11
44492	5626520	11
44493	5626531	11
44494	5626542	11
44496	5626553	11
44497	5626564	11
44498	5626575	11
44500	5626586	11
44501	5626597	11
44503	5626608	11
44504	5626619	11
44508	5626630	11
44509	5626641	11
44510	5626652	11
44511	5626663	11
44512	5626674	11
44513	5626685	11
44514	5626696	11
44517	5626707	11
44518	5626718	11
44520	5626729	11
44522	5626740	11
44523	5626751	11
44524	5626762	11
44525	5626773	11
44527	5626784	11
44528	5626795	11
44529	5626806	11
44530	5626817	11
44531	5626828	11
44532	5626839	11
44533	5626850	11
44535	5626861	11
44537	5626872	11
44538	5626883	11
44539	5626894	11
44541	5626905	11
44542	5626916	11
44543	5626927	11
44546	5626938	11
44547	5626949	11
44548	5626960	11
44549	5626971	11
44550	5626982	11
44551	5626993	11
44553	5627004	11
44554	5627015	11
44555	5627026	11
44556	5627037	11
44557	5627048	11
44558	5627059	11
44560	5627070	11
44561	5627081	11
44562	5627092	11
44564	5627103	11
44565	5627114	11
44566	5627125	11
44567	5627136	11
44568	5627147	11
44570	5627158	11
44571	5627169	11
44572	5627180	11
44573	5627191	11
44574	5627202	11
44576	5627213	11
44577	5627224	11
44579	5627235	11
44580	5627246	11
44581	5627257	11
44583	5627268	11
44584	5627279	11
44585	5627290	11
44589	5627301	11
44590	5627312	11
44591	5627323	11
44592	5627334	11
44593	5627345	11
44595	5627356	11
44596	5627367	11
44597	5627378	11
44599	5627389	11
44600	5627400	11
44601	5627411	11
44602	5627422	11
44604	5627433	11
44605	5627444	11
44606	5627455	11
44607	5627466	11
44608	5627477	11
44609	5627488	11
44610	5627499	11
44611	5627510	11
44612	5627521	11
44613	5627532	11
44614	5627543	11
44615	5627554	11
44616	5627565	11
44617	5627576	11
44618	5627587	11
44619	5627598	11
44622	5627609	11
44623	5627620	11
44624	5627631	11
44625	5627642	11
44626	5627653	11
44628	5627664	11
44629	5627675	11
44631	5627686	11
44633	5627697	11
44634	5627708	11
44635	5627719	11
44636	5627730	11
44637	5627741	11
44638	5627752	11
44639	5627763	11
44640	5627774	11
44641	5627785	11
44642	5627796	11
44643	5627807	11
44644	5627818	11
44645	5627829	11
44646	5627840	11
44647	5627851	11
44649	5627862	11
44650	5627873	11
44651	5627884	11
44652	5627895	11
44653	5627906	11
44654	5627917	11
44656	5627928	11
44657	5627939	11
44660	5627950	11
44662	5627961	11
44664	5627972	11
44668	5627983	11
44669	5627994	11
44670	5628005	11
44671	5628016	11
44672	5628027	11
44673	5628038	11
44674	5628049	11
44675	5628060	11
44676	5628071	11
44677	5628082	11
44678	5628093	11
44679	5628104	11
44681	5628115	11
44682	5628126	11
44685	5628137	11
44686	5628148	11
44687	5628159	11
44689	5628170	11
44690	5628181	11
44691	5628192	11
44693	5628203	11
44694	5628214	11
44695	5628225	11
44696	5628236	11
44697	5628247	11
44698	5628258	11
44699	5628269	11
44700	5628280	11
44701	5628291	11
44702	5628302	11
44705	5628313	11
44707	5628324	11
44709	5628335	11
44711	5628346	11
44712	5628357	11
44714	5628368	11
44715	5628379	11
44716	5628390	11
44718	5628401	11
44721	5628412	11
44722	5628423	11
44723	5628434	11
44724	5628445	11
44725	5628456	11
44726	5628467	11
44728	5628478	11
44730	5628489	11
44731	5628500	11
44732	5628511	11
44733	5628522	11
44734	5628533	11
44735	5628544	11
44736	5628555	11
44738	5628566	11
44739	5628577	11
44740	5628588	11
44743	5628599	11
44744	5628610	11
44746	5628621	11
44747	5628632	11
44748	5628643	11
44751	5628654	11
44752	5628665	11
44753	5628676	11
44754	5628687	11
44755	5628698	11
44756	5628709	11
44758	5628720	11
44759	5628731	11
44760	5628742	11
44761	5628753	11
44762	5628764	11
44763	5628775	11
44765	5628786	11
44766	5628797	11
44767	5628808	11
44768	5628819	11
44769	5628830	11
44771	5628841	11
44772	5628852	11
44773	5628863	11
44774	5628874	11
44775	5628885	11
44776	5628896	11
44777	5628907	11
44778	5628918	11
44779	5628929	11
44780	5628940	11
44781	5628951	11
44782	5628962	11
44783	5628973	11
44784	5628984	11
44785	5628995	11
44786	5629006	11
44787	5629017	11
44788	5629028	11
44789	5629039	11
44790	5629050	11
44791	5629061	11
44792	5629072	11
44793	5629083	11
44794	5629094	11
44795	5629105	11
44796	5629116	11
44797	5629127	11
44798	5629138	11
44799	5629149	11
44800	5629160	11
44801	5629171	11
44802	5629182	11
44803	5629193	11
44804	5629204	11
44805	5629215	11
44806	5629226	11
44807	5629237	11
44808	5629248	11
44809	5629259	11
44810	5629270	11
44811	5629281	11
44812	5629292	11
44813	5629303	11
44814	5629314	11
44816	5629325	11
44817	5629336	11
44818	5629347	11
44819	5629358	11
44820	5629369	11
44821	5629380	11
44822	5629391	11
44824	5629402	11
44825	5629413	11
44826	5629424	11
44827	5629435	11
44828	5629446	11
44830	5629457	11
44831	5629468	11
44832	5629479	11
44833	5629490	11
44834	5629501	11
44837	5629512	11
44838	5629523	11
44839	5629534	11
44840	5629545	11
44841	5629556	11
44842	5629567	11
44843	5629578	11
44844	5629589	11
44845	5629600	11
44846	5629611	11
44847	5629622	11
44848	5629633	11
44849	5629644	11
44850	5629655	11
44851	5629666	11
44852	5629677	11
44853	5629688	11
44854	5629699	11
44855	5629710	11
44856	5629721	11
44857	5629732	11
44858	5629743	11
44859	5629754	11
44860	5629765	11
44861	5629776	11
44863	5629787	11
44864	5629798	11
44865	5629809	11
44866	5629820	11
44867	5629831	11
44868	5629842	11
44869	5629853	11
44870	5629864	11
44871	5629875	11
44872	5629886	11
44873	5629897	11
44874	5629908	11
44876	5629919	11
44877	5629930	11
44879	5629941	11
44880	5629952	11
44881	5629963	11
44882	5629974	11
44883	5629985	11
44884	5629996	11
44885	5630007	11
44886	5630018	11
44887	5630029	11
44888	5630040	11
44889	5630051	11
44892	5630062	11
44893	5630073	11
44894	5630084	11
44895	5630095	11
44896	5630106	11
44897	5630117	11
44898	5630128	11
44899	5630139	11
44900	5630150	11
44901	5630161	11
44902	5630172	11
44903	5630183	11
44904	5630194	11
44905	5630205	11
44906	5630216	11
44907	5630227	11
44908	5630238	11
44909	5630249	11
44911	5630260	11
44912	5630271	11
44913	5630282	11
44914	5630293	11
44915	5630304	11
44916	5630315	11
44917	5630326	11
44918	5630337	11
44919	5630348	11
44920	5630359	11
44921	5630370	11
44922	5630381	11
44923	5630392	11
44924	5630403	11
44925	5630414	11
44926	5630425	11
44927	5630436	11
44928	5630447	11
44929	5630458	11
44930	5630469	11
44931	5630480	11
44933	5630491	11
44934	5630502	11
44935	5630513	11
44936	5630524	11
44937	5630535	11
44938	5630546	11
44939	5630557	11
44940	5630568	11
44941	5630579	11
44942	5630590	11
44943	5630601	11
44944	5630612	11
44945	5630623	11
44948	5630634	11
44949	5630645	11
44950	5630656	11
44951	5630667	11
44952	5630678	11
44953	5630689	11
44954	5630700	11
44955	5630711	11
44956	5630722	11
44957	5630733	11
44958	5630744	11
44959	5630755	11
44960	5630766	11
44961	5630777	11
44962	5630788	11
44963	5630799	11
44964	5630810	11
44965	5630821	11
44966	5630832	11
44967	5630843	11
44968	5630854	11
44969	5630865	11
44970	5630876	11
44971	5630887	11
44972	5630898	11
44973	5630909	11
44974	5630920	11
44975	5630931	11
44976	5630942	11
44977	5630953	11
44978	5630964	11
44979	5630975	11
44980	5630986	11
44981	5630997	11
44982	5631008	11
44983	5631019	11
44984	5631030	11
44985	5631041	11
44986	5631052	11
44987	5631063	11
44988	5631074	11
44989	5631085	11
44990	5631096	11
44991	5631107	11
44992	5631118	11
44993	5631129	11
44994	5631140	11
44995	5631151	11
44996	5631162	11
44997	5631173	11
44998	5631184	11
44999	5631195	11
45000	5631206	11
45001	5631217	11
45002	5631228	11
45003	5631239	11
45004	5631250	11
45005	5631261	11
45006	5631272	11
45007	5631283	11
45008	5631294	11
45009	5631305	11
45010	5631316	11
45011	5631327	11
45012	5631338	11
45014	5631349	11
45015	5631360	11
45016	5631371	11
45017	5631382	11
45018	5631393	11
45019	5631404	11
45020	5631415	11
45021	5631426	11
45022	5631437	11
45023	5631448	11
45024	5631459	11
45025	5631470	11
45026	5631481	11
45027	5631492	11
45028	5631503	11
45029	5631514	11
45031	5631525	11
45032	5631536	11
45033	5631547	11
45034	5631558	11
45035	5631569	11
45036	5631580	11
45038	5631591	11
45040	5631602	11
45041	5631613	11
45042	5631624	11
45044	5631635	11
45045	5631646	11
45046	5631657	11
45047	5631668	11
45048	5631679	11
45050	5631690	11
45051	5631701	11
45052	5631712	11
45053	5631723	11
45054	5631734	11
45055	5631745	11
45056	5631756	11
45057	5631767	11
45058	5631778	11
45059	5631789	11
45060	5631800	11
45061	5631811	11
45062	5631822	11
45063	5631833	11
45064	5631844	11
45065	5631855	11
45066	5631866	11
45067	5631877	11
45068	5631888	11
45069	5631899	11
45070	5631910	11
45071	5631921	11
45072	5631932	11
45073	5631943	11
45074	5631954	11
45075	5631965	11
45076	5631976	11
45077	5631987	11
45078	5631998	11
45079	5632009	11
45080	5632020	11
45081	5632031	11
45082	5632042	11
45083	5632053	11
45084	5632064	11
45085	5632075	11
45086	5632086	11
45087	5632097	11
45088	5632108	11
45089	5632119	11
45090	5632130	11
45091	5632141	11
45092	5632152	11
45093	5632163	11
45094	5632174	11
45095	5632185	11
45096	5632196	11
45097	5632207	11
45098	5632218	11
45099	5632229	11
45100	5632240	11
45101	5632251	11
45102	5632262	11
45103	5632273	11
45104	5632284	11
45105	5632295	11
45106	5632306	11
45107	5632317	11
45108	5632328	11
45109	5632339	11
45110	5632350	11
45111	5632361	11
45112	5632372	11
45113	5632383	11
45114	5632394	11
45115	5632405	11
45116	5632416	11
45117	5632427	11
45118	5632438	11
45119	5632449	11
45120	5632460	11
45121	5632471	11
45122	5632482	11
45123	5632493	11
45124	5632504	11
45125	5632515	11
45126	5632526	11
45127	5632537	11
45128	5632548	11
45129	5632559	11
45130	5632570	11
45131	5632581	11
45132	5632592	11
45133	5632603	11
45134	5632614	11
45135	5632625	11
45136	5632636	11
45137	5632647	11
45138	5632658	11
45139	5632669	11
45140	5632680	11
45141	5632691	11
45142	5632702	11
45143	5632713	11
45144	5632724	11
45145	5632735	11
45146	5632746	11
45147	5632757	11
45148	5632768	11
45149	5632779	11
45150	5632790	11
45151	5632801	11
45152	5632812	11
45153	5632823	11
45154	5632834	11
45156	5632845	11
45157	5632856	11
45159	5632867	11
45160	5632878	11
45161	5632889	11
45162	5632900	11
45163	5632911	11
45164	5632922	11
45166	5632933	11
45167	5632944	11
45169	5632955	11
45170	5632966	11
45171	5632977	11
45172	5632988	11
45173	5632999	11
45174	5633010	11
45175	5633021	11
45176	5633032	11
45177	5633043	11
45178	5633054	11
45179	5633065	11
45180	5633076	11
45181	5633087	11
45182	5633098	11
45183	5633109	11
45184	5633120	11
45185	5633131	11
45186	5633142	11
45187	5633153	11
45188	5633164	11
45189	5633175	11
45190	5633186	11
45191	5633197	11
45192	5633208	11
45194	5633219	11
45195	5633230	11
45196	5633241	11
45197	5633252	11
45198	5633263	11
45199	5633274	11
45200	5633285	11
45201	5633296	11
45202	5633307	11
45203	5633318	11
45204	5633329	11
45206	5633340	11
45207	5633351	11
45208	5633362	11
45209	5633373	11
45210	5633384	11
45211	5633395	11
45212	5633406	11
45213	5633417	11
45216	5633428	11
45217	5633439	11
45219	5633450	11
45220	5633461	11
45222	5633472	11
45223	5633483	11
45224	5633494	11
45225	5633505	11
45226	5633516	11
45227	5633527	11
45228	5633538	11
45229	5633549	11
45232	5633560	11
45233	5633571	11
45234	5633582	11
45235	5633593	11
45236	5633604	11
45237	5633615	11
45238	5633626	11
45239	5633637	11
45240	5633648	11
45241	5633659	11
45243	5633670	11
45244	5633681	11
45245	5633692	11
45246	5633703	11
45247	5633714	11
45249	5633725	11
45250	5633736	11
45251	5633747	11
45252	5633758	11
45253	5633769	11
45254	5633780	11
45255	5633791	11
45256	5633802	11
45257	5633813	11
45258	5633824	11
45259	5633835	11
45260	5633846	11
45261	5633857	11
45262	5633868	11
45263	5633879	11
45264	5633890	11
45265	5633901	11
45266	5633912	11
45267	5633923	11
45268	5633934	11
45270	5633945	11
45271	5633956	11
45272	5633967	11
45273	5633978	11
45274	5633989	11
45275	5634000	11
45276	5634011	11
45277	5634022	11
45278	5634033	11
45279	5634044	11
45280	5634055	11
45281	5634066	11
45282	5634077	11
45284	5634088	11
45285	5634099	11
45286	5634110	11
45287	5634121	11
45288	5634132	11
45289	5634143	11
45290	5634154	11
45291	5634165	11
45292	5634176	11
45293	5634187	11
45294	5634198	11
45295	5634209	11
45296	5634220	11
45297	5634231	11
45298	5634242	11
45300	5634253	11
45301	5634264	11
45303	5634275	11
45304	5634286	11
45305	5634297	11
45306	5634308	11
45307	5634319	11
45308	5634330	11
45310	5634341	11
45311	5634352	11
45313	5634363	11
45314	5634374	11
45315	5634385	11
45316	5634396	11
45319	5634407	11
45320	5634418	11
45323	5634429	11
45324	5634440	11
45325	5634451	11
45326	5634462	11
45327	5634473	11
45328	5634484	11
45329	5634495	11
45330	5634506	11
45331	5634517	11
45332	5634528	11
45333	5634539	11
45334	5634550	11
45336	5634561	11
45337	5634572	11
45338	5634583	11
45339	5634594	11
45340	5634605	11
45341	5634616	11
45342	5634627	11
45343	5634638	11
45344	5634649	11
45345	5634660	11
45346	5634671	11
45347	5634682	11
45348	5634693	11
45349	5634704	11
45350	5634715	11
45351	5634726	11
45352	5634737	11
45353	5634748	11
45354	5634759	11
45355	5634770	11
45358	5634781	11
45359	5634792	11
45360	5634803	11
45361	5634814	11
45362	5634825	11
45363	5634836	11
45364	5634847	11
45365	5634858	11
45366	5634869	11
45367	5634880	11
45368	5634891	11
45369	5634902	11
45370	5634913	11
45372	5634924	11
45373	5634935	11
45374	5634946	11
45375	5634957	11
45376	5634968	11
45377	5634979	11
45378	5634990	11
45379	5635001	11
45380	5635012	11
45381	5635023	11
45382	5635034	11
45383	5635045	11
45384	5635056	11
45385	5635067	11
45386	5635078	11
45387	5635089	11
45388	5635100	11
45389	5635111	11
45390	5635122	11
45391	5635133	11
45393	5635144	11
45394	5635155	11
45395	5635166	11
45397	5635177	11
45398	5635188	11
45400	5635199	11
45401	5635210	11
45402	5635221	11
45403	5635232	11
45405	5635243	11
45407	5635254	11
45408	5635265	11
45409	5635276	11
45410	5635287	11
45411	5635298	11
45412	5635309	11
45413	5635320	11
45414	5635331	11
45415	5635342	11
45416	5635353	11
45418	5635364	11
45419	5635375	11
45421	5635386	11
45422	5635397	11
45424	5635408	11
45425	5635419	11
45426	5635430	11
45427	5635441	11
45428	5635452	11
45429	5635463	11
45430	5635474	11
45431	5635485	11
45432	5635496	11
45433	5635507	11
45434	5635518	11
45435	5635529	11
45436	5635540	11
45437	5635551	11
45438	5635562	11
45439	5635573	11
45440	5635584	11
45441	5635595	11
45442	5635606	11
45443	5635617	11
45444	5635628	11
45445	5635639	11
45446	5635650	11
45447	5635661	11
45448	5635672	11
45449	5635683	11
45450	5635694	11
45451	5635705	11
45452	5635716	11
45453	5635727	11
45454	5635738	11
45455	5635749	11
45456	5635760	11
45457	5635771	11
45458	5635782	11
45459	5635793	11
45460	5635804	11
45463	5635815	11
45464	5635826	11
45465	5635837	11
45467	5635848	11
45469	5635859	11
45470	5635870	11
45471	5635881	11
45472	5635892	11
45473	5635903	11
45474	5635914	11
45475	5635925	11
45476	5635936	11
45477	5635947	11
45478	5635958	11
45479	5635969	11
45480	5635980	11
45481	5635991	11
45485	5636002	11
45486	5636013	11
45487	5636024	11
45488	5636035	11
45489	5636046	11
45490	5636057	11
45491	5636068	11
45492	5636079	11
45493	5636090	11
45494	5636101	11
45495	5636112	11
45496	5636123	11
45497	5636134	11
45498	5636145	11
45499	5636156	11
45500	5636167	11
45501	5636178	11
45502	5636189	11
45503	5636200	11
45504	5636211	11
45505	5636222	11
45506	5636233	11
45507	5636244	11
45508	5636255	11
45509	5636266	11
45510	5636277	11
45511	5636288	11
45512	5636299	11
45515	5636310	11
45516	5636321	11
45517	5636332	11
45518	5636343	11
45520	5636354	11
45521	5636365	11
45522	5636376	11
45523	5636387	11
45524	5636398	11
45525	5636409	11
45526	5636420	11
45527	5636431	11
45528	5636442	11
45529	5636453	11
45530	5636464	11
45531	5636475	11
45532	5636486	11
45533	5636497	11
45535	5636508	11
45536	5636519	11
45537	5636530	11
45538	5636541	11
45539	5636552	11
45540	5636563	11
45541	5636574	11
45542	5636585	11
45544	5636596	11
45545	5636607	11
45546	5636618	11
45547	5636629	11
45548	5636640	11
45550	5636651	11
45551	5636662	11
45553	5636673	11
45554	5636684	11
45555	5636695	11
45556	5636706	11
45557	5636717	11
45559	5636728	11
45560	5636739	11
45561	5636750	11
45562	5636761	11
45563	5636772	11
45564	5636783	11
45565	5636794	11
45566	5636805	11
45567	5636816	11
45568	5636827	11
45569	5636838	11
45570	5636849	11
45571	5636860	11
45572	5636871	11
45573	5636882	11
45574	5636893	11
45575	5636904	11
45576	5636915	11
45577	5636926	11
45578	5636937	11
45579	5636948	11
45580	5636959	11
45581	5636970	11
45583	5636981	11
45584	5636992	11
45585	5637003	11
45586	5637014	11
45587	5637025	11
45588	5637036	11
45590	5637047	11
45591	5637058	11
45592	5637069	11
45593	5637080	11
45595	5637091	11
45597	5637102	11
45598	5637113	11
45599	5637124	11
45600	5637135	11
45601	5637146	11
45602	5637157	11
45603	5637168	11
45604	5637179	11
45605	5637190	11
45606	5637201	11
45607	5637212	11
45608	5637223	11
45609	5637234	11
45610	5637245	11
45611	5637256	11
45612	5637267	11
45613	5637278	11
45614	5637289	11
45615	5637300	11
45616	5637311	11
45617	5637322	11
45618	5637333	11
45619	5637344	11
45620	5637355	11
45621	5637366	11
45623	5637377	11
45624	5637388	11
45625	5637399	11
45626	5637410	11
45628	5637421	11
45629	5637432	11
45630	5637443	11
45631	5637454	11
45632	5637465	11
45633	5637476	11
45634	5637487	11
45635	5637498	11
45636	5637509	11
45637	5637520	11
45638	5637531	11
45641	5637542	11
45642	5637553	11
45643	5637564	11
45644	5637575	11
45645	5637586	11
45646	5637597	11
45648	5637608	11
45649	5637619	11
45650	5637630	11
45651	5637641	11
45652	5637652	11
45653	5637663	11
45654	5637674	11
45655	5637685	11
45656	5637696	11
45657	5637707	11
45659	5637718	11
45660	5637729	11
45661	5637740	11
45662	5637751	11
45663	5637762	11
45665	5637773	11
45666	5637784	11
45667	5637795	11
45668	5637806	11
45669	5637817	11
45670	5637828	11
45671	5637839	11
45673	5637850	11
45674	5637861	11
45675	5637872	11
45676	5637883	11
45677	5637894	11
45678	5637905	11
45679	5637916	11
45680	5637927	11
45681	5637938	11
45682	5637949	11
45683	5637960	11
45684	5637971	11
45685	5637982	11
45686	5637993	11
45687	5638004	11
45688	5638015	11
45691	5638026	11
45692	5638037	11
45693	5638048	11
45695	5638059	11
45696	5638070	11
45697	5638081	11
45698	5638092	11
45699	5638103	11
45700	5638114	11
45701	5638125	11
45702	5638136	11
45703	5638147	11
45704	5638158	11
45706	5638169	11
45707	5638180	11
45708	5638191	11
45710	5638202	11
45711	5638213	11
45714	5638224	11
45715	5638235	11
45716	5638246	11
45717	5638257	11
45718	5638268	11
45719	5638279	11
45720	5638290	11
45721	5638301	11
45722	5638312	11
45723	5638323	11
45724	5638334	11
45725	5638345	11
45726	5638356	11
45727	5638367	11
45728	5638378	11
45729	5638389	11
45730	5638400	11
45731	5638411	11
45732	5638422	11
45733	5638433	11
45734	5638444	11
45735	5638455	11
45736	5638466	11
45737	5638477	11
45739	5638488	11
45740	5638499	11
45741	5638510	11
45742	5638521	11
45743	5638532	11
45744	5638543	11
45745	5638554	11
45746	5638565	11
45749	5638576	11
45750	5638587	11
45751	5638598	11
45752	5638609	11
45753	5638620	11
45754	5638631	11
45755	5638642	11
45757	5638653	11
45758	5638664	11
45759	5638675	11
45760	5638686	11
45762	5638697	11
45765	5638708	11
45768	5638719	11
45769	5638730	11
45770	5638741	11
45771	5638752	11
45774	5638763	11
45775	5638774	11
45776	5638785	11
45777	5638796	11
45778	5638807	11
45779	5638818	11
45780	5638829	11
45781	5638840	11
45782	5638851	11
45783	5638862	11
45784	5638873	11
45785	5638884	11
45786	5638895	11
45787	5638906	11
45789	5638917	11
45790	5638928	11
45791	5638939	11
45793	5638950	11
45795	5638961	11
45796	5638972	11
45797	5638983	11
45798	5638994	11
45799	5639005	11
45800	5639016	11
45801	5639027	11
45802	5639038	11
45803	5639049	11
45804	5639060	11
45805	5639071	11
45806	5639082	11
45807	5639093	11
45808	5639104	11
45809	5639115	11
45810	5639126	11
45811	5639137	11
45812	5639148	11
45813	5639159	11
45814	5639170	11
45815	5639181	11
45816	5639192	11
45817	5639203	11
45818	5639214	11
45819	5639225	11
45820	5639236	11
45821	5639247	11
45822	5639258	11
45824	5639269	11
45825	5639280	11
45826	5639291	11
45829	5639302	11
45830	5639313	11
45831	5639324	11
45832	5639335	11
45833	5639346	11
45834	5639357	11
45835	5639368	11
45836	5639379	11
45837	5639390	11
45838	5639401	11
45839	5639412	11
45840	5639423	11
45841	5639434	11
45842	5639445	11
45843	5639456	11
45845	5639467	11
45846	5639478	11
45847	5639489	11
45848	5639500	11
45849	5639511	11
45850	5639522	11
45851	5639533	11
45852	5639544	11
45853	5639555	11
45854	5639566	11
45856	5639577	11
45857	5639588	11
45858	5639599	11
45859	5639610	11
45860	5639621	11
45862	5639632	11
45863	5639643	11
45864	5639654	11
45865	5639665	11
45868	5639676	11
45869	5639687	11
45872	5639698	11
45873	5639709	11
45874	5639720	11
45875	5639731	11
45877	5639742	11
45878	5639753	11
45879	5639764	11
45880	5639775	11
45881	5639786	11
45883	5639797	11
45885	5639808	11
45886	5639819	11
45888	5639830	11
45889	5639841	11
45891	5639852	11
45892	5639863	11
45894	5639874	11
45895	5639885	11
45896	5639896	11
45897	5639907	11
45898	5639918	11
45899	5639929	11
45902	5639940	11
45903	5639951	11
45904	5639962	11
45906	5639973	11
45907	5639984	11
45908	5639995	11
45909	5640006	11
45910	5640017	11
45912	5640028	11
45913	5640039	11
45914	5640050	11
45915	5640061	11
45916	5640072	11
45917	5640083	11
45918	5640094	11
45919	5640105	11
45920	5640116	11
45921	5640127	11
45922	5640138	11
45923	5640149	11
45924	5640160	11
45925	5640171	11
45926	5640182	11
45927	5640193	11
45928	5640204	11
45929	5640215	11
45930	5640226	11
45932	5640237	11
45933	5640248	11
45934	5640259	11
45935	5640270	11
45936	5640281	11
45937	5640292	11
45939	5640303	11
45940	5640314	11
45941	5640325	11
45942	5640336	11
45943	5640347	11
45944	5640358	11
45945	5640369	11
45946	5640380	11
45947	5640391	11
45948	5640402	11
45949	5640413	11
45950	5640424	11
45951	5640435	11
45952	5640446	11
45954	5640457	11
45955	5640468	11
45956	5640479	11
45958	5640490	11
45959	5640501	11
45960	5640512	11
45961	5640523	11
45962	5640534	11
45963	5640545	11
45964	5640556	11
45965	5640567	11
45966	5640578	11
45968	5640589	11
45969	5640600	11
45970	5640611	11
45972	5640622	11
45973	5640633	11
45975	5640644	11
45979	5640655	11
45980	5640666	11
45981	5640677	11
45983	5640688	11
45984	5640699	11
45985	5640710	11
45986	5640721	11
45987	5640732	11
45988	5640743	11
45989	5640754	11
45990	5640765	11
45991	5640776	11
45993	5640787	11
45996	5640798	11
45997	5640809	11
45998	5640820	11
45999	5640831	11
46000	5640842	11
46001	5640853	11
46002	5640864	11
46003	5640875	11
46004	5640886	11
46005	5640897	11
46006	5640908	11
46007	5640919	11
46008	5640930	11
46009	5640941	11
46010	5640952	11
46011	5640963	11
46012	5640974	11
46013	5640985	11
46014	5640996	11
46016	5641007	11
46017	5641018	11
46018	5641029	11
46019	5641040	11
46020	5641051	11
46021	5641062	11
46022	5641073	11
46023	5641084	11
46024	5641095	11
46025	5641106	11
46026	5641117	11
46027	5641128	11
46028	5641139	11
46029	5641150	11
46030	5641161	11
46031	5641172	11
46032	5641183	11
46033	5641194	11
46034	5641205	11
46036	5641216	11
46037	5641227	11
46038	5641238	11
46040	5641249	11
46041	5641260	11
46042	5641271	11
46045	5641282	11
46046	5641293	11
46047	5641304	11
46048	5641315	11
46049	5641326	11
46050	5641337	11
46051	5641348	11
46052	5641359	11
46053	5641370	11
46054	5641381	11
46055	5641392	11
46056	5641403	11
46057	5641414	11
46058	5641425	11
46059	5641436	11
46060	5641447	11
46061	5641458	11
46062	5641469	11
46063	5641480	11
46064	5641491	11
46065	5641502	11
46066	5641513	11
46067	5641524	11
46070	5641535	11
46071	5641546	11
46072	5641557	11
46073	5641568	11
46074	5641579	11
46075	5641590	11
46076	5641601	11
46077	5641612	11
46078	5641623	11
46079	5641634	11
46080	5641645	11
46082	5641656	11
46083	5641667	11
46084	5641678	11
46086	5641689	11
46087	5641700	11
46088	5641711	11
46089	5641722	11
46090	5641733	11
46092	5641744	11
46093	5641755	11
46094	5641766	11
46095	5641777	11
46096	5641788	11
46097	5641799	11
46098	5641810	11
46099	5641821	11
46100	5641832	11
46101	5641843	11
46102	5641854	11
46103	5641865	11
46104	5641876	11
46105	5641887	11
46106	5641898	11
46107	5641909	11
46108	5641920	11
46110	5641931	11
46111	5641942	11
46112	5641953	11
46113	5641964	11
46114	5641975	11
46115	5641986	11
46116	5641997	11
46117	5642008	11
46118	5642019	11
46119	5642030	11
46120	5642041	11
46121	5642052	11
46122	5642063	11
46123	5642074	11
46124	5642085	11
46125	5642096	11
46126	5642107	11
46127	5642118	11
46128	5642129	11
46129	5642140	11
46130	5642151	11
46132	5642162	11
46133	5642173	11
46134	5642184	11
46135	5642195	11
46136	5642206	11
46137	5642217	11
46138	5642228	11
46139	5642239	11
46140	5642250	11
46141	5642261	11
46142	5642272	11
46143	5642283	11
46145	5642294	11
46146	5642305	11
46147	5642316	11
46148	5642327	11
46149	5642338	11
46150	5642349	11
46152	5642360	11
46153	5642371	11
46154	5642382	11
46155	5642393	11
46156	5642404	11
46157	5642415	11
46158	5642426	11
46159	5642437	11
46160	5642448	11
46161	5642459	11
46162	5642470	11
46163	5642481	11
46164	5642492	11
46165	5642503	11
46167	5642514	11
46168	5642525	11
46170	5642536	11
46171	5642547	11
46173	5642558	11
46174	5642569	11
46175	5642580	11
46176	5642591	11
46177	5642602	11
46178	5642613	11
46179	5642624	11
46180	5642635	11
46181	5642646	11
46182	5642657	11
46183	5642668	11
46184	5642679	11
46185	5642690	11
46186	5642701	11
46187	5642712	11
46188	5642723	11
46189	5642734	11
46190	5642745	11
46191	5642756	11
46192	5642767	11
46193	5642778	11
46194	5642789	11
46195	5642800	11
46196	5642811	11
46198	5642822	11
46199	5642833	11
46200	5642844	11
46204	5642855	11
46205	5642866	11
46206	5642877	11
46207	5642888	11
46208	5642899	11
46209	5642910	11
46210	5642921	11
46211	5642932	11
46212	5642943	11
46213	5642954	11
46214	5642965	11
46215	5642976	11
46216	5642987	11
46217	5642998	11
46218	5643009	11
46219	5643020	11
46220	5643031	11
46221	5643042	11
46222	5643053	11
46223	5643064	11
46224	5643075	11
46225	5643086	11
46226	5643097	11
46227	5643108	11
46228	5643119	11
46229	5643130	11
46230	5643141	11
46231	5643152	11
46232	5643163	11
46233	5643174	11
46234	5643185	11
46235	5643196	11
46236	5643207	11
46238	5643218	11
46239	5643229	11
46240	5643240	11
46241	5643251	11
46242	5643262	11
46243	5643273	11
46244	5643284	11
46245	5643295	11
46247	5643306	11
46248	5643317	11
46249	5643328	11
46250	5643339	11
46253	5643350	11
46254	5643361	11
46255	5643372	11
46257	5643383	11
46258	5643394	11
46259	5643405	11
46260	5643416	11
46262	5643427	11
46263	5643438	11
46264	5643449	11
46266	5643460	11
46267	5643471	11
46269	5643482	11
46270	5643493	11
46271	5643504	11
46272	5643515	11
46273	5643526	11
46274	5643537	11
46275	5643548	11
46276	5643559	11
46277	5643570	11
46278	5643581	11
46280	5643592	11
46281	5643603	11
46283	5643614	11
46284	5643625	11
46285	5643636	11
46286	5643647	11
46287	5643658	11
46288	5643669	11
46289	5643680	11
46290	5643691	11
46291	5643702	11
46292	5643713	11
46293	5643724	11
46294	5643735	11
46295	5643746	11
46296	5643757	11
46297	5643768	11
46298	5643779	11
46300	5643790	11
46301	5643801	11
46302	5643812	11
46303	5643823	11
46304	5643834	11
46305	5643845	11
46306	5643856	11
46307	5643867	11
46308	5643878	11
46309	5643889	11
46310	5643900	11
46311	5643911	11
46312	5643922	11
46313	5643933	11
46315	5643944	11
46316	5643955	11
46318	5643966	11
46319	5643977	11
46320	5643988	11
46322	5643999	11
46323	5644010	11
46324	5644021	11
46325	5644032	11
46326	5644043	11
46327	5644054	11
46328	5644065	11
46329	5644076	11
46332	5644087	11
46333	5644098	11
46334	5644109	11
46335	5644120	11
46336	5644131	11
46337	5644142	11
46338	5644153	11
46339	5644164	11
46340	5644175	11
46341	5644186	11
46343	5644197	11
46345	5644208	11
46346	5644219	11
46347	5644230	11
46348	5644241	11
46350	5644252	11
46351	5644263	11
46352	5644274	11
46354	5644285	11
46355	5644296	11
46356	5644307	11
46357	5644318	11
46358	5644329	11
46359	5644340	11
46363	5644351	11
46364	5644362	11
46365	5644373	11
46366	5644384	11
46367	5644395	11
46368	5644406	11
46369	5644417	11
46370	5644428	11
46371	5644439	11
46372	5644450	11
46373	5644461	11
46374	5644472	11
46375	5644483	11
46376	5644494	11
46377	5644505	11
46378	5644516	11
46379	5644527	11
46380	5644538	11
46382	5644549	11
46383	5644560	11
46384	5644571	11
46385	5644582	11
46386	5644593	11
46387	5644604	11
46388	5644615	11
46389	5644626	11
46390	5644637	11
46391	5644648	11
46392	5644659	11
46393	5644670	11
46395	5644681	11
46396	5644692	11
46397	5644703	11
46398	5644714	11
46399	5644725	11
46400	5644736	11
46401	5644747	11
46402	5644758	11
46403	5644769	11
46404	5644780	11
46405	5644791	11
46406	5644802	11
46408	5644813	11
46409	5644824	11
46410	5644835	11
46411	5644846	11
46412	5644857	11
46413	5644868	11
46414	5644879	11
46415	5644890	11
46417	5644901	11
46418	5644912	11
46419	5644923	11
46420	5644934	11
46421	5644945	11
46422	5644956	11
46423	5644967	11
46424	5644978	11
46425	5644989	11
46427	5645000	11
46428	5645011	11
46429	5645022	11
46431	5645033	11
46432	5645044	11
46433	5645055	11
46434	5645066	11
46435	5645077	11
46436	5645088	11
46437	5645099	11
46438	5645110	11
46439	5645121	11
46440	5645132	11
46441	5645143	11
46442	5645154	11
46443	5645165	11
46444	5645176	11
46445	5645187	11
46446	5645198	11
46448	5645209	11
46449	5645220	11
46451	5645231	11
46452	5645242	11
46454	5645253	11
46455	5645264	11
46456	5645275	11
46457	5645286	11
46458	5645297	11
46459	5645308	11
46460	5645319	11
46461	5645330	11
46463	5645341	11
46465	5645352	11
46466	5645363	11
46467	5645374	11
46468	5645385	11
46469	5645396	11
46470	5645407	11
46471	5645418	11
46472	5645429	11
46473	5645440	11
46474	5645451	11
46475	5645462	11
46476	5645473	11
46477	5645484	11
46478	5645495	11
46479	5645506	11
46481	5645517	11
46482	5645528	11
46483	5645539	11
46484	5645550	11
46485	5645561	11
46487	5645572	11
46488	5645583	11
46489	5645594	11
46490	5645605	11
46492	5645616	11
46495	5645627	11
46496	5645638	11
46497	5645649	11
46498	5645660	11
46499	5645671	11
46500	5645682	11
46501	5645693	11
46502	5645704	11
46503	5645715	11
46504	5645726	11
46505	5645737	11
46506	5645748	11
46507	5645759	11
46508	5645770	11
46509	5645781	11
46510	5645792	11
46511	5645803	11
46512	5645814	11
46513	5645825	11
46514	5645836	11
46515	5645847	11
46516	5645858	11
46519	5645869	11
46520	5645880	11
46522	5645891	11
46523	5645902	11
46524	5645913	11
46525	5645924	11
46526	5645935	11
46527	5645946	11
46528	5645957	11
46530	5645968	11
46531	5645979	11
46532	5645990	11
46533	5646001	11
46534	5646012	11
46535	5646023	11
46536	5646034	11
46537	5646045	11
46538	5646056	11
46539	5646067	11
46540	5646078	11
46541	5646089	11
46542	5646100	11
46543	5646111	11
46544	5646122	11
46545	5646133	11
46546	5646144	11
46547	5646155	11
46548	5646166	11
46549	5646177	11
46550	5646188	11
46551	5646199	11
46552	5646210	11
46553	5646221	11
46555	5646232	11
46557	5646243	11
46558	5646254	11
46559	5646265	11
46560	5646276	11
46561	5646287	11
46562	5646298	11
46563	5646309	11
46564	5646320	11
46565	5646331	11
46566	5646342	11
46567	5646353	11
46568	5646364	11
46569	5646375	11
46570	5646386	11
46571	5646397	11
46572	5646408	11
46573	5646419	11
46574	5646430	11
46575	5646441	11
46576	5646452	11
46577	5646463	11
46578	5646474	11
46579	5646485	11
46580	5646496	11
46581	5646507	11
46582	5646518	11
46583	5646529	11
46584	5646540	11
46585	5646551	11
46586	5646562	11
46587	5646573	11
46588	5646584	11
46589	5646595	11
46590	5646606	11
46592	5646617	11
46593	5646628	11
46594	5646639	11
46596	5646650	11
46598	5646661	11
46599	5646672	11
46600	5646683	11
46601	5646694	11
46602	5646705	11
46604	5646716	11
46606	5646727	11
46607	5646738	11
46608	5646749	11
46609	5646760	11
46610	5646771	11
46611	5646782	11
46612	5646793	11
46614	5646804	11
46615	5646815	11
46616	5646826	11
46618	5646837	11
46619	5646848	11
46620	5646859	11
46621	5646870	11
46622	5646881	11
46624	5646892	11
46625	5646903	11
46626	5646914	11
46628	5646925	11
46629	5646936	11
46630	5646947	11
46631	5646958	11
46632	5646969	11
46633	5646980	11
46634	5646991	11
46636	5647002	11
46637	5647013	11
46638	5647024	11
46639	5647035	11
46640	5647046	11
46641	5647057	11
46642	5647068	11
46643	5647079	11
46644	5647090	11
46645	5647101	11
46646	5647112	11
46647	5647123	11
46648	5647134	11
46649	5647145	11
46650	5647156	11
46651	5647167	11
46652	5647178	11
46653	5647189	11
46654	5647200	11
46655	5647211	11
46656	5647222	11
46657	5647233	11
46658	5647244	11
46659	5647255	11
46660	5647266	11
46661	5647277	11
46662	5647288	11
46663	5647299	11
46664	5647310	11
46666	5647321	11
46667	5647332	11
46669	5647343	11
46670	5647354	11
46671	5647365	11
46672	5647376	11
46673	5647387	11
46674	5647398	11
46675	5647409	11
46676	5647420	11
46677	5647431	11
46678	5647442	11
46679	5647453	11
46680	5647464	11
46681	5647475	11
46682	5647486	11
46683	5647497	11
46684	5647508	11
46685	5647519	11
46686	5647530	11
46687	5647541	11
46688	5647552	11
46689	5647563	11
46690	5647574	11
46691	5647585	11
46692	5647596	11
46693	5647607	11
46694	5647618	11
46695	5647629	11
46696	5647640	11
46697	5647651	11
46698	5647662	11
46699	5647673	11
46700	5647684	11
46702	5647695	11
46703	5647706	11
46704	5647717	11
46705	5647728	11
46706	5647739	11
46708	5647750	11
46709	5647761	11
46710	5647772	11
46711	5647783	11
46715	5647794	11
46716	5647805	11
46717	5647816	11
46719	5647827	11
46720	5647838	11
46723	5647849	11
46724	5647860	11
46725	5647871	11
46726	5647882	11
46727	5647893	11
46729	5647904	11
46730	5647915	11
46731	5647926	11
46732	5647937	11
46733	5647948	11
46734	5647959	11
46735	5647970	11
46736	5647981	11
46737	5647992	11
46739	5648003	11
46740	5648014	11
46741	5648025	11
46742	5648036	11
46743	5648047	11
46744	5648058	11
46745	5648069	11
46746	5648080	11
46749	5648091	11
46750	5648102	11
46752	5648113	11
46753	5648124	11
46754	5648135	11
46755	5648146	11
46756	5648157	11
46757	5648168	11
46758	5648179	11
46759	5648190	11
46760	5648201	11
46761	5648212	11
46762	5648223	11
46763	5648234	11
46764	5648245	11
46765	5648256	11
46767	5648267	11
46769	5648278	11
46770	5648289	11
46771	5648300	11
46772	5648311	11
46773	5648322	11
46774	5648333	11
46777	5648344	11
46778	5648355	11
46779	5648366	11
46780	5648377	11
46781	5648388	11
46782	5648399	11
46783	5648410	11
46784	5648421	11
46785	5648432	11
46787	5648443	11
46788	5648454	11
46789	5648465	11
46790	5648476	11
46791	5648487	11
46792	5648498	11
46793	5648509	11
46794	5648520	11
46797	5648531	11
46798	5648542	11
46799	5648553	11
46800	5648564	11
46801	5648575	11
46802	5648586	11
46803	5648597	11
46804	5648608	11
46805	5648619	11
46806	5648630	11
46807	5648641	11
46808	5648652	11
46810	5648663	11
46811	5648674	11
46812	5648685	11
46814	5648696	11
46815	5648707	11
46816	5648718	11
46817	5648729	11
46819	5648740	11
46820	5648751	11
46822	5648762	11
46823	5648773	11
46824	5648784	11
46825	5648795	11
46827	5648806	11
46828	5648817	11
46829	5648828	11
46830	5648839	11
46831	5648850	11
46832	5648861	11
46833	5648872	11
46834	5648883	11
46835	5648894	11
46836	5648905	11
46837	5648916	11
46838	5648927	11
46839	5648938	11
46840	5648949	11
46841	5648960	11
46842	5648971	11
46843	5648982	11
46844	5648993	11
46845	5649004	11
46846	5649015	11
46847	5649026	11
46848	5649037	11
46849	5649048	11
46850	5649059	11
46851	5649070	11
46854	5649081	11
46855	5649092	11
46856	5649103	11
46857	5649114	11
46858	5649125	11
46859	5649136	11
46860	5649147	11
46861	5649158	11
46863	5649169	11
46865	5649180	11
46866	5649191	11
46867	5649202	11
46868	5649213	11
46869	5649224	11
46870	5649235	11
46871	5649246	11
46872	5649257	11
46874	5649268	11
46875	5649279	11
46876	5649290	11
46877	5649301	11
46878	5649312	11
46879	5649323	11
46880	5649334	11
46881	5649345	11
46882	5649356	11
46883	5649367	11
46885	5649378	11
46886	5649389	11
46887	5649400	11
46888	5649411	11
46889	5649422	11
46891	5649433	11
46892	5649444	11
46894	5649455	11
46896	5649466	11
46898	5649477	11
46900	5649488	11
46901	5649499	11
46902	5649510	11
46903	5649521	11
46904	5649532	11
46905	5649543	11
46906	5649554	11
46907	5649565	11
46908	5649576	11
46909	5649587	11
46910	5649598	11
46911	5649609	11
46912	5649620	11
46913	5649631	11
46914	5649642	11
46917	5649653	11
46918	5649664	11
46919	5649675	11
46921	5649686	11
46922	5649697	11
46923	5649708	11
46925	5649719	11
46926	5649730	11
46928	5649741	11
46929	5649752	11
46930	5649763	11
46931	5649774	11
46932	5649785	11
46933	5649796	11
46934	5649807	11
46935	5649818	11
46936	5649829	11
46937	5649840	11
46939	5649851	11
46941	5649862	11
46942	5649873	11
46943	5649884	11
46944	5649895	11
46946	5649906	11
46948	5649917	11
46949	5649928	11
46950	5649939	11
46951	5649950	11
46954	5649961	11
46955	5649972	11
46956	5649983	11
46957	5649994	11
46959	5650005	11
46960	5650016	11
46961	5650027	11
46962	5650038	11
46963	5650049	11
46964	5650060	11
46965	5650071	11
46966	5650082	11
46967	5650093	11
46968	5650104	11
46970	5650115	11
46971	5650126	11
46972	5650137	11
46973	5650148	11
46975	5650159	11
46976	5650170	11
46977	5650181	11
46978	5650192	11
46979	5650203	11
46980	5650214	11
46982	5650225	11
46983	5650236	11
46984	5650247	11
46985	5650258	11
46986	5650269	11
46987	5650280	11
46988	5650291	11
46989	5650302	11
46990	5650313	11
46991	5650324	11
46993	5650335	11
46994	5650346	11
46995	5650357	11
46996	5650368	11
46997	5650379	11
46998	5650390	11
46999	5650401	11
47000	5650412	11
47001	5650423	11
47002	5650434	11
47004	5650445	11
47006	5650456	11
47007	5650467	11
47008	5650478	11
47009	5650489	11
47010	5650500	11
47011	5650511	11
47012	5650522	11
47013	5650533	11
47014	5650544	11
47015	5650555	11
47016	5650566	11
47017	5650577	11
47018	5650588	11
47019	5650599	11
47020	5650610	11
47021	5650621	11
47022	5650632	11
47024	5650643	11
47025	5650654	11
47026	5650665	11
47027	5650676	11
47028	5650687	11
47029	5650698	11
47030	5650709	11
47031	5650720	11
47032	5650731	11
47034	5650742	11
47035	5650753	11
47036	5650764	11
47037	5650775	11
47038	5650786	11
47040	5650797	11
47041	5650808	11
47042	5650819	11
47043	5650830	11
47044	5650841	11
47045	5650852	11
47046	5650863	11
47048	5650874	11
47049	5650885	11
47050	5650896	11
47051	5650907	11
47052	5650918	11
47053	5650929	11
47054	5650940	11
47055	5650951	11
47056	5650962	11
47057	5650973	11
47058	5650984	11
47059	5650995	11
47060	5651006	11
47061	5651017	11
47062	5651028	11
47063	5651039	11
47064	5651050	11
47066	5651061	11
47067	5651072	11
47068	5651083	11
47069	5651094	11
47071	5651105	11
47072	5651116	11
47073	5651127	11
47075	5651138	11
47076	5651149	11
47077	5651160	11
47078	5651171	11
47079	5651182	11
47080	5651193	11
47081	5651204	11
47082	5651215	11
47083	5651226	11
47084	5651237	11
47085	5651248	11
47086	5651259	11
47087	5651270	11
47088	5651281	11
47089	5651292	11
47090	5651303	11
47091	5651314	11
47092	5651325	11
47093	5651336	11
47094	5651347	11
47095	5651358	11
47096	5651369	11
47097	5651380	11
47098	5651391	11
47099	5651402	11
47100	5651413	11
47102	5651424	11
47104	5651435	11
47105	5651446	11
47106	5651457	11
47107	5651468	11
47108	5651479	11
47109	5651490	11
47112	5651501	11
47113	5651512	11
47114	5651523	11
47115	5651534	11
47117	5651545	11
47118	5651556	11
47119	5651567	11
47122	5651578	11
47123	5651589	11
47124	5651600	11
47125	5651611	11
47126	5651622	11
47127	5651633	11
47128	5651644	11
47129	5651655	11
47130	5651666	11
47131	5651677	11
47132	5651688	11
47133	5651699	11
47134	5651710	11
47135	5651721	11
47136	5651732	11
47137	5651743	11
47138	5651754	11
47140	5651765	11
47141	5651776	11
47142	5651787	11
47143	5651798	11
47144	5651809	11
47145	5651820	11
47146	5651831	11
47147	5651842	11
47148	5651853	11
47149	5651864	11
47150	5651875	11
47151	5651886	11
47152	5651897	11
47153	5651908	11
47154	5651919	11
47155	5651930	11
47156	5651941	11
47157	5651952	11
47158	5651963	11
47159	5651974	11
47160	5651985	11
47161	5651996	11
47162	5652007	11
47163	5652018	11
47164	5652029	11
47165	5652040	11
47168	5652051	11
47170	5652062	11
47171	5652073	11
47172	5652084	11
47174	5652095	11
47175	5652106	11
47176	5652117	11
47177	5652128	11
47179	5652139	11
47180	5652150	11
47181	5652161	11
47182	5652172	11
47183	5652183	11
47184	5652194	11
47185	5652205	11
47186	5652216	11
47187	5652227	11
47188	5652238	11
47189	5652249	11
47190	5652260	11
47191	5652271	11
47192	5652282	11
47193	5652293	11
47194	5652304	11
47195	5652315	11
47196	5652326	11
47197	5652337	11
47198	5652348	11
47199	5652359	11
47200	5652370	11
47202	5652381	11
47203	5652392	11
47205	5652403	11
47206	5652414	11
47207	5652425	11
47208	5652436	11
47209	5652447	11
47210	5652458	11
47211	5652469	11
47212	5652480	11
47213	5652491	11
47214	5652502	11
47215	5652513	11
47216	5652524	11
47218	5652535	11
47219	5652546	11
47220	5652557	11
47221	5652568	11
47222	5652579	11
47223	5652590	11
47224	5652601	11
47225	5652612	11
47226	5652623	11
47227	5652634	11
47228	5652645	11
47229	5652656	11
47230	5652667	11
47231	5652678	11
47232	5652689	11
47233	5652700	11
47234	5652711	11
47235	5652722	11
47236	5652733	11
47237	5652744	11
47238	5652755	11
47239	5652766	11
47240	5652777	11
47241	5652788	11
47242	5652799	11
47243	5652810	11
47244	5652821	11
47246	5652832	11
47247	5652843	11
47248	5652854	11
47249	5652865	11
47250	5652876	11
47251	5652887	11
47252	5652898	11
47253	5652909	11
47254	5652920	11
47256	5652931	11
47257	5652942	11
47258	5652953	11
47259	5652964	11
47260	5652975	11
47261	5652986	11
47262	5652997	11
47263	5653008	11
47264	5653019	11
47265	5653030	11
47266	5653041	11
47267	5653052	11
47268	5653063	11
47270	5653074	11
47272	5653085	11
47273	5653096	11
47274	5653107	11
47275	5653118	11
47277	5653129	11
47278	5653140	11
47279	5653151	11
47280	5653162	11
47282	5653173	11
47283	5653184	11
47284	5653195	11
47285	5653206	11
47286	5653217	11
47287	5653228	11
47288	5653239	11
47289	5653250	11
47290	5653261	11
47291	5653272	11
47292	5653283	11
47293	5653294	11
47294	5653305	11
47295	5653316	11
47296	5653327	11
47297	5653338	11
47298	5653349	11
47299	5653360	11
47300	5653371	11
47301	5653382	11
47302	5653393	11
47303	5653404	11
47304	5653415	11
47305	5653426	11
47306	5653437	11
47307	5653448	11
47308	5653459	11
47309	5653470	11
47310	5653481	11
47311	5653492	11
47312	5653503	11
47313	5653514	11
47314	5653525	11
47315	5653536	11
47316	5653547	11
47317	5653558	11
47318	5653569	11
47319	5653580	11
47320	5653591	11
47321	5653602	11
47323	5653613	11
47324	5653624	11
47325	5653635	11
47326	5653646	11
47327	5653657	11
47328	5653668	11
47329	5653679	11
47330	5653690	11
47331	5653701	11
47332	5653712	11
47333	5653723	11
47334	5653734	11
47335	5653745	11
47336	5653756	11
47337	5653767	11
47338	5653778	11
47339	5653789	11
47340	5653800	11
47341	5653811	11
47342	5653822	11
47343	5653833	11
47344	5653844	11
47345	5653855	11
47346	5653866	11
47347	5653877	11
47348	5653888	11
47349	5653899	11
47350	5653910	11
47351	5653921	11
47352	5653932	11
47353	5653943	11
47354	5653954	11
47355	5653965	11
47356	5653976	11
47357	5653987	11
47358	5653998	11
47359	5654009	11
47360	5654020	11
47361	5654031	11
47362	5654042	11
47363	5654053	11
47364	5654064	11
47365	5654075	11
47366	5654086	11
47367	5654097	11
47368	5654108	11
47369	5654119	11
47370	5654130	11
47371	5654141	11
47372	5654152	11
47373	5654163	11
47374	5654174	11
47375	5654185	11
47376	5654196	11
47377	5654207	11
47379	5654218	11
47380	5654229	11
47381	5654240	11
47382	5654251	11
47383	5654262	11
47385	5654273	11
47386	5654284	11
47387	5654295	11
47389	5654306	11
47390	5654317	11
47391	5654328	11
47392	5654339	11
47393	5654350	11
47394	5654361	11
47395	5654372	11
47396	5654383	11
47397	5654394	11
47398	5654405	11
47399	5654416	11
47400	5654427	11
47402	5654438	11
47403	5654449	11
47404	5654460	11
47405	5654471	11
47406	5654482	11
47407	5654493	11
47408	5654504	11
47409	5654515	11
47410	5654526	11
47412	5654537	11
47414	5654548	11
47416	5654559	11
47417	5654570	11
47418	5654581	11
47419	5654592	11
47420	5654603	11
47421	5654614	11
47422	5654625	11
47424	5654636	11
47425	5654647	11
47426	5654658	11
47427	5654669	11
47428	5654680	11
47429	5654691	11
47430	5654702	11
47433	5654713	11
47434	5654724	11
47435	5654735	11
47436	5654746	11
47438	5654757	11
47439	5654768	11
47441	5654779	11
47442	5654790	11
47443	5654801	11
47444	5654812	11
47447	5654823	11
47448	5654834	11
47449	5654845	11
47450	5654856	11
47451	5654867	11
47452	5654878	11
47453	5654889	11
47454	5654900	11
47455	5654911	11
47456	5654922	11
47457	5654933	11
47458	5654944	11
47459	5654955	11
47460	5654966	11
47461	5654977	11
47462	5654988	11
47463	5654999	11
47464	5655010	11
47466	5655021	11
47467	5655032	11
47468	5655043	11
47469	5655054	11
47470	5655065	11
47471	5655076	11
47472	5655087	11
47473	5655098	11
47474	5655109	11
47475	5655120	11
47476	5655131	11
47477	5655142	11
47478	5655153	11
47479	5655164	11
47480	5655175	11
47481	5655186	11
47482	5655197	11
47483	5655208	11
47484	5655219	11
47485	5655230	11
47486	5655241	11
47487	5655252	11
47488	5655263	11
47490	5655274	11
47491	5655285	11
47492	5655296	11
47493	5655307	11
47494	5655318	11
47495	5655329	11
47496	5655340	11
47497	5655351	11
47498	5655362	11
47499	5655373	11
47500	5655384	11
47501	5655395	11
47502	5655406	11
47503	5655417	11
47504	5655428	11
47505	5655439	11
47506	5655450	11
47507	5655461	11
47508	5655472	11
47509	5655483	11
47510	5655494	11
47511	5655505	11
47512	5655516	11
47513	5655527	11
47514	5655538	11
47515	5655549	11
47516	5655560	11
47517	5655571	11
47518	5655582	11
47519	5655593	11
47520	5655604	11
47521	5655615	11
47522	5655626	11
47523	5655637	11
47524	5655648	11
47525	5655659	11
47527	5655670	11
47528	5655681	11
47529	5655692	11
47530	5655703	11
47531	5655714	11
47532	5655725	11
47533	5655736	11
47534	5655747	11
47535	5655758	11
47536	5655769	11
47537	5655780	11
47538	5655791	11
47539	5655802	11
47540	5655813	11
47541	5655824	11
47542	5655835	11
47543	5655846	11
47544	5655857	11
47545	5655868	11
47546	5655879	11
47547	5655890	11
47548	5655901	11
47549	5655912	11
47550	5655923	11
47551	5655934	11
47552	5655945	11
47553	5655956	11
47555	5655967	11
47556	5655978	11
47557	5655989	11
47558	5656000	11
47559	5656011	11
47560	5656022	11
47561	5656033	11
47562	5656044	11
47564	5656055	11
47565	5656066	11
47567	5656077	11
47568	5656088	11
47569	5656099	11
47570	5656110	11
47571	5656121	11
47572	5656132	11
47574	5656143	11
47575	5656154	11
47577	5656165	11
47578	5656176	11
47579	5656187	11
47581	5656198	11
47584	5656209	11
47585	5656220	11
47586	5656231	11
47587	5656242	11
47588	5656253	11
47589	5656264	11
47590	5656275	11
47591	5656286	11
47592	5656297	11
47593	5656308	11
47594	5656319	11
47595	5656330	11
47596	5656341	11
47597	5656352	11
47598	5656363	11
47599	5656374	11
47600	5656385	11
47601	5656396	11
47602	5656407	11
47604	5656418	11
47605	5656429	11
47606	5656440	11
47607	5656451	11
47608	5656462	11
47609	5656473	11
47610	5656484	11
47611	5656495	11
47612	5656506	11
47613	5656517	11
47614	5656528	11
47615	5656539	11
47616	5656550	11
47618	5656561	11
47619	5656572	11
47620	5656583	11
47621	5656594	11
47623	5656605	11
47624	5656616	11
47625	5656627	11
47626	5656638	11
47627	5656649	11
47628	5656660	11
47629	5656671	11
47630	5656682	11
47631	5656693	11
47633	5656704	11
47634	5656715	11
47635	5656726	11
47637	5656737	11
47638	5656748	11
47639	5656759	11
47640	5656770	11
47642	5656781	11
47643	5656792	11
47644	5656803	11
47645	5656814	11
47646	5656825	11
47647	5656836	11
47648	5656847	11
47649	5656858	11
47650	5656869	11
47651	5656880	11
47652	5656891	11
47653	5656902	11
47654	5656913	11
47655	5656924	11
47656	5656935	11
47657	5656946	11
47658	5656957	11
47659	5656968	11
47660	5656979	11
47661	5656990	11
47662	5657001	11
47663	5657012	11
47664	5657023	11
47665	5657034	11
47666	5657045	11
47667	5657056	11
47668	5657067	11
47669	5657078	11
47670	5657089	11
47671	5657100	11
47672	5657111	11
47673	5657122	11
47674	5657133	11
47675	5657144	11
47676	5657155	11
47677	5657166	11
47678	5657177	11
47679	5657188	11
47680	5657199	11
47681	5657210	11
47682	5657221	11
47683	5657232	11
47684	5657243	11
47685	5657254	11
47686	5657265	11
47687	5657276	11
47688	5657287	11
47689	5657298	11
47690	5657309	11
47691	5657320	11
47692	5657331	11
47693	5657342	11
47694	5657353	11
47695	5657364	11
47696	5657375	11
47697	5657386	11
47698	5657397	11
47699	5657408	11
47700	5657419	11
47701	5657430	11
47702	5657441	11
47703	5657452	11
47704	5657463	11
47705	5657474	11
47706	5657485	11
47707	5657496	11
47708	5657507	11
47709	5657518	11
47711	5657529	11
47712	5657540	11
47713	5657551	11
47714	5657562	11
47715	5657573	11
47716	5657584	11
47717	5657595	11
47718	5657606	11
47719	5657617	11
47720	5657628	11
47721	5657639	11
47722	5657650	11
47723	5657661	11
47724	5657672	11
47725	5657683	11
47727	5657694	11
47728	5657705	11
47729	5657716	11
47730	5657727	11
47731	5657738	11
47732	5657749	11
47733	5657760	11
47734	5657771	11
47735	5657782	11
47736	5657793	11
47737	5657804	11
47738	5657815	11
47739	5657826	11
47740	5657837	11
47741	5657848	11
47742	5657859	11
47743	5657870	11
47744	5657881	11
47745	5657892	11
47746	5657903	11
47747	5657914	11
47748	5657925	11
47749	5657936	11
47750	5657947	11
47751	5657958	11
47752	5657969	11
47753	5657980	11
47755	5657991	11
47756	5658002	11
47757	5658013	11
47758	5658024	11
47759	5658035	11
47760	5658046	11
47761	5658057	11
47762	5658068	11
47763	5658079	11
47764	5658090	11
47765	5658101	11
47766	5658112	11
47767	5658123	11
47768	5658134	11
47769	5658145	11
47770	5658156	11
47771	5658167	11
47772	5658178	11
47773	5658189	11
47774	5658200	11
47775	5658211	11
47776	5658222	11
47777	5658233	11
47778	5658244	11
47779	5658255	11
47780	5658266	11
47781	5658277	11
47782	5658288	11
47783	5658299	11
47784	5658310	11
47785	5658321	11
47786	5658332	11
47787	5658343	11
47788	5658354	11
47789	5658365	11
47790	5658376	11
47791	5658387	11
47792	5658398	11
47793	5658409	11
47794	5658420	11
47795	5658431	11
47796	5658442	11
47797	5658453	11
47798	5658464	11
47799	5658475	11
47800	5658486	11
47801	5658497	11
47803	5658508	11
47804	5658519	11
47806	5658530	11
47807	5658541	11
47808	5658552	11
47809	5658563	11
47810	5658574	11
47812	5658585	11
47813	5658596	11
47814	5658607	11
47815	5658618	11
47816	5658629	11
47817	5658640	11
47818	5658651	11
47819	5658662	11
47820	5658673	11
47822	5658684	11
47824	5658695	11
47825	5658706	11
47826	5658717	11
47827	5658728	11
47828	5658739	11
47829	5658750	11
47830	5658761	11
47831	5658772	11
47832	5658783	11
47833	5658794	11
47834	5658805	11
47835	5658816	11
47836	5658827	11
47837	5658838	11
47839	5658849	11
47840	5658860	11
47841	5658871	11
47842	5658882	11
47843	5658893	11
47844	5658904	11
47845	5658915	11
47846	5658926	11
47847	5658937	11
47848	5658948	11
47849	5658959	11
47850	5658970	11
47851	5658981	11
47852	5658992	11
47853	5659003	11
47854	5659014	11
47855	5659025	11
47856	5659036	11
47857	5659047	11
47858	5659058	11
47859	5659069	11
47860	5659080	11
47861	5659091	11
47862	5659102	11
47863	5659113	11
47864	5659124	11
47865	5659135	11
47866	5659146	11
47867	5659157	11
47868	5659168	11
47869	5659179	11
47870	5659190	11
47871	5659201	11
47872	5659212	11
47873	5659223	11
47874	5659234	11
47875	5659245	11
47876	5659256	11
47877	5659267	11
47878	5659278	11
47880	5659289	11
47881	5659300	11
47882	5659311	11
47883	5659322	11
47884	5659333	11
47885	5659344	11
47886	5659355	11
47887	5659366	11
47888	5659377	11
47889	5659388	11
47890	5659399	11
47891	5659410	11
47892	5659421	11
47893	5659432	11
47894	5659443	11
47895	5659454	11
47896	5659465	11
47897	5659476	11
47898	5659487	11
47899	5659498	11
47900	5659509	11
47901	5659520	11
47903	5659531	11
47904	5659542	11
47905	5659553	11
47907	5659564	11
47908	5659575	11
47909	5659586	11
47911	5659597	11
47915	5659608	11
47916	5659619	11
47917	5659630	11
47918	5659641	11
47919	5659652	11
47920	5659663	11
47922	5659674	11
47923	5659685	11
47924	5659696	11
47925	5659707	11
47926	5659718	11
47927	5659729	11
47928	5659740	11
47929	5659751	11
47930	5659762	11
47931	5659773	11
47932	5659784	11
47933	5659795	11
47934	5659806	11
47935	5659817	11
47936	5659828	11
47937	5659839	11
47939	5659850	11
47940	5659861	11
47941	5659872	11
47942	5659883	11
47943	5659894	11
47945	5659905	11
47946	5659916	11
47947	5659927	11
47948	5659938	11
47949	5659949	11
47950	5659960	11
47951	5659971	11
47952	5659982	11
47953	5659993	11
47954	5660004	11
47955	5660015	11
47956	5660026	11
47957	5660037	11
47958	5660048	11
47959	5660059	11
47960	5660070	11
47961	5660081	11
47962	5660092	11
47963	5660103	11
47964	5660114	11
47965	5660125	11
47966	5660136	11
47967	5660147	11
47968	5660158	11
47969	5660169	11
47970	5660180	11
47971	5660191	11
47972	5660202	11
47973	5660213	11
47974	5660224	11
47975	5660235	11
47976	5660246	11
47978	5660257	11
47979	5660268	11
47980	5660279	11
47981	5660290	11
47982	5660301	11
47983	5660312	11
47984	5660323	11
47985	5660334	11
47986	5660345	11
47987	5660356	11
47988	5660367	11
47989	5660378	11
47990	5660389	11
47991	5660400	11
47992	5660411	11
47993	5660422	11
47994	5660433	11
47995	5660444	11
47996	5660455	11
47997	5660466	11
47998	5660477	11
47999	5660488	11
48000	5660499	11
48001	5660510	11
48002	5660521	11
48003	5660532	11
48005	5660543	11
48006	5660554	11
48007	5660565	11
48008	5660576	11
48009	5660587	11
48010	5660598	11
48011	5660609	11
48012	5660620	11
48013	5660631	11
48014	5660642	11
48015	5660653	11
48016	5660664	11
48017	5660675	11
48018	5660686	11
48019	5660697	11
48020	5660708	11
48021	5660719	11
48023	5660730	11
48025	5660741	11
48026	5660752	11
48027	5660763	11
48028	5660774	11
48029	5660785	11
48032	5660796	11
48033	5660807	11
48034	5660818	11
48035	5660829	11
48036	5660840	11
48037	5660851	11
48038	5660862	11
48039	5660873	11
48040	5660884	11
48041	5660895	11
48042	5660906	11
48043	5660917	11
48044	5660928	11
48045	5660939	11
48046	5660950	11
48047	5660961	11
48048	5660972	11
48049	5660983	11
48050	5660994	11
48051	5661005	11
48052	5661016	11
48053	5661027	11
48054	5661038	11
48057	5661049	11
48058	5661060	11
48060	5661071	11
48061	5661082	11
48062	5661093	11
48063	5661104	11
48064	5661115	11
48065	5661126	11
48066	5661137	11
48067	5661148	11
48068	5661159	11
48070	5661170	11
48071	5661181	11
48072	5661192	11
48073	5661203	11
48074	5661214	11
48075	5661225	11
48076	5661236	11
48077	5661247	11
48078	5661258	11
48079	5661269	11
48080	5661280	11
48081	5661291	11
48082	5661302	11
48083	5661313	11
48084	5661324	11
48085	5661335	11
48086	5661346	11
48087	5661357	11
48088	5661368	11
48089	5661379	11
48090	5661390	11
48091	5661401	11
48092	5661412	11
48094	5661423	11
48096	5661434	11
48097	5661445	11
48098	5661456	11
48099	5661467	11
48100	5661478	11
48101	5661489	11
48102	5661500	11
48103	5661511	11
48106	5661522	11
48107	5661533	11
48108	5661544	11
48110	5661555	11
48111	5661566	11
48113	5661577	11
48114	5661588	11
48115	5661599	11
48116	5661610	11
48117	5661621	11
48118	5661632	11
48120	5661643	11
48121	5661654	11
48122	5661665	11
48123	5661676	11
48124	5661687	11
48125	5661698	11
48126	5661709	11
48127	5661720	11
48130	5661731	11
48131	5661742	11
48134	5661753	11
48135	5661764	11
48136	5661775	11
48137	5661786	11
48138	5661797	11
48139	5661808	11
48140	5661819	11
48141	5661830	11
48142	5661841	11
48143	5661852	11
48144	5661863	11
48145	5661874	11
48146	5661885	11
48147	5661896	11
48148	5661907	11
48149	5661918	11
48150	5661929	11
48151	5661940	11
48152	5661951	11
48153	5661962	11
48154	5661973	11
48155	5661984	11
48156	5661995	11
48157	5662006	11
48158	5662017	11
48159	5662028	11
48160	5662039	11
48161	5662050	11
48162	5662061	11
48164	5662072	11
48166	5662083	11
48168	5662094	11
48169	5662105	11
48170	5662116	11
48171	5662127	11
48172	5662138	11
48173	5662149	11
48174	5662160	11
48175	5662171	11
48176	5662182	11
48177	5662193	11
48178	5662204	11
48179	5662215	11
48180	5662226	11
48181	5662237	11
48182	5662248	11
48183	5662259	11
48184	5662270	11
48186	5662281	11
48187	5662292	11
48188	5662303	11
48190	5662314	11
48191	5662325	11
48192	5662336	11
48193	5662347	11
48194	5662358	11
48195	5662369	11
48196	5662380	11
48197	5662391	11
48198	5662402	11
48199	5662413	11
48200	5662424	11
48201	5662435	11
48202	5662446	11
48203	5662457	11
48204	5662468	11
48205	5662479	11
48207	5662490	11
48208	5662501	11
48209	5662512	11
48211	5662523	11
48212	5662534	11
48213	5662545	11
48215	5662556	11
48216	5662567	11
48217	5662578	11
48218	5662589	11
48219	5662600	11
48220	5662611	11
48221	5662622	11
48222	5662633	11
48223	5662644	11
48224	5662655	11
48225	5662666	11
48226	5662677	11
48227	5662688	11
48229	5662699	11
48230	5662710	11
48231	5662721	11
48232	5662732	11
48233	5662743	11
48234	5662754	11
48235	5662765	11
48236	5662776	11
48237	5662787	11
48239	5662798	11
48241	5662809	11
48242	5662820	11
48243	5662831	11
48244	5662842	11
48245	5662853	11
48246	5662864	11
48247	5662875	11
48248	5662886	11
48250	5662897	11
48252	5662908	11
48253	5662919	11
48254	5662930	11
48255	5662941	11
48256	5662952	11
48257	5662963	11
48258	5662974	11
48259	5662985	11
48261	5662996	11
48262	5663007	11
48263	5663018	11
48264	5663029	11
48266	5663040	11
48267	5663051	11
48268	5663062	11
48269	5663073	11
48270	5663084	11
48271	5663095	11
48272	5663106	11
48273	5663117	11
48274	5663128	11
48275	5663139	11
48276	5663150	11
48277	5663161	11
48278	5663172	11
48279	5663183	11
48280	5663194	11
48281	5663205	11
48284	5663216	11
48285	5663227	11
48287	5663238	11
48288	5663249	11
48289	5663260	11
48290	5663271	11
48291	5663282	11
48292	5663293	11
48293	5663304	11
48294	5663315	11
48295	5663326	11
48296	5663337	11
48297	5663348	11
48298	5663359	11
48303	5663370	11
48305	5663381	11
48306	5663392	11
48308	5663403	11
48309	5663414	11
48310	5663425	11
48311	5663436	11
48312	5663447	11
48313	5663458	11
48314	5663469	11
48315	5663480	11
48316	5663491	11
48317	5663502	11
48318	5663513	11
48319	5663524	11
48320	5663535	11
48321	5663546	11
48322	5663557	11
48323	5663568	11
48324	5663579	11
48325	5663590	11
48326	5663601	11
48327	5663612	11
48328	5663623	11
48329	5663634	11
48330	5663645	11
48331	5663656	11
48332	5663667	11
48333	5663678	11
48334	5663689	11
48335	5663700	11
48336	5663711	11
48337	5663722	11
48338	5663733	11
48339	5663744	11
48340	5663755	11
48341	5663766	11
48342	5663777	11
48343	5663788	11
48344	5663799	11
48345	5663810	11
48346	5663821	11
48347	5663832	11
48348	5663843	11
48349	5663854	11
48350	5663865	11
48351	5663876	11
48352	5663887	11
48353	5663898	11
48354	5663909	11
48355	5663920	11
48356	5663931	11
48357	5663942	11
48358	5663953	11
48359	5663964	11
48360	5663975	11
48362	5663986	11
48363	5663997	11
48364	5664008	11
48365	5664019	11
48366	5664030	11
48367	5664041	11
48368	5664052	11
48370	5664063	11
48371	5664074	11
48372	5664085	11
48374	5664096	11
48375	5664107	11
48377	5664118	11
48378	5664129	11
48379	5664140	11
48380	5664151	11
48382	5664162	11
48383	5664173	11
48384	5664184	11
48385	5664195	11
48386	5664206	11
48387	5664217	11
48388	5664228	11
48389	5664239	11
48390	5664250	11
48391	5664261	11
48393	5664272	11
48394	5664283	11
48395	5664294	11
48396	5664305	11
48397	5664316	11
48398	5664327	11
48399	5664338	11
48400	5664349	11
48401	5664360	11
48402	5664371	11
48403	5664382	11
48404	5664393	11
48405	5664404	11
48406	5664415	11
48407	5664426	11
48408	5664437	11
48409	5664448	11
48410	5664459	11
48411	5664470	11
48412	5664481	11
48413	5664492	11
48414	5664503	11
48416	5664514	11
48417	5664525	11
48418	5664536	11
48419	5664547	11
48420	5664558	11
48421	5664569	11
48422	5664580	11
48423	5664591	11
48424	5664602	11
48425	5664613	11
48426	5664624	11
48427	5664635	11
48428	5664646	11
48429	5664657	11
48430	5664668	11
48431	5664679	11
48432	5664690	11
48434	5664701	11
48436	5664712	11
48437	5664723	11
48438	5664734	11
48439	5664745	11
48440	5664756	11
48441	5664767	11
48442	5664778	11
48443	5664789	11
48444	5664800	11
48445	5664811	11
48446	5664822	11
48447	5664833	11
48448	5664844	11
48449	5664855	11
48450	5664866	11
48451	5664877	11
48452	5664888	11
48453	5664899	11
48454	5664910	11
48455	5664921	11
48456	5664932	11
48457	5664943	11
48458	5664954	11
48460	5664965	11
48461	5664976	11
48462	5664987	11
48463	5664998	11
48464	5665009	11
48465	5665020	11
48466	5665031	11
48467	5665042	11
48468	5665053	11
48470	5665064	11
48471	5665075	11
48472	5665086	11
48473	5665097	11
48474	5665108	11
48475	5665119	11
48476	5665130	11
48477	5665141	11
48478	5665152	11
48479	5665163	11
48480	5665174	11
48481	5665185	11
48482	5665196	11
48483	5665207	11
48485	5665218	11
48486	5665229	11
48488	5665240	11
48489	5665251	11
48490	5665262	11
48491	5665273	11
48492	5665284	11
48493	5665295	11
48495	5665306	11
48496	5665317	11
48497	5665328	11
48498	5665339	11
48499	5665350	11
48500	5665361	11
48501	5665372	11
48503	5665383	11
48504	5665394	11
48505	5665405	11
48506	5665416	11
48508	5665427	11
48509	5665438	11
48510	5665449	11
48511	5665460	11
48512	5665471	11
48514	5665482	11
48515	5665493	11
48516	5665504	11
48517	5665515	11
48518	5665526	11
48519	5665537	11
48520	5665548	11
48521	5665559	11
48523	5665570	11
48524	5665581	11
48525	5665592	11
48526	5665603	11
48527	5665614	11
48528	5665625	11
48529	5665636	11
48530	5665647	11
48531	5665658	11
48532	5665669	11
48533	5665680	11
48534	5665691	11
48535	5665702	11
48536	5665713	11
48538	5665724	11
48540	5665735	11
48541	5665746	11
48542	5665757	11
48544	5665768	11
48545	5665779	11
48546	5665790	11
48547	5665801	11
48548	5665812	11
48549	5665823	11
48550	5665834	11
48551	5665845	11
48552	5665856	11
48553	5665867	11
48554	5665878	11
48555	5665889	11
48556	5665900	11
48557	5665911	11
48558	5665922	11
48559	5665933	11
48560	5665944	11
48561	5665955	11
48562	5665966	11
48564	5665977	11
48565	5665988	11
48566	5665999	11
48567	5666010	11
48568	5666021	11
48569	5666032	11
48570	5666043	11
48571	5666054	11
48572	5666065	11
48573	5666076	11
48574	5666087	11
48575	5666098	11
48576	5666109	11
48577	5666120	11
48578	5666131	11
48579	5666142	11
48582	5666153	11
48583	5666164	11
48584	5666175	11
48586	5666186	11
48587	5666197	11
48588	5666208	11
48589	5666219	11
48590	5666230	11
48591	5666241	11
48592	5666252	11
48593	5666263	11
48594	5666274	11
48595	5666285	11
48596	5666296	11
48597	5666307	11
48598	5666318	11
48599	5666329	11
48600	5666340	11
48601	5666351	11
48602	5666362	11
48603	5666373	11
48605	5666384	11
48607	5666395	11
48608	5666406	11
48609	5666417	11
48610	5666428	11
48611	5666439	11
48612	5666450	11
48613	5666461	11
48614	5666472	11
48615	5666483	11
48616	5666494	11
48617	5666505	11
48618	5666516	11
48620	5666527	11
48621	5666538	11
48622	5666549	11
48624	5666560	11
48625	5666571	11
48627	5666582	11
48628	5666593	11
48629	5666604	11
48630	5666615	11
48631	5666626	11
48632	5666637	11
48633	5666648	11
48634	5666659	11
48635	5666670	11
48636	5666681	11
48637	5666692	11
48638	5666703	11
48639	5666714	11
48640	5666725	11
48642	5666736	11
48643	5666747	11
48644	5666758	11
48645	5666769	11
48646	5666780	11
48647	5666791	11
48648	5666802	11
48649	5666813	11
48650	5666824	11
48651	5666835	11
48653	5666846	11
48654	5666857	11
48655	5666868	11
48656	5666879	11
48657	5666890	11
48660	5666901	11
48661	5666912	11
48663	5666923	11
48665	5666934	11
48666	5666945	11
48668	5666956	11
48669	5666967	11
48670	5666978	11
48671	5666989	11
48672	5667000	11
48673	5667011	11
48674	5667022	11
48675	5667033	11
48676	5667044	11
48677	5667055	11
48678	5667066	11
48679	5667077	11
48680	5667088	11
48681	5667099	11
48682	5667110	11
48683	5667121	11
48684	5667132	11
48685	5667143	11
48686	5667154	11
48687	5667165	11
48688	5667176	11
48689	5667187	11
48690	5667198	11
48691	5667209	11
48692	5667220	11
48693	5667231	11
48695	5667242	11
48697	5667253	11
48698	5667264	11
48700	5667275	11
48701	5667286	11
48703	5667297	11
48704	5667308	11
48705	5667319	11
48706	5667330	11
48707	5667341	11
48708	5667352	11
48709	5667363	11
48710	5667374	11
48711	5667385	11
48712	5667396	11
48713	5667407	11
48714	5667418	11
48715	5667429	11
48716	5667440	11
48717	5667451	11
48718	5667462	11
48719	5667473	11
48720	5667484	11
48721	5667495	11
48722	5667506	11
48724	5667517	11
48725	5667528	11
48726	5667539	11
48727	5667550	11
48728	5667561	11
48729	5667572	11
48731	5667583	11
48732	5667594	11
48733	5667605	11
48734	5667616	11
48735	5667627	11
48736	5667638	11
48737	5667649	11
48738	5667660	11
48739	5667671	11
48740	5667682	11
48741	5667693	11
48742	5667704	11
48743	5667715	11
48744	5667726	11
48745	5667737	11
48746	5667748	11
48747	5667759	11
48748	5667770	11
48749	5667781	11
48751	5667792	11
48752	5667803	11
48753	5667814	11
48754	5667825	11
48755	5667836	11
48756	5667847	11
48757	5667858	11
48760	5667869	11
48761	5667880	11
48762	5667891	11
48763	5667902	11
48765	5667913	11
48766	5667924	11
48768	5667935	11
48769	5667946	11
48770	5667957	11
48771	5667968	11
48772	5667979	11
48773	5667990	11
48774	5668001	11
48775	5668012	11
48776	5668023	11
48777	5668034	11
48778	5668045	11
48779	5668056	11
48780	5668067	11
48781	5668078	11
48782	5668089	11
48783	5668100	11
48785	5668111	11
48786	5668122	11
48787	5668133	11
48788	5668144	11
48789	5668155	11
48790	5668166	11
48791	5668177	11
48792	5668188	11
48793	5668199	11
48794	5668210	11
48795	5668221	11
48796	5668232	11
48797	5668243	11
48798	5668254	11
48799	5668265	11
48800	5668276	11
48801	5668287	11
48802	5668298	11
48803	5668309	11
48804	5668320	11
48805	5668331	11
48806	5668342	11
48807	5668353	11
48808	5668364	11
48809	5668375	11
48810	5668386	11
48811	5668397	11
48812	5668408	11
48813	5668419	11
48814	5668430	11
48815	5668441	11
48816	5668452	11
48817	5668463	11
48818	5668474	11
48820	5668485	11
48821	5668496	11
48822	5668507	11
48825	5668518	11
48826	5668529	11
48828	5668540	11
48829	5668551	11
48830	5668562	11
48831	5668573	11
48832	5668584	11
48833	5668595	11
48834	5668606	11
48836	5668617	11
48837	5668628	11
48839	5668639	11
48840	5668650	11
48842	5668661	11
48843	5668672	11
48844	5668683	11
48846	5668694	11
48848	5668705	11
48849	5668716	11
48851	5668727	11
48852	5668738	11
48853	5668749	11
48854	5668760	11
48856	5668771	11
48857	5668782	11
48858	5668793	11
48859	5668804	11
48860	5668815	11
48861	5668826	11
48862	5668837	11
48863	5668848	11
48865	5668859	11
48866	5668870	11
48867	5668881	11
48868	5668892	11
48870	5668903	11
48871	5668914	11
48872	5668925	11
48873	5668936	11
48874	5668947	11
48875	5668958	11
48876	5668969	11
48877	5668980	11
48878	5668991	11
48879	5669002	11
48880	5669013	11
48881	5669024	11
48882	5669035	11
48883	5669046	11
48884	5669057	11
48886	5669068	11
48887	5669079	11
48888	5669090	11
48889	5669101	11
48890	5669112	11
48891	5669123	11
48892	5669134	11
48893	5669145	11
48894	5669156	11
48895	5669167	11
48897	5669178	11
48898	5669189	11
48899	5669200	11
48900	5669211	11
48901	5669222	11
48902	5669233	11
48903	5669244	11
48905	5669255	11
48906	5669266	11
48907	5669277	11
48908	5669288	11
48909	5669299	11
48910	5669310	11
48911	5669321	11
48912	5669332	11
48913	5669343	11
48914	5669354	11
48915	5669365	11
48916	5669376	11
48917	5669387	11
48918	5669398	11
48919	5669409	11
48920	5669420	11
48921	5669431	11
48922	5669442	11
48923	5669453	11
48924	5669464	11
48925	5669475	11
48926	5669486	11
48927	5669497	11
48928	5669508	11
48929	5669519	11
48931	5669530	11
48932	5669541	11
48933	5669552	11
48934	5669563	11
48935	5669574	11
48936	5669585	11
48938	5669596	11
48939	5669607	11
48940	5669618	11
48941	5669629	11
48942	5669640	11
48943	5669651	11
48944	5669662	11
48945	5669673	11
48946	5669684	11
48947	5669695	11
48948	5669706	11
48949	5669717	11
48951	5669728	11
48952	5669739	11
48954	5669750	11
48955	5669761	11
48956	5669772	11
48957	5669783	11
48959	5669794	11
48960	5669805	11
48961	5669816	11
48962	5669827	11
48963	5669838	11
48964	5669849	11
48965	5669860	11
48966	5669871	11
48967	5669882	11
48968	5669893	11
48969	5669904	11
48970	5669915	11
48971	5669926	11
48972	5669937	11
48973	5669948	11
48974	5669959	11
48975	5669970	11
48976	5669981	11
48977	5669992	11
48978	5670003	11
48981	5670014	11
48982	5670025	11
48983	5670036	11
48984	5670047	11
48986	5670058	11
48988	5670069	11
48989	5670080	11
48990	5670091	11
48991	5670102	11
48992	5670113	11
48993	5670124	11
48994	5670135	11
48995	5670146	11
48996	5670157	11
48997	5670168	11
48999	5670179	11
49000	5670190	11
49001	5670201	11
49002	5670212	11
49003	5670223	11
49004	5670234	11
49005	5670245	11
49006	5670256	11
49007	5670267	11
49008	5670278	11
49009	5670289	11
49010	5670300	11
49011	5670311	11
49012	5670322	11
49013	5670333	11
49014	5670344	11
49015	5670355	11
49016	5670366	11
49017	5670377	11
49019	5670388	11
49020	5670399	11
49021	5670410	11
49022	5670421	11
49023	5670432	11
49024	5670443	11
49025	5670454	11
49026	5670465	11
49028	5670476	11
49029	5670487	11
49030	5670498	11
49031	5670509	11
49034	5670520	11
49035	5670531	11
49037	5670542	11
49038	5670553	11
49039	5670564	11
49040	5670575	11
49042	5670586	11
49043	5670597	11
49045	5670608	11
49047	5670619	11
49048	5670630	11
49049	5670641	11
49052	5670652	11
49053	5670663	11
49054	5670674	11
49055	5670685	11
49056	5670696	11
49057	5670707	11
49059	5670718	11
49060	5670729	11
49061	5670740	11
49062	5670751	11
49063	5670762	11
49064	5670773	11
49065	5670784	11
49066	5670795	11
49068	5670806	11
49069	5670817	11
49071	5670828	11
49072	5670839	11
49074	5670850	11
49075	5670861	11
49076	5670872	11
49078	5670883	11
49080	5670894	11
49081	5670905	11
49082	5670916	11
49083	5670927	11
49084	5670938	11
49086	5670949	11
49088	5670960	11
49089	5670971	11
49090	5670982	11
49091	5670993	11
49092	5671004	11
49093	5671015	11
49095	5671026	11
49096	5671037	11
49097	5671048	11
49098	5671059	11
49099	5671070	11
49100	5671081	11
49101	5671092	11
49102	5671103	11
49103	5671114	11
49104	5671125	11
49106	5671136	11
49108	5671147	11
49109	5671158	11
49110	5671169	11
49111	5671180	11
49112	5671191	11
49113	5671202	11
49114	5671213	11
49115	5671224	11
49117	5671235	11
49118	5671246	11
49119	5671257	11
49121	5671268	11
49123	5671279	11
49124	5671290	11
49125	5671301	11
49126	5671312	11
49127	5671323	11
49128	5671334	11
49132	5671345	11
49133	5671356	11
49135	5671367	11
49136	5671378	11
49137	5671389	11
49138	5671400	11
49139	5671411	11
49140	5671422	11
49141	5671433	11
49142	5671444	11
49143	5671455	11
49144	5671466	11
49145	5671477	11
49146	5671488	11
49148	5671499	11
49149	5671510	11
49150	5671521	11
49151	5671532	11
49152	5671543	11
49153	5671554	11
49154	5671565	11
49155	5671576	11
49156	5671587	11
49157	5671598	11
49158	5671609	11
49160	5671620	11
49161	5671631	11
49162	5671642	11
49163	5671653	11
49164	5671664	11
49165	5671675	11
49166	5671686	11
49167	5671697	11
49168	5671708	11
49169	5671719	11
49170	5671730	11
49171	5671741	11
49173	5671752	11
49174	5671763	11
49175	5671774	11
49176	5671785	11
49177	5671796	11
49178	5671807	11
49179	5671818	11
49180	5671829	11
49181	5671840	11
49182	5671851	11
49183	5671862	11
49186	5671873	11
49187	5671884	11
49188	5671895	11
49189	5671906	11
49190	5671917	11
49191	5671928	11
49192	5671939	11
49193	5671950	11
49194	5671961	11
49196	5671972	11
49197	5671983	11
49198	5671994	11
49199	5672005	11
49200	5672016	11
49202	5672027	11
49203	5672038	11
49205	5672049	11
49207	5672060	11
49208	5672071	11
49209	5672082	11
49210	5672093	11
49211	5672104	11
49212	5672115	11
49214	5672126	11
49215	5672137	11
49216	5672148	11
49217	5672159	11
49218	5672170	11
49219	5672181	11
49220	5672192	11
49221	5672203	11
49222	5672214	11
49223	5672225	11
49225	5672236	11
49226	5672247	11
49227	5672258	11
49228	5672269	11
49229	5672280	11
49230	5672291	11
49231	5672302	11
49232	5672313	11
49233	5672324	11
49234	5672335	11
49235	5672346	11
49236	5672357	11
49237	5672368	11
49239	5672379	11
49240	5672390	11
49241	5672401	11
49242	5672412	11
49243	5672423	11
49244	5672434	11
49245	5672445	11
49246	5672456	11
49247	5672467	11
49248	5672478	11
49249	5672489	11
49250	5672500	11
49251	5672511	11
49252	5672522	11
49255	5672533	11
49256	5672544	11
49257	5672555	11
49258	5672566	11
49259	5672577	11
49260	5672588	11
49262	5672599	11
49263	5672610	11
49264	5672621	11
49265	5672632	11
49266	5672643	11
49267	5672654	11
49268	5672665	11
49269	5672676	11
49270	5672687	11
49272	5672698	11
49273	5672709	11
49274	5672720	11
49275	5672731	11
49276	5672742	11
49277	5672753	11
49278	5672764	11
49279	5672775	11
49280	5672786	11
49281	5672797	11
49282	5672808	11
49283	5672819	11
49284	5672830	11
49285	5672841	11
49286	5672852	11
49287	5672863	11
49288	5672874	11
49289	5672885	11
49290	5672896	11
49291	5672907	11
49293	5672918	11
49294	5672929	11
49295	5672940	11
49296	5672951	11
49297	5672962	11
49298	5672973	11
49299	5672984	11
49301	5672995	11
49302	5673006	11
49303	5673017	11
49305	5673028	11
49307	5673039	11
49308	5673050	11
49309	5673061	11
49310	5673072	11
49311	5673083	11
49312	5673094	11
49313	5673105	11
49314	5673116	11
49315	5673127	11
49316	5673138	11
49317	5673149	11
49318	5673160	11
49319	5673171	11
49320	5673182	11
49321	5673193	11
49322	5673204	11
49323	5673215	11
49324	5673226	11
49325	5673237	11
49326	5673248	11
49327	5673259	11
49328	5673270	11
49329	5673281	11
49330	5673292	11
49332	5673303	11
49333	5673314	11
49334	5673325	11
49335	5673336	11
49336	5673347	11
49337	5673358	11
49338	5673369	11
49339	5673380	11
49340	5673391	11
49341	5673402	11
49342	5673413	11
49343	5673424	11
49344	5673435	11
49345	5673446	11
49346	5673457	11
49347	5673468	11
49349	5673479	11
49350	5673490	11
49351	5673501	11
49352	5673512	11
49354	5673523	11
49355	5673534	11
49357	5673545	11
49358	5673556	11
49359	5673567	11
49360	5673578	11
49361	5673589	11
49362	5673600	11
49363	5673611	11
49364	5673622	11
49365	5673633	11
49366	5673644	11
49367	5673655	11
49368	5673666	11
49369	5673677	11
49370	5673688	11
49372	5673699	11
49373	5673710	11
49374	5673721	11
49375	5673732	11
49376	5673743	11
49377	5673754	11
49378	5673765	11
49379	5673776	11
49380	5673787	11
49381	5673798	11
49382	5673809	11
49383	5673820	11
49384	5673831	11
49385	5673842	11
49386	5673853	11
49387	5673864	11
49388	5673875	11
49389	5673886	11
49390	5673897	11
49391	5673908	11
49392	5673919	11
49393	5673930	11
49394	5673941	11
49395	5673952	11
49397	5673963	11
49398	5673974	11
49399	5673985	11
49400	5673996	11
49401	5674007	11
49402	5674018	11
49403	5674029	11
49405	5674040	11
49406	5674051	11
49408	5674062	11
49409	5674073	11
49411	5674084	11
49412	5674095	11
49413	5674106	11
49414	5674117	11
49415	5674128	11
49416	5674139	11
49417	5674150	11
49418	5674161	11
49419	5674172	11
49420	5674183	11
49421	5674194	11
49422	5674205	11
49424	5674216	11
49425	5674227	11
49426	5674238	11
49427	5674249	11
49428	5674260	11
49429	5674271	11
49430	5674282	11
49431	5674293	11
49432	5674304	11
49433	5674315	11
49434	5674326	11
49435	5674337	11
49436	5674348	11
49437	5674359	11
49438	5674370	11
49439	5674381	11
49440	5674392	11
49441	5674403	11
49442	5674414	11
49443	5674425	11
49445	5674436	11
49446	5674447	11
49447	5674458	11
49448	5674469	11
49449	5674480	11
49450	5674491	11
49451	5674502	11
49452	5674513	11
49453	5674524	11
49454	5674535	11
49455	5674546	11
49456	5674557	11
49457	5674568	11
49458	5674579	11
49459	5674590	11
49460	5674601	11
49461	5674612	11
49462	5674623	11
49463	5674634	11
49464	5674645	11
49465	5674656	11
49466	5674667	11
49467	5674678	11
49468	5674689	11
49469	5674700	11
49470	5674711	11
49471	5674722	11
49472	5674733	11
49473	5674744	11
49474	5674755	11
49475	5674766	11
49476	5674777	11
49477	5674788	11
49478	5674799	11
49479	5674810	11
49480	5674821	11
49481	5674832	11
49482	5674843	11
49485	5674854	11
49487	5674865	11
49488	5674876	11
49489	5674887	11
49490	5674898	11
49491	5674909	11
49492	5674920	11
49493	5674931	11
49494	5674942	11
49495	5674953	11
49497	5674964	11
49498	5674975	11
49499	5674986	11
49500	5674997	11
49501	5675008	11
49502	5675019	11
49503	5675030	11
49507	5675041	11
49508	5675052	11
49509	5675063	11
49510	5675074	11
49511	5675085	11
49512	5675096	11
49514	5675107	11
49515	5675118	11
49516	5675129	11
49517	5675140	11
49518	5675151	11
49520	5675162	11
49521	5675173	11
49522	5675184	11
49523	5675195	11
49524	5675206	11
49525	5675217	11
49526	5675228	11
49527	5675239	11
49528	5675250	11
49529	5675261	11
49530	5675272	11
49531	5675283	11
49532	5675294	11
49533	5675305	11
49534	5675316	11
49535	5675327	11
49536	5675338	11
49537	5675349	11
49538	5675360	11
49539	5675371	11
49540	5675382	11
49541	5675393	11
49542	5675404	11
49543	5675415	11
49544	5675426	11
49545	5675437	11
49546	5675448	11
49547	5675459	11
49548	5675470	11
49549	5675481	11
49550	5675492	11
49551	5675503	11
49552	5675514	11
49553	5675525	11
49554	5675536	11
49555	5675547	11
49556	5675558	11
49557	5675569	11
49558	5675580	11
49559	5675591	11
49560	5675602	11
49561	5675613	11
49562	5675624	11
49563	5675635	11
49564	5675646	11
49565	5675657	11
49566	5675668	11
49567	5675679	11
49568	5675690	11
49569	5675701	11
49570	5675712	11
49571	5675723	11
49572	5675734	11
49573	5675745	11
49574	5675756	11
49575	5675767	11
49576	5675778	11
49577	5675789	11
49578	5675800	11
49579	5675811	11
49580	5675822	11
49581	5675833	11
49582	5675844	11
49583	5675855	11
49584	5675866	11
49585	5675877	11
49586	5675888	11
49587	5675899	11
49588	5675910	11
49589	5675921	11
49590	5675932	11
49591	5675943	11
49592	5675954	11
49593	5675965	11
49594	5675976	11
49595	5675987	11
49596	5675998	11
49597	5676009	11
49598	5676020	11
49599	5676031	11
49600	5676042	11
49601	5676053	11
49602	5676064	11
49603	5676075	11
49604	5676086	11
49605	5676097	11
49606	5676108	11
49607	5676119	11
49608	5676130	11
49609	5676141	11
49610	5676152	11
49611	5676163	11
49612	5676174	11
49613	5676185	11
49614	5676196	11
49615	5676207	11
49616	5676218	11
49617	5676229	11
49618	5676240	11
49619	5676251	11
49621	5676262	11
49622	5676273	11
49623	5676284	11
49624	5676295	11
49625	5676306	11
49626	5676317	11
49628	5676328	11
49630	5676339	11
49631	5676350	11
49632	5676361	11
49633	5676372	11
49634	5676383	11
49635	5676394	11
49636	5676405	11
49637	5676416	11
49638	5676427	11
49639	5676438	11
49640	5676449	11
49641	5676460	11
49643	5676471	11
49644	5676482	11
49645	5676493	11
49646	5676504	11
49648	5676515	11
49650	5676526	11
49651	5676537	11
49652	5676548	11
49653	5676559	11
49654	5676570	11
49656	5676581	11
49657	5676592	11
49658	5676603	11
49660	5676614	11
49661	5676625	11
49662	5676636	11
49663	5676647	11
49665	5676658	11
49666	5676669	11
49668	5676680	11
49670	5676691	11
49671	5676702	11
49672	5676713	11
49673	5676724	11
49674	5676735	11
49675	5676746	11
49677	5676757	11
49678	5676768	11
49679	5676779	11
49680	5676790	11
49681	5676801	11
49682	5676812	11
49683	5676823	11
49684	5676834	11
49685	5676845	11
49686	5676856	11
49687	5676867	11
49689	5676878	11
49690	5676889	11
49691	5676900	11
49692	5676911	11
49694	5676922	11
49695	5676933	11
49696	5676944	11
49697	5676955	11
49698	5676966	11
49699	5676977	11
49700	5676988	11
49701	5676999	11
49702	5677010	11
49703	5677021	11
49704	5677032	11
49705	5677043	11
49706	5677054	11
49707	5677065	11
49708	5677076	11
49709	5677087	11
49710	5677098	11
49711	5677109	11
49712	5677120	11
49713	5677131	11
49714	5677142	11
49715	5677153	11
49716	5677164	11
49717	5677175	11
49718	5677186	11
49719	5677197	11
49720	5677208	11
49721	5677219	11
49722	5677230	11
49723	5677241	11
49724	5677252	11
49725	5677263	11
49726	5677274	11
49727	5677285	11
49728	5677296	11
49729	5677307	11
49730	5677318	11
49731	5677329	11
49732	5677340	11
49733	5677351	11
49734	5677362	11
49735	5677373	11
49736	5677384	11
49738	5677395	11
49739	5677406	11
49740	5677417	11
49741	5677428	11
49742	5677439	11
49743	5677450	11
49744	5677461	11
49745	5677472	11
49746	5677483	11
49747	5677494	11
49749	5677505	11
49750	5677516	11
49751	5677527	11
49753	5677538	11
49754	5677549	11
49755	5677560	11
49756	5677571	11
49757	5677582	11
49758	5677593	11
49759	5677604	11
49760	5677615	11
49761	5677626	11
49762	5677637	11
49763	5677648	11
49764	5677659	11
49765	5677670	11
49766	5677681	11
49767	5677692	11
49768	5677703	11
49769	5677714	11
49770	5677725	11
49771	5677736	11
49772	5677747	11
49773	5677758	11
49774	5677769	11
49775	5677780	11
49776	5677791	11
49777	5677802	11
49778	5677813	11
49780	5677824	11
49781	5677835	11
49782	5677846	11
49783	5677857	11
49784	5677868	11
49785	5677879	11
49787	5677890	11
49788	5677901	11
49789	5677912	11
49790	5677923	11
49791	5677934	11
49792	5677945	11
49794	5677956	11
49795	5677967	11
49796	5677978	11
49797	5677989	11
49798	5678000	11
49799	5678011	11
49800	5678022	11
49801	5678033	11
49802	5678044	11
49803	5678055	11
49804	5678066	11
49805	5678077	11
49806	5678088	11
49807	5678099	11
49809	5678110	11
49810	5678121	11
49811	5678132	11
49812	5678143	11
49813	5678154	11
49815	5678165	11
49817	5678176	11
49818	5678187	11
49819	5678198	11
49820	5678209	11
49821	5678220	11
49822	5678231	11
49823	5678242	11
49824	5678253	11
49825	5678264	11
49827	5678275	11
49828	5678286	11
49829	5678297	11
49830	5678308	11
49831	5678319	11
49832	5678330	11
49833	5678341	11
49834	5678352	11
49835	5678363	11
49836	5678374	11
49837	5678385	11
49838	5678396	11
49839	5678407	11
49840	5678418	11
49841	5678429	11
49842	5678440	11
49843	5678451	11
49844	5678462	11
49845	5678473	11
49846	5678484	11
49847	5678495	11
49848	5678506	11
49849	5678517	11
49851	5678528	11
49852	5678539	11
49854	5678550	11
49855	5678561	11
49856	5678572	11
49857	5678583	11
49858	5678594	11
49859	5678605	11
49860	5678616	11
49861	5678627	11
49862	5678638	11
49863	5678649	11
49864	5678660	11
49865	5678671	11
49867	5678682	11
49868	5678693	11
49869	5678704	11
49871	5678715	11
49872	5678726	11
49873	5678737	11
49874	5678748	11
49876	5678759	11
49877	5678770	11
49878	5678781	11
49879	5678792	11
49880	5678803	11
49881	5678814	11
49882	5678825	11
49883	5678836	11
49884	5678847	11
49885	5678858	11
49886	5678869	11
49887	5678880	11
49888	5678891	11
49889	5678902	11
49890	5678913	11
49891	5678924	11
49892	5678935	11
49893	5678946	11
49894	5678957	11
49895	5678968	11
49896	5678979	11
49898	5678990	11
49899	5679001	11
49900	5679012	11
49901	5679023	11
49902	5679034	11
49903	5679045	11
49904	5679056	11
49905	5679067	11
49906	5679078	11
49907	5679089	11
49908	5679100	11
49909	5679111	11
49910	5679122	11
49911	5679133	11
49912	5679144	11
49913	5679155	11
49914	5679166	11
49915	5679177	11
49916	5679188	11
49917	5679199	11
49918	5679210	11
49919	5679221	11
49920	5679232	11
49921	5679243	11
49922	5679254	11
49923	5679265	11
49924	5679276	11
49925	5679287	11
49926	5679298	11
49927	5679309	11
49929	5679320	11
49930	5679331	11
49931	5679342	11
49932	5679353	11
49933	5679364	11
49934	5679375	11
49935	5679386	11
49936	5679397	11
49937	5679408	11
49938	5679419	11
49939	5679430	11
49940	5679441	11
49941	5679452	11
49943	5679463	11
49944	5679474	11
49945	5679485	11
49946	5679496	11
49947	5679507	11
49948	5679518	11
49949	5679529	11
49950	5679540	11
49951	5679551	11
49953	5679562	11
49954	5679573	11
49955	5679584	11
49957	5679595	11
49959	5679606	11
49960	5679617	11
49961	5679628	11
49963	5679639	11
49964	5679650	11
49965	5679661	11
49966	5679672	11
49967	5679683	11
49968	5679694	11
49969	5679705	11
49970	5679716	11
49971	5679727	11
49972	5679738	11
49973	5679749	11
49974	5679760	11
49975	5679771	11
49976	5679782	11
49977	5679793	11
49978	5679804	11
49979	5679815	11
49980	5679826	11
49981	5679837	11
49982	5679848	11
49984	5679859	11
49985	5679870	11
49987	5679881	11
49988	5679892	11
49989	5679903	11
49990	5679914	11
49991	5679925	11
49992	5679936	11
49993	5679947	11
49994	5679958	11
49995	5679969	11
49996	5679980	11
49997	5679991	11
49998	5680002	11
49999	5680013	11
50000	5680024	11
50001	5680035	11
50002	5680046	11
50003	5680057	11
50004	5680068	11
50005	5680079	11
50006	5680090	11
50008	5680101	11
50010	5680112	11
50011	5680123	11
50012	5680134	11
50013	5680145	11
50014	5680156	11
50015	5680167	11
50016	5680178	11
50017	5680189	11
50019	5680200	11
50020	5680211	11
50021	5680222	11
50022	5680233	11
50023	5680244	11
50024	5680255	11
50025	5680266	11
50026	5680277	11
50027	5680288	11
50028	5680299	11
50029	5680310	11
50030	5680321	11
50031	5680332	11
50032	5680343	11
50033	5680354	11
50034	5680365	11
50035	5680376	11
50036	5680387	11
50038	5680398	11
50039	5680409	11
50040	5680420	11
50042	5680431	11
50043	5680442	11
50044	5680453	11
50045	5680464	11
50046	5680475	11
50047	5680486	11
50048	5680497	11
50049	5680508	11
50050	5680519	11
50051	5680530	11
50052	5680541	11
50053	5680552	11
50054	5680563	11
50056	5680574	11
50058	5680585	11
50059	5680596	11
50060	5680607	11
50062	5680618	11
50064	5680629	11
50065	5680640	11
50066	5680651	11
50067	5680662	11
50068	5680673	11
50069	5680684	11
50070	5680695	11
50071	5680706	11
50072	5680717	11
50074	5680728	11
50075	5680739	11
50077	5680750	11
50078	5680761	11
50079	5680772	11
50081	5680783	11
50082	5680794	11
50083	5680805	11
50084	5680816	11
50085	5680827	11
50086	5680838	11
50087	5680849	11
50088	5680860	11
50089	5680871	11
50090	5680882	11
50091	5680893	11
50092	5680904	11
50093	5680915	11
50094	5680926	11
50097	5680937	11
50098	5680948	11
50099	5680959	11
50100	5680970	11
50101	5680981	11
50102	5680992	11
50103	5681003	11
50104	5681014	11
50105	5681025	11
50106	5681036	11
50107	5681047	11
50109	5681058	11
50110	5681069	11
50111	5681080	11
50112	5681091	11
50113	5681102	11
50114	5681113	11
50115	5681124	11
50116	5681135	11
50117	5681146	11
50118	5681157	11
50119	5681168	11
50120	5681179	11
50121	5681190	11
50122	5681201	11
50123	5681212	11
50124	5681223	11
50125	5681234	11
50126	5681245	11
50128	5681256	11
50129	5681267	11
50130	5681278	11
50131	5681289	11
50132	5681300	11
50133	5681311	11
50134	5681322	11
50135	5681333	11
50136	5681344	11
50137	5681355	11
50139	5681366	11
50141	5681377	11
50142	5681388	11
50145	5681399	11
50147	5681410	11
50148	5681421	11
50149	5681432	11
50150	5681443	11
50151	5681454	11
50152	5681465	11
50153	5681476	11
50154	5681487	11
50155	5681498	11
50156	5681509	11
50157	5681520	11
50158	5681531	11
50159	5681542	11
50160	5681553	11
50161	5681564	11
50162	5681575	11
50163	5681586	11
50164	5681597	11
50165	5681608	11
50166	5681619	11
50167	5681630	11
50168	5681641	11
50169	5681652	11
50170	5681663	11
50171	5681674	11
50172	5681685	11
50173	5681696	11
50174	5681707	11
50175	5681718	11
50176	5681729	11
50177	5681740	11
50178	5681751	11
50179	5681762	11
50180	5681773	11
50182	5681784	11
50183	5681795	11
50185	5681806	11
50186	5681817	11
50187	5681828	11
50188	5681839	11
50189	5681850	11
50190	5681861	11
50191	5681872	11
50192	5681883	11
50193	5681894	11
50194	5681905	11
50198	5681916	11
50199	5681927	11
50200	5681938	11
50201	5681949	11
50202	5681960	11
50203	5681971	11
50204	5681982	11
50205	5681993	11
50206	5682004	11
50207	5682015	11
50208	5682026	11
50209	5682037	11
50210	5682048	11
50211	5682059	11
50212	5682070	11
50213	5682081	11
50214	5682092	11
50215	5682103	11
50216	5682114	11
50217	5682125	11
50218	5682136	11
50219	5682147	11
50221	5682158	11
50222	5682169	11
50223	5682180	11
50224	5682191	11
50225	5682202	11
50226	5682213	11
50228	5682224	11
50229	5682235	11
50230	5682246	11
50231	5682257	11
50232	5682268	11
50233	5682279	11
50234	5682290	11
50235	5682301	11
50237	5682312	11
50238	5682323	11
50239	5682334	11
50240	5682345	11
50241	5682356	11
50242	5682367	11
50243	5682378	11
50244	5682389	11
50246	5682400	11
50247	5682411	11
50248	5682422	11
50249	5682433	11
50250	5682444	11
50251	5682455	11
50252	5682466	11
50253	5682477	11
50254	5682488	11
50255	5682499	11
50256	5682510	11
50257	5682521	11
50258	5682532	11
50259	5682543	11
50260	5682554	11
50261	5682565	11
50263	5682576	11
50265	5682587	11
50266	5682598	11
50267	5682609	11
50268	5682620	11
50269	5682631	11
50270	5682642	11
50271	5682653	11
50272	5682664	11
50273	5682675	11
50274	5682686	11
50275	5682697	11
50276	5682708	11
50277	5682719	11
50278	5682730	11
50279	5682741	11
50280	5682752	11
50281	5682763	11
50282	5682774	11
50283	5682785	11
50284	5682796	11
50285	5682807	11
50286	5682818	11
50288	5682829	11
50289	5682840	11
50290	5682851	11
50291	5682862	11
50292	5682873	11
50293	5682884	11
50294	5682895	11
50295	5682906	11
50296	5682917	11
50298	5682928	11
50299	5682939	11
50300	5682950	11
50301	5682961	11
50302	5682972	11
50303	5682983	11
50304	5682994	11
50305	5683005	11
50306	5683016	11
50307	5683027	11
50308	5683038	11
50309	5683049	11
50310	5683060	11
50311	5683071	11
50312	5683082	11
50313	5683093	11
50314	5683104	11
50315	5683115	11
50316	5683126	11
50317	5683137	11
50318	5683148	11
50319	5683159	11
50320	5683170	11
50321	5683181	11
50322	5683192	11
50323	5683203	11
50324	5683214	11
50325	5683225	11
50326	5683236	11
50327	5683247	11
50328	5683258	11
50329	5683269	11
50330	5683280	11
50331	5683291	11
50332	5683302	11
50333	5683313	11
50334	5683324	11
50335	5683335	11
50336	5683346	11
50337	5683357	11
50338	5683368	11
50339	5683379	11
50340	5683390	11
50341	5683401	11
50342	5683412	11
50343	5683423	11
50344	5683434	11
50345	5683445	11
50346	5683456	11
50347	5683467	11
50350	5683478	11
50351	5683489	11
50352	5683500	11
50353	5683511	11
50355	5683522	11
50356	5683533	11
50357	5683544	11
50358	5683555	11
50359	5683566	11
50362	5683577	11
50363	5683588	11
50364	5683599	11
50366	5683610	11
50368	5683621	11
50369	5683632	11
50371	5683643	11
50372	5683654	11
50373	5683665	11
50374	5683676	11
50375	5683687	11
50376	5683698	11
50377	5683709	11
50378	5683720	11
50379	5683731	11
50380	5683742	11
50381	5683753	11
50382	5683764	11
50383	5683775	11
50384	5683786	11
50385	5683797	11
50386	5683808	11
50387	5683819	11
50388	5683830	11
50389	5683841	11
50390	5683852	11
50391	5683863	11
50392	5683874	11
50393	5683885	11
50394	5683896	11
50395	5683907	11
50396	5683918	11
50397	5683929	11
50398	5683940	11
50400	5683951	11
50401	5683962	11
50402	5683973	11
50403	5683984	11
50404	5683995	11
50405	5684006	11
50406	5684017	11
50407	5684028	11
50408	5684039	11
50409	5684050	11
50410	5684061	11
50411	5684072	11
50412	5684083	11
50413	5684094	11
50414	5684105	11
50415	5684116	11
50416	5684127	11
50418	5684138	11
50419	5684149	11
50420	5684160	11
50422	5684171	11
50423	5684182	11
50424	5684193	11
50426	5684204	11
50427	5684215	11
50428	5684226	11
50429	5684237	11
50430	5684248	11
50431	5684259	11
50432	5684270	11
50433	5684281	11
50434	5684292	11
50435	5684303	11
50436	5684314	11
50439	5684325	11
50440	5684336	11
50441	5684347	11
50442	5684358	11
50443	5684369	11
50445	5684380	11
50446	5684391	11
50447	5684402	11
50448	5684413	11
50450	5684424	11
50451	5684435	11
50453	5684446	11
50454	5684457	11
50456	5684468	11
50457	5684479	11
50458	5684490	11
50459	5684501	11
50461	5684512	11
50462	5684523	11
50463	5684534	11
50464	5684545	11
50465	5684556	11
50466	5684567	11
50467	5684578	11
50468	5684589	11
50469	5684600	11
50470	5684611	11
50471	5684622	11
50472	5684633	11
50473	5684644	11
50474	5684655	11
50475	5684666	11
50476	5684677	11
50477	5684688	11
50478	5684699	11
50479	5684710	11
50480	5684721	11
50481	5684732	11
50482	5684743	11
50483	5684754	11
50485	5684765	11
50486	5684776	11
50488	5684787	11
50489	5684798	11
50490	5684809	11
50491	5684820	11
50492	5684831	11
50493	5684842	11
50494	5684853	11
50495	5684864	11
50497	5684875	11
50498	5684886	11
50499	5684897	11
50500	5684908	11
50501	5684919	11
50502	5684930	11
50503	5684941	11
50504	5684952	11
50505	5684963	11
50506	5684974	11
50507	5684985	11
50508	5684996	11
50509	5685007	11
50510	5685018	11
50511	5685029	11
50512	5685040	11
50513	5685051	11
50514	5685062	11
50515	5685073	11
50516	5685084	11
50517	5685095	11
50518	5685106	11
50519	5685117	11
50520	5685128	11
50521	5685139	11
50522	5685150	11
50523	5685161	11
50524	5685172	11
50525	5685183	11
50526	5685194	11
50527	5685205	11
50528	5685216	11
50529	5685227	11
50530	5685238	11
50532	5685249	11
50534	5685260	11
50535	5685271	11
50536	5685282	11
50537	5685293	11
50538	5685304	11
50539	5685315	11
50540	5685326	11
50541	5685337	11
50542	5685348	11
50543	5685359	11
50544	5685370	11
50545	5685381	11
50546	5685392	11
50547	5685403	11
50549	5685414	11
50550	5685425	11
50551	5685436	11
50552	5685447	11
50553	5685458	11
50554	5685469	11
50555	5685480	11
50556	5685491	11
50557	5685502	11
50558	5685513	11
50559	5685524	11
50560	5685535	11
50561	5685546	11
50562	5685557	11
50563	5685568	11
50564	5685579	11
50565	5685590	11
50566	5685601	11
50567	5685612	11
50568	5685623	11
50569	5685634	11
50570	5685645	11
50571	5685656	11
50572	5685667	11
50573	5685678	11
50574	5685689	11
50575	5685700	11
50576	5685711	11
50577	5685722	11
50578	5685733	11
50579	5685744	11
50580	5685755	11
50581	5685766	11
50582	5685777	11
50583	5685788	11
50584	5685799	11
50585	5685810	11
50586	5685821	11
50587	5685832	11
50588	5685843	11
50589	5685854	11
50591	5685865	11
50592	5685876	11
50593	5685887	11
50594	5685898	11
50596	5685909	11
50597	5685920	11
50598	5685931	11
50599	5685942	11
50600	5685953	11
50602	5685964	11
50604	5685975	11
50605	5685986	11
50606	5685997	11
50607	5686008	11
50608	5686019	11
50609	5686030	11
50611	5686041	11
50612	5686052	11
50613	5686063	11
50615	5686074	11
50616	5686085	11
50617	5686096	11
50618	5686107	11
50619	5686118	11
50620	5686129	11
50621	5686140	11
50622	5686151	11
50623	5686162	11
50625	5686173	11
50626	5686184	11
50627	5686195	11
50628	5686206	11
50629	5686217	11
50630	5686228	11
50631	5686239	11
50632	5686250	11
50633	5686261	11
50635	5686272	11
50636	5686283	11
50637	5686294	11
50638	5686305	11
50640	5686316	11
50641	5686327	11
50642	5686338	11
50643	5686349	11
50644	5686360	11
50645	5686371	11
50646	5686382	11
50647	5686393	11
50648	5686404	11
50649	5686415	11
50650	5686426	11
50651	5686437	11
50652	5686448	11
50653	5686459	11
50654	5686470	11
50657	5686481	11
50658	5686492	11
50659	5686503	11
50661	5686514	11
50662	5686525	11
50663	5686536	11
50664	5686547	11
50665	5686558	11
50666	5686569	11
50667	5686580	11
50668	5686591	11
50669	5686602	11
50670	5686613	11
50671	5686624	11
50672	5686635	11
50674	5686646	11
50675	5686657	11
50676	5686668	11
50677	5686679	11
50678	5686690	11
50679	5686701	11
50680	5686712	11
50681	5686723	11
50682	5686734	11
50683	5686745	11
50684	5686756	11
50685	5686767	11
50686	5686778	11
50687	5686789	11
50688	5686800	11
50689	5686811	11
50690	5686822	11
50691	5686833	11
50692	5686844	11
50693	5686855	11
50694	5686866	11
50695	5686877	11
50696	5686888	11
50698	5686899	11
50699	5686910	11
50700	5686921	11
50701	5686932	11
50702	5686943	11
50703	5686954	11
50704	5686965	11
50705	5686976	11
50706	5686987	11
50707	5686998	11
50709	5687009	11
50710	5687020	11
50711	5687031	11
50712	5687042	11
50713	5687053	11
50714	5687064	11
50715	5687075	11
50716	5687086	11
50717	5687097	11
50721	5687108	11
50722	5687119	11
50723	5687130	11
50724	5687141	11
50725	5687152	11
50726	5687163	11
50727	5687174	11
50728	5687185	11
50729	5687196	11
50730	5687207	11
50731	5687218	11
50732	5687229	11
50733	5687240	11
50734	5687251	11
50736	5687262	11
50737	5687273	11
50738	5687284	11
50739	5687295	11
50740	5687306	11
50741	5687317	11
50742	5687328	11
50744	5687339	11
50745	5687350	11
50746	5687361	11
50747	5687372	11
50748	5687383	11
50749	5687394	11
50750	5687405	11
50751	5687416	11
50753	5687427	11
50754	5687438	11
50755	5687449	11
50757	5687460	11
50758	5687471	11
50759	5687482	11
50760	5687493	11
50761	5687504	11
50762	5687515	11
50764	5687526	11
50765	5687537	11
50766	5687548	11
50768	5687559	11
50769	5687570	11
50770	5687581	11
50771	5687592	11
50773	5687603	11
50774	5687614	11
50775	5687625	11
50776	5687636	11
50777	5687647	11
50778	5687658	11
50779	5687669	11
50780	5687680	11
50781	5687691	11
50782	5687702	11
50783	5687713	11
50784	5687724	11
50785	5687735	11
50786	5687746	11
50787	5687757	11
50788	5687768	11
50789	5687779	11
50790	5687790	11
50791	5687801	11
50792	5687812	11
50793	5687823	11
50794	5687834	11
50796	5687845	11
50797	5687856	11
50798	5687867	11
50799	5687878	11
50800	5687889	11
50801	5687900	11
50802	5687911	11
50803	5687922	11
50804	5687933	11
50805	5687944	11
50806	5687955	11
50807	5687966	11
50808	5687977	11
50809	5687988	11
50810	5687999	11
50811	5688010	11
50812	5688021	11
50814	5688032	11
50815	5688043	11
50817	5688054	11
50818	5688065	11
50819	5688076	11
50820	5688087	11
50821	5688098	11
50822	5688109	11
50823	5688120	11
50826	5688131	11
50827	5688142	11
50828	5688153	11
50829	5688164	11
50830	5688175	11
50831	5688186	11
50832	5688197	11
50833	5688208	11
50834	5688219	11
50835	5688230	11
50837	5688241	11
50838	5688252	11
50840	5688263	11
50841	5688274	11
50842	5688285	11
50843	5688296	11
50844	5688307	11
50845	5688318	11
50846	5688329	11
50847	5688340	11
50849	5688351	11
50850	5688362	11
50851	5688373	11
50852	5688384	11
50853	5688395	11
50854	5688406	11
50855	5688417	11
50856	5688428	11
50859	5688439	11
50860	5688450	11
50861	5688461	11
50862	5688472	11
50863	5688483	11
50864	5688494	11
50865	5688505	11
50867	5688516	11
50868	5688527	11
50869	5688538	11
50870	5688549	11
50872	5688560	11
50873	5688571	11
50874	5688582	11
50875	5688593	11
50876	5688604	11
50879	5688615	11
50880	5688626	11
50881	5688637	11
50882	5688648	11
50883	5688659	11
50884	5688670	11
50885	5688681	11
50886	5688692	11
50887	5688703	11
50888	5688714	11
50889	5688725	11
50890	5688736	11
50891	5688747	11
50892	5688758	11
50894	5688769	11
50895	5688780	11
50896	5688791	11
50897	5688802	11
50898	5688813	11
50899	5688824	11
50900	5688835	11
50901	5688846	11
50902	5688857	11
50903	5688868	11
50904	5688879	11
50905	5688890	11
50906	5688901	11
50907	5688912	11
50908	5688923	11
50909	5688934	11
50910	5688945	11
50912	5688956	11
50913	5688967	11
50914	5688978	11
50915	5688989	11
50916	5689000	11
50917	5689011	11
50919	5689022	11
50920	5689033	11
50921	5689044	11
50922	5689055	11
50923	5689066	11
50924	5689077	11
50926	5689088	11
50927	5689099	11
50928	5689110	11
50929	5689121	11
50930	5689132	11
50931	5689143	11
50932	5689154	11
50933	5689165	11
50934	5689176	11
50935	5689187	11
50936	5689198	11
50937	5689209	11
50938	5689220	11
50939	5689231	11
50940	5689242	11
50941	5689253	11
50942	5689264	11
50943	5689275	11
50944	5689286	11
50945	5689297	11
50946	5689308	11
50947	5689319	11
50948	5689330	11
50949	5689341	11
50950	5689352	11
50951	5689363	11
50952	5689374	11
50953	5689385	11
50954	5689396	11
50956	5689407	11
50957	5689418	11
50958	5689429	11
50959	5689440	11
50960	5689451	11
50961	5689462	11
50962	5689473	11
50963	5689484	11
50964	5689495	11
50965	5689506	11
50967	5689517	11
50968	5689528	11
50969	5689539	11
50971	5689550	11
50972	5689561	11
50973	5689572	11
50974	5689583	11
50975	5689594	11
50976	5689605	11
50977	5689616	11
50978	5689627	11
50979	5689638	11
50980	5689649	11
50982	5689660	11
50983	5689671	11
50984	5689682	11
50985	5689693	11
50986	5689704	11
50987	5689715	11
50988	5689726	11
50990	5689737	11
50991	5689748	11
50992	5689759	11
50993	5689770	11
50994	5689781	11
50995	5689792	11
50997	5689803	11
51000	5689814	11
51001	5689825	11
51002	5689836	11
51003	5689847	11
51004	5689858	11
51005	5689869	11
51006	5689880	11
51007	5689891	11
51008	5689902	11
51009	5689913	11
51010	5689924	11
51011	5689935	11
51012	5689946	11
51013	5689957	11
51014	5689968	11
51015	5689979	11
51016	5689990	11
51017	5690001	11
51018	5690012	11
51019	5690023	11
51020	5690034	11
51022	5690045	11
51023	5690056	11
51024	5690067	11
51025	5690078	11
51026	5690089	11
51027	5690100	11
51028	5690111	11
51029	5690122	11
51030	5690133	11
51031	5690144	11
51032	5690155	11
51033	5690166	11
51034	5690177	11
51035	5690188	11
51036	5690199	11
51037	5690210	11
51038	5690221	11
51039	5690232	11
51040	5690243	11
51041	5690254	11
51042	5690265	11
51043	5690276	11
51044	5690287	11
51045	5690298	11
51046	5690309	11
51047	5690320	11
51048	5690331	11
51049	5690342	11
51050	5690353	11
51052	5690364	11
51053	5690375	11
51054	5690386	11
51056	5690397	11
51057	5690408	11
51058	5690419	11
51059	5690430	11
51060	5690441	11
51062	5690452	11
51063	5690463	11
51064	5690474	11
51065	5690485	11
51066	5690496	11
51068	5690507	11
51069	5690518	11
51071	5690529	11
51072	5690540	11
51073	5690551	11
51074	5690562	11
51075	5690573	11
51076	5690584	11
51078	5690595	11
51079	5690606	11
51080	5690617	11
51081	5690628	11
51083	5690639	11
51084	5690650	11
51085	5690661	11
51086	5690672	11
51087	5690683	11
51088	5690694	11
51090	5690705	11
51091	5690716	11
51092	5690727	11
51093	5690738	11
51094	5690749	11
51095	5690760	11
51097	5690771	11
51098	5690782	11
51099	5690793	11
51100	5690804	11
51101	5690815	11
51102	5690826	11
51103	5690837	11
51104	5690848	11
51105	5690859	11
51106	5690870	11
51107	5690881	11
51109	5690892	11
51110	5690903	11
51111	5690914	11
51112	5690925	11
51113	5690936	11
51114	5690947	11
51115	5690958	11
51116	5690969	11
51117	5690980	11
51118	5690991	11
51119	5691002	11
51120	5691013	11
51121	5691024	11
51122	5691035	11
51123	5691046	11
51124	5691057	11
51125	5691068	11
51126	5691079	11
51127	5691090	11
51128	5691101	11
51129	5691112	11
51130	5691123	11
51131	5691134	11
51132	5691145	11
51133	5691156	11
51134	5691167	11
51135	5691178	11
51136	5691189	11
51137	5691200	11
51138	5691211	11
51140	5691222	11
51141	5691233	11
51142	5691244	11
51143	5691255	11
51144	5691266	11
51145	5691277	11
51146	5691288	11
51147	5691299	11
51148	5691310	11
51149	5691321	11
51150	5691332	11
51151	5691343	11
51152	5691354	11
51153	5691365	11
51154	5691376	11
51155	5691387	11
51156	5691398	11
51157	5691409	11
51158	5691420	11
51159	5691431	11
51160	5691442	11
51163	5691453	11
51164	5691464	11
51166	5691475	11
51167	5691486	11
51170	5691497	11
51171	5691508	11
51172	5691519	11
51173	5691530	11
51174	5691541	11
51175	5691552	11
51176	5691563	11
51177	5691574	11
51179	5691585	11
51180	5691596	11
51181	5691607	11
51182	5691618	11
51183	5691629	11
51184	5691640	11
51185	5691651	11
51186	5691662	11
51187	5691673	11
51188	5691684	11
51189	5691695	11
51192	5691706	11
51193	5691717	11
51194	5691728	11
51195	5691739	11
51196	5691750	11
51197	5691761	11
51199	5691772	11
51200	5691783	11
51201	5691794	11
51202	5691805	11
51203	5691816	11
51205	5691827	11
51206	5691838	11
51207	5691849	11
51208	5691860	11
51209	5691871	11
51211	5691882	11
51212	5691893	11
51213	5691904	11
51215	5691915	11
51216	5691926	11
51217	5691937	11
51218	5691948	11
51220	5691959	11
51221	5691970	11
51223	5691981	11
51224	5691992	11
51225	5692003	11
51226	5692014	11
51227	5692025	11
51228	5692036	11
51229	5692047	11
51230	5692058	11
51231	5692069	11
51233	5692080	11
51235	5692091	11
51236	5692102	11
51237	5692113	11
51238	5692124	11
51239	5692135	11
51240	5692146	11
51241	5692157	11
51242	5692168	11
51243	5692179	11
51244	5692190	11
51245	5692201	11
51246	5692212	11
51247	5692223	11
51248	5692234	11
51249	5692245	11
51250	5692256	11
51251	5692267	11
51252	5692278	11
51253	5692289	11
51254	5692300	11
51255	5692311	11
51256	5692322	11
51257	5692333	11
51258	5692344	11
51260	5692355	11
51262	5692366	11
51263	5692377	11
51266	5692388	11
51267	5692399	11
51268	5692410	11
51269	5692421	11
51270	5692432	11
51271	5692443	11
51272	5692454	11
51273	5692465	11
51274	5692476	11
51275	5692487	11
51276	5692498	11
51277	5692509	11
51278	5692520	11
51279	5692531	11
51280	5692542	11
51282	5692553	11
51283	5692564	11
51284	5692575	11
51286	5692586	11
51287	5692597	11
51288	5692608	11
51289	5692619	11
51291	5692630	11
51292	5692641	11
51294	5692652	11
51296	5692663	11
51297	5692674	11
51298	5692685	11
51300	5692696	11
51301	5692707	11
51302	5692718	11
51303	5692729	11
51304	5692740	11
51305	5692751	11
51306	5692762	11
51307	5692773	11
51308	5692784	11
51309	5692795	11
51310	5692806	11
51311	5692817	11
51312	5692828	11
51313	5692839	11
51314	5692850	11
51315	5692861	11
51316	5692872	11
51318	5692883	11
51319	5692894	11
51321	5692905	11
51322	5692916	11
51323	5692927	11
51324	5692938	11
51325	5692949	11
51326	5692960	11
51327	5692971	11
51328	5692982	11
51329	5692993	11
51332	5693004	11
51333	5693015	11
51334	5693026	11
51335	5693037	11
51336	5693048	11
51338	5693059	11
51340	5693070	11
51341	5693081	11
51342	5693092	11
51343	5693103	11
51344	5693114	11
51345	5693125	11
51346	5693136	11
51347	5693147	11
51349	5693158	11
51350	5693169	11
51351	5693180	11
51353	5693191	11
51354	5693202	11
51355	5693213	11
51358	5693224	11
51359	5693235	11
51360	5693246	11
51361	5693257	11
51364	5693268	11
51367	5693279	11
51368	5693290	11
51369	5693301	11
51371	5693312	11
51372	5693323	11
51373	5693334	11
51374	5693345	11
51375	5693356	11
51376	5693367	11
51377	5693378	11
51378	5693389	11
51379	5693400	11
51380	5693411	11
51382	5693422	11
51385	5693433	11
51386	5693444	11
51387	5693455	11
51388	5693466	11
51389	5693477	11
51390	5693488	11
51392	5693499	11
51393	5693510	11
51394	5693521	11
51395	5693532	11
51396	5693543	11
51397	5693554	11
51398	5693565	11
51399	5693576	11
51400	5693587	11
51401	5693598	11
51403	5693609	11
51405	5693620	11
51407	5693631	11
51408	5693642	11
51409	5693653	11
51410	5693664	11
51411	5693675	11
51412	5693686	11
51413	5693697	11
51414	5693708	11
51416	5693719	11
51417	5693730	11
51418	5693741	11
51419	5693752	11
51420	5693763	11
51423	5693774	11
51424	5693785	11
51425	5693796	11
51426	5693807	11
51428	5693818	11
51429	5693829	11
51430	5693840	11
51431	5693851	11
51432	5693862	11
51433	5693873	11
51434	5693884	11
51435	5693895	11
51437	5693906	11
51439	5693917	11
51440	5693928	11
51441	5693939	11
51442	5693950	11
51444	5693961	11
51446	5693972	11
51448	5693983	11
51449	5693994	11
51450	5694005	11
51451	5694016	11
51452	5694027	11
51453	5694038	11
51454	5694049	11
51455	5694060	11
51457	5694071	11
51458	5694082	11
51459	5694093	11
51460	5694104	11
51461	5694115	11
51462	5694126	11
51463	5694137	11
51464	5694148	11
51465	5694159	11
51466	5694170	11
51467	5694181	11
51468	5694192	11
51469	5694203	11
51470	5694214	11
51472	5694225	11
51473	5694236	11
51474	5694247	11
51475	5694258	11
51476	5694269	11
51477	5694280	11
51478	5694291	11
51479	5694302	11
51480	5694313	11
51481	5694324	11
51482	5694335	11
51483	5694346	11
51484	5694357	11
51487	5694368	11
51488	5694379	11
51489	5694390	11
51490	5694401	11
51491	5694412	11
51492	5694423	11
51494	5694434	11
51495	5694445	11
51497	5694456	11
51499	5694467	11
51500	5694478	11
51501	5694489	11
51503	5694500	11
51504	5694511	11
51505	5694522	11
51506	5694533	11
51507	5694544	11
51508	5694555	11
51509	5694566	11
51510	5694577	11
51511	5694588	11
51512	5694599	11
51513	5694610	11
51514	5694621	11
51515	5694632	11
51516	5694643	11
51517	5694654	11
51518	5694665	11
51520	5694676	11
51521	5694687	11
51523	5694698	11
51524	5694709	11
51525	5694720	11
51526	5694731	11
51527	5694742	11
51528	5694753	11
51529	5694764	11
51530	5694775	11
51531	5694786	11
51532	5694797	11
51533	5694808	11
51534	5694819	11
51535	5694830	11
51536	5694841	11
51539	5694852	11
51540	5694863	11
51541	5694874	11
51542	5694885	11
51543	5694896	11
51544	5694907	11
51545	5694918	11
51546	5694929	11
51547	5694940	11
51548	5694951	11
51549	5694962	11
51550	5694973	11
51551	5694984	11
51552	5694995	11
51553	5695006	11
51554	5695017	11
51555	5695028	11
51556	5695039	11
51557	5695050	11
51558	5695061	11
51559	5695072	11
51560	5695083	11
51561	5695094	11
51562	5695105	11
51563	5695116	11
51564	5695127	11
51565	5695138	11
51566	5695149	11
51567	5695160	11
51568	5695171	11
51569	5695182	11
51570	5695193	11
51571	5695204	11
51572	5695215	11
51573	5695226	11
51574	5695237	11
51575	5695248	11
51576	5695259	11
51578	5695270	11
51579	5695281	11
51580	5695292	11
51581	5695303	11
51583	5695314	11
51584	5695325	11
51586	5695336	11
51587	5695347	11
51588	5695358	11
51590	5695369	11
51591	5695380	11
51592	5695391	11
51593	5695402	11
51594	5695413	11
51595	5695424	11
51596	5695435	11
51597	5695446	11
51598	5695457	11
51599	5695468	11
51600	5695479	11
51601	5695490	11
51602	5695501	11
51603	5695512	11
51604	5695523	11
51605	5695534	11
51606	5695545	11
51607	5695556	11
51608	5695567	11
51609	5695578	11
51610	5695589	11
51611	5695600	11
51612	5695611	11
51613	5695622	11
51614	5695633	11
51615	5695644	11
51616	5695655	11
51617	5695666	11
51618	5695677	11
51619	5695688	11
51620	5695699	11
51621	5695710	11
51622	5695721	11
51623	5695732	11
51624	5695743	11
51625	5695754	11
51626	5695765	11
51627	5695776	11
51628	5695787	11
51629	5695798	11
51631	5695809	11
51632	5695820	11
51633	5695831	11
51634	5695842	11
51635	5695853	11
51636	5695864	11
51637	5695875	11
51638	5695886	11
51639	5695897	11
51640	5695908	11
51641	5695919	11
51642	5695930	11
51643	5695941	11
51644	5695952	11
51645	5695963	11
51646	5695974	11
51647	5695985	11
51648	5695996	11
51650	5696007	11
51651	5696018	11
51652	5696029	11
51653	5696040	11
51654	5696051	11
51655	5696062	11
51657	5696073	11
51658	5696084	11
51659	5696095	11
51660	5696106	11
51661	5696117	11
51662	5696128	11
51663	5696139	11
51664	5696150	11
51665	5696161	11
51666	5696172	11
51667	5696183	11
51668	5696194	11
51670	5696205	11
51671	5696216	11
51672	5696227	11
51673	5696238	11
51674	5696249	11
51675	5696260	11
51676	5696271	11
51677	5696282	11
51678	5696293	11
51679	5696304	11
51680	5696315	11
51681	5696326	11
51682	5696337	11
51683	5696348	11
51684	5696359	11
51685	5696370	11
51686	5696381	11
51687	5696392	11
51688	5696403	11
51689	5696414	11
51690	5696425	11
51691	5696436	11
51692	5696447	11
51693	5696458	11
51694	5696469	11
51695	5696480	11
51696	5696491	11
51697	5696502	11
51698	5696513	11
51699	5696524	11
51700	5696535	11
51701	5696546	11
51702	5696557	11
51703	5696568	11
51704	5696579	11
51706	5696590	11
51707	5696601	11
51708	5696612	11
51709	5696623	11
51710	5696634	11
51711	5696645	11
51712	5696656	11
51713	5696667	11
51714	5696678	11
51715	5696689	11
51717	5696700	11
51718	5696711	11
51719	5696722	11
51720	5696733	11
51721	5696744	11
51722	5696755	11
51723	5696766	11
51724	5696777	11
51725	5696788	11
51727	5696799	11
51728	5696810	11
51729	5696821	11
51730	5696832	11
51731	5696843	11
51732	5696854	11
51733	5696865	11
51734	5696876	11
51735	5696887	11
51736	5696898	11
51738	5696909	11
51739	5696920	11
51740	5696931	11
51741	5696942	11
51743	5696953	11
51744	5696964	11
51745	5696975	11
51746	5696986	11
51747	5696997	11
51748	5697008	11
51749	5697019	11
51750	5697030	11
51751	5697041	11
51752	5697052	11
51753	5697063	11
51754	5697074	11
51755	5697085	11
51756	5697096	11
51757	5697107	11
51758	5697118	11
51759	5697129	11
51760	5697140	11
51761	5697151	11
51762	5697162	11
51763	5697173	11
51764	5697184	11
51765	5697195	11
51766	5697206	11
51767	5697217	11
51768	5697228	11
51769	5697239	11
51770	5697250	11
51771	5697261	11
51772	5697272	11
51773	5697283	11
51774	5697294	11
51775	5697305	11
51776	5697316	11
51777	5697327	11
51778	5697338	11
51779	5697349	11
51780	5697360	11
51781	5697371	11
51783	5697382	11
51784	5697393	11
51785	5697404	11
51786	5697415	11
51787	5697426	11
51788	5697437	11
51789	5697448	11
51790	5697459	11
51791	5697470	11
51792	5697481	11
51793	5697492	11
51794	5697503	11
51795	5697514	11
51796	5697525	11
51797	5697536	11
51798	5697547	11
51799	5697558	11
51800	5697569	11
51801	5697580	11
51802	5697591	11
51803	5697602	11
51804	5697613	11
51805	5697624	11
51806	5697635	11
51807	5697646	11
51808	5697657	11
51809	5697668	11
51810	5697679	11
51811	5697690	11
51812	5697701	11
51813	5697712	11
51814	5697723	11
51815	5697734	11
51816	5697745	11
51817	5697756	11
51818	5697767	11
51819	5697778	11
51820	5697789	11
51821	5697800	11
51822	5697811	11
51823	5697822	11
51824	5697833	11
51825	5697844	11
51826	5697855	11
51827	5697866	11
51828	5697877	11
51829	5697888	11
51830	5697899	11
51831	5697910	11
51832	5697921	11
51833	5697932	11
51834	5697943	11
51835	5697954	11
51836	5697965	11
51837	5697976	11
51838	5697987	11
51839	5697998	11
51840	5698009	11
51841	5698020	11
51842	5698031	11
51843	5698042	11
51844	5698053	11
51846	5698064	11
51847	5698075	11
51848	5698086	11
51849	5698097	11
51850	5698108	11
51851	5698119	11
51853	5698130	11
51854	5698141	11
51855	5698152	11
51856	5698163	11
51857	5698174	11
51858	5698185	11
51860	5698196	11
51861	5698207	11
51862	5698218	11
51863	5698229	11
51864	5698240	11
51865	5698251	11
51866	5698262	11
51867	5698273	11
51868	5698284	11
51869	5698295	11
51870	5698306	11
51871	5698317	11
51872	5698328	11
51874	5698339	11
51876	5698350	11
51877	5698361	11
51878	5698372	11
51879	5698383	11
51880	5698394	11
51882	5698405	11
51883	5698416	11
51884	5698427	11
51885	5698438	11
51886	5698449	11
51887	5698460	11
51888	5698471	11
51889	5698482	11
51890	5698493	11
51891	5698504	11
51892	5698515	11
51893	5698526	11
51894	5698537	11
51895	5698548	11
51896	5698559	11
51897	5698570	11
51898	5698581	11
51900	5698592	11
51902	5698603	11
51903	5698614	11
51904	5698625	11
51905	5698636	11
51906	5698647	11
51909	5698658	11
51910	5698669	11
51911	5698680	11
51912	5698691	11
51913	5698702	11
51914	5698713	11
51915	5698724	11
51916	5698735	11
51917	5698746	11
51918	5698757	11
51919	5698768	11
51920	5698779	11
51921	5698790	11
51922	5698801	11
51923	5698812	11
51926	5698823	11
51927	5698834	11
51928	5698845	11
51930	5698856	11
51933	5698867	11
51934	5698878	11
51935	5698889	11
51936	5698900	11
51937	5698911	11
51938	5698922	11
51939	5698933	11
51940	5698944	11
51941	5698955	11
51942	5698966	11
51943	5698977	11
51944	5698988	11
51945	5698999	11
51946	5699010	11
51947	5699021	11
51948	5699032	11
51949	5699043	11
51950	5699054	11
51951	5699065	11
51952	5699076	11
51953	5699087	11
51954	5699098	11
51955	5699109	11
51956	5699120	11
51957	5699131	11
51958	5699142	11
51959	5699153	11
51960	5699164	11
51961	5699175	11
51962	5699186	11
51963	5699197	11
51964	5699208	11
51965	5699219	11
51966	5699230	11
51967	5699241	11
51968	5699252	11
51969	5699263	11
51970	5699274	11
51971	5699285	11
51972	5699296	11
51973	5699307	11
51974	5699318	11
51975	5699329	11
51976	5699340	11
51977	5699351	11
51978	5699362	11
51979	5699373	11
51980	5699384	11
51981	5699395	11
51982	5699406	11
51983	5699417	11
51985	5699428	11
51986	5699439	11
51987	5699450	11
51988	5699461	11
51992	5699472	11
51993	5699483	11
51994	5699494	11
51995	5699505	11
51996	5699516	11
51997	5699527	11
51998	5699538	11
51999	5699549	11
52001	5699560	11
52002	5699571	11
52003	5699582	11
52004	5699593	11
52005	5699604	11
52007	5699615	11
52008	5699626	11
52009	5699637	11
52010	5699648	11
52011	5699659	11
52012	5699670	11
52013	5699681	11
52015	5699692	11
52016	5699703	11
52017	5699714	11
52019	5699725	11
52020	5699736	11
52021	5699747	11
52023	5699758	11
52024	5699769	11
52025	5699780	11
52026	5699791	11
52027	5699802	11
52028	5699813	11
52029	5699824	11
52031	5699835	11
52032	5699846	11
52033	5699857	11
52034	5699868	11
52035	5699879	11
52036	5699890	11
52037	5699901	11
52038	5699912	11
52039	5699923	11
52040	5699934	11
52041	5699945	11
52043	5699956	11
52044	5699967	11
52045	5699978	11
52046	5699989	11
52047	5700000	11
52048	5700011	11
52049	5700022	11
52050	5700033	11
52051	5700044	11
52052	5700055	11
52053	5700066	11
52054	5700077	11
52055	5700088	11
52058	5700099	11
52059	5700110	11
52060	5700121	11
52061	5700132	11
52062	5700143	11
52063	5700154	11
52064	5700165	11
52065	5700176	11
52066	5700187	11
52067	5700198	11
52068	5700209	11
52069	5700220	11
52070	5700231	11
52071	5700242	11
52072	5700253	11
52073	5700264	11
52074	5700275	11
52077	5700286	11
52078	5700297	11
52080	5700308	11
52081	5700319	11
52082	5700330	11
52083	5700341	11
52084	5700352	11
52085	5700363	11
52086	5700374	11
52087	5700385	11
52088	5700396	11
52089	5700407	11
52090	5700418	11
52091	5700429	11
52092	5700440	11
52093	5700451	11
52095	5700462	11
52096	5700473	11
52097	5700484	11
52099	5700495	11
52100	5700506	11
52101	5700517	11
52103	5700528	11
52104	5700539	11
52105	5700550	11
52106	5700561	11
52107	5700572	11
52108	5700583	11
52109	5700594	11
52110	5700605	11
52111	5700616	11
52112	5700627	11
52113	5700638	11
52114	5700649	11
52115	5700660	11
52117	5700671	11
52118	5700682	11
52119	5700693	11
52120	5700704	11
52121	5700715	11
52122	5700726	11
52123	5700737	11
52124	5700748	11
52125	5700759	11
52126	5700770	11
52127	5700781	11
52128	5700792	11
52129	5700803	11
52130	5700814	11
52131	5700825	11
52132	5700836	11
52133	5700847	11
52134	5700858	11
52135	5700869	11
52136	5700880	11
52137	5700891	11
52138	5700902	11
52139	5700913	11
52140	5700924	11
52141	5700935	11
52142	5700946	11
52143	5700957	11
52144	5700968	11
52145	5700979	11
52146	5700990	11
52147	5701001	11
52148	5701012	11
52149	5701023	11
52150	5701034	11
52151	5701045	11
52152	5701056	11
52153	5701067	11
52154	5701078	11
52155	5701089	11
52156	5701100	11
52157	5701111	11
52158	5701122	11
52159	5701133	11
52160	5701144	11
52161	5701155	11
52162	5701166	11
52163	5701177	11
52165	5701188	11
52166	5701199	11
52167	5701210	11
52168	5701221	11
52169	5701232	11
52170	5701243	11
52171	5701254	11
52172	5701265	11
52173	5701276	11
52174	5701287	11
52175	5701298	11
52176	5701309	11
52177	5701320	11
52178	5701331	11
52180	5701342	11
52182	5701353	11
52183	5701364	11
52184	5701375	11
52185	5701386	11
52186	5701397	11
52187	5701408	11
52188	5701419	11
52189	5701430	11
52191	5701441	11
52192	5701452	11
52193	5701463	11
52194	5701474	11
52195	5701485	11
52196	5701496	11
52197	5701507	11
52198	5701518	11
52199	5701529	11
52200	5701540	11
52201	5701551	11
52202	5701562	11
52203	5701573	11
52204	5701584	11
52205	5701595	11
52206	5701606	11
52207	5701617	11
52208	5701628	11
52209	5701639	11
52210	5701650	11
52211	5701661	11
52212	5701672	11
52213	5701683	11
52214	5701694	11
52216	5701705	11
52217	5701716	11
52219	5701727	11
52220	5701738	11
52221	5701749	11
52222	5701760	11
52223	5701771	11
52224	5701782	11
52225	5701793	11
52226	5701804	11
52227	5701815	11
52228	5701826	11
52229	5701837	11
52230	5701848	11
52231	5701859	11
52232	5701870	11
52233	5701881	11
52234	5701892	11
52235	5701903	11
52236	5701914	11
52238	5701925	11
52239	5701936	11
52240	5701947	11
52242	5701958	11
52243	5701969	11
52244	5701980	11
52245	5701991	11
52246	5702002	11
52247	5702013	11
52248	5702024	11
52249	5702035	11
52251	5702046	11
52252	5702057	11
52255	5702068	11
52256	5702079	11
52257	5702090	11
52258	5702101	11
52259	5702112	11
52260	5702123	11
52261	5702134	11
52262	5702145	11
52263	5702156	11
52264	5702167	11
52265	5702178	11
52266	5702189	11
52267	5702200	11
52268	5702211	11
52270	5702222	11
52271	5702233	11
52272	5702244	11
52273	5702255	11
52274	5702266	11
52275	5702277	11
52276	5702288	11
52277	5702299	11
52278	5702310	11
52280	5702321	11
52281	5702332	11
52282	5702343	11
52283	5702354	11
52284	5702365	11
52285	5702376	11
52286	5702387	11
52287	5702398	11
52288	5702409	11
52291	5702420	11
52293	5702431	11
52295	5702442	11
52296	5702453	11
52297	5702464	11
52298	5702475	11
52299	5702486	11
52300	5702497	11
52301	5702508	11
52302	5702519	11
52303	5702530	11
52304	5702541	11
52305	5702552	11
52306	5702563	11
52307	5702574	11
52309	5702585	11
52310	5702596	11
52311	5702607	11
52313	5702618	11
52314	5702629	11
52315	5702640	11
52316	5702651	11
52317	5702662	11
52319	5702673	11
52320	5702684	11
52321	5702695	11
52323	5702706	11
52324	5702717	11
52325	5702728	11
52327	5702739	11
52328	5702750	11
52329	5702761	11
52330	5702772	11
52331	5702783	11
52332	5702794	11
52333	5702805	11
52334	5702816	11
52336	5702827	11
52337	5702838	11
52338	5702849	11
52339	5702860	11
52342	5702871	11
52343	5702882	11
52344	5702893	11
52345	5702904	11
52346	5702915	11
52349	5702926	11
52351	5702937	11
52352	5702948	11
52353	5702959	11
52355	5702970	11
52356	5702981	11
52357	5702992	11
52358	5703003	11
52359	5703014	11
52360	5703025	11
52361	5703036	11
52362	5703047	11
52363	5703058	11
52364	5703069	11
52365	5703080	11
52366	5703091	11
52367	5703102	11
52368	5703113	11
52369	5703124	11
52371	5703135	11
52372	5703146	11
52373	5703157	11
52374	5703168	11
52375	5703179	11
52377	5703190	11
52378	5703201	11
52379	5703212	11
52380	5703223	11
52381	5703234	11
52382	5703245	11
52383	5703256	11
52384	5703267	11
52385	5703278	11
52386	5703289	11
52387	5703300	11
52388	5703311	11
52389	5703322	11
52390	5703333	11
52391	5703344	11
52392	5703355	11
52393	5703366	11
52394	5703377	11
52395	5703388	11
52396	5703399	11
52397	5703410	11
52398	5703421	11
52399	5703432	11
52400	5703443	11
52401	5703454	11
52403	5703465	11
52404	5703476	11
52405	5703487	11
52406	5703498	11
52407	5703509	11
52408	5703520	11
52409	5703531	11
52410	5703542	11
52411	5703553	11
52412	5703564	11
52413	5703575	11
52414	5703586	11
52415	5703597	11
52416	5703608	11
52417	5703619	11
52418	5703630	11
52419	5703641	11
52420	5703652	11
52421	5703663	11
52422	5703674	11
52423	5703685	11
52424	5703696	11
52425	5703707	11
52426	5703718	11
52427	5703729	11
52428	5703740	11
52429	5703751	11
52430	5703762	11
52431	5703773	11
52432	5703784	11
52433	5703795	11
52434	5703806	11
52435	5703817	11
52436	5703828	11
52437	5703839	11
52438	5703850	11
52439	5703861	11
52440	5703872	11
52441	5703883	11
52442	5703894	11
52443	5703905	11
52444	5703916	11
52445	5703927	11
52446	5703938	11
52447	5703949	11
52448	5703960	11
52449	5703971	11
52450	5703982	11
52451	5703993	11
52454	5704004	11
52455	5704015	11
52456	5704026	11
52457	5704037	11
52458	5704048	11
52460	5704059	11
52461	5704070	11
52462	5704081	11
52463	5704092	11
52464	5704103	11
52465	5704114	11
52466	5704125	11
52467	5704136	11
52469	5704147	11
52470	5704158	11
52471	5704169	11
52472	5704180	11
52473	5704191	11
52474	5704202	11
52475	5704213	11
52476	5704224	11
52478	5704235	11
52479	5704246	11
52480	5704257	11
52482	5704268	11
52483	5704279	11
52484	5704290	11
52485	5704301	11
52486	5704312	11
52487	5704323	11
52489	5704334	11
52490	5704345	11
52491	5704356	11
52492	5704367	11
52493	5704378	11
52494	5704389	11
52495	5704400	11
52496	5704411	11
52497	5704422	11
52498	5704433	11
52499	5704444	11
52500	5704455	11
52501	5704466	11
52502	5704477	11
52503	5704488	11
52504	5704499	11
52505	5704510	11
52506	5704521	11
52507	5704532	11
52508	5704543	11
52509	5704554	11
52510	5704565	11
52511	5704576	11
52512	5704587	11
52513	5704598	11
52514	5704609	11
52515	5704620	11
52516	5704631	11
52517	5704642	11
52518	5704653	11
52519	5704664	11
52520	5704675	11
52522	5704686	11
52523	5704697	11
52524	5704708	11
52525	5704719	11
52526	5704730	11
52527	5704741	11
52528	5704752	11
52529	5704763	11
52530	5704774	11
52531	5704785	11
52532	5704796	11
52533	5704807	11
52534	5704818	11
52535	5704829	11
52536	5704840	11
52537	5704851	11
52538	5704862	11
52539	5704873	11
52540	5704884	11
52541	5704895	11
52542	5704906	11
52543	5704917	11
52544	5704928	11
52545	5704939	11
52546	5704950	11
52547	5704961	11
52548	5704972	11
52549	5704983	11
52550	5704994	11
52551	5705005	11
52552	5705016	11
52553	5705027	11
52554	5705038	11
52555	5705049	11
52556	5705060	11
52557	5705071	11
52558	5705082	11
52559	5705093	11
52561	5705104	11
52562	5705115	11
52563	5705126	11
52564	5705137	11
52565	5705148	11
52566	5705159	11
52567	5705170	11
52568	5705181	11
52569	5705192	11
52570	5705203	11
52571	5705214	11
52572	5705225	11
52573	5705236	11
52574	5705247	11
52575	5705258	11
52576	5705269	11
52577	5705280	11
52578	5705291	11
52579	5705302	11
52581	5705313	11
52582	5705324	11
52583	5705335	11
52584	5705346	11
52585	5705357	11
52588	5705368	11
52589	5705379	11
52590	5705390	11
52591	5705401	11
52594	5705412	11
52595	5705423	11
52596	5705434	11
52598	5705445	11
52599	5705456	11
52600	5705467	11
52601	5705478	11
52602	5705489	11
52603	5705500	11
52604	5705511	11
52605	5705522	11
52606	5705533	11
52607	5705544	11
52608	5705555	11
52609	5705566	11
52610	5705577	11
52611	5705588	11
52612	5705599	11
52613	5705610	11
52614	5705621	11
52616	5705632	11
52617	5705643	11
52618	5705654	11
52619	5705665	11
52620	5705676	11
52621	5705687	11
52622	5705698	11
52623	5705709	11
52624	5705720	11
52625	5705731	11
52626	5705742	11
52628	5705753	11
52629	5705764	11
52630	5705775	11
52631	5705786	11
52632	5705797	11
52633	5705808	11
52634	5705819	11
52635	5705830	11
52637	5705841	11
52638	5705852	11
52640	5705863	11
52641	5705874	11
52642	5705885	11
52643	5705896	11
52644	5705907	11
52646	5705918	11
52647	5705929	11
52648	5705940	11
52649	5705951	11
52650	5705962	11
52651	5705973	11
52652	5705984	11
52653	5705995	11
52654	5706006	11
52655	5706017	11
52657	5706028	11
52658	5706039	11
52659	5706050	11
52660	5706061	11
52661	5706072	11
52662	5706083	11
52663	5706094	11
52664	5706105	11
52665	5706116	11
52666	5706127	11
52667	5706138	11
52668	5706149	11
52669	5706160	11
52670	5706171	11
52671	5706182	11
52672	5706193	11
52673	5706204	11
52674	5706215	11
52676	5706226	11
52677	5706237	11
52678	5706248	11
52679	5706259	11
52680	5706270	11
52682	5706281	11
52683	5706292	11
52685	5706303	11
52686	5706314	11
52688	5706325	11
52689	5706336	11
52690	5706347	11
52691	5706358	11
52693	5706369	11
52694	5706380	11
52695	5706391	11
52696	5706402	11
52697	5706413	11
52698	5706424	11
52699	5706435	11
52700	5706446	11
52701	5706457	11
52702	5706468	11
52703	5706479	11
52704	5706490	11
52705	5706501	11
52706	5706512	11
52707	5706523	11
52708	5706534	11
52709	5706545	11
52710	5706556	11
52711	5706567	11
52712	5706578	11
52713	5706589	11
52714	5706600	11
52715	5706611	11
52716	5706622	11
52718	5706633	11
52722	5706644	11
52724	5706655	11
52725	5706666	11
52726	5706677	11
52727	5706688	11
52728	5706699	11
52729	5706710	11
52731	5706721	11
52732	5706732	11
52733	5706743	11
52734	5706754	11
52736	5706765	11
52738	5706776	11
52739	5706787	11
52740	5706798	11
52741	5706809	11
52742	5706820	11
52743	5706831	11
52744	5706842	11
52745	5706853	11
52746	5706864	11
52747	5706875	11
52748	5706886	11
52749	5706897	11
52750	5706908	11
52751	5706919	11
52752	5706930	11
52753	5706941	11
52754	5706952	11
52755	5706963	11
52757	5706974	11
52758	5706985	11
52759	5706996	11
52760	5707007	11
52761	5707018	11
52762	5707029	11
52763	5707040	11
52765	5707051	11
52766	5707062	11
52767	5707073	11
52768	5707084	11
52769	5707095	11
52770	5707106	11
52771	5707117	11
52772	5707128	11
52773	5707139	11
52774	5707150	11
52775	5707161	11
52776	5707172	11
52777	5707183	11
52778	5707194	11
52779	5707205	11
52780	5707216	11
52781	5707227	11
52782	5707238	11
52783	5707249	11
52784	5707260	11
52785	5707271	11
52786	5707282	11
52787	5707293	11
52788	5707304	11
52789	5707315	11
52790	5707326	11
52791	5707337	11
52792	5707348	11
52793	5707359	11
52794	5707370	11
52795	5707381	11
52796	5707392	11
52797	5707403	11
52798	5707414	11
52799	5707425	11
52800	5707436	11
52801	5707447	11
52802	5707458	11
52803	5707469	11
52804	5707480	11
52806	5707491	11
52807	5707502	11
52808	5707513	11
52809	5707524	11
52810	5707535	11
52811	5707546	11
52812	5707557	11
52813	5707568	11
52814	5707579	11
52815	5707590	11
52816	5707601	11
52817	5707612	11
52818	5707623	11
52819	5707634	11
52821	5707645	11
52823	5707656	11
52825	5707667	11
52826	5707678	11
52828	5707689	11
52829	5707700	11
52830	5707711	11
52832	5707722	11
52833	5707733	11
52834	5707744	11
52835	5707755	11
52836	5707766	11
52837	5707777	11
52839	5707788	11
52842	5707799	11
52843	5707810	11
52844	5707821	11
52845	5707832	11
52846	5707843	11
52847	5707854	11
52848	5707865	11
52849	5707876	11
52850	5707887	11
52851	5707898	11
52852	5707909	11
52853	5707920	11
52854	5707931	11
52855	5707942	11
52856	5707953	11
52857	5707964	11
52858	5707975	11
52859	5707986	11
52860	5707997	11
52861	5708008	11
52862	5708019	11
52864	5708030	11
52865	5708041	11
52867	5708052	11
52868	5708063	11
52869	5708074	11
52870	5708085	11
52871	5708096	11
52872	5708107	11
52873	5708118	11
52875	5708129	11
52876	5708140	11
52877	5708151	11
52878	5708162	11
52879	5708173	11
52880	5708184	11
52881	5708195	11
52882	5708206	11
52883	5708217	11
52884	5708228	11
52885	5708239	11
52886	5708250	11
52887	5708261	11
52889	5708272	11
52890	5708283	11
52893	5708294	11
52894	5708305	11
52895	5708316	11
52896	5708327	11
52897	5708338	11
52898	5708349	11
52899	5708360	11
52900	5708371	11
52901	5708382	11
52902	5708393	11
52903	5708404	11
52904	5708415	11
52905	5708426	11
52906	5708437	11
52907	5708448	11
52908	5708459	11
52909	5708470	11
52910	5708481	11
52911	5708492	11
52912	5708503	11
52914	5708514	11
52915	5708525	11
52916	5708536	11
52917	5708547	11
52918	5708558	11
52919	5708569	11
52920	5708580	11
52921	5708591	11
52922	5708602	11
52923	5708613	11
52924	5708624	11
52925	5708635	11
52926	5708646	11
52927	5708657	11
52928	5708668	11
52929	5708679	11
52930	5708690	11
52931	5708701	11
52932	5708712	11
52933	5708723	11
52934	5708734	11
52935	5708745	11
52936	5708756	11
52937	5708767	11
52938	5708778	11
52939	5708789	11
52940	5708800	11
52941	5708811	11
52942	5708822	11
52943	5708833	11
52944	5708844	11
52945	5708855	11
52946	5708866	11
52947	5708877	11
52948	5708888	11
52949	5708899	11
52950	5708910	11
52951	5708921	11
52952	5708932	11
52953	5708943	11
52954	5708954	11
52955	5708965	11
52956	5708976	11
52957	5708987	11
52958	5708998	11
52959	5709009	11
52960	5709020	11
52961	5709031	11
52962	5709042	11
52964	5709053	11
52965	5709064	11
52966	5709075	11
52967	5709086	11
52968	5709097	11
52969	5709108	11
52970	5709119	11
52971	5709130	11
52972	5709141	11
52973	5709152	11
52976	5709163	11
52978	5709174	11
52979	5709185	11
52980	5709196	11
52981	5709207	11
52982	5709218	11
52983	5709229	11
52985	5709240	11
52986	5709251	11
52987	5709262	11
52988	5709273	11
52989	5709284	11
52990	5709295	11
52991	5709306	11
52992	5709317	11
52993	5709328	11
52994	5709339	11
52996	5709350	11
52997	5709361	11
52998	5709372	11
52999	5709383	11
53000	5709394	11
53001	5709405	11
53002	5709416	11
53003	5709427	11
53004	5709438	11
53005	5709449	11
53006	5709460	11
53007	5709471	11
53008	5709482	11
53009	5709493	11
53010	5709504	11
53011	5709515	11
53012	5709526	11
53014	5709537	11
53015	5709548	11
53016	5709559	11
53017	5709570	11
53018	5709581	11
53019	5709592	11
53020	5709603	11
53021	5709614	11
53022	5709625	11
53023	5709636	11
53024	5709647	11
53025	5709658	11
53026	5709669	11
53027	5709680	11
53028	5709691	11
53029	5709702	11
53030	5709713	11
53031	5709724	11
53032	5709735	11
53033	5709746	11
53035	5709757	11
53036	5709768	11
53037	5709779	11
53038	5709790	11
53039	5709801	11
53040	5709812	11
53041	5709823	11
53042	5709834	11
53043	5709845	11
53044	5709856	11
53045	5709867	11
53046	5709878	11
53047	5709889	11
53048	5709900	11
53049	5709911	11
53050	5709922	11
53051	5709933	11
53052	5709944	11
53053	5709955	11
53054	5709966	11
53055	5709977	11
53056	5709988	11
53057	5709999	11
53058	5710010	11
53059	5710021	11
53060	5710032	11
53061	5710043	11
53062	5710054	11
53063	5710065	11
53064	5710076	11
53065	5710087	11
53066	5710098	11
53067	5710109	11
53069	5710120	11
53070	5710131	11
53071	5710142	11
53072	5710153	11
53073	5710164	11
53074	5710175	11
53075	5710186	11
53076	5710197	11
53077	5710208	11
53078	5710219	11
53079	5710230	11
53080	5710241	11
53081	5710252	11
53082	5710263	11
53083	5710274	11
53084	5710285	11
53085	5710296	11
53086	5710307	11
53088	5710318	11
53089	5710329	11
53090	5710340	11
53091	5710351	11
53092	5710362	11
53093	5710373	11
53094	5710384	11
53095	5710395	11
53096	5710406	11
53097	5710417	11
53098	5710428	11
53099	5710439	11
53100	5710450	11
53101	5710461	11
53102	5710472	11
53103	5710483	11
53104	5710494	11
53105	5710505	11
53106	5710516	11
53107	5710527	11
53108	5710538	11
53109	5710549	11
53110	5710560	11
53111	5710571	11
53112	5710582	11
53113	5710593	11
53114	5710604	11
53115	5710615	11
53116	5710626	11
53117	5710637	11
53118	5710648	11
53119	5710659	11
53120	5710670	11
53122	5710681	11
53124	5710692	11
53125	5710703	11
53126	5710714	11
53127	5710725	11
53128	5710736	11
53129	5710747	11
53130	5710758	11
53131	5710769	11
53132	5710780	11
53133	5710791	11
53134	5710802	11
53135	5710813	11
53136	5710824	11
53137	5710835	11
53138	5710846	11
53139	5710857	11
53141	5710868	11
53142	5710879	11
53143	5710890	11
53144	5710901	11
53145	5710912	11
53146	5710923	11
53147	5710934	11
53148	5710945	11
53149	5710956	11
53150	5710967	11
53151	5710978	11
53152	5710989	11
53153	5711000	11
53154	5711011	11
53155	5711022	11
53156	5711033	11
53157	5711044	11
53158	5711055	11
53159	5711066	11
53160	5711077	11
53161	5711088	11
53162	5711099	11
53163	5711110	11
53164	5711121	11
53165	5711132	11
53166	5711143	11
53167	5711154	11
53168	5711165	11
53169	5711176	11
53170	5711187	11
53171	5711198	11
53173	5711209	11
53174	5711220	11
53175	5711231	11
53176	5711242	11
53177	5711253	11
53178	5711264	11
53179	5711275	11
53180	5711286	11
53182	5711297	11
53183	5711308	11
53184	5711319	11
53185	5711330	11
53190	5711341	11
53191	5711352	11
53192	5711363	11
53193	5711374	11
53194	5711385	11
53196	5711396	11
53197	5711407	11
53198	5711418	11
53199	5711429	11
53201	5711440	11
53202	5711451	11
53203	5711462	11
53204	5711473	11
53205	5711484	11
53206	5711495	11
53207	5711506	11
53208	5711517	11
53210	5711528	11
53211	5711539	11
53212	5711550	11
53213	5711561	11
53214	5711572	11
53216	5711583	11
53217	5711594	11
53218	5711605	11
53219	5711616	11
53220	5711627	11
53221	5711638	11
53222	5711649	11
53223	5711660	11
53224	5711671	11
53225	5711682	11
53226	5711693	11
53227	5711704	11
53228	5711715	11
53229	5711726	11
53230	5711737	11
53232	5711748	11
53234	5711759	11
53235	5711770	11
53236	5711781	11
53237	5711792	11
53238	5711803	11
53239	5711814	11
53240	5711825	11
53241	5711836	11
53242	5711847	11
53244	5711858	11
53245	5711869	11
53246	5711880	11
53247	5711891	11
53248	5711902	11
53249	5711913	11
53250	5711924	11
53251	5711935	11
53252	5711946	11
53254	5711957	11
53255	5711968	11
53256	5711979	11
53257	5711990	11
53258	5712001	11
53259	5712012	11
53260	5712023	11
53261	5712034	11
53262	5712045	11
53263	5712056	11
53265	5712067	11
53266	5712078	11
53267	5712089	11
53268	5712100	11
53269	5712111	11
53270	5712122	11
53271	5712133	11
53272	5712144	11
53273	5712155	11
53274	5712166	11
53275	5712177	11
53276	5712188	11
53277	5712199	11
53278	5712210	11
53279	5712221	11
53280	5712232	11
53281	5712243	11
53283	5712254	11
53284	5712265	11
53285	5712276	11
53286	5712287	11
53288	5712298	11
53289	5712309	11
53290	5712320	11
53291	5712331	11
53292	5712342	11
53294	5712353	11
53295	5712364	11
53296	5712375	11
53297	5712386	11
53298	5712397	11
53300	5712408	11
53301	5712419	11
53302	5712430	11
53303	5712441	11
53304	5712452	11
53305	5712463	11
53306	5712474	11
53307	5712485	11
53308	5712496	11
53309	5712507	11
53310	5712518	11
53311	5712529	11
53312	5712540	11
53313	5712551	11
53314	5712562	11
53315	5712573	11
53316	5712584	11
53317	5712595	11
53318	5712606	11
53319	5712617	11
53320	5712628	11
53321	5712639	11
53322	5712650	11
53323	5712661	11
53324	5712672	11
53325	5712683	11
53326	5712694	11
53327	5712705	11
53328	5712716	11
53331	5712727	11
53332	5712738	11
53333	5712749	11
53334	5712760	11
53335	5712771	11
53336	5712782	11
53337	5712793	11
53338	5712804	11
53339	5712815	11
53340	5712826	11
53342	5712837	11
53343	5712848	11
53344	5712859	11
53346	5712870	11
53347	5712881	11
53348	5712892	11
53349	5712903	11
53350	5712914	11
53351	5712925	11
53352	5712936	11
53353	5712947	11
53354	5712958	11
53355	5712969	11
53356	5712980	11
53357	5712991	11
53358	5713002	11
53359	5713013	11
53361	5713024	11
53362	5713035	11
53363	5713046	11
53364	5713057	11
53365	5713068	11
53366	5713079	11
53367	5713090	11
53368	5713101	11
53369	5713112	11
53370	5713123	11
53371	5713134	11
53372	5713145	11
53373	5713156	11
53374	5713167	11
53375	5713178	11
53376	5713189	11
53377	5713200	11
53378	5713211	11
53379	5713222	11
53380	5713233	11
53381	5713244	11
53382	5713255	11
53384	5713266	11
53385	5713277	11
53386	5713288	11
53388	5713299	11
53389	5713310	11
53390	5713321	11
53391	5713332	11
53392	5713343	11
53393	5713354	11
53394	5713365	11
53395	5713376	11
53396	5713387	11
53398	5713398	11
53399	5713409	11
53400	5713420	11
53401	5713431	11
53402	5713442	11
53403	5713453	11
53404	5713464	11
53405	5713475	11
53406	5713486	11
53407	5713497	11
53408	5713508	11
53409	5713519	11
53410	5713530	11
53411	5713541	11
53412	5713552	11
53414	5713563	11
53415	5713574	11
53417	5713585	11
53419	5713596	11
53420	5713607	11
53421	5713618	11
53422	5713629	11
53423	5713640	11
53424	5713651	11
53425	5713662	11
53426	5713673	11
53427	5713684	11
53428	5713695	11
53429	5713706	11
53430	5713717	11
53431	5713728	11
53432	5713739	11
53433	5713750	11
53434	5713761	11
53435	5713772	11
53436	5713783	11
53437	5713794	11
53438	5713805	11
53439	5713816	11
53440	5713827	11
53441	5713838	11
53442	5713849	11
53443	5713860	11
53444	5713871	11
53445	5713882	11
53447	5713893	11
53448	5713904	11
53449	5713915	11
53450	5713926	11
53451	5713937	11
53452	5713948	11
53453	5713959	11
53454	5713970	11
53455	5713981	11
53456	5713992	11
53457	5714003	11
53459	5714014	11
53460	5714025	11
53461	5714036	11
53462	5714047	11
53465	5714058	11
53466	5714069	11
53467	5714080	11
53468	5714091	11
53469	5714102	11
53470	5714113	11
53471	5714124	11
53472	5714135	11
53473	5714146	11
53474	5714157	11
53475	5714168	11
53476	5714179	11
53477	5714190	11
53478	5714201	11
53479	5714212	11
53480	5714223	11
53481	5714234	11
53482	5714245	11
53483	5714256	11
53484	5714267	11
53485	5714278	11
53486	5714289	11
53487	5714300	11
53488	5714311	11
53489	5714322	11
53490	5714333	11
53492	5714344	11
53494	5714355	11
53495	5714366	11
53496	5714377	11
53498	5714388	11
53499	5714399	11
53500	5714410	11
53501	5714421	11
53502	5714432	11
53504	5714443	11
53505	5714454	11
53506	5714465	11
53507	5714476	11
53508	5714487	11
53509	5714498	11
53510	5714509	11
53511	5714520	11
53512	5714531	11
53518	5714542	11
53519	5714553	11
53520	5714564	11
53521	5714575	11
53523	5714586	11
53524	5714597	11
53525	5714608	11
53526	5714619	11
53527	5714630	11
53529	5714641	11
53530	5714652	11
53532	5714663	11
53533	5714674	11
53535	5714685	11
53536	5714696	11
53537	5714707	11
53538	5714718	11
53539	5714729	11
53540	5714740	11
53541	5714751	11
53542	5714762	11
53543	5714773	11
53544	5714784	11
53545	5714795	11
53546	5714806	11
53547	5714817	11
53548	5714828	11
53550	5714839	11
53551	5714850	11
53552	5714861	11
53553	5714872	11
53554	5714883	11
53555	5714894	11
53557	5714905	11
53558	5714916	11
53559	5714927	11
53560	5714938	11
53561	5714949	11
53562	5714960	11
53563	5714971	11
53564	5714982	11
53565	5714993	11
53566	5715004	11
53567	5715015	11
53568	5715026	11
53569	5715037	11
53570	5715048	11
53571	5715059	11
53572	5715070	11
53573	5715081	11
53574	5715092	11
53575	5715103	11
53577	5715114	11
53578	5715125	11
53579	5715136	11
53581	5715147	11
53582	5715158	11
53583	5715169	11
53586	5715180	11
53587	5715191	11
53588	5715202	11
53590	5715213	11
53591	5715224	11
53592	5715235	11
53594	5715246	11
53596	5715257	11
53599	5715268	11
53600	5715279	11
53601	5715290	11
53603	5715301	11
53604	5715312	11
53605	5715323	11
53606	5715334	11
53607	5715345	11
53608	5715356	11
53609	5715367	11
53610	5715378	11
53611	5715389	11
53612	5715400	11
53613	5715411	11
53614	5715422	11
53616	5715433	11
53617	5715444	11
53618	5715455	11
53619	5715466	11
53620	5715477	11
53621	5715488	11
53622	5715499	11
53624	5715510	11
53625	5715521	11
53626	5715532	11
53628	5715543	11
53629	5715554	11
53630	5715565	11
53631	5715576	11
53632	5715587	11
53633	5715598	11
53635	5715609	11
53637	5715620	11
53638	5715631	11
53639	5715642	11
53640	5715653	11
53641	5715664	11
53642	5715675	11
53643	5715686	11
53644	5715697	11
53645	5715708	11
53646	5715719	11
53647	5715730	11
53649	5715741	11
53650	5715752	11
53651	5715763	11
53652	5715774	11
53654	5715785	11
53655	5715796	11
53656	5715807	11
53657	5715818	11
53658	5715829	11
53660	5715840	11
53661	5715851	11
53663	5715862	11
53664	5715873	11
53666	5715884	11
53669	5715895	11
53670	5715906	11
53671	5715917	11
53672	5715928	11
53673	5715939	11
53674	5715950	11
53675	5715961	11
53676	5715972	11
53678	5715983	11
53679	5715994	11
53681	5716005	11
53682	5716016	11
53683	5716027	11
53684	5716038	11
53685	5716049	11
53686	5716060	11
53688	5716071	11
53689	5716082	11
53690	5716093	11
53691	5716104	11
53692	5716115	11
53693	5716126	11
53694	5716137	11
53695	5716148	11
53696	5716159	11
53697	5716170	11
53698	5716181	11
53699	5716192	11
53700	5716203	11
53701	5716214	11
53702	5716225	11
53704	5716236	11
53705	5716247	11
53706	5716258	11
53707	5716269	11
53708	5716280	11
53709	5716291	11
53710	5716302	11
53711	5716313	11
53712	5716324	11
53713	5716335	11
53714	5716346	11
53715	5716357	11
53716	5716368	11
53717	5716379	11
53718	5716390	11
53719	5716401	11
53720	5716412	11
53721	5716423	11
53722	5716434	11
53723	5716445	11
53724	5716456	11
53725	5716467	11
53726	5716478	11
53727	5716489	11
53728	5716500	11
53729	5716511	11
53730	5716522	11
53732	5716533	11
53733	5716544	11
53734	5716555	11
53736	5716566	11
53737	5716577	11
53739	5716588	11
53740	5716599	11
53741	5716610	11
53742	5716621	11
53743	5716632	11
53744	5716643	11
53745	5716654	11
53746	5716665	11
53747	5716676	11
53748	5716687	11
53749	5716698	11
53750	5716709	11
53751	5716720	11
53752	5716731	11
53753	5716742	11
53754	5716753	11
53755	5716764	11
53756	5716775	11
53757	5716786	11
53758	5716797	11
53759	5716808	11
53760	5716819	11
53761	5716830	11
53762	5716841	11
53763	5716852	11
53764	5716863	11
53765	5716874	11
53766	5716885	11
53767	5716896	11
53769	5716907	11
53770	5716918	11
53771	5716929	11
53773	5716940	11
53774	5716951	11
53775	5716962	11
53776	5716973	11
53777	5716984	11
53780	5716995	11
53781	5717006	11
53782	5717017	11
53783	5717028	11
53784	5717039	11
53785	5717050	11
53786	5717061	11
53787	5717072	11
53788	5717083	11
53789	5717094	11
53791	5717105	11
53792	5717116	11
53793	5717127	11
53794	5717138	11
53795	5717149	11
53797	5717160	11
53798	5717171	11
53799	5717182	11
53800	5717193	11
53801	5717204	11
53802	5717215	11
53803	5717226	11
53804	5717237	11
53805	5717248	11
53806	5717259	11
53807	5717270	11
53809	5717281	11
53810	5717292	11
53811	5717303	11
53812	5717314	11
53813	5717325	11
53815	5717336	11
53816	5717347	11
53818	5717358	11
53819	5717369	11
53820	5717380	11
53821	5717391	11
53822	5717402	11
53823	5717413	11
53824	5717424	11
53825	5717435	11
53826	5717446	11
53827	5717457	11
53828	5717468	11
53829	5717479	11
53830	5717490	11
53831	5717501	11
53832	5717512	11
53833	5717523	11
53834	5717534	11
53835	5717545	11
53836	5717556	11
53837	5717567	11
53838	5717578	11
53839	5717589	11
53840	5717600	11
53841	5717611	11
53842	5717622	11
53843	5717633	11
53844	5717644	11
53845	5717655	11
53846	5717666	11
53847	5717677	11
53848	5717688	11
53849	5717699	11
53850	5717710	11
53851	5717721	11
53852	5717732	11
53853	5717743	11
53854	5717754	11
53855	5717765	11
53856	5717776	11
53857	5717787	11
53858	5717798	11
53859	5717809	11
53860	5717820	11
53862	5717831	11
53863	5717842	11
53864	5717853	11
53865	5717864	11
53866	5717875	11
53868	5717886	11
53869	5717897	11
53870	5717908	11
53872	5717919	11
53873	5717930	11
53874	5717941	11
53875	5717952	11
53876	5717963	11
53877	5717974	11
53878	5717985	11
53879	5717996	11
53880	5718007	11
53881	5718018	11
53882	5718029	11
53883	5718040	11
53884	5718051	11
53885	5718062	11
53886	5718073	11
53887	5718084	11
53888	5718095	11
53889	5718106	11
53890	5718117	11
53891	5718128	11
53892	5718139	11
53893	5718150	11
53894	5718161	11
53895	5718172	11
53896	5718183	11
53897	5718194	11
53898	5718205	11
53899	5718216	11
53900	5718227	11
53901	5718238	11
53902	5718249	11
53903	5718260	11
53904	5718271	11
53905	5718282	11
53906	5718293	11
53907	5718304	11
53908	5718315	11
53909	5718326	11
53910	5718337	11
53911	5718348	11
53912	5718359	11
53913	5718370	11
53914	5718381	11
53915	5718392	11
53916	5718403	11
53917	5718414	11
53919	5718425	11
53921	5718436	11
53922	5718447	11
53923	5718458	11
53924	5718469	11
53925	5718480	11
53926	5718491	11
53927	5718502	11
53928	5718513	11
53929	5718524	11
53930	5718535	11
53931	5718546	11
53932	5718557	11
53933	5718568	11
53934	5718579	11
53935	5718590	11
53936	5718601	11
53937	5718612	11
53938	5718623	11
53939	5718634	11
53941	5718645	11
53942	5718656	11
53943	5718667	11
53944	5718678	11
53945	5718689	11
53947	5718700	11
53948	5718711	11
53949	5718722	11
53950	5718733	11
53951	5718744	11
53952	5718755	11
53953	5718766	11
53954	5718777	11
53955	5718788	11
53956	5718799	11
53957	5718810	11
53958	5718821	11
53961	5718832	11
53963	5718843	11
53964	5718854	11
53966	5718865	11
53967	5718876	11
53969	5718887	11
53970	5718898	11
53971	5718909	11
53972	5718920	11
53973	5718931	11
53974	5718942	11
53975	5718953	11
53976	5718964	11
53977	5718975	11
53978	5718986	11
53979	5718997	11
53980	5719008	11
53981	5719019	11
53982	5719030	11
53983	5719041	11
53984	5719052	11
53985	5719063	11
53986	5719074	11
53987	5719085	11
53988	5719096	11
53989	5719107	11
53990	5719118	11
53991	5719129	11
53992	5719140	11
53993	5719151	11
53994	5719162	11
53995	5719173	11
53996	5719184	11
53997	5719195	11
53998	5719206	11
53999	5719217	11
54000	5719228	11
54001	5719239	11
54002	5719250	11
54003	5719261	11
54004	5719272	11
54005	5719283	11
54006	5719294	11
54007	5719305	11
54008	5719316	11
54009	5719327	11
54010	5719338	11
54011	5719349	11
54012	5719360	11
54013	5719371	11
54014	5719382	11
54015	5719393	11
54016	5719404	11
54017	5719415	11
54018	5719426	11
54019	5719437	11
54020	5719448	11
54021	5719459	11
54022	5719470	11
54023	5719481	11
54024	5719492	11
54025	5719503	11
54026	5719514	11
54027	5719525	11
54028	5719536	11
54029	5719547	11
54030	5719558	11
54031	5719569	11
54032	5719580	11
54033	5719591	11
54034	5719602	11
54035	5719613	11
54036	5719624	11
54037	5719635	11
54038	5719646	11
54039	5719657	11
54040	5719668	11
54041	5719679	11
54042	5719690	11
54043	5719701	11
54044	5719712	11
54045	5719723	11
54046	5719734	11
54047	5719745	11
54048	5719756	11
54049	5719767	11
54050	5719778	11
54051	5719789	11
54052	5719800	11
54053	5719811	11
54054	5719822	11
54055	5719833	11
54056	5719844	11
54057	5719855	11
54058	5719866	11
54059	5719877	11
54060	5719888	11
54061	5719899	11
54062	5719910	11
54063	5719921	11
54064	5719932	11
54065	5719943	11
54066	5719954	11
54067	5719965	11
54068	5719976	11
54069	5719987	11
54070	5719998	11
54071	5720009	11
54072	5720020	11
54073	5720031	11
54074	5720042	11
54075	5720053	11
54076	5720064	11
54077	5720075	11
54078	5720086	11
54079	5720097	11
54080	5720108	11
54081	5720119	11
54082	5720130	11
54083	5720141	11
54084	5720152	11
54085	5720163	11
54086	5720174	11
54087	5720185	11
54088	5720196	11
54089	5720207	11
54090	5720218	11
54091	5720229	11
54092	5720240	11
54093	5720251	11
54094	5720262	11
54095	5720273	11
54096	5720284	11
54098	5720295	11
54099	5720306	11
54100	5720317	11
54101	5720328	11
54102	5720339	11
54103	5720350	11
54104	5720361	11
54105	5720372	11
54106	5720383	11
54107	5720394	11
54108	5720405	11
54109	5720416	11
54110	5720427	11
54111	5720438	11
54112	5720449	11
54113	5720460	11
54114	5720471	11
54115	5720482	11
54116	5720493	11
54117	5720504	11
54118	5720515	11
54120	5720526	11
54121	5720537	11
54122	5720548	11
54123	5720559	11
54124	5720570	11
54125	5720581	11
54126	5720592	11
54127	5720603	11
54128	5720614	11
54131	5720625	11
54132	5720636	11
54134	5720647	11
54135	5720658	11
54136	5720669	11
54137	5720680	11
54138	5720691	11
54140	5720702	11
54141	5720713	11
54142	5720724	11
54143	5720735	11
54144	5720746	11
54145	5720757	11
54146	5720768	11
54147	5720779	11
54148	5720790	11
54149	5720801	11
54151	5720812	11
54152	5720823	11
54153	5720834	11
54154	5720845	11
54155	5720856	11
54156	5720867	11
54157	5720878	11
54158	5720889	11
54159	5720900	11
54160	5720911	11
54164	5720922	11
54165	5720933	11
54166	5720944	11
54167	5720955	11
54168	5720966	11
54169	5720977	11
54170	5720988	11
54171	5720999	11
54172	5721010	11
54173	5721021	11
54174	5721032	11
54176	5721043	11
54177	5721054	11
54178	5721065	11
54179	5721076	11
54180	5721087	11
54181	5721098	11
54182	5721109	11
54183	5721120	11
54184	5721131	11
54185	5721142	11
54186	5721153	11
54188	5721164	11
54189	5721175	11
54190	5721186	11
54191	5721197	11
54192	5721208	11
54193	5721219	11
54194	5721230	11
54195	5721241	11
54196	5721252	11
54197	5721263	11
54198	5721274	11
54199	5721285	11
54200	5721296	11
54201	5721307	11
54202	5721318	11
54203	5721329	11
54204	5721340	11
54205	5721351	11
54206	5721362	11
54207	5721373	11
54208	5721384	11
54209	5721395	11
54210	5721406	11
54211	5721417	11
54212	5721428	11
54213	5721439	11
54214	5721450	11
54215	5721461	11
54217	5721472	11
54219	5721483	11
54220	5721494	11
54221	5721505	11
54222	5721516	11
54223	5721527	11
54224	5721538	11
54225	5721549	11
54226	5721560	11
54227	5721571	11
54228	5721582	11
54229	5721593	11
54230	5721604	11
54231	5721615	11
54232	5721626	11
54233	5721637	11
54234	5721648	11
54235	5721659	11
54236	5721670	11
54238	5721681	11
54239	5721692	11
54240	5721703	11
54241	5721714	11
54243	5721725	11
54244	5721736	11
54245	5721747	11
54247	5721758	11
54248	5721769	11
54249	5721780	11
54250	5721791	11
54251	5721802	11
54252	5721813	11
54253	5721824	11
54254	5721835	11
54255	5721846	11
54256	5721857	11
54257	5721868	11
54258	5721879	11
54259	5721890	11
54260	5721901	11
54261	5721912	11
54262	5721923	11
54263	5721934	11
54264	5721945	11
54266	5721956	11
54267	5721967	11
54268	5721978	11
54270	5721989	11
54271	5722000	11
54272	5722011	11
54274	5722022	11
54278	5722033	11
54279	5722044	11
54280	5722055	11
54281	5722066	11
54282	5722077	11
54283	5722088	11
54285	5722099	11
54286	5722110	11
54287	5722121	11
54289	5722132	11
54290	5722143	11
54291	5722154	11
54292	5722165	11
54293	5722176	11
54294	5722187	11
54295	5722198	11
54296	5722209	11
54299	5722220	11
54300	5722231	11
54301	5722242	11
54302	5722253	11
54303	5722264	11
54304	5722275	11
54305	5722286	11
54306	5722297	11
54308	5722308	11
54309	5722319	11
54310	5722330	11
54311	5722341	11
54312	5722352	11
54313	5722363	11
54314	5722374	11
54315	5722385	11
54316	5722396	11
54317	5722407	11
54318	5722418	11
54319	5722429	11
54320	5722440	11
54321	5722451	11
54322	5722462	11
54323	5722473	11
54324	5722484	11
54325	5722495	11
54326	5722506	11
54327	5722517	11
54328	5722528	11
54329	5722539	11
54330	5722550	11
54331	5722561	11
54332	5722572	11
54333	5722583	11
54334	5722594	11
54335	5722605	11
54336	5722616	11
54337	5722627	11
54338	5722638	11
54339	5722649	11
54340	5722660	11
54341	5722671	11
54342	5722682	11
54343	5722693	11
54344	5722704	11
54345	5722715	11
54346	5722726	11
54347	5722737	11
54348	5722748	11
54349	5722759	11
54350	5722770	11
54351	5722781	11
54352	5722792	11
54353	5722803	11
54354	5722814	11
54355	5722825	11
54356	5722836	11
54358	5722847	11
54359	5722858	11
54360	5722869	11
54362	5722880	11
54363	5722891	11
54364	5722902	11
54365	5722913	11
54366	5722924	11
54367	5722935	11
54368	5722946	11
54369	5722957	11
54370	5722968	11
54371	5722979	11
54372	5722990	11
54373	5723001	11
54374	5723012	11
54375	5723023	11
54376	5723034	11
54377	5723045	11
54378	5723056	11
54379	5723067	11
54380	5723078	11
54381	5723089	11
54382	5723100	11
54383	5723111	11
54385	5723122	11
54386	5723133	11
54388	5723144	11
54389	5723155	11
54390	5723166	11
54391	5723177	11
54392	5723188	11
54395	5723199	11
54396	5723210	11
54397	5723221	11
54399	5723232	11
54400	5723243	11
54401	5723254	11
54402	5723265	11
54404	5723276	11
54405	5723287	11
54406	5723298	11
54407	5723309	11
54408	5723320	11
54409	5723331	11
54410	5723342	11
54411	5723353	11
54412	5723364	11
54413	5723375	11
54414	5723386	11
54415	5723397	11
54416	5723408	11
54417	5723419	11
54418	5723430	11
54419	5723441	11
54420	5723452	11
54421	5723463	11
54423	5723474	11
54424	5723485	11
54425	5723496	11
54426	5723507	11
54427	5723518	11
54428	5723529	11
54429	5723540	11
54430	5723551	11
54431	5723562	11
54432	5723573	11
54433	5723584	11
54434	5723595	11
54435	5723606	11
54436	5723617	11
54437	5723628	11
54438	5723639	11
54439	5723650	11
54440	5723661	11
54441	5723672	11
54442	5723683	11
54443	5723694	11
54445	5723705	11
54448	5723716	11
54449	5723727	11
54450	5723738	11
54451	5723749	11
54452	5723760	11
54453	5723771	11
54454	5723782	11
54455	5723793	11
54456	5723804	11
54457	5723815	11
54458	5723826	11
54459	5723837	11
54460	5723848	11
54461	5723859	11
54462	5723870	11
54463	5723881	11
54464	5723892	11
54465	5723903	11
54466	5723914	11
54467	5723925	11
54468	5723936	11
54469	5723947	11
54470	5723958	11
54471	5723969	11
54472	5723980	11
54473	5723991	11
54474	5724002	11
54475	5724013	11
54476	5724024	11
54477	5724035	11
54478	5724046	11
54479	5724057	11
54480	5724068	11
54481	5724079	11
54482	5724090	11
54483	5724101	11
54484	5724112	11
54485	5724123	11
54487	5724134	11
54488	5724145	11
54489	5724156	11
54490	5724167	11
54491	5724178	11
54492	5724189	11
54493	5724200	11
54494	5724211	11
54495	5724222	11
54496	5724233	11
54497	5724244	11
54498	5724255	11
54499	5724266	11
54500	5724277	11
54502	5724288	11
54503	5724299	11
54504	5724310	11
54505	5724321	11
54506	5724332	11
54507	5724343	11
54508	5724354	11
54509	5724365	11
54510	5724376	11
54512	5724387	11
54513	5724398	11
54514	5724409	11
54515	5724420	11
54516	5724431	11
54518	5724442	11
54520	5724453	11
54521	5724464	11
54522	5724475	11
54523	5724486	11
54524	5724497	11
54525	5724508	11
54526	5724519	11
54527	5724530	11
54528	5724541	11
54529	5724552	11
54530	5724563	11
54531	5724574	11
54532	5724585	11
54533	5724596	11
54534	5724607	11
54535	5724618	11
54536	5724629	11
54537	5724640	11
54538	5724651	11
54542	5724662	11
54543	5724673	11
54544	5724684	11
54545	5724695	11
54546	5724706	11
54547	5724717	11
54548	5724728	11
54549	5724739	11
54551	5724750	11
54552	5724761	11
54553	5724772	11
54554	5724783	11
54555	5724794	11
54556	5724805	11
54557	5724816	11
54559	5724827	11
54560	5724838	11
54561	5724849	11
54562	5724860	11
54563	5724871	11
54564	5724882	11
54565	5724893	11
54566	5724904	11
54567	5724915	11
54569	5724926	11
54571	5724937	11
54573	5724948	11
54574	5724959	11
54575	5724970	11
54576	5724981	11
54577	5724992	11
54581	5725003	11
54582	5725014	11
54583	5725025	11
54584	5725036	11
54585	5725047	11
54586	5725058	11
54587	5725069	11
54588	5725080	11
54589	5725091	11
54590	5725102	11
54592	5725113	11
54593	5725124	11
54594	5725135	11
54595	5725146	11
54596	5725157	11
54597	5725168	11
54598	5725179	11
54599	5725190	11
54600	5725201	11
54601	5725212	11
54602	5725223	11
54603	5725234	11
54604	5725245	11
54605	5725256	11
54606	5725267	11
54608	5725278	11
54609	5725289	11
54610	5725300	11
54611	5725311	11
54612	5725322	11
54613	5725333	11
54614	5725344	11
54615	5725355	11
54616	5725366	11
54617	5725377	11
54618	5725388	11
54619	5725399	11
54620	5725410	11
54621	5725421	11
54622	5725432	11
54623	5725443	11
54624	5725454	11
54625	5725465	11
54626	5725476	11
54627	5725487	11
54628	5725498	11
54629	5725509	11
54630	5725520	11
54631	5725531	11
54632	5725542	11
54633	5725553	11
54634	5725564	11
54635	5725575	11
54636	5725586	11
54637	5725597	11
54639	5725608	11
54640	5725619	11
54641	5725630	11
54642	5725641	11
54645	5725652	11
54646	5725663	11
54647	5725674	11
54648	5725685	11
54649	5725696	11
54650	5725707	11
54651	5725718	11
54652	5725729	11
54653	5725740	11
54654	5725751	11
54655	5725762	11
54656	5725773	11
54657	5725784	11
54658	5725795	11
54659	5725806	11
54660	5725817	11
54661	5725828	11
54663	5725839	11
54664	5725850	11
54665	5725861	11
54666	5725872	11
54667	5725883	11
54668	5725894	11
54669	5725905	11
54670	5725916	11
54671	5725927	11
54672	5725938	11
54674	5725949	11
54675	5725960	11
54676	5725971	11
54677	5725982	11
54679	5725993	11
54680	5726004	11
54681	5726015	11
54682	5726026	11
54683	5726037	11
54684	5726048	11
54685	5726059	11
54686	5726070	11
54688	5726081	11
54689	5726092	11
54690	5726103	11
54692	5726114	11
54693	5726125	11
54694	5726136	11
54695	5726147	11
54696	5726158	11
54697	5726169	11
54698	5726180	11
54699	5726191	11
54700	5726202	11
54701	5726213	11
54702	5726224	11
54703	5726235	11
54704	5726246	11
54705	5726257	11
54706	5726268	11
54707	5726279	11
54708	5726290	11
54709	5726301	11
54710	5726312	11
54711	5726323	11
54712	5726334	11
54713	5726345	11
54714	5726356	11
54715	5726367	11
54716	5726378	11
54717	5726389	11
54718	5726400	11
54719	5726411	11
54720	5726422	11
54721	5726433	11
54722	5726444	11
54723	5726455	11
54724	5726466	11
54725	5726477	11
54726	5726488	11
54727	5726499	11
54728	5726510	11
54729	5726521	11
54730	5726532	11
54731	5726543	11
54732	5726554	11
54733	5726565	11
54734	5726576	11
54735	5726587	11
54736	5726598	11
54737	5726609	11
54738	5726620	11
54739	5726631	11
54740	5726642	11
54741	5726653	11
54742	5726664	11
54743	5726675	11
54745	5726686	11
54746	5726697	11
54747	5726708	11
54748	5726719	11
54749	5726730	11
54750	5726741	11
54751	5726752	11
54752	5726763	11
54753	5726774	11
54754	5726785	11
54755	5726796	11
54756	5726807	11
54757	5726818	11
54758	5726829	11
54759	5726840	11
54760	5726851	11
54762	5726862	11
54763	5726873	11
54764	5726884	11
54765	5726895	11
54766	5726906	11
54767	5726917	11
54768	5726928	11
54769	5726939	11
54770	5726950	11
54771	5726961	11
54772	5726972	11
54773	5726983	11
54774	5726994	11
54775	5727005	11
54776	5727016	11
54777	5727027	11
54778	5727038	11
54779	5727049	11
54780	5727060	11
54781	5727071	11
54782	5727082	11
54783	5727093	11
54784	5727104	11
54785	5727115	11
54786	5727126	11
54787	5727137	11
54788	5727148	11
54790	5727159	11
54791	5727170	11
54792	5727181	11
54793	5727192	11
54794	5727203	11
54795	5727214	11
54796	5727225	11
54797	5727236	11
54798	5727247	11
54799	5727258	11
54800	5727269	11
54802	5727280	11
54803	5727291	11
54804	5727302	11
54805	5727313	11
54806	5727324	11
54807	5727335	11
54808	5727346	11
54809	5727357	11
54810	5727368	11
54811	5727379	11
54813	5727390	11
54814	5727401	11
54815	5727412	11
54816	5727423	11
54817	5727434	11
54818	5727445	11
54819	5727456	11
54820	5727467	11
54821	5727478	11
54822	5727489	11
54823	5727500	11
54824	5727511	11
54825	5727522	11
54826	5727533	11
54827	5727544	11
54828	5727555	11
54830	5727566	11
54831	5727577	11
54832	5727588	11
54833	5727599	11
54834	5727610	11
54835	5727621	11
54836	5727632	11
54837	5727643	11
54838	5727654	11
54839	5727665	11
54840	5727676	11
54841	5727687	11
54842	5727698	11
54843	5727709	11
54845	5727720	11
54846	5727731	11
54847	5727742	11
54849	5727753	11
54850	5727764	11
54851	5727775	11
54852	5727786	11
54853	5727797	11
54854	5727808	11
54855	5727819	11
54856	5727830	11
54859	5727841	11
54860	5727852	11
54861	5727863	11
54862	5727874	11
54864	5727885	11
54865	5727896	11
54866	5727907	11
54867	5727918	11
54868	5727929	11
54869	5727940	11
54870	5727951	11
54872	5727962	11
54873	5727973	11
54874	5727984	11
54875	5727995	11
54876	5728006	11
54877	5728017	11
54878	5728028	11
54879	5728039	11
54880	5728050	11
54881	5728061	11
54882	5728072	11
54883	5728083	11
54884	5728094	11
54885	5728105	11
54886	5728116	11
54887	5728127	11
54888	5728138	11
54889	5728149	11
54890	5728160	11
54891	5728171	11
54892	5728182	11
54893	5728193	11
54894	5728204	11
54895	5728215	11
54896	5728226	11
54897	5728237	11
54898	5728248	11
54900	5728259	11
54901	5728270	11
54902	5728281	11
54903	5728292	11
54904	5728303	11
54905	5728314	11
54906	5728325	11
54907	5728336	11
54908	5728347	11
54909	5728358	11
54910	5728369	11
54911	5728380	11
54912	5728391	11
54913	5728402	11
54914	5728413	11
54915	5728424	11
54917	5728435	11
54918	5728446	11
54919	5728457	11
54920	5728468	11
54921	5728479	11
54922	5728490	11
54923	5728501	11
54924	5728512	11
54925	5728523	11
54926	5728534	11
54928	5728545	11
54930	5728556	11
54931	5728567	11
54932	5728578	11
54933	5728589	11
54934	5728600	11
54935	5728611	11
54936	5728622	11
54937	5728633	11
54938	5728644	11
54939	5728655	11
54941	5728666	11
54942	5728677	11
54943	5728688	11
54944	5728699	11
54945	5728710	11
54946	5728721	11
54947	5728732	11
54948	5728743	11
54949	5728754	11
54950	5728765	11
54951	5728776	11
54952	5728787	11
54953	5728798	11
54954	5728809	11
54955	5728820	11
54956	5728831	11
54957	5728842	11
54958	5728853	11
54959	5728864	11
54961	5728875	11
54962	5728886	11
54965	5728897	11
54966	5728908	11
54967	5728919	11
54968	5728930	11
54969	5728941	11
54970	5728952	11
54971	5728963	11
54972	5728974	11
54973	5728985	11
54974	5728996	11
54975	5729007	11
54976	5729018	11
54977	5729029	11
54978	5729040	11
54979	5729051	11
54980	5729062	11
54981	5729073	11
54982	5729084	11
54983	5729095	11
54984	5729106	11
54985	5729117	11
54986	5729128	11
54987	5729139	11
54988	5729150	11
54989	5729161	11
54990	5729172	11
54991	5729183	11
54992	5729194	11
54993	5729205	11
54994	5729216	11
54995	5729227	11
54996	5729238	11
54997	5729249	11
54998	5729260	11
54999	5729271	11
55000	5729282	11
55001	5729293	11
55002	5729304	11
55003	5729315	11
55004	5729326	11
55005	5729337	11
55006	5729348	11
55007	5729359	11
55008	5729370	11
55009	5729381	11
55010	5729392	11
55011	5729403	11
55012	5729414	11
55013	5729425	11
55014	5729436	11
55015	5729447	11
55016	5729458	11
55017	5729469	11
55018	5729480	11
55019	5729491	11
55020	5729502	11
55021	5729513	11
55022	5729524	11
55023	5729535	11
55024	5729546	11
55025	5729557	11
55026	5729568	11
55027	5729579	11
55028	5729590	11
55029	5729601	11
55030	5729612	11
55031	5729623	11
55032	5729634	11
55033	5729645	11
55034	5729656	11
55036	5729667	11
55037	5729678	11
55038	5729689	11
55039	5729700	11
55040	5729711	11
55041	5729722	11
55042	5729733	11
55043	5729744	11
55044	5729755	11
55045	5729766	11
55046	5729777	11
55047	5729788	11
55049	5729799	11
55050	5729810	11
55052	5729821	11
55053	5729832	11
55055	5729843	11
55056	5729854	11
55057	5729865	11
55058	5729876	11
55059	5729887	11
55060	5729898	11
55061	5729909	11
55062	5729920	11
55063	5729931	11
55064	5729942	11
55065	5729953	11
55066	5729964	11
55067	5729975	11
55068	5729986	11
55069	5729997	11
55071	5730008	11
55072	5730019	11
55074	5730030	11
55075	5730041	11
55076	5730052	11
55078	5730063	11
55079	5730074	11
55080	5730085	11
55081	5730096	11
55082	5730107	11
55083	5730118	11
55084	5730129	11
55085	5730140	11
55086	5730151	11
55087	5730162	11
55088	5730173	11
55089	5730184	11
55090	5730195	11
55091	5730206	11
55092	5730217	11
55093	5730228	11
55094	5730239	11
55095	5730250	11
55096	5730261	11
55097	5730272	11
55098	5730283	11
55099	5730294	11
55101	5730305	11
55102	5730316	11
55103	5730327	11
55104	5730338	11
55105	5730349	11
55106	5730360	11
55107	5730371	11
55108	5730382	11
55109	5730393	11
55110	5730404	11
55111	5730415	11
55112	5730426	11
55113	5730437	11
55114	5730448	11
55115	5730459	11
55116	5730470	11
55117	5730481	11
55118	5730492	11
55119	5730503	11
55120	5730514	11
55121	5730525	11
55122	5730536	11
55123	5730547	11
55124	5730558	11
55125	5730569	11
55126	5730580	11
55127	5730591	11
55128	5730602	11
55129	5730613	11
55130	5730624	11
55131	5730635	11
55132	5730646	11
55133	5730657	11
55134	5730668	11
55135	5730679	11
55136	5730690	11
55137	5730701	11
55138	5730712	11
55139	5730723	11
55140	5730734	11
55141	5730745	11
55142	5730756	11
55143	5730767	11
55144	5730778	11
55145	5730789	11
55146	5730800	11
55147	5730811	11
55148	5730822	11
55149	5730833	11
55150	5730844	11
55151	5730855	11
55152	5730866	11
55153	5730877	11
55154	5730888	11
55155	5730899	11
55156	5730910	11
55157	5730921	11
55158	5730932	11
55159	5730943	11
55160	5730954	11
55161	5730965	11
55162	5730976	11
55163	5730987	11
55164	5730998	11
55165	5731009	11
55166	5731020	11
55167	5731031	11
55168	5731042	11
55169	5731053	11
55170	5731064	11
55171	5731075	11
55173	5731086	11
55175	5731097	11
55176	5731108	11
55177	5731119	11
55178	5731130	11
55179	5731141	11
55180	5731152	11
55181	5731163	11
55184	5731174	11
55185	5731185	11
55186	5731196	11
55187	5731207	11
55188	5731218	11
55189	5731229	11
55190	5731240	11
55191	5731251	11
55192	5731262	11
55193	5731273	11
55194	5731284	11
55196	5731295	11
55197	5731306	11
55198	5731317	11
55199	5731328	11
55200	5731339	11
55201	5731350	11
55202	5731361	11
55203	5731372	11
55204	5731383	11
55205	5731394	11
55207	5731405	11
55208	5731416	11
55209	5731427	11
55210	5731438	11
55211	5731449	11
55212	5731460	11
55213	5731471	11
55214	5731482	11
55215	5731493	11
55216	5731504	11
55217	5731515	11
55218	5731526	11
55219	5731537	11
55220	5731548	11
55221	5731559	11
55222	5731570	11
55223	5731581	11
55224	5731592	11
55225	5731603	11
55226	5731614	11
55227	5731625	11
55228	5731636	11
55229	5731647	11
55230	5731658	11
55231	5731669	11
55232	5731680	11
55233	5731691	11
55235	5731702	11
55236	5731713	11
55237	5731724	11
55238	5731735	11
55240	5731746	11
55241	5731757	11
55242	5731768	11
55243	5731779	11
55244	5731790	11
55245	5731801	11
55246	5731812	11
55247	5731823	11
55249	5731834	11
55250	5731845	11
55252	5731856	11
55253	5731867	11
55255	5731878	11
55256	5731889	11
55257	5731900	11
55258	5731911	11
55259	5731922	11
55260	5731933	11
55261	5731944	11
55262	5731955	11
55263	5731966	11
55264	5731977	11
55265	5731988	11
55267	5731999	11
55268	5732010	11
55269	5732021	11
55271	5732032	11
55272	5732043	11
55273	5732054	11
55274	5732065	11
55275	5732076	11
55276	5732087	11
55277	5732098	11
55278	5732109	11
55279	5732120	11
55280	5732131	11
55281	5732142	11
55282	5732153	11
55283	5732164	11
55284	5732175	11
55285	5732186	11
55286	5732197	11
55287	5732208	11
55288	5732219	11
55291	5732230	11
55292	5732241	11
55293	5732252	11
55294	5732263	11
55295	5732274	11
55296	5732285	11
55297	5732296	11
55298	5732307	11
55301	5732318	11
55302	5732329	11
55303	5732340	11
55304	5732351	11
55305	5732362	11
55306	5732373	11
55307	5732384	11
55308	5732395	11
55309	5732406	11
55310	5732417	11
55311	5732428	11
55313	5732439	11
55314	5732450	11
55315	5732461	11
55316	5732472	11
55317	5732483	11
55318	5732494	11
55319	5732505	11
55320	5732516	11
55322	5732527	11
55323	5732538	11
55324	5732549	11
55325	5732560	11
55326	5732571	11
55327	5732582	11
55328	5732593	11
55329	5732604	11
55330	5732615	11
55331	5732626	11
55332	5732637	11
55333	5732648	11
55334	5732659	11
55335	5732670	11
55338	5732681	11
55339	5732692	11
55340	5732703	11
55341	5732714	11
55342	5732725	11
55343	5732736	11
55344	5732747	11
55345	5732758	11
55346	5732769	11
55347	5732780	11
55348	5732791	11
55349	5732802	11
55350	5732813	11
55351	5732824	11
55352	5732835	11
55353	5732846	11
55354	5732857	11
55355	5732868	11
55356	5732879	11
55357	5732890	11
55358	5732901	11
55359	5732912	11
55360	5732923	11
55361	5732934	11
55362	5732945	11
55363	5732956	11
55364	5732967	11
55365	5732978	11
55366	5732989	11
55367	5733000	11
55368	5733011	11
55369	5733022	11
55370	5733033	11
55371	5733044	11
55372	5733055	11
55373	5733066	11
55374	5733077	11
55375	5733088	11
55376	5733099	11
55377	5733110	11
55378	5733121	11
55379	5733132	11
55380	5733143	11
55381	5733154	11
55383	5733165	11
55384	5733176	11
55385	5733187	11
55386	5733198	11
55387	5733209	11
55388	5733220	11
55389	5733231	11
55391	5733242	11
55392	5733253	11
55393	5733264	11
55394	5733275	11
55395	5733286	11
55396	5733297	11
55398	5733308	11
55399	5733319	11
55400	5733330	11
55401	5733341	11
55402	5733352	11
55403	5733363	11
55404	5733374	11
55405	5733385	11
55406	5733396	11
55407	5733407	11
55408	5733418	11
55409	5733429	11
55410	5733440	11
55411	5733451	11
55412	5733462	11
55415	5733473	11
55416	5733484	11
55417	5733495	11
55418	5733506	11
55419	5733517	11
55420	5733528	11
55421	5733539	11
55422	5733550	11
55423	5733561	11
55424	5733572	11
55425	5733583	11
55426	5733594	11
55427	5733605	11
55429	5733616	11
55430	5733627	11
55433	5733638	11
55434	5733649	11
55435	5733660	11
55436	5733671	11
55438	5733682	11
55439	5733693	11
55440	5733704	11
55441	5733715	11
55442	5733726	11
55443	5733737	11
55444	5733748	11
55445	5733759	11
55446	5733770	11
55447	5733781	11
55448	5733792	11
55449	5733803	11
55450	5733814	11
55451	5733825	11
55453	5733836	11
55454	5733847	11
55456	5733858	11
55457	5733869	11
55458	5733880	11
55459	5733891	11
55460	5733902	11
55461	5733913	11
55462	5733924	11
55463	5733935	11
55464	5733946	11
55465	5733957	11
55466	5733968	11
55467	5733979	11
55468	5733990	11
55470	5734001	11
55471	5734012	11
55472	5734023	11
55473	5734034	11
55474	5734045	11
55475	5734056	11
55476	5734067	11
55477	5734078	11
55478	5734089	11
55479	5734100	11
55480	5734111	11
55481	5734122	11
55482	5734133	11
55483	5734144	11
55484	5734155	11
55486	5734166	11
55487	5734177	11
55489	5734188	11
55490	5734199	11
55491	5734210	11
55492	5734221	11
55493	5734232	11
55494	5734243	11
55495	5734254	11
55496	5734265	11
55497	5734276	11
55498	5734287	11
55499	5734298	11
55500	5734309	11
55501	5734320	11
55502	5734331	11
55503	5734342	11
55504	5734353	11
55505	5734364	11
55506	5734375	11
55507	5734386	11
55508	5734397	11
55510	5734408	11
55511	5734419	11
55512	5734430	11
55513	5734441	11
55514	5734452	11
55515	5734463	11
55516	5734474	11
55517	5734485	11
55518	5734496	11
55519	5734507	11
55520	5734518	11
55521	5734529	11
55522	5734540	11
55523	5734551	11
55524	5734562	11
55525	5734573	11
55526	5734584	11
55527	5734595	11
55528	5734606	11
55529	5734617	11
55530	5734628	11
55531	5734639	11
55533	5734650	11
55534	5734661	11
55538	5734672	11
55539	5734683	11
55540	5734694	11
55541	5734705	11
55542	5734716	11
55543	5734727	11
55544	5734738	11
55545	5734749	11
55546	5734760	11
55547	5734771	11
55548	5734782	11
55549	5734793	11
55550	5734804	11
55551	5734815	11
55552	5734826	11
55553	5734837	11
55554	5734848	11
55555	5734859	11
55556	5734870	11
55557	5734881	11
55558	5734892	11
55559	5734903	11
55560	5734914	11
55561	5734925	11
55562	5734936	11
55563	5734947	11
55564	5734958	11
55565	5734969	11
55566	5734980	11
55567	5734991	11
55569	5735002	11
55570	5735013	11
55571	5735024	11
55572	5735035	11
55573	5735046	11
55574	5735057	11
55575	5735068	11
55576	5735079	11
55577	5735090	11
55578	5735101	11
55579	5735112	11
55580	5735123	11
55581	5735134	11
55582	5735145	11
55583	5735156	11
55584	5735167	11
55585	5735178	11
55586	5735189	11
55588	5735200	11
55589	5735211	11
55590	5735222	11
55591	5735233	11
55592	5735244	11
55593	5735255	11
55595	5735266	11
55596	5735277	11
55597	5735288	11
55599	5735299	11
55600	5735310	11
55601	5735321	11
55602	5735332	11
55603	5735343	11
55604	5735354	11
55605	5735365	11
55606	5735376	11
55608	5735387	11
55609	5735398	11
55610	5735409	11
55611	5735420	11
55612	5735431	11
55613	5735442	11
55614	5735453	11
55615	5735464	11
55617	5735475	11
55618	5735486	11
55620	5735497	11
55621	5735508	11
55622	5735519	11
55623	5735530	11
55624	5735541	11
55625	5735552	11
55626	5735563	11
55627	5735574	11
55628	5735585	11
55630	5735596	11
55631	5735607	11
55632	5735618	11
55633	5735629	11
55634	5735640	11
55636	5735651	11
55637	5735662	11
55638	5735673	11
55639	5735684	11
55640	5735695	11
55641	5735706	11
55642	5735717	11
55643	5735728	11
55644	5735739	11
55646	5735750	11
55647	5735761	11
55648	5735772	11
55649	5735783	11
55650	5735794	11
55651	5735805	11
55652	5735816	11
55653	5735827	11
55654	5735838	11
55656	5735849	11
55657	5735860	11
55658	5735871	11
55659	5735882	11
55660	5735893	11
55661	5735904	11
55662	5735915	11
55663	5735926	11
55664	5735937	11
55665	5735948	11
55666	5735959	11
55667	5735970	11
55668	5735981	11
55669	5735992	11
55670	5736003	11
55671	5736014	11
55672	5736025	11
55673	5736036	11
55674	5736047	11
55675	5736058	11
55676	5736069	11
55677	5736080	11
55678	5736091	11
55679	5736102	11
55680	5736113	11
55681	5736124	11
55682	5736135	11
55683	5736146	11
55684	5736157	11
55685	5736168	11
55686	5736179	11
55687	5736190	11
55688	5736201	11
55689	5736212	11
55690	5736223	11
55691	5736234	11
55692	5736245	11
55693	5736256	11
55696	5736267	11
55697	5736278	11
55699	5736289	11
55700	5736300	11
55701	5736311	11
55702	5736322	11
55703	5736333	11
55704	5736344	11
55705	5736355	11
55706	5736366	11
55707	5736377	11
55708	5736388	11
55709	5736399	11
55710	5736410	11
55711	5736421	11
55712	5736432	11
55713	5736443	11
55714	5736454	11
55715	5736465	11
55716	5736476	11
55717	5736487	11
55718	5736498	11
55719	5736509	11
55720	5736520	11
55721	5736531	11
55722	5736542	11
55724	5736553	11
55725	5736564	11
55726	5736575	11
55727	5736586	11
55730	5736597	11
55732	5736608	11
55733	5736619	11
55735	5736630	11
55736	5736641	11
55737	5736652	11
55738	5736663	11
55739	5736674	11
55740	5736685	11
55741	5736696	11
55742	5736707	11
55743	5736718	11
55744	5736729	11
55745	5736740	11
55747	5736751	11
55748	5736762	11
55749	5736773	11
55750	5736784	11
55751	5736795	11
55752	5736806	11
55753	5736817	11
55754	5736828	11
55755	5736839	11
55756	5736850	11
55757	5736861	11
55758	5736872	11
55759	5736883	11
55762	5736894	11
55764	5736905	11
55765	5736916	11
55766	5736927	11
55767	5736938	11
55768	5736949	11
55770	5736960	11
55771	5736971	11
55773	5736982	11
55774	5736993	11
55775	5737004	11
55777	5737015	11
55778	5737026	11
55779	5737037	11
55780	5737048	11
55782	5737059	11
55783	5737070	11
55784	5737081	11
55785	5737092	11
55786	5737103	11
55787	5737114	11
55788	5737125	11
55789	5737136	11
55790	5737147	11
55791	5737158	11
55792	5737169	11
55793	5737180	11
55794	5737191	11
55795	5737202	11
55796	5737213	11
55797	5737224	11
55798	5737235	11
55799	5737246	11
55800	5737257	11
55801	5737268	11
55802	5737279	11
55803	5737290	11
55804	5737301	11
55805	5737312	11
55806	5737323	11
55807	5737334	11
55811	5737345	11
55813	5737356	11
55814	5737367	11
55815	5737378	11
55820	5737389	11
55822	5737400	11
55823	5737411	11
55824	5737422	11
55826	5737433	11
55827	5737444	11
55828	5737455	11
55829	5737466	11
55831	5737477	11
55832	5737488	11
55833	5737499	11
55835	5737510	11
55836	5737521	11
55837	5737532	11
55838	5737543	11
55839	5737554	11
55840	5737565	11
55841	5737576	11
55842	5737587	11
55843	5737598	11
55844	5737609	11
55845	5737620	11
55846	5737631	11
55849	5737642	11
55850	5737653	11
55851	5737664	11
55852	5737675	11
55853	5737686	11
55854	5737697	11
55856	5737708	11
55858	5737719	11
55859	5737730	11
55860	5737741	11
55861	5737752	11
55862	5737763	11
55863	5737774	11
55865	5737785	11
55866	5737796	11
55867	5737807	11
55868	5737818	11
55869	5737829	11
55870	5737840	11
55871	5737851	11
55872	5737862	11
55873	5737873	11
55874	5737884	11
55875	5737895	11
55876	5737906	11
55877	5737917	11
55878	5737928	11
55879	5737939	11
55881	5737950	11
55882	5737961	11
55884	5737972	11
55885	5737983	11
55886	5737994	11
55887	5738005	11
55888	5738016	11
55889	5738027	11
55890	5738038	11
55891	5738049	11
55892	5738060	11
55894	5738071	11
55895	5738082	11
55896	5738093	11
55898	5738104	11
55899	5738115	11
55901	5738126	11
55902	5738137	11
55903	5738148	11
55904	5738159	11
55905	5738170	11
55906	5738181	11
55908	5738192	11
55909	5738203	11
55910	5738214	11
55911	5738225	11
55912	5738236	11
55913	5738247	11
55914	5738258	11
55915	5738269	11
55916	5738280	11
55917	5738291	11
55918	5738302	11
55919	5738313	11
55920	5738324	11
55921	5738335	11
55922	5738346	11
55923	5738357	11
55924	5738368	11
55926	5738379	11
55927	5738390	11
55928	5738401	11
55929	5738412	11
55930	5738423	11
55931	5738434	11
55932	5738445	11
55933	5738456	11
55936	5738467	11
55937	5738478	11
55938	5738489	11
55939	5738500	11
55940	5738511	11
55941	5738522	11
55942	5738533	11
55943	5738544	11
55944	5738555	11
55945	5738566	11
55946	5738577	11
55947	5738588	11
55948	5738599	11
55949	5738610	11
55950	5738621	11
55951	5738632	11
55952	5738643	11
55953	5738654	11
55955	5738665	11
55956	5738676	11
55957	5738687	11
55958	5738698	11
55959	5738709	11
55960	5738720	11
55961	5738731	11
55962	5738742	11
55963	5738753	11
55964	5738764	11
55965	5738775	11
55966	5738786	11
55967	5738797	11
55968	5738808	11
55969	5738819	11
55972	5738830	11
55973	5738841	11
55974	5738852	11
55976	5738863	11
55977	5738874	11
55978	5738885	11
55979	5738896	11
55981	5738907	11
55982	5738918	11
55983	5738929	11
55984	5738940	11
55987	5738951	11
55988	5738962	11
55989	5738973	11
55990	5738984	11
55991	5738995	11
55992	5739006	11
55993	5739017	11
55994	5739028	11
55995	5739039	11
55996	5739050	11
55997	5739061	11
55998	5739072	11
55999	5739083	11
56000	5739094	11
56001	5739105	11
56002	5739116	11
56003	5739127	11
56004	5739138	11
56005	5739149	11
56007	5739160	11
56008	5739171	11
56009	5739182	11
56011	5739193	11
56012	5739204	11
56013	5739215	11
56014	5739226	11
56015	5739237	11
56016	5739248	11
56017	5739259	11
56018	5739270	11
56019	5739281	11
56020	5739292	11
56021	5739303	11
56022	5739314	11
56023	5739325	11
56024	5739336	11
56025	5739347	11
56026	5739358	11
56027	5739369	11
56028	5739380	11
56029	5739391	11
56030	5739402	11
56031	5739413	11
56032	5739424	11
56033	5739435	11
56034	5739446	11
56035	5739457	11
56036	5739468	11
56037	5739479	11
56038	5739490	11
56039	5739501	11
56040	5739512	11
56041	5739523	11
56042	5739534	11
56043	5739545	11
56045	5739556	11
56046	5739567	11
56047	5739578	11
56048	5739589	11
56049	5739600	11
56050	5739611	11
56051	5739622	11
56052	5739633	11
56053	5739644	11
56054	5739655	11
56055	5739666	11
56056	5739677	11
56057	5739688	11
56058	5739699	11
56059	5739710	11
56060	5739721	11
56061	5739732	11
56062	5739743	11
56063	5739754	11
56064	5739765	11
56065	5739776	11
56066	5739787	11
56067	5739798	11
56068	5739809	11
56069	5739820	11
56070	5739831	11
56071	5739842	11
56072	5739853	11
56073	5739864	11
56074	5739875	11
56075	5739886	11
56076	5739897	11
56077	5739908	11
56078	5739919	11
56079	5739930	11
56080	5739941	11
56081	5739952	11
56082	5739963	11
56083	5739974	11
56084	5739985	11
56085	5739996	11
56086	5740007	11
56087	5740018	11
56088	5740029	11
56089	5740040	11
56090	5740051	11
56091	5740062	11
56092	5740073	11
56093	5740084	11
56094	5740095	11
56095	5740106	11
56096	5740117	11
56098	5740128	11
56099	5740139	11
56100	5740150	11
56103	5740161	11
56104	5740172	11
56106	5740183	11
56107	5740194	11
56108	5740205	11
56109	5740216	11
56110	5740227	11
56111	5740238	11
56112	5740249	11
56113	5740260	11
56114	5740271	11
56115	5740282	11
56116	5740293	11
56117	5740304	11
56118	5740315	11
56119	5740326	11
56120	5740337	11
56121	5740348	11
56122	5740359	11
56123	5740370	11
56124	5740381	11
56125	5740392	11
56126	5740403	11
56127	5740414	11
56128	5740425	11
56129	5740436	11
56130	5740447	11
56131	5740458	11
56132	5740469	11
56133	5740480	11
56134	5740491	11
56135	5740502	11
56136	5740513	11
56137	5740524	11
56138	5740535	11
56139	5740546	11
56140	5740557	11
56141	5740568	11
56142	5740579	11
56143	5740590	11
56144	5740601	11
56145	5740612	11
56146	5740623	11
56147	5740634	11
56148	5740645	11
56149	5740656	11
56150	5740667	11
56151	5740678	11
56152	5740689	11
56153	5740700	11
56154	5740711	11
56155	5740722	11
56156	5740733	11
56157	5740744	11
56158	5740755	11
56159	5740766	11
56160	5740777	11
56161	5740788	11
56162	5740799	11
56163	5740810	11
56164	5740821	11
56165	5740832	11
56166	5740843	11
56167	5740854	11
56168	5740865	11
56169	5740876	11
56170	5740887	11
56171	5740898	11
56172	5740909	11
56173	5740920	11
56174	5740931	11
56175	5740942	11
56176	5740953	11
56177	5740964	11
56178	5740975	11
56179	5740986	11
56180	5740997	11
56181	5741008	11
56182	5741019	11
56183	5741030	11
56184	5741041	11
56185	5741052	11
56186	5741063	11
56187	5741074	11
56188	5741085	11
56189	5741096	11
56190	5741107	11
56191	5741118	11
56192	5741129	11
56193	5741140	11
56194	5741151	11
56195	5741162	11
56196	5741173	11
56198	5741184	11
56199	5741195	11
56200	5741206	11
56201	5741217	11
56202	5741228	11
56203	5741239	11
56204	5741250	11
56205	5741261	11
56206	5741272	11
56207	5741283	11
56208	5741294	11
56209	5741305	11
56210	5741316	11
56211	5741327	11
56212	5741338	11
56213	5741349	11
56214	5741360	11
56215	5741371	11
56216	5741382	11
56217	5741393	11
56218	5741404	11
56219	5741415	11
56220	5741426	11
56221	5741437	11
56222	5741448	11
56223	5741459	11
56224	5741470	11
56225	5741481	11
56226	5741492	11
56227	5741503	11
56228	5741514	11
56229	5741525	11
56230	5741536	11
56231	5741547	11
56232	5741558	11
56233	5741569	11
56234	5741580	11
56235	5741591	11
56236	5741602	11
56237	5741613	11
56238	5741624	11
56239	5741635	11
56240	5741646	11
56241	5741657	11
56242	5741668	11
56243	5741679	11
56244	5741690	11
56245	5741701	11
56246	5741712	11
56247	5741723	11
56248	5741734	11
56249	5741745	11
56250	5741756	11
56251	5741767	11
56252	5741778	11
56253	5741789	11
56254	5741800	11
56255	5741811	11
56256	5741822	11
56257	5741833	11
56258	5741844	11
56259	5741855	11
56260	5741866	11
56261	5741877	11
56262	5741888	11
56263	5741899	11
56264	5741910	11
56265	5741921	11
56266	5741932	11
56267	5741943	11
56268	5741954	11
56269	5741965	11
56270	5741976	11
56271	5741987	11
56272	5741998	11
56273	5742009	11
56274	5742020	11
56275	5742031	11
56276	5742042	11
56277	5742053	11
56278	5742064	11
56279	5742075	11
56280	5742086	11
56281	5742097	11
56282	5742108	11
56283	5742119	11
56284	5742130	11
56285	5742141	11
56286	5742152	11
56287	5742163	11
56288	5742174	11
56289	5742185	11
56290	5742196	11
56291	5742207	11
56293	5742218	11
56294	5742229	11
56295	5742240	11
56296	5742251	11
56297	5742262	11
56298	5742273	11
56299	5742284	11
56300	5742295	11
56301	5742306	11
56302	5742317	11
56303	5742328	11
56304	5742339	11
56305	5742350	11
56306	5742361	11
56307	5742372	11
56308	5742383	11
56309	5742394	11
56310	5742405	11
56311	5742416	11
56312	5742427	11
56313	5742438	11
56314	5742449	11
56315	5742460	11
56317	5742471	11
56318	5742482	11
56319	5742493	11
56320	5742504	11
56321	5742515	11
56322	5742526	11
56323	5742537	11
56324	5742548	11
56325	5742559	11
56326	5742570	11
56327	5742581	11
56328	5742592	11
56329	5742603	11
56330	5742614	11
56331	5742625	11
56332	5742636	11
56333	5742647	11
56334	5742658	11
56335	5742669	11
56336	5742680	11
56341	5742691	11
56342	5742702	11
56344	5742713	11
56346	5742724	11
56347	5742735	11
56348	5742746	11
56349	5742757	11
56350	5742768	11
56351	5742779	11
56352	5742790	11
56353	5742801	11
56354	5742812	11
56355	5742823	11
56357	5742834	11
56358	5742845	11
56359	5742856	11
56360	5742867	11
56362	5742878	11
56363	5742889	11
56366	5742900	11
56367	5742911	11
56368	5742922	11
56369	5742933	11
56372	5742944	11
56373	5742955	11
56375	5742966	11
56376	5742977	11
56377	5742988	11
56378	5742999	11
56379	5743010	11
56380	5743021	11
56381	5743032	11
56382	5743043	11
56383	5743054	11
56384	5743065	11
56385	5743076	11
56386	5743087	11
56387	5743098	11
56388	5743109	11
56389	5743120	11
56390	5743131	11
56391	5743142	11
56392	5743153	11
56393	5743164	11
56394	5743175	11
56395	5743186	11
56396	5743197	11
56397	5743208	11
56398	5743219	11
56399	5743230	11
56400	5743241	11
56401	5743252	11
56402	5743263	11
56403	5743274	11
56404	5743285	11
56405	5743296	11
56406	5743307	11
56407	5743318	11
56408	5743329	11
56409	5743340	11
56410	5743351	11
56411	5743362	11
56412	5743373	11
56413	5743384	11
56414	5743395	11
56415	5743406	11
56416	5743417	11
56417	5743428	11
56418	5743439	11
56419	5743450	11
56420	5743461	11
56421	5743472	11
56422	5743483	11
56423	5743494	11
56424	5743505	11
56425	5743516	11
56426	5743527	11
56427	5743538	11
56428	5743549	11
56429	5743560	11
56430	5743571	11
56431	5743582	11
56432	5743593	11
56433	5743604	11
56434	5743615	11
56435	5743626	11
56436	5743637	11
56437	5743648	11
56438	5743659	11
56439	5743670	11
56440	5743681	11
56441	5743692	11
56442	5743703	11
56443	5743714	11
56444	5743725	11
56445	5743736	11
56446	5743747	11
56447	5743758	11
56448	5743769	11
56449	5743780	11
56450	5743791	11
56451	5743802	11
56452	5743813	11
56453	5743824	11
56454	5743835	11
56455	5743846	11
56456	5743857	11
56457	5743868	11
56458	5743879	11
56459	5743890	11
56460	5743901	11
56461	5743912	11
56462	5743923	11
56463	5743934	11
56464	5743945	11
56465	5743956	11
56466	5743967	11
56467	5743978	11
56468	5743989	11
56469	5744000	11
56470	5744011	11
56471	5744022	11
56472	5744033	11
56473	5744044	11
56474	5744055	11
56475	5744066	11
56476	5744077	11
56477	5744088	11
56478	5744099	11
56479	5744110	11
56481	5744121	11
56482	5744132	11
56483	5744143	11
56484	5744154	11
56485	5744165	11
56486	5744176	11
56487	5744187	11
56488	5744198	11
56489	5744209	11
56490	5744220	11
56491	5744231	11
56492	5744242	11
56493	5744253	11
56494	5744264	11
56495	5744275	11
56496	5744286	11
56497	5744297	11
56498	5744308	11
56499	5744319	11
56500	5744330	11
56501	5744341	11
56502	5744352	11
56503	5744363	11
56504	5744374	11
56505	5744385	11
56506	5744396	11
56507	5744407	11
56508	5744418	11
56509	5744429	11
56511	5744440	11
56512	5744451	11
56515	5744462	11
56516	5744473	11
56518	5744484	11
56519	5744495	11
56524	5744506	11
56525	5744517	11
56526	5744528	11
56527	5744539	11
56528	5744550	11
56529	5744561	11
56530	5744572	11
56531	5744583	11
56532	5744594	11
56533	5744605	11
56534	5744616	11
56535	5744627	11
56536	5744638	11
56537	5744649	11
56538	5744660	11
56540	5744671	11
56541	5744682	11
56542	5744693	11
56543	5744704	11
56544	5744715	11
56546	5744726	11
56547	5744737	11
56548	5744748	11
56550	5744759	11
56552	5744770	11
56553	5744781	11
56554	5744792	11
56555	5744803	11
56556	5744814	11
56557	5744825	11
56558	5744836	11
56560	5744847	11
56561	5744858	11
56562	5744869	11
56563	5744880	11
56564	5744891	11
56565	5744902	11
56566	5744913	11
56567	5744924	11
56568	5744935	11
56569	5744946	11
56570	5744957	11
56571	5744968	11
56572	5744979	11
56573	5744990	11
56574	5745001	11
56575	5745012	11
56576	5745023	11
56577	5745034	11
56578	5745045	11
56579	5745056	11
56580	5745067	11
56581	5745078	11
56582	5745089	11
56583	5745100	11
56584	5745111	11
56585	5745122	11
56586	5745133	11
56587	5745144	11
56590	5745155	11
56591	5745166	11
56592	5745177	11
56593	5745188	11
56594	5745199	11
56595	5745210	11
56596	5745221	11
56597	5745232	11
56598	5745243	11
56599	5745254	11
56600	5745265	11
56601	5745276	11
56602	5745287	11
56603	5745298	11
56604	5745309	11
56605	5745320	11
56606	5745331	11
56607	5745342	11
56608	5745353	11
56609	5745364	11
56610	5745375	11
56611	5745386	11
56612	5745397	11
56613	5745408	11
56614	5745419	11
56615	5745430	11
56616	5745441	11
56617	5745452	11
56618	5745463	11
56619	5745474	11
56621	5745485	11
56622	5745496	11
56623	5745507	11
56624	5745518	11
56625	5745529	11
56626	5745540	11
56627	5745551	11
56629	5745562	11
56630	5745573	11
56631	5745584	11
56632	5745595	11
56633	5745606	11
56634	5745617	11
56635	5745628	11
56636	5745639	11
56638	5745650	11
56639	5745661	11
56640	5745672	11
56641	5745683	11
56642	5745694	11
56643	5745705	11
56644	5745716	11
56645	5745727	11
56646	5745738	11
56648	5745749	11
56649	5745760	11
56650	5745771	11
56651	5745782	11
56652	5745793	11
56653	5745804	11
56654	5745815	11
56655	5745826	11
56656	5745837	11
56658	5745848	11
56659	5745859	11
56660	5745870	11
56661	5745881	11
56662	5745892	11
56663	5745903	11
56664	5745914	11
56665	5745925	11
56666	5745936	11
56667	5745947	11
56668	5745958	11
56669	5745969	11
56670	5745980	11
56671	5745991	11
56672	5746002	11
56673	5746013	11
56674	5746024	11
56675	5746035	11
56676	5746046	11
56677	5746057	11
56678	5746068	11
56680	5746079	11
56681	5746090	11
56683	5746101	11
56684	5746112	11
56685	5746123	11
56686	5746134	11
56687	5746145	11
56688	5746156	11
56689	5746167	11
56690	5746178	11
56691	5746189	11
56692	5746200	11
56693	5746211	11
56694	5746222	11
56695	5746233	11
56696	5746244	11
56697	5746255	11
56698	5746266	11
56699	5746277	11
56700	5746288	11
56701	5746299	11
56702	5746310	11
56703	5746321	11
56704	5746332	11
56705	5746343	11
56706	5746354	11
56707	5746365	11
56708	5746376	11
56709	5746387	11
56710	5746398	11
56711	5746409	11
56712	5746420	11
56713	5746431	11
56715	5746442	11
56716	5746453	11
56717	5746464	11
56718	5746475	11
56719	5746486	11
56720	5746497	11
56721	5746508	11
56722	5746519	11
56723	5746530	11
56724	5746541	11
56725	5746552	11
56726	5746563	11
56727	5746574	11
56728	5746585	11
56729	5746596	11
56730	5746607	11
56731	5746618	11
56732	5746629	11
56734	5746640	11
56735	5746651	11
56736	5746662	11
56737	5746673	11
56738	5746684	11
56739	5746695	11
56740	5746706	11
56741	5746717	11
56742	5746728	11
56743	5746739	11
56744	5746750	11
56745	5746761	11
56746	5746772	11
56747	5746783	11
56748	5746794	11
56749	5746805	11
56750	5746816	11
56751	5746827	11
56752	5746838	11
56753	5746849	11
56754	5746860	11
56756	5746871	11
56757	5746882	11
56758	5746893	11
56759	5746904	11
56760	5746915	11
56761	5746926	11
56762	5746937	11
56764	5746948	11
56765	5746959	11
56766	5746970	11
56767	5746981	11
56768	5746992	11
56769	5747003	11
56770	5747014	11
56774	5747025	11
56775	5747036	11
56776	5747047	11
56777	5747058	11
56778	5747069	11
56779	5747080	11
56780	5747091	11
56781	5747102	11
56782	5747113	11
56783	5747124	11
56784	5747135	11
56785	5747146	11
56786	5747157	11
56789	5747168	11
56790	5747179	11
56791	5747190	11
56792	5747201	11
56793	5747212	11
56794	5747223	11
56795	5747234	11
56797	5747245	11
56798	5747256	11
56799	5747267	11
56800	5747278	11
56801	5747289	11
56803	5747300	11
56806	5747311	11
56807	5747322	11
56808	5747333	11
56811	5747344	11
56812	5747355	11
56813	5747366	11
56814	5747377	11
56815	5747388	11
56817	5747399	11
56819	5747410	11
56820	5747421	11
56821	5747432	11
56822	5747443	11
56823	5747454	11
56824	5747465	11
56825	5747476	11
56826	5747487	11
56827	5747498	11
56828	5747509	11
56829	5747520	11
56830	5747531	11
56831	5747542	11
56832	5747553	11
56833	5747564	11
56834	5747575	11
56835	5747586	11
56836	5747597	11
56837	5747608	11
56838	5747619	11
56840	5747630	11
56841	5747641	11
56842	5747652	11
56843	5747663	11
56844	5747674	11
56845	5747685	11
56846	5747696	11
56847	5747707	11
56848	5747718	11
56849	5747729	11
56850	5747740	11
56851	5747751	11
56852	5747762	11
56853	5747773	11
56854	5747784	11
56855	5747795	11
56856	5747806	11
56858	5747817	11
56859	5747828	11
56860	5747839	11
56861	5747850	11
56862	5747861	11
56863	5747872	11
56864	5747883	11
56865	5747894	11
56866	5747905	11
56867	5747916	11
56868	5747927	11
56869	5747938	11
56870	5747949	11
56871	5747960	11
56872	5747971	11
56873	5747982	11
56875	5747993	11
56877	5748004	11
56878	5748015	11
56879	5748026	11
56880	5748037	11
56881	5748048	11
56882	5748059	11
56883	5748070	11
56884	5748081	11
56885	5748092	11
56886	5748103	11
56887	5748114	11
56888	5748125	11
56889	5748136	11
56890	5748147	11
56891	5748158	11
56892	5748169	11
56893	5748180	11
56894	5748191	11
56895	5748202	11
56896	5748213	11
56897	5748224	11
56898	5748235	11
56899	5748246	11
56900	5748257	11
56901	5748268	11
56902	5748279	11
56903	5748290	11
56904	5748301	11
56905	5748312	11
56906	5748323	11
56907	5748334	11
56908	5748345	11
56909	5748356	11
56910	5748367	11
56911	5748378	11
56912	5748389	11
56913	5748400	11
56914	5748411	11
56915	5748422	11
56916	5748433	11
56917	5748444	11
56918	5748455	11
56919	5748466	11
56920	5748477	11
56921	5748488	11
56922	5748499	11
56923	5748510	11
56925	5748521	11
56926	5748532	11
56927	5748543	11
56928	5748554	11
56929	5748565	11
56930	5748576	11
56931	5748587	11
56932	5748598	11
56933	5748609	11
56934	5748620	11
56935	5748631	11
56936	5748642	11
56937	5748653	11
56938	5748664	11
56939	5748675	11
56940	5748686	11
56941	5748697	11
56942	5748708	11
56943	5748719	11
56944	5748730	11
56945	5748741	11
56946	5748752	11
56947	5748763	11
56948	5748774	11
56949	5748785	11
56950	5748796	11
56951	5748807	11
56952	5748818	11
56954	5748829	11
56955	5748840	11
56956	5748851	11
56957	5748862	11
56958	5748873	11
56959	5748884	11
56960	5748895	11
56961	5748906	11
56962	5748917	11
56963	5748928	11
56964	5748939	11
56965	5748950	11
56966	5748961	11
56967	5748972	11
56968	5748983	11
56969	5748994	11
56970	5749005	11
56972	5749016	11
56973	5749027	11
56974	5749038	11
56975	5749049	11
56976	5749060	11
56977	5749071	11
56978	5749082	11
56979	5749093	11
56981	5749104	11
56982	5749115	11
56983	5749126	11
56984	5749137	11
56985	5749148	11
56986	5749159	11
56987	5749170	11
56988	5749181	11
56989	5749192	11
56990	5749203	11
56991	5749214	11
56992	5749225	11
56994	5749236	11
56995	5749247	11
56996	5749258	11
56997	5749269	11
56998	5749280	11
56999	5749291	11
57000	5749302	11
57001	5749313	11
57002	5749324	11
57003	5749335	11
57004	5749346	11
57005	5749357	11
57006	5749368	11
57007	5749379	11
57009	5749390	11
57010	5749401	11
57011	5749412	11
57012	5749423	11
57013	5749434	11
57014	5749445	11
57015	5749456	11
57016	5749467	11
57017	5749478	11
57018	5749489	11
57019	5749500	11
57020	5749511	11
57021	5749522	11
57022	5749533	11
57023	5749544	11
57024	5749555	11
57025	5749566	11
57026	5749577	11
57027	5749588	11
57028	5749599	11
57029	5749610	11
57030	5749621	11
57031	5749632	11
57032	5749643	11
57033	5749654	11
57034	5749665	11
57035	5749676	11
57036	5749687	11
57037	5749698	11
57038	5749709	11
57039	5749720	11
57040	5749731	11
57041	5749742	11
57042	5749753	11
57043	5749764	11
57044	5749775	11
57045	5749786	11
57046	5749797	11
57047	5749808	11
57048	5749819	11
57049	5749830	11
57050	5749841	11
57051	5749852	11
57053	5749863	11
57054	5749874	11
57055	5749885	11
57057	5749896	11
57058	5749907	11
57059	5749918	11
57060	5749929	11
57061	5749940	11
57062	5749951	11
57063	5749962	11
57064	5749973	11
57065	5749984	11
57066	5749995	11
57067	5750006	11
57068	5750017	11
57069	5750028	11
57070	5750039	11
57071	5750050	11
57072	5750061	11
57073	5750072	11
57074	5750083	11
57075	5750094	11
57077	5750105	11
57078	5750116	11
57079	5750127	11
57080	5750138	11
57081	5750149	11
57082	5750160	11
57083	5750171	11
57084	5750182	11
57085	5750193	11
57086	5750204	11
57088	5750215	11
57089	5750226	11
57090	5750237	11
57092	5750248	11
57093	5750259	11
57094	5750270	11
57095	5750281	11
57096	5750292	11
57097	5750303	11
57099	5750314	11
57100	5750325	11
57101	5750336	11
57102	5750347	11
57103	5750358	11
57104	5750369	11
57105	5750380	11
57106	5750391	11
57107	5750402	11
57108	5750413	11
57109	5750424	11
57110	5750435	11
57111	5750446	11
57112	5750457	11
57113	5750468	11
57114	5750479	11
57116	5750490	11
57117	5750501	11
57118	5750512	11
57119	5750523	11
57120	5750534	11
57121	5750545	11
57122	5750556	11
57123	5750567	11
57124	5750578	11
57125	5750589	11
57127	5750600	11
57128	5750611	11
57129	5750622	11
57130	5750633	11
57131	5750644	11
57132	5750655	11
57133	5750666	11
57134	5750677	11
57135	5750688	11
57136	5750699	11
57137	5750710	11
57138	5750721	11
57139	5750732	11
57140	5750743	11
57142	5750754	11
57143	5750765	11
57144	5750776	11
57145	5750787	11
57146	5750798	11
57147	5750809	11
57149	5750820	11
57150	5750831	11
57151	5750842	11
57152	5750853	11
57153	5750864	11
57154	5750875	11
57155	5750886	11
57156	5750897	11
57157	5750908	11
57158	5750919	11
57159	5750930	11
57160	5750941	11
57161	5750952	11
57162	5750963	11
57163	5750974	11
57164	5750985	11
57167	5750996	11
57168	5751007	11
57169	5751018	11
57171	5751029	11
57172	5751040	11
57173	5751051	11
57174	5751062	11
57175	5751073	11
57176	5751084	11
57177	5751095	11
57178	5751106	11
57179	5751117	11
57180	5751128	11
57181	5751139	11
57182	5751150	11
57183	5751161	11
57184	5751172	11
57185	5751183	11
57187	5751194	11
57188	5751205	11
57189	5751216	11
57190	5751227	11
57191	5751238	11
57192	5751249	11
57193	5751260	11
57194	5751271	11
57195	5751282	11
57196	5751293	11
57197	5751304	11
57198	5751315	11
57199	5751326	11
57200	5751337	11
57201	5751348	11
57202	5751359	11
57203	5751370	11
57205	5751381	11
57206	5751392	11
57207	5751403	11
57208	5751414	11
57209	5751425	11
57210	5751436	11
57211	5751447	11
57212	5751458	11
57213	5751469	11
57214	5751480	11
57215	5751491	11
57216	5751502	11
57217	5751513	11
57218	5751524	11
57219	5751535	11
57220	5751546	11
57221	5751557	11
57222	5751568	11
57223	5751579	11
57225	5751590	11
57226	5751601	11
57227	5751612	11
57228	5751623	11
57229	5751634	11
57230	5751645	11
57231	5751656	11
57232	5751667	11
57233	5751678	11
57234	5751689	11
57235	5751700	11
57237	5751711	11
57238	5751722	11
57239	5751733	11
57240	5751744	11
57241	5751755	11
57242	5751766	11
57243	5751777	11
57244	5751788	11
57245	5751799	11
57246	5751810	11
57247	5751821	11
57248	5751832	11
57249	5751843	11
57250	5751854	11
57252	5751865	11
57253	5751876	11
57254	5751887	11
57255	5751898	11
57256	5751909	11
57257	5751920	11
57258	5751931	11
57259	5751942	11
57260	5751953	11
57261	5751964	11
57262	5751975	11
57263	5751986	11
57264	5751997	11
57265	5752008	11
57266	5752019	11
57267	5752030	11
57269	5752041	11
57270	5752052	11
57271	5752063	11
57273	5752074	11
57274	5752085	11
57275	5752096	11
57276	5752107	11
57277	5752118	11
57278	5752129	11
57279	5752140	11
57280	5752151	11
57281	5752162	11
57282	5752173	11
57283	5752184	11
57284	5752195	11
57285	5752206	11
57287	5752217	11
57289	5752228	11
57290	5752239	11
57291	5752250	11
57292	5752261	11
57293	5752272	11
57294	5752283	11
57295	5752294	11
57296	5752305	11
57297	5752316	11
57298	5752327	11
57299	5752338	11
57300	5752349	11
57301	5752360	11
57302	5752371	11
57303	5752382	11
57304	5752393	11
57305	5752404	11
57306	5752415	11
57307	5752426	11
57308	5752437	11
57309	5752448	11
57310	5752459	11
57311	5752470	11
57312	5752481	11
57313	5752492	11
57314	5752503	11
57315	5752514	11
57316	5752525	11
57317	5752536	11
57318	5752547	11
57319	5752558	11
57320	5752569	11
57321	5752580	11
57322	5752591	11
57323	5752602	11
57324	5752613	11
57325	5752624	11
57326	5752635	11
57327	5752646	11
57328	5752657	11
57329	5752668	11
57330	5752679	11
57331	5752690	11
57332	5752701	11
57333	5752712	11
57334	5752723	11
57336	5752734	11
57337	5752745	11
57338	5752756	11
57339	5752767	11
57340	5752778	11
57341	5752789	11
57342	5752800	11
57343	5752811	11
57344	5752822	11
57345	5752833	11
57346	5752844	11
57347	5752855	11
57348	5752866	11
57349	5752877	11
57350	5752888	11
57351	5752899	11
57353	5752910	11
57355	5752921	11
57356	5752932	11
57357	5752943	11
57358	5752954	11
57359	5752965	11
57360	5752976	11
57364	5752987	11
57365	5752998	11
57366	5753009	11
57367	5753020	11
57368	5753031	11
57369	5753042	11
57370	5753053	11
57371	5753064	11
57372	5753075	11
57373	5753086	11
57374	5753097	11
57375	5753108	11
57376	5753119	11
57377	5753130	11
57378	5753141	11
57379	5753152	11
57380	5753163	11
57381	5753174	11
57382	5753185	11
57383	5753196	11
57384	5753207	11
57385	5753218	11
57386	5753229	11
57388	5753240	11
57389	5753251	11
57390	5753262	11
57391	5753273	11
57392	5753284	11
57393	5753295	11
57394	5753306	11
57395	5753317	11
57396	5753328	11
57397	5753339	11
57398	5753350	11
57399	5753361	11
57400	5753372	11
57401	5753383	11
57402	5753394	11
57403	5753405	11
57404	5753416	11
57405	5753427	11
57407	5753438	11
57409	5753449	11
57410	5753460	11
57411	5753471	11
57412	5753482	11
57413	5753493	11
57414	5753504	11
57415	5753515	11
57417	5753526	11
57418	5753537	11
57419	5753548	11
57420	5753559	11
57421	5753570	11
57422	5753581	11
57423	5753592	11
57424	5753603	11
57425	5753614	11
57426	5753625	11
57428	5753636	11
57429	5753647	11
57430	5753658	11
57431	5753669	11
57432	5753680	11
57433	5753691	11
57434	5753702	11
57435	5753713	11
57436	5753724	11
57437	5753735	11
57438	5753746	11
57439	5753757	11
57440	5753768	11
57441	5753779	11
57442	5753790	11
57443	5753801	11
57444	5753812	11
57445	5753823	11
57446	5753834	11
57448	5753845	11
57449	5753856	11
57450	5753867	11
57451	5753878	11
57452	5753889	11
57453	5753900	11
57454	5753911	11
57455	5753922	11
57456	5753933	11
57457	5753944	11
57458	5753955	11
57460	5753966	11
57461	5753977	11
57462	5753988	11
57463	5753999	11
57464	5754010	11
57465	5754021	11
57466	5754032	11
57470	5754043	11
57472	5754054	11
57474	5754065	11
57475	5754076	11
57476	5754087	11
57477	5754098	11
57478	5754109	11
57479	5754120	11
57480	5754131	11
57481	5754142	11
57482	5754153	11
57483	5754164	11
57484	5754175	11
57485	5754186	11
57486	5754197	11
57487	5754208	11
57488	5754219	11
57489	5754230	11
57490	5754241	11
57491	5754252	11
57492	5754263	11
57493	5754274	11
57494	5754285	11
57495	5754296	11
57496	5754307	11
57497	5754318	11
57498	5754329	11
57499	5754340	11
57500	5754351	11
57501	5754362	11
57502	5754373	11
57503	5754384	11
57504	5754395	11
57505	5754406	11
57506	5754417	11
57507	5754428	11
57508	5754439	11
57509	5754450	11
57510	5754461	11
57511	5754472	11
57512	5754483	11
57513	5754494	11
57514	5754505	11
57515	5754516	11
57516	5754527	11
57517	5754538	11
57518	5754549	11
57519	5754560	11
57520	5754571	11
57522	5754582	11
57523	5754593	11
57524	5754604	11
57525	5754615	11
57526	5754626	11
57527	5754637	11
57528	5754648	11
57529	5754659	11
57533	5754670	11
57534	5754681	11
57535	5754692	11
57536	5754703	11
57538	5754714	11
57539	5754725	11
57540	5754736	11
57541	5754747	11
57542	5754758	11
57543	5754769	11
57544	5754780	11
57545	5754791	11
57546	5754802	11
57547	5754813	11
57548	5754824	11
57549	5754835	11
57550	5754846	11
57551	5754857	11
57552	5754868	11
57553	5754879	11
57554	5754890	11
57555	5754901	11
57556	5754912	11
57557	5754923	11
57558	5754934	11
57559	5754945	11
57560	5754956	11
57561	5754967	11
57562	5754978	11
57564	5754989	11
57565	5755000	11
57566	5755011	11
57567	5755022	11
57568	5755033	11
57569	5755044	11
57570	5755055	11
57571	5755066	11
57572	5755077	11
57573	5755088	11
57574	5755099	11
57575	5755110	11
57576	5755121	11
57577	5755132	11
57578	5755143	11
57580	5755154	11
57581	5755165	11
57582	5755176	11
57583	5755187	11
57584	5755198	11
57585	5755209	11
57590	5755220	11
57592	5755231	11
57593	5755242	11
57594	5755253	11
57595	5755264	11
57596	5755275	11
57597	5755286	11
57598	5755297	11
57599	5755308	11
57600	5755319	11
57601	5755330	11
57602	5755341	11
57603	5755352	11
57604	5755363	11
57605	5755374	11
57606	5755385	11
57607	5755396	11
57608	5755407	11
57609	5755418	11
57610	5755429	11
57611	5755440	11
57612	5755451	11
57613	5755462	11
57614	5755473	11
57615	5755484	11
57616	5755495	11
57617	5755506	11
57619	5755517	11
57620	5755528	11
57621	5755539	11
57623	5755550	11
57624	5755561	11
57625	5755572	11
57626	5755583	11
57627	5755594	11
57628	5755605	11
57629	5755616	11
57630	5755627	11
57631	5755638	11
57632	5755649	11
57633	5755660	11
57634	5755671	11
57635	5755682	11
57636	5755693	11
57638	5755704	11
57639	5755715	11
57641	5755726	11
57642	5755737	11
57643	5755748	11
57644	5755759	11
57645	5755770	11
57647	5755781	11
57648	5755792	11
57649	5755803	11
57650	5755814	11
57651	5755825	11
57652	5755836	11
57653	5755847	11
57656	5755858	11
57657	5755869	11
57658	5755880	11
57659	5755891	11
57660	5755902	11
57661	5755913	11
57662	5755924	11
57663	5755935	11
57665	5755946	11
57666	5755957	11
57667	5755968	11
57668	5755979	11
57669	5755990	11
57670	5756001	11
57671	5756012	11
57672	5756023	11
57673	5756034	11
57674	5756045	11
57675	5756056	11
57676	5756067	11
57677	5756078	11
57678	5756089	11
57679	5756100	11
57680	5756111	11
57681	5756122	11
57682	5756133	11
57683	5756144	11
57684	5756155	11
57685	5756166	11
57686	5756177	11
57687	5756188	11
57688	5756199	11
57689	5756210	11
57690	5756221	11
57691	5756232	11
57692	5756243	11
57694	5756254	11
57695	5756265	11
57696	5756276	11
57697	5756287	11
57698	5756298	11
57699	5756309	11
57700	5756320	11
57701	5756331	11
57702	5756342	11
57703	5756353	11
57704	5756364	11
57705	5756375	11
57706	5756386	11
57707	5756397	11
57708	5756408	11
57710	5756419	11
57711	5756430	11
57712	5756441	11
57713	5756452	11
57714	5756463	11
57715	5756474	11
57716	5756485	11
57717	5756496	11
57718	5756507	11
57719	5756518	11
57721	5756529	11
57722	5756540	11
57723	5756551	11
57724	5756562	11
57725	5756573	11
57726	5756584	11
57727	5756595	11
57728	5756606	11
57729	5756617	11
57730	5756628	11
57731	5756639	11
57732	5756650	11
57734	5756661	11
57735	5756672	11
57736	5756683	11
57737	5756694	11
57738	5756705	11
57739	5756716	11
57740	5756727	11
57741	5756738	11
57742	5756749	11
57743	5756760	11
57744	5756771	11
57745	5756782	11
57746	5756793	11
57747	5756804	11
57748	5756815	11
57749	5756826	11
57750	5756837	11
57751	5756848	11
57752	5756859	11
57753	5756870	11
57754	5756881	11
57755	5756892	11
57756	5756903	11
57757	5756914	11
57758	5756925	11
57759	5756936	11
57760	5756947	11
57761	5756958	11
57762	5756969	11
57763	5756980	11
57764	5756991	11
57765	5757002	11
57766	5757013	11
57767	5757024	11
57768	5757035	11
57770	5757046	11
57771	5757057	11
57772	5757068	11
57773	5757079	11
57774	5757090	11
57775	5757101	11
57776	5757112	11
57777	5757123	11
57778	5757134	11
57779	5757145	11
57780	5757156	11
57781	5757167	11
57782	5757178	11
57783	5757189	11
57784	5757200	11
57785	5757211	11
57786	5757222	11
57787	5757233	11
57788	5757244	11
57789	5757255	11
57790	5757266	11
57791	5757277	11
57792	5757288	11
57793	5757299	11
57794	5757310	11
57795	5757321	11
57796	5757332	11
57797	5757343	11
57798	5757354	11
57799	5757365	11
57800	5757376	11
57801	5757387	11
57802	5757398	11
57803	5757409	11
57804	5757420	11
57805	5757431	11
57806	5757442	11
57807	5757453	11
57808	5757464	11
57809	5757475	11
57810	5757486	11
57811	5757497	11
57812	5757508	11
57813	5757519	11
57814	5757530	11
57815	5757541	11
57816	5757552	11
57817	5757563	11
57818	5757574	11
57819	5757585	11
57820	5757596	11
57821	5757607	11
57822	5757618	11
57823	5757629	11
57824	5757640	11
57825	5757651	11
57826	5757662	11
57827	5757673	11
57828	5757684	11
57829	5757695	11
57831	5757706	11
57832	5757717	11
57833	5757728	11
57834	5757739	11
57835	5757750	11
57836	5757761	11
57837	5757772	11
57838	5757783	11
57840	5757794	11
57841	5757805	11
57842	5757816	11
57843	5757827	11
57844	5757838	11
57845	5757849	11
57846	5757860	11
57847	5757871	11
57849	5757882	11
57850	5757893	11
57851	5757904	11
57852	5757915	11
57853	5757926	11
57854	5757937	11
57855	5757948	11
57857	5757959	11
57858	5757970	11
57859	5757981	11
57860	5757992	11
57862	5758003	11
57863	5758014	11
57864	5758025	11
57865	5758036	11
57866	5758047	11
57868	5758058	11
57869	5758069	11
57870	5758080	11
57871	5758091	11
57873	5758102	11
57874	5758113	11
57875	5758124	11
57876	5758135	11
57877	5758146	11
57878	5758157	11
57879	5758168	11
57880	5758179	11
57881	5758190	11
57882	5758201	11
57883	5758212	11
57884	5758223	11
57885	5758234	11
57886	5758245	11
57887	5758256	11
57888	5758267	11
57889	5758278	11
57890	5758289	11
57891	5758300	11
57892	5758311	11
57893	5758322	11
57894	5758333	11
57895	5758344	11
57896	5758355	11
57897	5758366	11
57898	5758377	11
57899	5758388	11
57900	5758399	11
57902	5758410	11
57903	5758421	11
57904	5758432	11
57905	5758443	11
57906	5758454	11
57907	5758465	11
57909	5758476	11
57910	5758487	11
57911	5758498	11
57912	5758509	11
57913	5758520	11
57914	5758531	11
57915	5758542	11
57916	5758553	11
57917	5758564	11
57918	5758575	11
57919	5758586	11
57920	5758597	11
57921	5758608	11
57922	5758619	11
57923	5758630	11
57924	5758641	11
57925	5758652	11
57926	5758663	11
57928	5758674	11
57929	5758685	11
57931	5758696	11
57932	5758707	11
57933	5758718	11
57934	5758729	11
57935	5758740	11
57936	5758751	11
57937	5758762	11
57938	5758773	11
57939	5758784	11
57940	5758795	11
57941	5758806	11
57942	5758817	11
57943	5758828	11
57944	5758839	11
57945	5758850	11
57946	5758861	11
57947	5758872	11
57948	5758883	11
57949	5758894	11
57950	5758905	11
57951	5758916	11
57952	5758927	11
57953	5758938	11
57954	5758949	11
57955	5758960	11
57956	5758971	11
57957	5758982	11
57958	5758993	11
57959	5759004	11
57960	5759015	11
57962	5759026	11
57963	5759037	11
57964	5759048	11
57965	5759059	11
57966	5759070	11
57967	5759081	11
57968	5759092	11
57969	5759103	11
57970	5759114	11
57971	5759125	11
57972	5759136	11
57973	5759147	11
57975	5759158	11
57976	5759169	11
57978	5759180	11
57980	5759191	11
57981	5759202	11
57982	5759213	11
57983	5759224	11
57984	5759235	11
57985	5759246	11
57986	5759257	11
57987	5759268	11
57988	5759279	11
57990	5759290	11
57991	5759301	11
57992	5759312	11
57994	5759323	11
57996	5759334	11
57998	5759345	11
58001	5759356	11
58003	5759367	11
58005	5759378	11
58006	5759389	11
58007	5759400	11
58008	5759411	11
58009	5759422	11
58010	5759433	11
58011	5759444	11
58012	5759455	11
58014	5759466	11
58015	5759477	11
58016	5759488	11
58017	5759499	11
58018	5759510	11
58020	5759521	11
58021	5759532	11
58022	5759543	11
58023	5759554	11
58024	5759565	11
58025	5759576	11
58026	5759587	11
58027	5759598	11
58028	5759609	11
58029	5759620	11
58030	5759631	11
58031	5759642	11
58032	5759653	11
58033	5759664	11
58034	5759675	11
58035	5759686	11
58036	5759697	11
58037	5759708	11
58038	5759719	11
58039	5759730	11
58043	5759741	11
58045	5759752	11
58046	5759763	11
58047	5759774	11
58048	5759785	11
58050	5759796	11
58052	5759807	11
58053	5759818	11
58054	5759829	11
58055	5759840	11
58056	5759851	11
58058	5759862	11
58059	5759873	11
58060	5759884	11
58063	5759895	11
58065	5759906	11
58067	5759917	11
58068	5759928	11
58069	5759939	11
58070	5759950	11
58071	5759961	11
58072	5759972	11
58073	5759983	11
58074	5759994	11
58075	5760005	11
58076	5760016	11
58077	5760027	11
58078	5760038	11
58080	5760049	11
58081	5760060	11
58082	5760071	11
58083	5760082	11
58084	5760093	11
58085	5760104	11
58086	5760115	11
58088	5760126	11
58090	5760137	11
58091	5760148	11
58092	5760159	11
58093	5760170	11
58094	5760181	11
58095	5760192	11
58096	5760203	11
58097	5760214	11
58098	5760225	11
58099	5760236	11
58100	5760247	11
58101	5760258	11
58102	5760269	11
58103	5760280	11
58105	5760291	11
58106	5760302	11
58107	5760313	11
58108	5760324	11
58109	5760335	11
58110	5760346	11
58111	5760357	11
58113	5760368	11
58114	5760379	11
58115	5760390	11
58116	5760401	11
58117	5760412	11
58118	5760423	11
58119	5760434	11
58120	5760445	11
58121	5760456	11
58122	5760467	11
58123	5760478	11
58124	5760489	11
58125	5760500	11
58126	5760511	11
58128	5760522	11
58129	5760533	11
58131	5760544	11
58133	5760555	11
58134	5760566	11
58135	5760577	11
58136	5760588	11
58137	5760599	11
58138	5760610	11
58140	5760621	11
58141	5760632	11
58143	5760643	11
58144	5760654	11
58145	5760665	11
58146	5760676	11
58147	5760687	11
58148	5760698	11
58149	5760709	11
58150	5760720	11
58151	5760731	11
58152	5760742	11
58153	5760753	11
58155	5760764	11
58156	5760775	11
58157	5760786	11
58158	5760797	11
58159	5760808	11
58160	5760819	11
58161	5760830	11
58162	5760841	11
58163	5760852	11
58164	5760863	11
58165	5760874	11
58167	5760885	11
58168	5760896	11
58169	5760907	11
58170	5760918	11
58171	5760929	11
58172	5760940	11
58173	5760951	11
58174	5760962	11
58176	5760973	11
58177	5760984	11
58178	5760995	11
58179	5761006	11
58180	5761017	11
58181	5761028	11
58182	5761039	11
58183	5761050	11
58184	5761061	11
58185	5761072	11
58186	5761083	11
58187	5761094	11
58188	5761105	11
58189	5761116	11
58190	5761127	11
58191	5761138	11
58192	5761149	11
58193	5761160	11
58194	5761171	11
58195	5761182	11
58196	5761193	11
58197	5761204	11
58198	5761215	11
58199	5761226	11
58200	5761237	11
58201	5761248	11
58202	5761259	11
58203	5761270	11
58204	5761281	11
58205	5761292	11
58206	5761303	11
58208	5761314	11
58209	5761325	11
58210	5761336	11
58211	5761347	11
58212	5761358	11
58213	5761369	11
58214	5761380	11
58215	5761391	11
58216	5761402	11
58217	5761413	11
58218	5761424	11
58219	5761435	11
58220	5761446	11
58221	5761457	11
58222	5761468	11
58223	5761479	11
58224	5761490	11
58225	5761501	11
58226	5761512	11
58227	5761523	11
58228	5761534	11
58229	5761545	11
58230	5761556	11
58231	5761567	11
58232	5761578	11
58233	5761589	11
58234	5761600	11
58235	5761611	11
58236	5761622	11
58237	5761633	11
58238	5761644	11
58239	5761655	11
58240	5761666	11
58241	5761677	11
58242	5761688	11
58243	5761699	11
58244	5761710	11
58245	5761721	11
58246	5761732	11
58247	5761743	11
58248	5761754	11
58250	5761765	11
58251	5761776	11
58252	5761787	11
58253	5761798	11
58254	5761809	11
58255	5761820	11
58256	5761831	11
58257	5761842	11
58258	5761853	11
58259	5761864	11
58260	5761875	11
58261	5761886	11
58262	5761897	11
58263	5761908	11
58264	5761919	11
58265	5761930	11
58266	5761941	11
58267	5761952	11
58268	5761963	11
58269	5761974	11
58270	5761985	11
58271	5761996	11
58272	5762007	11
58273	5762018	11
58274	5762029	11
58277	5762040	11
58278	5762051	11
58279	5762062	11
58280	5762073	11
58281	5762084	11
58282	5762095	11
58283	5762106	11
58284	5762117	11
58285	5762128	11
58288	5762139	11
58289	5762150	11
58290	5762161	11
58291	5762172	11
58292	5762183	11
58293	5762194	11
58294	5762205	11
58295	5762216	11
58296	5762227	11
58297	5762238	11
58298	5762249	11
58299	5762260	11
58300	5762271	11
58301	5762282	11
58302	5762293	11
58303	5762304	11
58304	5762315	11
58305	5762326	11
58306	5762337	11
58307	5762348	11
58308	5762359	11
58309	5762370	11
58310	5762381	11
58311	5762392	11
58312	5762403	11
58313	5762414	11
58314	5762425	11
58315	5762436	11
58316	5762447	11
58317	5762458	11
58318	5762469	11
58319	5762480	11
58320	5762491	11
58321	5762502	11
58322	5762513	11
58323	5762524	11
58324	5762535	11
58325	5762546	11
58326	5762557	11
58327	5762568	11
58328	5762579	11
58329	5762590	11
58330	5762601	11
58331	5762612	11
58332	5762623	11
58333	5762634	11
58334	5762645	11
58335	5762656	11
58336	5762667	11
58337	5762678	11
58338	5762689	11
58339	5762700	11
58341	5762711	11
58342	5762722	11
58343	5762733	11
58344	5762744	11
58345	5762755	11
58346	5762766	11
58347	5762777	11
58348	5762788	11
58349	5762799	11
58350	5762810	11
58351	5762821	11
58352	5762832	11
58353	5762843	11
58354	5762854	11
58355	5762865	11
58356	5762876	11
58357	5762887	11
58358	5762898	11
58360	5762909	11
58361	5762920	11
58362	5762931	11
58363	5762942	11
58364	5762953	11
58365	5762964	11
58367	5762975	11
58368	5762986	11
58369	5762997	11
58370	5763008	11
58371	5763019	11
58372	5763030	11
58373	5763041	11
58374	5763052	11
58375	5763063	11
58376	5763074	11
58377	5763085	11
58378	5763096	11
58379	5763107	11
58380	5763118	11
58381	5763129	11
58383	5763140	11
58385	5763151	11
58386	5763162	11
58387	5763173	11
58388	5763184	11
58389	5763195	11
58390	5763206	11
58391	5763217	11
58392	5763228	11
58393	5763239	11
58394	5763250	11
58395	5763261	11
58396	5763272	11
58397	5763283	11
58399	5763294	11
58400	5763305	11
58401	5763316	11
58402	5763327	11
58403	5763338	11
58404	5763349	11
58405	5763360	11
58406	5763371	11
58407	5763382	11
58408	5763393	11
58409	5763404	11
58410	5763415	11
58411	5763426	11
58413	5763437	11
58414	5763448	11
58415	5763459	11
58416	5763470	11
58417	5763481	11
58418	5763492	11
58419	5763503	11
58420	5763514	11
58421	5763525	11
58422	5763536	11
58423	5763547	11
58424	5763558	11
58425	5763569	11
58426	5763580	11
58427	5763591	11
58428	5763602	11
58429	5763613	11
58430	5763624	11
58431	5763635	11
58432	5763646	11
58433	5763657	11
58434	5763668	11
58435	5763679	11
58436	5763690	11
58437	5763701	11
58438	5763712	11
58439	5763723	11
58440	5763734	11
58441	5763745	11
58442	5763756	11
58443	5763767	11
58444	5763778	11
58445	5763789	11
58446	5763800	11
58447	5763811	11
58448	5763822	11
58449	5763833	11
58450	5763844	11
58451	5763855	11
58452	5763866	11
58453	5763877	11
58454	5763888	11
58455	5763899	11
58456	5763910	11
58457	5763921	11
58458	5763932	11
58459	5763943	11
58460	5763954	11
58461	5763965	11
58462	5763976	11
58463	5763987	11
58464	5763998	11
58465	5764009	11
58466	5764020	11
58467	5764031	11
58468	5764042	11
58469	5764053	11
58470	5764064	11
58471	5764075	11
58472	5764086	11
58473	5764097	11
58474	5764108	11
58475	5764119	11
58476	5764130	11
58477	5764141	11
58478	5764152	11
58479	5764163	11
58480	5764174	11
58481	5764185	11
58482	5764196	11
58483	5764207	11
58484	5764218	11
58485	5764229	11
58486	5764240	11
58487	5764251	11
58488	5764262	11
58489	5764273	11
58490	5764284	11
58491	5764295	11
58492	5764306	11
58493	5764317	11
58494	5764328	11
58495	5764339	11
58496	5764350	11
58497	5764361	11
58498	5764372	11
58499	5764383	11
58500	5764394	11
58501	5764405	11
58502	5764416	11
58503	5764427	11
58504	5764438	11
58505	5764449	11
58506	5764460	11
58507	5764471	11
58508	5764482	11
58509	5764493	11
58510	5764504	11
58511	5764515	11
58512	5764526	11
58513	5764537	11
58514	5764548	11
58515	5764559	11
58516	5764570	11
58517	5764581	11
58518	5764592	11
58519	5764603	11
58520	5764614	11
58521	5764625	11
58522	5764636	11
58523	5764647	11
58524	5764658	11
58525	5764669	11
58526	5764680	11
58527	5764691	11
58528	5764702	11
58529	5764713	11
58530	5764724	11
58531	5764735	11
58532	5764746	11
58533	5764757	11
58534	5764768	11
58535	5764779	11
58536	5764790	11
58537	5764801	11
58539	5764812	11
58540	5764823	11
58541	5764834	11
58542	5764845	11
58543	5764856	11
58544	5764867	11
58545	5764878	11
58546	5764889	11
58547	5764900	11
58548	5764911	11
58549	5764922	11
58550	5764933	11
58551	5764944	11
58552	5764955	11
58553	5764966	11
58554	5764977	11
58555	5764988	11
58556	5764999	11
58557	5765010	11
58558	5765021	11
58559	5765032	11
58560	5765043	11
58561	5765054	11
58562	5765065	11
58563	5765076	11
58564	5765087	11
58565	5765098	11
58566	5765109	11
58567	5765120	11
58568	5765131	11
58569	5765142	11
58570	5765153	11
58571	5765164	11
58572	5765175	11
58573	5765186	11
58574	5765197	11
58575	5765208	11
58576	5765219	11
58578	5765230	11
58579	5765241	11
58580	5765252	11
58581	5765263	11
58582	5765274	11
58584	5765285	11
58586	5765296	11
58587	5765307	11
58589	5765318	11
58590	5765329	11
```
