## Supplementary material for "Deep-mining of vertebrate genomes reveals an unexpected diversity of endogenous viral elements": pref.index (part 2 of 2)

```
58591	5765340	11
58592	5765351	11
58593	5765362	11
58594	5765373	11
58595	5765384	11
58596	5765395	11
58597	5765406	11
58598	5765417	11
58599	5765428	11
58600	5765439	11
58601	5765450	11
58602	5765461	11
58603	5765472	11
58604	5765483	11
58605	5765494	11
58606	5765505	11
58607	5765516	11
58608	5765527	11
58609	5765538	11
58610	5765549	11
58611	5765560	11
58612	5765571	11
58613	5765582	11
58614	5765593	11
58615	5765604	11
58616	5765615	11
58617	5765626	11
58618	5765637	11
58619	5765648	11
58620	5765659	11
58621	5765670	11
58622	5765681	11
58623	5765692	11
58624	5765703	11
58625	5765714	11
58626	5765725	11
58627	5765736	11
58628	5765747	11
58629	5765758	11
58630	5765769	11
58631	5765780	11
58632	5765791	11
58633	5765802	11
58634	5765813	11
58635	5765824	11
58636	5765835	11
58637	5765846	11
58638	5765857	11
58639	5765868	11
58640	5765879	11
58641	5765890	11
58642	5765901	11
58643	5765912	11
58644	5765923	11
58645	5765934	11
58646	5765945	11
58647	5765956	11
58648	5765967	11
58649	5765978	11
58650	5765989	11
58651	5766000	11
58652	5766011	11
58653	5766022	11
58654	5766033	11
58655	5766044	11
58656	5766055	11
58657	5766066	11
58658	5766077	11
58659	5766088	11
58660	5766099	11
58661	5766110	11
58662	5766121	11
58663	5766132	11
58664	5766143	11
58665	5766154	11
58666	5766165	11
58667	5766176	11
58668	5766187	11
58669	5766198	11
58670	5766209	11
58671	5766220	11
58672	5766231	11
58673	5766242	11
58674	5766253	11
58675	5766264	11
58676	5766275	11
58677	5766286	11
58678	5766297	11
58679	5766308	11
58680	5766319	11
58681	5766330	11
58682	5766341	11
58683	5766352	11
58684	5766363	11
58685	5766374	11
58686	5766385	11
58687	5766396	11
58688	5766407	11
58689	5766418	11
58690	5766429	11
58691	5766440	11
58692	5766451	11
58693	5766462	11
58694	5766473	11
58695	5766484	11
58696	5766495	11
58697	5766506	11
58698	5766517	11
58699	5766528	11
58700	5766539	11
58701	5766550	11
58702	5766561	11
58703	5766572	11
58704	5766583	11
58705	5766594	11
58707	5766605	11
58708	5766616	11
58709	5766627	11
58710	5766638	11
58711	5766649	11
58713	5766660	11
58715	5766671	11
58716	5766682	11
58717	5766693	11
58718	5766704	11
58719	5766715	11
58720	5766726	11
58721	5766737	11
58722	5766748	11
58723	5766759	11
58724	5766770	11
58726	5766781	11
58727	5766792	11
58728	5766803	11
58729	5766814	11
58730	5766825	11
58731	5766836	11
58732	5766847	11
58733	5766858	11
58734	5766869	11
58735	5766880	11
58736	5766891	11
58737	5766902	11
58738	5766913	11
58739	5766924	11
58741	5766935	11
58742	5766946	11
58743	5766957	11
58744	5766968	11
58745	5766979	11
58746	5766990	11
58747	5767001	11
58748	5767012	11
58749	5767023	11
58751	5767034	11
58752	5767045	11
58753	5767056	11
58754	5767067	11
58755	5767078	11
58756	5767089	11
58757	5767100	11
58758	5767111	11
58760	5767122	11
58761	5767133	11
58762	5767144	11
58763	5767155	11
58764	5767166	11
58765	5767177	11
58766	5767188	11
58767	5767199	11
58768	5767210	11
58769	5767221	11
58770	5767232	11
58771	5767243	11
58772	5767254	11
58773	5767265	11
58774	5767276	11
58775	5767287	11
58776	5767298	11
58778	5767309	11
58779	5767320	11
58780	5767331	11
58781	5767342	11
58782	5767353	11
58783	5767364	11
58784	5767375	11
58785	5767386	11
58786	5767397	11
58787	5767408	11
58788	5767419	11
58789	5767430	11
58790	5767441	11
58792	5767452	11
58793	5767463	11
58794	5767474	11
58796	5767485	11
58797	5767496	11
58798	5767507	11
58799	5767518	11
58800	5767529	11
58801	5767540	11
58802	5767551	11
58803	5767562	11
58804	5767573	11
58805	5767584	11
58806	5767595	11
58807	5767606	11
58808	5767617	11
58809	5767628	11
58810	5767639	11
58811	5767650	11
58812	5767661	11
58813	5767672	11
58815	5767683	11
58816	5767694	11
58817	5767705	11
58818	5767716	11
58819	5767727	11
58820	5767738	11
58821	5767749	11
58822	5767760	11
58823	5767771	11
58824	5767782	11
58825	5767793	11
58826	5767804	11
58827	5767815	11
58828	5767826	11
58829	5767837	11
58830	5767848	11
58831	5767859	11
58833	5767870	11
58834	5767881	11
58835	5767892	11
58836	5767903	11
58837	5767914	11
58838	5767925	11
58839	5767936	11
58840	5767947	11
58841	5767958	11
58842	5767969	11
58843	5767980	11
58844	5767991	11
58845	5768002	11
58846	5768013	11
58847	5768024	11
58848	5768035	11
58849	5768046	11
58850	5768057	11
58851	5768068	11
58852	5768079	11
58853	5768090	11
58854	5768101	11
58855	5768112	11
58856	5768123	11
58857	5768134	11
58858	5768145	11
58859	5768156	11
58860	5768167	11
58861	5768178	11
58862	5768189	11
58863	5768200	11
58864	5768211	11
58865	5768222	11
58866	5768233	11
58868	5768244	11
58869	5768255	11
58870	5768266	11
58871	5768277	11
58872	5768288	11
58873	5768299	11
58874	5768310	11
58875	5768321	11
58876	5768332	11
58877	5768343	11
58878	5768354	11
58880	5768365	11
58881	5768376	11
58882	5768387	11
58883	5768398	11
58884	5768409	11
58885	5768420	11
58886	5768431	11
58887	5768442	11
58888	5768453	11
58889	5768464	11
58890	5768475	11
58891	5768486	11
58892	5768497	11
58893	5768508	11
58894	5768519	11
58895	5768530	11
58896	5768541	11
58897	5768552	11
58898	5768563	11
58899	5768574	11
58900	5768585	11
58901	5768596	11
58902	5768607	11
58903	5768618	11
58904	5768629	11
58906	5768640	11
58907	5768651	11
58908	5768662	11
58909	5768673	11
58910	5768684	11
58911	5768695	11
58912	5768706	11
58913	5768717	11
58914	5768728	11
58915	5768739	11
58916	5768750	11
58917	5768761	11
58918	5768772	11
58919	5768783	11
58920	5768794	11
58921	5768805	11
58922	5768816	11
58923	5768827	11
58924	5768838	11
58925	5768849	11
58926	5768860	11
58927	5768871	11
58928	5768882	11
58929	5768893	11
58930	5768904	11
58931	5768915	11
58932	5768926	11
58933	5768937	11
58934	5768948	11
58935	5768959	11
58936	5768970	11
58937	5768981	11
58938	5768992	11
58939	5769003	11
58940	5769014	11
58941	5769025	11
58942	5769036	11
58943	5769047	11
58944	5769058	11
58945	5769069	11
58946	5769080	11
58947	5769091	11
58948	5769102	11
58949	5769113	11
58951	5769124	11
58952	5769135	11
58953	5769146	11
58954	5769157	11
58955	5769168	11
58956	5769179	11
58957	5769190	11
58958	5769201	11
58959	5769212	11
58960	5769223	11
58961	5769234	11
58962	5769245	11
58963	5769256	11
58964	5769267	11
58965	5769278	11
58966	5769289	11
58967	5769300	11
58968	5769311	11
58969	5769322	11
58970	5769333	11
58971	5769344	11
58972	5769355	11
58973	5769366	11
58974	5769377	11
58975	5769388	11
58976	5769399	11
58977	5769410	11
58978	5769421	11
58979	5769432	11
58980	5769443	11
58981	5769454	11
58982	5769465	11
58983	5769476	11
58984	5769487	11
58985	5769498	11
58986	5769509	11
58987	5769520	11
58988	5769531	11
58989	5769542	11
58990	5769553	11
58991	5769564	11
58992	5769575	11
58993	5769586	11
58994	5769597	11
58995	5769608	11
58996	5769619	11
58997	5769630	11
58999	5769641	11
59001	5769652	11
59004	5769663	11
59005	5769674	11
59006	5769685	11
59007	5769696	11
59008	5769707	11
59009	5769718	11
59010	5769729	11
59011	5769740	11
59012	5769751	11
59013	5769762	11
59014	5769773	11
59015	5769784	11
59016	5769795	11
59017	5769806	11
59018	5769817	11
59019	5769828	11
59020	5769839	11
59022	5769850	11
59023	5769861	11
59024	5769872	11
59025	5769883	11
59026	5769894	11
59027	5769905	11
59028	5769916	11
59029	5769927	11
59030	5769938	11
59032	5769949	11
59033	5769960	11
59034	5769971	11
59035	5769982	11
59037	5769993	11
59038	5770004	11
59039	5770015	11
59040	5770026	11
59041	5770037	11
59043	5770048	11
59044	5770059	11
59045	5770070	11
59046	5770081	11
59047	5770092	11
59048	5770103	11
59049	5770114	11
59050	5770125	11
59051	5770136	11
59052	5770147	11
59053	5770158	11
59054	5770169	11
59055	5770180	11
59056	5770191	11
59057	5770202	11
59059	5770213	11
59060	5770224	11
59062	5770235	11
59063	5770246	11
59064	5770257	11
59065	5770268	11
59066	5770279	11
59067	5770290	11
59068	5770301	11
59069	5770312	11
59070	5770323	11
59071	5770334	11
59072	5770345	11
59073	5770356	11
59074	5770367	11
59075	5770378	11
59076	5770389	11
59077	5770400	11
59078	5770411	11
59079	5770422	11
59080	5770433	11
59081	5770444	11
59082	5770455	11
59083	5770466	11
59084	5770477	11
59085	5770488	11
59086	5770499	11
59088	5770510	11
59089	5770521	11
59090	5770532	11
59091	5770543	11
59092	5770554	11
59093	5770565	11
59094	5770576	11
59095	5770587	11
59096	5770598	11
59097	5770609	11
59098	5770620	11
59099	5770631	11
59100	5770642	11
59101	5770653	11
59102	5770664	11
59103	5770675	11
59104	5770686	11
59105	5770697	11
59106	5770708	11
59108	5770719	11
59109	5770730	11
59110	5770741	11
59111	5770752	11
59112	5770763	11
59113	5770774	11
59115	5770785	11
59116	5770796	11
59117	5770807	11
59118	5770818	11
59119	5770829	11
59120	5770840	11
59121	5770851	11
59123	5770862	11
59124	5770873	11
59125	5770884	11
59126	5770895	11
59127	5770906	11
59128	5770917	11
59129	5770928	11
59130	5770939	11
59131	5770950	11
59132	5770961	11
59133	5770972	11
59134	5770983	11
59135	5770994	11
59136	5771005	11
59137	5771016	11
59138	5771027	11
59139	5771038	11
59140	5771049	11
59141	5771060	11
59142	5771071	11
59143	5771082	11
59144	5771093	11
59145	5771104	11
59146	5771115	11
59147	5771126	11
59148	5771137	11
59149	5771148	11
59150	5771159	11
59151	5771170	11
59152	5771181	11
59153	5771192	11
59154	5771203	11
59157	5771214	11
59158	5771225	11
59159	5771236	11
59160	5771247	11
59161	5771258	11
59162	5771269	11
59163	5771280	11
59165	5771291	11
59166	5771302	11
59167	5771313	11
59168	5771324	11
59169	5771335	11
59170	5771346	11
59171	5771357	11
59172	5771368	11
59173	5771379	11
59174	5771390	11
59176	5771401	11
59177	5771412	11
59178	5771423	11
59179	5771434	11
59180	5771445	11
59181	5771456	11
59182	5771467	11
59183	5771478	11
59184	5771489	11
59185	5771500	11
59186	5771511	11
59187	5771522	11
59188	5771533	11
59189	5771544	11
59190	5771555	11
59191	5771566	11
59192	5771577	11
59194	5771588	11
59195	5771599	11
59196	5771610	11
59197	5771621	11
59198	5771632	11
59199	5771643	11
59200	5771654	11
59201	5771665	11
59202	5771676	11
59204	5771687	11
59205	5771698	11
59206	5771709	11
59207	5771720	11
59208	5771731	11
59209	5771742	11
59210	5771753	11
59211	5771764	11
59212	5771775	11
59213	5771786	11
59214	5771797	11
59215	5771808	11
59216	5771819	11
59217	5771830	11
59218	5771841	11
59219	5771852	11
59220	5771863	11
59221	5771874	11
59222	5771885	11
59223	5771896	11
59224	5771907	11
59226	5771918	11
59227	5771929	11
59228	5771940	11
59229	5771951	11
59230	5771962	11
59231	5771973	11
59232	5771984	11
59233	5771995	11
59234	5772006	11
59235	5772017	11
59236	5772028	11
59237	5772039	11
59238	5772050	11
59240	5772061	11
59241	5772072	11
59242	5772083	11
59243	5772094	11
59244	5772105	11
59245	5772116	11
59246	5772127	11
59247	5772138	11
59248	5772149	11
59249	5772160	11
59250	5772171	11
59251	5772182	11
59252	5772193	11
59253	5772204	11
59254	5772215	11
59255	5772226	11
59256	5772237	11
59257	5772248	11
59258	5772259	11
59259	5772270	11
59260	5772281	11
59261	5772292	11
59263	5772303	11
59264	5772314	11
59265	5772325	11
59266	5772336	11
59267	5772347	11
59268	5772358	11
59269	5772369	11
59270	5772380	11
59271	5772391	11
59272	5772402	11
59273	5772413	11
59274	5772424	11
59275	5772435	11
59276	5772446	11
59277	5772457	11
59278	5772468	11
59279	5772479	11
59280	5772490	11
59281	5772501	11
59282	5772512	11
59283	5772523	11
59284	5772534	11
59285	5772545	11
59286	5772556	11
59287	5772567	11
59289	5772578	11
59290	5772589	11
59291	5772600	11
59293	5772611	11
59294	5772622	11
59295	5772633	11
59296	5772644	11
59297	5772655	11
59300	5772666	11
59301	5772677	11
59303	5772688	11
59304	5772699	11
59305	5772710	11
59306	5772721	11
59307	5772732	11
59308	5772743	11
59309	5772754	11
59310	5772765	11
59311	5772776	11
59312	5772787	11
59314	5772798	11
59315	5772809	11
59316	5772820	11
59317	5772831	11
59318	5772842	11
59319	5772853	11
59321	5772864	11
59322	5772875	11
59323	5772886	11
59324	5772897	11
59325	5772908	11
59326	5772919	11
59327	5772930	11
59328	5772941	11
59329	5772952	11
59330	5772963	11
59331	5772974	11
59332	5772985	11
59333	5772996	11
59334	5773007	11
59335	5773018	11
59336	5773029	11
59337	5773040	11
59338	5773051	11
59339	5773062	11
59340	5773073	11
59341	5773084	11
59342	5773095	11
59343	5773106	11
59344	5773117	11
59345	5773128	11
59346	5773139	11
59347	5773150	11
59348	5773161	11
59349	5773172	11
59350	5773183	11
59351	5773194	11
59352	5773205	11
59353	5773216	11
59354	5773227	11
59355	5773238	11
59356	5773249	11
59357	5773260	11
59358	5773271	11
59359	5773282	11
59360	5773293	11
59362	5773304	11
59364	5773315	11
59365	5773326	11
59367	5773337	11
59369	5773348	11
59370	5773359	11
59371	5773370	11
59372	5773381	11
59373	5773392	11
59374	5773403	11
59375	5773414	11
59376	5773425	11
59377	5773436	11
59378	5773447	11
59379	5773458	11
59380	5773469	11
59381	5773480	11
59382	5773491	11
59383	5773502	11
59384	5773513	11
59385	5773524	11
59386	5773535	11
59387	5773546	11
59388	5773557	11
59389	5773568	11
59390	5773579	11
59391	5773590	11
59392	5773601	11
59393	5773612	11
59394	5773623	11
59395	5773634	11
59396	5773645	11
59397	5773656	11
59398	5773667	11
59399	5773678	11
59400	5773689	11
59401	5773700	11
59402	5773711	11
59403	5773722	11
59404	5773733	11
59406	5773744	11
59407	5773755	11
59408	5773766	11
59409	5773777	11
59410	5773788	11
59412	5773799	11
59413	5773810	11
59414	5773821	11
59415	5773832	11
59416	5773843	11
59420	5773854	11
59421	5773865	11
59422	5773876	11
59423	5773887	11
59424	5773898	11
59425	5773909	11
59426	5773920	11
59427	5773931	11
59429	5773942	11
59430	5773953	11
59431	5773964	11
59432	5773975	11
59433	5773986	11
59434	5773997	11
59435	5774008	11
59436	5774019	11
59437	5774030	11
59438	5774041	11
59439	5774052	11
59440	5774063	11
59441	5774074	11
59442	5774085	11
59443	5774096	11
59444	5774107	11
59445	5774118	11
59446	5774129	11
59447	5774140	11
59448	5774151	11
59449	5774162	11
59450	5774173	11
59451	5774184	11
59452	5774195	11
59453	5774206	11
59454	5774217	11
59455	5774228	11
59456	5774239	11
59457	5774250	11
59458	5774261	11
59459	5774272	11
59460	5774283	11
59461	5774294	11
59462	5774305	11
59463	5774316	11
59464	5774327	11
59465	5774338	11
59466	5774349	11
59467	5774360	11
59468	5774371	11
59469	5774382	11
59470	5774393	11
59471	5774404	11
59472	5774415	11
59473	5774426	11
59474	5774437	11
59475	5774448	11
59476	5774459	11
59477	5774470	11
59478	5774481	11
59479	5774492	11
59480	5774503	11
59481	5774514	11
59482	5774525	11
59483	5774536	11
59484	5774547	11
59485	5774558	11
59487	5774569	11
59488	5774580	11
59489	5774591	11
59490	5774602	11
59491	5774613	11
59492	5774624	11
59493	5774635	11
59494	5774646	11
59495	5774657	11
59496	5774668	11
59497	5774679	11
59498	5774690	11
59500	5774701	11
59501	5774712	11
59502	5774723	11
59503	5774734	11
59504	5774745	11
59505	5774756	11
59506	5774767	11
59507	5774778	11
59508	5774789	11
59509	5774800	11
59510	5774811	11
59511	5774822	11
59512	5774833	11
59513	5774844	11
59514	5774855	11
59515	5774866	11
59516	5774877	11
59517	5774888	11
59518	5774899	11
59519	5774910	11
59520	5774921	11
59521	5774932	11
59523	5774943	11
59524	5774954	11
59525	5774965	11
59526	5774976	11
59527	5774987	11
59528	5774998	11
59529	5775009	11
59530	5775020	11
59531	5775031	11
59533	5775042	11
59534	5775053	11
59535	5775064	11
59536	5775075	11
59537	5775086	11
59538	5775097	11
59539	5775108	11
59540	5775119	11
59541	5775130	11
59542	5775141	11
59543	5775152	11
59544	5775163	11
59545	5775174	11
59546	5775185	11
59547	5775196	11
59548	5775207	11
59549	5775218	11
59550	5775229	11
59551	5775240	11
59552	5775251	11
59553	5775262	11
59554	5775273	11
59555	5775284	11
59556	5775295	11
59557	5775306	11
59558	5775317	11
59559	5775328	11
59560	5775339	11
59561	5775350	11
59562	5775361	11
59563	5775372	11
59564	5775383	11
59565	5775394	11
59566	5775405	11
59567	5775416	11
59568	5775427	11
59569	5775438	11
59570	5775449	11
59571	5775460	11
59572	5775471	11
59573	5775482	11
59574	5775493	11
59575	5775504	11
59576	5775515	11
59577	5775526	11
59578	5775537	11
59579	5775548	11
59580	5775559	11
59581	5775570	11
59582	5775581	11
59583	5775592	11
59584	5775603	11
59585	5775614	11
59586	5775625	11
59587	5775636	11
59588	5775647	11
59589	5775658	11
59590	5775669	11
59591	5775680	11
59592	5775691	11
59593	5775702	11
59594	5775713	11
59596	5775724	11
59597	5775735	11
59598	5775746	11
59599	5775757	11
59600	5775768	11
59601	5775779	11
59602	5775790	11
59603	5775801	11
59604	5775812	11
59605	5775823	11
59606	5775834	11
59607	5775845	11
59608	5775856	11
59609	5775867	11
59610	5775878	11
59611	5775889	11
59612	5775900	11
59613	5775911	11
59614	5775922	11
59615	5775933	11
59616	5775944	11
59617	5775955	11
59618	5775966	11
59619	5775977	11
59620	5775988	11
59621	5775999	11
59622	5776010	11
59623	5776021	11
59624	5776032	11
59625	5776043	11
59626	5776054	11
59627	5776065	11
59628	5776076	11
59629	5776087	11
59630	5776098	11
59631	5776109	11
59632	5776120	11
59633	5776131	11
59634	5776142	11
59635	5776153	11
59636	5776164	11
59637	5776175	11
59638	5776186	11
59639	5776197	11
59640	5776208	11
59641	5776219	11
59642	5776230	11
59643	5776241	11
59644	5776252	11
59645	5776263	11
59646	5776274	11
59647	5776285	11
59649	5776296	11
59650	5776307	11
59651	5776318	11
59652	5776329	11
59653	5776340	11
59654	5776351	11
59655	5776362	11
59656	5776373	11
59657	5776384	11
59658	5776395	11
59659	5776406	11
59660	5776417	11
59661	5776428	11
59662	5776439	11
59663	5776450	11
59664	5776461	11
59665	5776472	11
59666	5776483	11
59667	5776494	11
59668	5776505	11
59669	5776516	11
59670	5776527	11
59671	5776538	11
59672	5776549	11
59673	5776560	11
59674	5776571	11
59675	5776582	11
59676	5776593	11
59677	5776604	11
59678	5776615	11
59679	5776626	11
59680	5776637	11
59681	5776648	11
59682	5776659	11
59683	5776670	11
59684	5776681	11
59685	5776692	11
59686	5776703	11
59687	5776714	11
59688	5776725	11
59689	5776736	11
59690	5776747	11
59692	5776758	11
59693	5776769	11
59694	5776780	11
59695	5776791	11
59696	5776802	11
59697	5776813	11
59699	5776824	11
59700	5776835	11
59701	5776846	11
59702	5776857	11
59703	5776868	11
59704	5776879	11
59705	5776890	11
59706	5776901	11
59707	5776912	11
59708	5776923	11
59709	5776934	11
59710	5776945	11
59713	5776956	11
59714	5776967	11
59715	5776978	11
59716	5776989	11
59717	5777000	11
59718	5777011	11
59719	5777022	11
59720	5777033	11
59721	5777044	11
59722	5777055	11
59723	5777066	11
59724	5777077	11
59725	5777088	11
59726	5777099	11
59727	5777110	11
59728	5777121	11
59730	5777132	11
59731	5777143	11
59733	5777154	11
59735	5777165	11
59736	5777176	11
59737	5777187	11
59738	5777198	11
59739	5777209	11
59740	5777220	11
59742	5777231	11
59743	5777242	11
59744	5777253	11
59745	5777264	11
59746	5777275	11
59747	5777286	11
59748	5777297	11
59749	5777308	11
59750	5777319	11
59751	5777330	11
59752	5777341	11
59754	5777352	11
59755	5777363	11
59756	5777374	11
59757	5777385	11
59758	5777396	11
59759	5777407	11
59760	5777418	11
59761	5777429	11
59762	5777440	11
59765	5777451	11
59766	5777462	11
59767	5777473	11
59768	5777484	11
59769	5777495	11
59771	5777506	11
59772	5777517	11
59773	5777528	11
59774	5777539	11
59775	5777550	11
59776	5777561	11
59777	5777572	11
59778	5777583	11
59779	5777594	11
59780	5777605	11
59781	5777616	11
59782	5777627	11
59783	5777638	11
59784	5777649	11
59785	5777660	11
59786	5777671	11
59787	5777682	11
59788	5777693	11
59789	5777704	11
59790	5777715	11
59791	5777726	11
59792	5777737	11
59793	5777748	11
59795	5777759	11
59796	5777770	11
59797	5777781	11
59798	5777792	11
59799	5777803	11
59800	5777814	11
59801	5777825	11
59802	5777836	11
59803	5777847	11
59804	5777858	11
59805	5777869	11
59806	5777880	11
59807	5777891	11
59808	5777902	11
59809	5777913	11
59810	5777924	11
59812	5777935	11
59813	5777946	11
59814	5777957	11
59815	5777968	11
59816	5777979	11
59817	5777990	11
59818	5778001	11
59820	5778012	11
59822	5778023	11
59823	5778034	11
59824	5778045	11
59825	5778056	11
59826	5778067	11
59827	5778078	11
59828	5778089	11
59829	5778100	11
59830	5778111	11
59832	5778122	11
59833	5778133	11
59834	5778144	11
59835	5778155	11
59836	5778166	11
59837	5778177	11
59838	5778188	11
59840	5778199	11
59841	5778210	11
59842	5778221	11
59843	5778232	11
59844	5778243	11
59845	5778254	11
59846	5778265	11
59847	5778276	11
59848	5778287	11
59849	5778298	11
59850	5778309	11
59851	5778320	11
59852	5778331	11
59853	5778342	11
59854	5778353	11
59855	5778364	11
59856	5778375	11
59857	5778386	11
59859	5778397	11
59860	5778408	11
59861	5778419	11
59862	5778430	11
59863	5778441	11
59864	5778452	11
59865	5778463	11
59866	5778474	11
59867	5778485	11
59868	5778496	11
59869	5778507	11
59870	5778518	11
59871	5778529	11
59872	5778540	11
59873	5778551	11
59874	5778562	11
59875	5778573	11
59876	5778584	11
59879	5778595	11
59881	5778606	11
59882	5778617	11
59884	5778628	11
59885	5778639	11
59886	5778650	11
59887	5778661	11
59888	5778672	11
59889	5778683	11
59891	5778694	11
59892	5778705	11
59893	5778716	11
59895	5778727	11
59896	5778738	11
59897	5778749	11
59898	5778760	11
59899	5778771	11
59900	5778782	11
59901	5778793	11
59902	5778804	11
59903	5778815	11
59904	5778826	11
59905	5778837	11
59906	5778848	11
59907	5778859	11
59908	5778870	11
59909	5778881	11
59910	5778892	11
59912	5778903	11
59913	5778914	11
59914	5778925	11
59915	5778936	11
59916	5778947	11
59917	5778958	11
59919	5778969	11
59920	5778980	11
59921	5778991	11
59922	5779002	11
59923	5779013	11
59924	5779024	11
59926	5779035	11
59928	5779046	11
59929	5779057	11
59930	5779068	11
59931	5779079	11
59932	5779090	11
59933	5779101	11
59934	5779112	11
59935	5779123	11
59936	5779134	11
59937	5779145	11
59938	5779156	11
59939	5779167	11
59940	5779178	11
59941	5779189	11
59942	5779200	11
59943	5779211	11
59944	5779222	11
59945	5779233	11
59946	5779244	11
59947	5779255	11
59948	5779266	11
59949	5779277	11
59950	5779288	11
59951	5779299	11
59952	5779310	11
59953	5779321	11
59954	5779332	11
59955	5779343	11
59956	5779354	11
59957	5779365	11
59958	5779376	11
59959	5779387	11
59960	5779398	11
59961	5779409	11
59962	5779420	11
59963	5779431	11
59964	5779442	11
59965	5779453	11
59966	5779464	11
59967	5779475	11
59968	5779486	11
59969	5779497	11
59970	5779508	11
59971	5779519	11
59972	5779530	11
59973	5779541	11
59974	5779552	11
59975	5779563	11
59976	5779574	11
59977	5779585	11
59978	5779596	11
59980	5779607	11
59981	5779618	11
59982	5779629	11
59983	5779640	11
59984	5779651	11
59985	5779662	11
59986	5779673	11
59987	5779684	11
59988	5779695	11
59989	5779706	11
59990	5779717	11
59991	5779728	11
59992	5779739	11
59993	5779750	11
59994	5779761	11
59996	5779772	11
59998	5779783	11
59999	5779794	11
60002	5779805	11
60003	5779816	11
60004	5779827	11
60005	5779838	11
60007	5779849	11
60008	5779860	11
60009	5779871	11
60010	5779882	11
60011	5779893	11
60012	5779904	11
60013	5779915	11
60014	5779926	11
60015	5779937	11
60016	5779948	11
60017	5779959	11
60018	5779970	11
60019	5779981	11
60020	5779992	11
60021	5780003	11
60022	5780014	11
60023	5780025	11
60024	5780036	11
60025	5780047	11
60026	5780058	11
60027	5780069	11
60028	5780080	11
60029	5780091	11
60030	5780102	11
60031	5780113	11
60032	5780124	11
60033	5780135	11
60034	5780146	11
60035	5780157	11
60036	5780168	11
60037	5780179	11
60038	5780190	11
60040	5780201	11
60041	5780212	11
60042	5780223	11
60043	5780234	11
60044	5780245	11
60045	5780256	11
60046	5780267	11
60047	5780278	11
60049	5780289	11
60050	5780300	11
60051	5780311	11
60052	5780322	11
60053	5780333	11
60054	5780344	11
60056	5780355	11
60057	5780366	11
60058	5780377	11
60059	5780388	11
60060	5780399	11
60061	5780410	11
60062	5780421	11
60064	5780432	11
60067	5780443	11
60068	5780454	11
60069	5780465	11
60070	5780476	11
60071	5780487	11
60072	5780498	11
60073	5780509	11
60074	5780520	11
60075	5780531	11
60076	5780542	11
60077	5780553	11
60078	5780564	11
60079	5780575	11
60080	5780586	11
60081	5780597	11
60082	5780608	11
60084	5780619	11
60085	5780630	11
60086	5780641	11
60087	5780652	11
60088	5780663	11
60089	5780674	11
60090	5780685	11
60091	5780696	11
60092	5780707	11
60094	5780718	11
60095	5780729	11
60096	5780740	11
60097	5780751	11
60098	5780762	11
60099	5780773	11
60100	5780784	11
60101	5780795	11
60102	5780806	11
60103	5780817	11
60105	5780828	11
60106	5780839	11
60107	5780850	11
60109	5780861	11
60110	5780872	11
60111	5780883	11
60112	5780894	11
60113	5780905	11
60114	5780916	11
60115	5780927	11
60116	5780938	11
60118	5780949	11
60119	5780960	11
60120	5780971	11
60121	5780982	11
60122	5780993	11
60123	5781004	11
60124	5781015	11
60125	5781026	11
60126	5781037	11
60127	5781048	11
60128	5781059	11
60129	5781070	11
60130	5781081	11
60131	5781092	11
60132	5781103	11
60133	5781114	11
60134	5781125	11
60135	5781136	11
60136	5781147	11
60137	5781158	11
60138	5781169	11
60139	5781180	11
60140	5781191	11
60141	5781202	11
60143	5781213	11
60144	5781224	11
60145	5781235	11
60146	5781246	11
60147	5781257	11
60148	5781268	11
60149	5781279	11
60150	5781290	11
60151	5781301	11
60152	5781312	11
60153	5781323	11
60155	5781334	11
60156	5781345	11
60157	5781356	11
60158	5781367	11
60160	5781378	11
60161	5781389	11
60162	5781400	11
60163	5781411	11
60164	5781422	11
60165	5781433	11
60166	5781444	11
60168	5781455	11
60169	5781466	11
60170	5781477	11
60171	5781488	11
60172	5781499	11
60173	5781510	11
60174	5781521	11
60175	5781532	11
60177	5781543	11
60178	5781554	11
60179	5781565	11
60180	5781576	11
60181	5781587	11
60182	5781598	11
60183	5781609	11
60184	5781620	11
60185	5781631	11
60186	5781642	11
60187	5781653	11
60188	5781664	11
60190	5781675	11
60191	5781686	11
60192	5781697	11
60193	5781708	11
60194	5781719	11
60195	5781730	11
60196	5781741	11
60197	5781752	11
60198	5781763	11
60199	5781774	11
60200	5781785	11
60201	5781796	11
60202	5781807	11
60203	5781818	11
60204	5781829	11
60205	5781840	11
60208	5781851	11
60210	5781862	11
60211	5781873	11
60212	5781884	11
60213	5781895	11
60214	5781906	11
60215	5781917	11
60216	5781928	11
60217	5781939	11
60218	5781950	11
60219	5781961	11
60220	5781972	11
60221	5781983	11
60222	5781994	11
60223	5782005	11
60224	5782016	11
60225	5782027	11
60226	5782038	11
60228	5782049	11
60230	5782060	11
60231	5782071	11
60232	5782082	11
60233	5782093	11
60234	5782104	11
60235	5782115	11
60236	5782126	11
60237	5782137	11
60238	5782148	11
60239	5782159	11
60240	5782170	11
60242	5782181	11
60243	5782192	11
60244	5782203	11
60246	5782214	11
60247	5782225	11
60248	5782236	11
60249	5782247	11
60250	5782258	11
60252	5782269	11
60253	5782280	11
60254	5782291	11
60255	5782302	11
60256	5782313	11
60257	5782324	11
60258	5782335	11
60259	5782346	11
60260	5782357	11
60261	5782368	11
60262	5782379	11
60263	5782390	11
60264	5782401	11
60265	5782412	11
60266	5782423	11
60267	5782434	11
60268	5782445	11
60269	5782456	11
60270	5782467	11
60271	5782478	11
60273	5782489	11
60275	5782500	11
60276	5782511	11
60277	5782522	11
60278	5782533	11
60279	5782544	11
60280	5782555	11
60282	5782566	11
60283	5782577	11
60284	5782588	11
60285	5782599	11
60286	5782610	11
60287	5782621	11
60288	5782632	11
60289	5782643	11
60290	5782654	11
60291	5782665	11
60292	5782676	11
60293	5782687	11
60295	5782698	11
60296	5782709	11
60297	5782720	11
60299	5782731	11
60300	5782742	11
60301	5782753	11
60303	5782764	11
60304	5782775	11
60305	5782786	11
60306	5782797	11
60307	5782808	11
60308	5782819	11
60309	5782830	11
60310	5782841	11
60312	5782852	11
60313	5782863	11
60314	5782874	11
60315	5782885	11
60316	5782896	11
60317	5782907	11
60318	5782918	11
60319	5782929	11
60320	5782940	11
60321	5782951	11
60323	5782962	11
60324	5782973	11
60325	5782984	11
60326	5782995	11
60327	5783006	11
60328	5783017	11
60329	5783028	11
60330	5783039	11
60333	5783050	11
60335	5783061	11
60336	5783072	11
60337	5783083	11
60338	5783094	11
60339	5783105	11
60340	5783116	11
60341	5783127	11
60342	5783138	11
60343	5783149	11
60344	5783160	11
60345	5783171	11
60346	5783182	11
60347	5783193	11
60348	5783204	11
60349	5783215	11
60350	5783226	11
60351	5783237	11
60352	5783248	11
60354	5783259	11
60355	5783270	11
60356	5783281	11
60358	5783292	11
60360	5783303	11
60361	5783314	11
60362	5783325	11
60363	5783336	11
60364	5783347	11
60365	5783358	11
60366	5783369	11
60367	5783380	11
60368	5783391	11
60369	5783402	11
60370	5783413	11
60371	5783424	11
60373	5783435	11
60374	5783446	11
60375	5783457	11
60376	5783468	11
60377	5783479	11
60378	5783490	11
60379	5783501	11
60380	5783512	11
60381	5783523	11
60382	5783534	11
60383	5783545	11
60384	5783556	11
60385	5783567	11
60386	5783578	11
60388	5783589	11
60389	5783600	11
60390	5783611	11
60391	5783622	11
60392	5783633	11
60393	5783644	11
60394	5783655	11
60395	5783666	11
60396	5783677	11
60397	5783688	11
60398	5783699	11
60399	5783710	11
60400	5783721	11
60401	5783732	11
60402	5783743	11
60403	5783754	11
60404	5783765	11
60405	5783776	11
60406	5783787	11
60407	5783798	11
60409	5783809	11
60410	5783820	11
60411	5783831	11
60412	5783842	11
60413	5783853	11
60414	5783864	11
60415	5783875	11
60416	5783886	11
60417	5783897	11
60418	5783908	11
60419	5783919	11
60420	5783930	11
60421	5783941	11
60422	5783952	11
60423	5783963	11
60424	5783974	11
60425	5783985	11
60426	5783996	11
60427	5784007	11
60428	5784018	11
60429	5784029	11
60430	5784040	11
60431	5784051	11
60432	5784062	11
60433	5784073	11
60434	5784084	11
60435	5784095	11
60436	5784106	11
60437	5784117	11
60438	5784128	11
60439	5784139	11
60440	5784150	11
60441	5784161	11
60442	5784172	11
60443	5784183	11
60444	5784194	11
60445	5784205	11
60446	5784216	11
60447	5784227	11
60448	5784238	11
60450	5784249	11
60451	5784260	11
60452	5784271	11
60453	5784282	11
60454	5784293	11
60455	5784304	11
60456	5784315	11
60457	5784326	11
60458	5784337	11
60460	5784348	11
60461	5784359	11
60462	5784370	11
60464	5784381	11
60465	5784392	11
60467	5784403	11
60468	5784414	11
60470	5784425	11
60473	5784436	11
60474	5784447	11
60475	5784458	11
60476	5784469	11
60477	5784480	11
60478	5784491	11
60479	5784502	11
60480	5784513	11
60481	5784524	11
60482	5784535	11
60483	5784546	11
60484	5784557	11
60485	5784568	11
60486	5784579	11
60487	5784590	11
60489	5784601	11
60490	5784612	11
60491	5784623	11
60492	5784634	11
60493	5784645	11
60494	5784656	11
60495	5784667	11
60496	5784678	11
60497	5784689	11
60498	5784700	11
60499	5784711	11
60500	5784722	11
60501	5784733	11
60502	5784744	11
60503	5784755	11
60504	5784766	11
60505	5784777	11
60506	5784788	11
60507	5784799	11
60508	5784810	11
60509	5784821	11
60510	5784832	11
60511	5784843	11
60512	5784854	11
60513	5784865	11
60514	5784876	11
60515	5784887	11
60516	5784898	11
60517	5784909	11
60518	5784920	11
60519	5784931	11
60520	5784942	11
60521	5784953	11
60522	5784964	11
60523	5784975	11
60524	5784986	11
60525	5784997	11
60526	5785008	11
60527	5785019	11
60528	5785030	11
60529	5785041	11
60530	5785052	11
60531	5785063	11
60532	5785074	11
60533	5785085	11
60534	5785096	11
60535	5785107	11
60536	5785118	11
60537	5785129	11
60538	5785140	11
60539	5785151	11
60540	5785162	11
60541	5785173	11
60542	5785184	11
60543	5785195	11
60544	5785206	11
60545	5785217	11
60546	5785228	11
60547	5785239	11
60548	5785250	11
60549	5785261	11
60550	5785272	11
60551	5785283	11
60552	5785294	11
60553	5785305	11
60554	5785316	11
60555	5785327	11
60556	5785338	11
60557	5785349	11
60558	5785360	11
60559	5785371	11
60560	5785382	11
60561	5785393	11
60562	5785404	11
60563	5785415	11
60564	5785426	11
60565	5785437	11
60566	5785448	11
60567	5785459	11
60568	5785470	11
60569	5785481	11
60570	5785492	11
60571	5785503	11
60572	5785514	11
60573	5785525	11
60574	5785536	11
60575	5785547	11
60576	5785558	11
60577	5785569	11
60578	5785580	11
60579	5785591	11
60580	5785602	11
60581	5785613	11
60582	5785624	11
60583	5785635	11
60584	5785646	11
60585	5785657	11
60586	5785668	11
60587	5785679	11
60588	5785690	11
60589	5785701	11
60590	5785712	11
60591	5785723	11
60592	5785734	11
60593	5785745	11
60594	5785756	11
60595	5785767	11
60596	5785778	11
60598	5785789	11
60599	5785800	11
60600	5785811	11
60601	5785822	11
60602	5785833	11
60603	5785844	11
60604	5785855	11
60605	5785866	11
60606	5785877	11
60607	5785888	11
60608	5785899	11
60609	5785910	11
60610	5785921	11
60611	5785932	11
60612	5785943	11
60613	5785954	11
60614	5785965	11
60616	5785976	11
60617	5785987	11
60618	5785998	11
60619	5786009	11
60620	5786020	11
60621	5786031	11
60622	5786042	11
60623	5786053	11
60624	5786064	11
60625	5786075	11
60626	5786086	11
60627	5786097	11
60628	5786108	11
60629	5786119	11
60630	5786130	11
60631	5786141	11
60632	5786152	11
60633	5786163	11
60634	5786174	11
60635	5786185	11
60637	5786196	11
60638	5786207	11
60639	5786218	11
60640	5786229	11
60641	5786240	11
60642	5786251	11
60643	5786262	11
60644	5786273	11
60645	5786284	11
60646	5786295	11
60647	5786306	11
60648	5786317	11
60649	5786328	11
60650	5786339	11
60651	5786350	11
60652	5786361	11
60653	5786372	11
60654	5786383	11
60656	5786394	11
60657	5786405	11
60658	5786416	11
60659	5786427	11
60660	5786438	11
60661	5786449	11
60662	5786460	11
60663	5786471	11
60664	5786482	11
60665	5786493	11
60666	5786504	11
60667	5786515	11
60668	5786526	11
60669	5786537	11
60670	5786548	11
60671	5786559	11
60672	5786570	11
60673	5786581	11
60674	5786592	11
60675	5786603	11
60676	5786614	11
60677	5786625	11
60678	5786636	11
60679	5786647	11
60680	5786658	11
60681	5786669	11
60682	5786680	11
60683	5786691	11
60684	5786702	11
60685	5786713	11
60686	5786724	11
60687	5786735	11
60688	5786746	11
60689	5786757	11
60690	5786768	11
60691	5786779	11
60692	5786790	11
60693	5786801	11
60694	5786812	11
60695	5786823	11
60696	5786834	11
60697	5786845	11
60698	5786856	11
60699	5786867	11
60700	5786878	11
60701	5786889	11
60702	5786900	11
60703	5786911	11
60704	5786922	11
60705	5786933	11
60706	5786944	11
60707	5786955	11
60708	5786966	11
60709	5786977	11
60710	5786988	11
60711	5786999	11
60712	5787010	11
60713	5787021	11
60714	5787032	11
60715	5787043	11
60716	5787054	11
60717	5787065	11
60718	5787076	11
60719	5787087	11
60720	5787098	11
60721	5787109	11
60722	5787120	11
60723	5787131	11
60724	5787142	11
60725	5787153	11
60726	5787164	11
60727	5787175	11
60728	5787186	11
60729	5787197	11
60730	5787208	11
60731	5787219	11
60732	5787230	11
60733	5787241	11
60734	5787252	11
60735	5787263	11
60736	5787274	11
60737	5787285	11
60738	5787296	11
60739	5787307	11
60740	5787318	11
60741	5787329	11
60742	5787340	11
60743	5787351	11
60744	5787362	11
60745	5787373	11
60746	5787384	11
60747	5787395	11
60748	5787406	11
60749	5787417	11
60750	5787428	11
60751	5787439	11
60752	5787450	11
60753	5787461	11
60754	5787472	11
60755	5787483	11
60756	5787494	11
60757	5787505	11
60758	5787516	11
60759	5787527	11
60760	5787538	11
60761	5787549	11
60762	5787560	11
60763	5787571	11
60764	5787582	11
60765	5787593	11
60766	5787604	11
60767	5787615	11
60768	5787626	11
60770	5787637	11
60771	5787648	11
60772	5787659	11
60773	5787670	11
60774	5787681	11
60775	5787692	11
60776	5787703	11
60777	5787714	11
60778	5787725	11
60779	5787736	11
60780	5787747	11
60781	5787758	11
60782	5787769	11
60783	5787780	11
60784	5787791	11
60785	5787802	11
60786	5787813	11
60787	5787824	11
60788	5787835	11
60789	5787846	11
60790	5787857	11
60791	5787868	11
60792	5787879	11
60793	5787890	11
60794	5787901	11
60795	5787912	11
60796	5787923	11
60797	5787934	11
60798	5787945	11
60799	5787956	11
60800	5787967	11
60801	5787978	11
60803	5787989	11
60804	5788000	11
60805	5788011	11
60806	5788022	11
60807	5788033	11
60808	5788044	11
60810	5788055	11
60811	5788066	11
60812	5788077	11
60813	5788088	11
60814	5788099	11
60815	5788110	11
60816	5788121	11
60817	5788132	11
60818	5788143	11
60819	5788154	11
60820	5788165	11
60821	5788176	11
60822	5788187	11
60823	5788198	11
60825	5788209	11
60826	5788220	11
60827	5788231	11
60828	5788242	11
60829	5788253	11
60830	5788264	11
60831	5788275	11
60832	5788286	11
60833	5788297	11
60834	5788308	11
60835	5788319	11
60836	5788330	11
60837	5788341	11
60838	5788352	11
60839	5788363	11
60840	5788374	11
60841	5788385	11
60842	5788396	11
60843	5788407	11
60844	5788418	11
60845	5788429	11
60846	5788440	11
60847	5788451	11
60848	5788462	11
60849	5788473	11
60851	5788484	11
60852	5788495	11
60853	5788506	11
60854	5788517	11
60855	5788528	11
60856	5788539	11
60857	5788550	11
60858	5788561	11
60859	5788572	11
60860	5788583	11
60861	5788594	11
60862	5788605	11
60863	5788616	11
60864	5788627	11
60865	5788638	11
60866	5788649	11
60867	5788660	11
60868	5788671	11
60869	5788682	11
60870	5788693	11
60871	5788704	11
60873	5788715	11
60874	5788726	11
60875	5788737	11
60876	5788748	11
60877	5788759	11
60878	5788770	11
60879	5788781	11
60880	5788792	11
60881	5788803	11
60882	5788814	11
60883	5788825	11
60884	5788836	11
60885	5788847	11
60887	5788858	11
60888	5788869	11
60889	5788880	11
60890	5788891	11
60891	5788902	11
60892	5788913	11
60893	5788924	11
60894	5788935	11
60895	5788946	11
60896	5788957	11
60897	5788968	11
60898	5788979	11
60899	5788990	11
60900	5789001	11
60901	5789012	11
60902	5789023	11
60903	5789034	11
60904	5789045	11
60905	5789056	11
60906	5789067	11
60907	5789078	11
60908	5789089	11
60909	5789100	11
60910	5789111	11
60911	5789122	11
60912	5789133	11
60913	5789144	11
60914	5789155	11
60915	5789166	11
60917	5789177	11
60918	5789188	11
60919	5789199	11
60920	5789210	11
60921	5789221	11
60922	5789232	11
60925	5789243	11
60926	5789254	11
60927	5789265	11
60929	5789276	11
60930	5789287	11
60931	5789298	11
60932	5789309	11
60933	5789320	11
60934	5789331	11
60935	5789342	11
60936	5789353	11
60937	5789364	11
60938	5789375	11
60939	5789386	11
60940	5789397	11
60941	5789408	11
60942	5789419	11
60943	5789430	11
60945	5789441	11
60946	5789452	11
60947	5789463	11
60948	5789474	11
60949	5789485	11
60950	5789496	11
60951	5789507	11
60952	5789518	11
60953	5789529	11
60954	5789540	11
60955	5789551	11
60956	5789562	11
60957	5789573	11
60958	5789584	11
60959	5789595	11
60960	5789606	11
60962	5789617	11
60963	5789628	11
60964	5789639	11
60965	5789650	11
60966	5789661	11
60967	5789672	11
60968	5789683	11
60969	5789694	11
60970	5789705	11
60971	5789716	11
60972	5789727	11
60973	5789738	11
60974	5789749	11
60975	5789760	11
60976	5789771	11
60977	5789782	11
60978	5789793	11
60980	5789804	11
60981	5789815	11
60982	5789826	11
60983	5789837	11
60984	5789848	11
60987	5789859	11
60988	5789870	11
60989	5789881	11
60991	5789892	11
60992	5789903	11
60993	5789914	11
60994	5789925	11
60995	5789936	11
60996	5789947	11
60997	5789958	11
60998	5789969	11
60999	5789980	11
61000	5789991	11
61001	5790002	11
61002	5790013	11
61003	5790024	11
61004	5790035	11
61005	5790046	11
61006	5790057	11
61007	5790068	11
61008	5790079	11
61009	5790090	11
61010	5790101	11
61011	5790112	11
61012	5790123	11
61013	5790134	11
61014	5790145	11
61016	5790156	11
61017	5790167	11
61018	5790178	11
61019	5790189	11
61020	5790200	11
61021	5790211	11
61022	5790222	11
61023	5790233	11
61024	5790244	11
61025	5790255	11
61026	5790266	11
61027	5790277	11
61028	5790288	11
61029	5790299	11
61030	5790310	11
61031	5790321	11
61032	5790332	11
61033	5790343	11
61035	5790354	11
61036	5790365	11
61037	5790376	11
61038	5790387	11
61039	5790398	11
61040	5790409	11
61041	5790420	11
61042	5790431	11
61043	5790442	11
61044	5790453	11
61045	5790464	11
61046	5790475	11
61047	5790486	11
61048	5790497	11
61049	5790508	11
61050	5790519	11
61051	5790530	11
61053	5790541	11
61054	5790552	11
61056	5790563	11
61057	5790574	11
61058	5790585	11
61059	5790596	11
61060	5790607	11
61061	5790618	11
61062	5790629	11
61063	5790640	11
61064	5790651	11
61065	5790662	11
61066	5790673	11
61067	5790684	11
61068	5790695	11
61069	5790706	11
61070	5790717	11
61071	5790728	11
61072	5790739	11
61073	5790750	11
61074	5790761	11
61075	5790772	11
61076	5790783	11
61077	5790794	11
61078	5790805	11
61080	5790816	11
61081	5790827	11
61082	5790838	11
61083	5790849	11
61084	5790860	11
61085	5790871	11
61086	5790882	11
61087	5790893	11
61088	5790904	11
61089	5790915	11
61090	5790926	11
61091	5790937	11
61092	5790948	11
61094	5790959	11
61095	5790970	11
61096	5790981	11
61097	5790992	11
61098	5791003	11
61099	5791014	11
61100	5791025	11
61101	5791036	11
61102	5791047	11
61103	5791058	11
61104	5791069	11
61105	5791080	11
61106	5791091	11
61107	5791102	11
61108	5791113	11
61109	5791124	11
61110	5791135	11
61111	5791146	11
61112	5791157	11
61113	5791168	11
61114	5791179	11
61115	5791190	11
61116	5791201	11
61117	5791212	11
61118	5791223	11
61119	5791234	11
61120	5791245	11
61121	5791256	11
61122	5791267	11
61123	5791278	11
61124	5791289	11
61125	5791300	11
61126	5791311	11
61127	5791322	11
61128	5791333	11
61129	5791344	11
61130	5791355	11
61131	5791366	11
61132	5791377	11
61133	5791388	11
61134	5791399	11
61135	5791410	11
61136	5791421	11
61137	5791432	11
61138	5791443	11
61139	5791454	11
61140	5791465	11
61141	5791476	11
61142	5791487	11
61143	5791498	11
61144	5791509	11
61145	5791520	11
61146	5791531	11
61147	5791542	11
61148	5791553	11
61149	5791564	11
61150	5791575	11
61151	5791586	11
61152	5791597	11
61153	5791608	11
61154	5791619	11
61155	5791630	11
61156	5791641	11
61157	5791652	11
61158	5791663	11
61159	5791674	11
61160	5791685	11
61161	5791696	11
61162	5791707	11
61163	5791718	11
61164	5791729	11
61165	5791740	11
61166	5791751	11
61167	5791762	11
61168	5791773	11
61171	5791784	11
61172	5791795	11
61173	5791806	11
61174	5791817	11
61175	5791828	11
61176	5791839	11
61177	5791850	11
61178	5791861	11
61179	5791872	11
61180	5791883	11
61181	5791894	11
61182	5791905	11
61183	5791916	11
61184	5791927	11
61185	5791938	11
61186	5791949	11
61187	5791960	11
61188	5791971	11
61189	5791982	11
61190	5791993	11
61191	5792004	11
61192	5792015	11
61193	5792026	11
61194	5792037	11
61195	5792048	11
61196	5792059	11
61198	5792070	11
61199	5792081	11
61200	5792092	11
61201	5792103	11
61202	5792114	11
61203	5792125	11
61204	5792136	11
61205	5792147	11
61206	5792158	11
61207	5792169	11
61208	5792180	11
61209	5792191	11
61210	5792202	11
61211	5792213	11
61212	5792224	11
61213	5792235	11
61214	5792246	11
61215	5792257	11
61216	5792268	11
61218	5792279	11
61219	5792290	11
61220	5792301	11
61221	5792312	11
61222	5792323	11
61223	5792334	11
61224	5792345	11
61225	5792356	11
61226	5792367	11
61227	5792378	11
61228	5792389	11
61229	5792400	11
61230	5792411	11
61231	5792422	11
61232	5792433	11
61234	5792444	11
61235	5792455	11
61237	5792466	11
61238	5792477	11
61239	5792488	11
61241	5792499	11
61242	5792510	11
61243	5792521	11
61244	5792532	11
61245	5792543	11
61246	5792554	11
61247	5792565	11
61249	5792576	11
61250	5792587	11
61251	5792598	11
61252	5792609	11
61254	5792620	11
61255	5792631	11
61256	5792642	11
61257	5792653	11
61258	5792664	11
61259	5792675	11
61260	5792686	11
61261	5792697	11
61262	5792708	11
61263	5792719	11
61264	5792730	11
61265	5792741	11
61266	5792752	11
61267	5792763	11
61268	5792774	11
61269	5792785	11
61270	5792796	11
61271	5792807	11
61272	5792818	11
61273	5792829	11
61274	5792840	11
61275	5792851	11
61276	5792862	11
61277	5792873	11
61279	5792884	11
61280	5792895	11
61281	5792906	11
61282	5792917	11
61283	5792928	11
61284	5792939	11
61285	5792950	11
61286	5792961	11
61287	5792972	11
61288	5792983	11
61289	5792994	11
61290	5793005	11
61291	5793016	11
61292	5793027	11
61293	5793038	11
61294	5793049	11
61295	5793060	11
61296	5793071	11
61297	5793082	11
61298	5793093	11
61299	5793104	11
61300	5793115	11
61301	5793126	11
61302	5793137	11
61303	5793148	11
61304	5793159	11
61305	5793170	11
61306	5793181	11
61307	5793192	11
61308	5793203	11
61309	5793214	11
61310	5793225	11
61311	5793236	11
61312	5793247	11
61313	5793258	11
61314	5793269	11
61315	5793280	11
61316	5793291	11
61317	5793302	11
61318	5793313	11
61320	5793324	11
61321	5793335	11
61322	5793346	11
61323	5793357	11
61324	5793368	11
61325	5793379	11
61326	5793390	11
61327	5793401	11
61328	5793412	11
61329	5793423	11
61330	5793434	11
61331	5793445	11
61332	5793456	11
61333	5793467	11
61335	5793478	11
61336	5793489	11
61337	5793500	11
61338	5793511	11
61339	5793522	11
61340	5793533	11
61341	5793544	11
61342	5793555	11
61344	5793566	11
61345	5793577	11
61346	5793588	11
61347	5793599	11
61348	5793610	11
61349	5793621	11
61350	5793632	11
61351	5793643	11
61352	5793654	11
61354	5793665	11
61355	5793676	11
61356	5793687	11
61357	5793698	11
61358	5793709	11
61359	5793720	11
61360	5793731	11
61361	5793742	11
61362	5793753	11
61363	5793764	11
61364	5793775	11
61365	5793786	11
61366	5793797	11
61367	5793808	11
61368	5793819	11
61370	5793830	11
61371	5793841	11
61372	5793852	11
61373	5793863	11
61374	5793874	11
61375	5793885	11
61376	5793896	11
61377	5793907	11
61378	5793918	11
61379	5793929	11
61381	5793940	11
61382	5793951	11
61383	5793962	11
61384	5793973	11
61385	5793984	11
61386	5793995	11
61387	5794006	11
61388	5794017	11
61389	5794028	11
61390	5794039	11
61391	5794050	11
61392	5794061	11
61393	5794072	11
61394	5794083	11
61396	5794094	11
61397	5794105	11
61398	5794116	11
61399	5794127	11
61400	5794138	11
61401	5794149	11
61402	5794160	11
61403	5794171	11
61404	5794182	11
61405	5794193	11
61406	5794204	11
61407	5794215	11
61408	5794226	11
61409	5794237	11
61410	5794248	11
61411	5794259	11
61412	5794270	11
61413	5794281	11
61414	5794292	11
61415	5794303	11
61416	5794314	11
61417	5794325	11
61418	5794336	11
61419	5794347	11
61420	5794358	11
61421	5794369	11
61422	5794380	11
61424	5794391	11
61425	5794402	11
61426	5794413	11
61427	5794424	11
61429	5794435	11
61430	5794446	11
61431	5794457	11
61432	5794468	11
61433	5794479	11
61434	5794490	11
61435	5794501	11
61436	5794512	11
61437	5794523	11
61438	5794534	11
61439	5794545	11
61440	5794556	11
61441	5794567	11
61442	5794578	11
61443	5794589	11
61445	5794600	11
61446	5794611	11
61447	5794622	11
61448	5794633	11
61450	5794644	11
61451	5794655	11
61452	5794666	11
61453	5794677	11
61455	5794688	11
61456	5794699	11
61457	5794710	11
61458	5794721	11
61459	5794732	11
61460	5794743	11
61461	5794754	11
61462	5794765	11
61463	5794776	11
61464	5794787	11
61465	5794798	11
61466	5794809	11
61467	5794820	11
61468	5794831	11
61469	5794842	11
61470	5794853	11
61471	5794864	11
61472	5794875	11
61473	5794886	11
61474	5794897	11
61475	5794908	11
61476	5794919	11
61477	5794930	11
61478	5794941	11
61479	5794952	11
61480	5794963	11
61481	5794974	11
61482	5794985	11
61483	5794996	11
61484	5795007	11
61485	5795018	11
61486	5795029	11
61487	5795040	11
61489	5795051	11
61490	5795062	11
61491	5795073	11
61492	5795084	11
61493	5795095	11
61494	5795106	11
61497	5795117	11
61498	5795128	11
61499	5795139	11
61500	5795150	11
61501	5795161	11
61502	5795172	11
61503	5795183	11
61504	5795194	11
61505	5795205	11
61506	5795216	11
61507	5795227	11
61509	5795238	11
61510	5795249	11
61511	5795260	11
61513	5795271	11
61514	5795282	11
61515	5795293	11
61516	5795304	11
61517	5795315	11
61518	5795326	11
61519	5795337	11
61520	5795348	11
61521	5795359	11
61522	5795370	11
61523	5795381	11
61525	5795392	11
61526	5795403	11
61527	5795414	11
61528	5795425	11
61529	5795436	11
61530	5795447	11
61531	5795458	11
61532	5795469	11
61533	5795480	11
61534	5795491	11
61535	5795502	11
61536	5795513	11
61537	5795524	11
61538	5795535	11
61539	5795546	11
61540	5795557	11
61541	5795568	11
61542	5795579	11
61543	5795590	11
61544	5795601	11
61546	5795612	11
61547	5795623	11
61548	5795634	11
61549	5795645	11
61550	5795656	11
61551	5795667	11
61552	5795678	11
61553	5795689	11
61554	5795700	11
61555	5795711	11
61556	5795722	11
61558	5795733	11
61559	5795744	11
61560	5795755	11
61561	5795766	11
61562	5795777	11
61563	5795788	11
61565	5795799	11
61566	5795810	11
61567	5795821	11
61568	5795832	11
61569	5795843	11
61570	5795854	11
61571	5795865	11
61572	5795876	11
61573	5795887	11
61574	5795898	11
61575	5795909	11
61576	5795920	11
61578	5795931	11
61579	5795942	11
61580	5795953	11
61581	5795964	11
61582	5795975	11
61583	5795986	11
61586	5795997	11
61587	5796008	11
61588	5796019	11
61589	5796030	11
61590	5796041	11
61591	5796052	11
61592	5796063	11
61593	5796074	11
61594	5796085	11
61595	5796096	11
61596	5796107	11
61597	5796118	11
61598	5796129	11
61599	5796140	11
61600	5796151	11
61601	5796162	11
61602	5796173	11
61603	5796184	11
61604	5796195	11
61605	5796206	11
61606	5796217	11
61607	5796228	11
61608	5796239	11
61609	5796250	11
61610	5796261	11
61611	5796272	11
61612	5796283	11
61613	5796294	11
61614	5796305	11
61615	5796316	11
61616	5796327	11
61617	5796338	11
61618	5796349	11
61619	5796360	11
61620	5796371	11
61621	5796382	11
61622	5796393	11
61623	5796404	11
61624	5796415	11
61625	5796426	11
61626	5796437	11
61627	5796448	11
61628	5796459	11
61629	5796470	11
61630	5796481	11
61631	5796492	11
61632	5796503	11
61633	5796514	11
61634	5796525	11
61635	5796536	11
61636	5796547	11
61637	5796558	11
61638	5796569	11
61639	5796580	11
61640	5796591	11
61642	5796602	11
61643	5796613	11
61647	5796624	11
61648	5796635	11
61649	5796646	11
61650	5796657	11
61652	5796668	11
61654	5796679	11
61655	5796690	11
61657	5796701	11
61658	5796712	11
61659	5796723	11
61660	5796734	11
61661	5796745	11
61663	5796756	11
61664	5796767	11
61665	5796778	11
61666	5796789	11
61667	5796800	11
61668	5796811	11
61669	5796822	11
61670	5796833	11
61671	5796844	11
61672	5796855	11
61673	5796866	11
61674	5796877	11
61676	5796888	11
61677	5796899	11
61678	5796910	11
61679	5796921	11
61680	5796932	11
61681	5796943	11
61682	5796954	11
61683	5796965	11
61684	5796976	11
61685	5796987	11
61686	5796998	11
61687	5797009	11
61688	5797020	11
61689	5797031	11
61691	5797042	11
61692	5797053	11
61693	5797064	11
61694	5797075	11
61695	5797086	11
61696	5797097	11
61697	5797108	11
61698	5797119	11
61699	5797130	11
61700	5797141	11
61701	5797152	11
61702	5797163	11
61703	5797174	11
61704	5797185	11
61705	5797196	11
61706	5797207	11
61707	5797218	11
61708	5797229	11
61709	5797240	11
61710	5797251	11
61711	5797262	11
61712	5797273	11
61713	5797284	11
61714	5797295	11
61715	5797306	11
61716	5797317	11
61717	5797328	11
61718	5797339	11
61719	5797350	11
61720	5797361	11
61721	5797372	11
61722	5797383	11
61723	5797394	11
61724	5797405	11
61726	5797416	11
61727	5797427	11
61728	5797438	11
61729	5797449	11
61730	5797460	11
61731	5797471	11
61732	5797482	11
61733	5797493	11
61734	5797504	11
61735	5797515	11
61736	5797526	11
61737	5797537	11
61738	5797548	11
61739	5797559	11
61740	5797570	11
61741	5797581	11
61742	5797592	11
61743	5797603	11
61744	5797614	11
61745	5797625	11
61746	5797636	11
61747	5797647	11
61748	5797658	11
61749	5797669	11
61750	5797680	11
61751	5797691	11
61752	5797702	11
61753	5797713	11
61754	5797724	11
61755	5797735	11
61756	5797746	11
61757	5797757	11
61758	5797768	11
61759	5797779	11
61760	5797790	11
61761	5797801	11
61762	5797812	11
61763	5797823	11
61764	5797834	11
61765	5797845	11
61766	5797856	11
61767	5797867	11
61768	5797878	11
61769	5797889	11
61770	5797900	11
61771	5797911	11
61772	5797922	11
61773	5797933	11
61774	5797944	11
61775	5797955	11
61776	5797966	11
61777	5797977	11
61778	5797988	11
61779	5797999	11
61780	5798010	11
61781	5798021	11
61782	5798032	11
61783	5798043	11
61785	5798054	11
61786	5798065	11
61787	5798076	11
61788	5798087	11
61789	5798098	11
61790	5798109	11
61791	5798120	11
61792	5798131	11
61793	5798142	11
61794	5798153	11
61795	5798164	11
61796	5798175	11
61797	5798186	11
61798	5798197	11
61799	5798208	11
61800	5798219	11
61801	5798230	11
61802	5798241	11
61803	5798252	11
61804	5798263	11
61806	5798274	11
61807	5798285	11
61808	5798296	11
61809	5798307	11
61810	5798318	11
61811	5798329	11
61812	5798340	11
61813	5798351	11
61814	5798362	11
61815	5798373	11
61816	5798384	11
61817	5798395	11
61818	5798406	11
61819	5798417	11
61820	5798428	11
61821	5798439	11
61822	5798450	11
61823	5798461	11
61824	5798472	11
61825	5798483	11
61826	5798494	11
61827	5798505	11
61828	5798516	11
61829	5798527	11
61830	5798538	11
61831	5798549	11
61832	5798560	11
61833	5798571	11
61834	5798582	11
61835	5798593	11
61836	5798604	11
61837	5798615	11
61839	5798626	11
61840	5798637	11
61841	5798648	11
61842	5798659	11
61843	5798670	11
61844	5798681	11
61845	5798692	11
61846	5798703	11
61847	5798714	11
61848	5798725	11
61849	5798736	11
61850	5798747	11
61851	5798758	11
61852	5798769	11
61853	5798780	11
61854	5798791	11
61855	5798802	11
61856	5798813	11
61857	5798824	11
61858	5798835	11
61859	5798846	11
61860	5798857	11
61861	5798868	11
61862	5798879	11
61863	5798890	11
61864	5798901	11
61865	5798912	11
61866	5798923	11
61867	5798934	11
61868	5798945	11
61869	5798956	11
61870	5798967	11
61871	5798978	11
61872	5798989	11
61873	5799000	11
61875	5799011	11
61876	5799022	11
61877	5799033	11
61878	5799044	11
61879	5799055	11
61880	5799066	11
61881	5799077	11
61882	5799088	11
61883	5799099	11
61884	5799110	11
61885	5799121	11
61886	5799132	11
61887	5799143	11
61888	5799154	11
61889	5799165	11
61890	5799176	11
61891	5799187	11
61892	5799198	11
61893	5799209	11
61894	5799220	11
61895	5799231	11
61896	5799242	11
61897	5799253	11
61898	5799264	11
61899	5799275	11
61900	5799286	11
61901	5799297	11
61902	5799308	11
61903	5799319	11
61904	5799330	11
61905	5799341	11
61906	5799352	11
61907	5799363	11
61908	5799374	11
61910	5799385	11
61911	5799396	11
61912	5799407	11
61913	5799418	11
61914	5799429	11
61915	5799440	11
61916	5799451	11
61917	5799462	11
61918	5799473	11
61919	5799484	11
61920	5799495	11
61921	5799506	11
61922	5799517	11
61924	5799528	11
61925	5799539	11
61926	5799550	11
61927	5799561	11
61928	5799572	11
61929	5799583	11
61930	5799594	11
61931	5799605	11
61932	5799616	11
61933	5799627	11
61934	5799638	11
61935	5799649	11
61936	5799660	11
61937	5799671	11
61938	5799682	11
61939	5799693	11
61940	5799704	11
61941	5799715	11
61942	5799726	11
61943	5799737	11
61944	5799748	11
61945	5799759	11
61946	5799770	11
61947	5799781	11
61948	5799792	11
61949	5799803	11
61952	5799814	11
61953	5799825	11
61954	5799836	11
61955	5799847	11
61956	5799858	11
61957	5799869	11
61958	5799880	11
61959	5799891	11
61960	5799902	11
61961	5799913	11
61963	5799924	11
61964	5799935	11
61965	5799946	11
61966	5799957	11
61967	5799968	11
61968	5799979	11
61969	5799990	11
61970	5800001	11
61971	5800012	11
61972	5800023	11
61973	5800034	11
61974	5800045	11
61975	5800056	11
61976	5800067	11
61977	5800078	11
61978	5800089	11
61979	5800100	11
61980	5800111	11
61981	5800122	11
61982	5800133	11
61983	5800144	11
61984	5800155	11
61985	5800166	11
61986	5800177	11
61987	5800188	11
61989	5800199	11
61990	5800210	11
61991	5800221	11
61992	5800232	11
61993	5800243	11
61994	5800254	11
61995	5800265	11
61997	5800276	11
61998	5800287	11
61999	5800298	11
62000	5800309	11
62001	5800320	11
62002	5800331	11
62003	5800342	11
62004	5800353	11
62005	5800364	11
62006	5800375	11
62007	5800386	11
62008	5800397	11
62009	5800408	11
62010	5800419	11
62011	5800430	11
62012	5800441	11
62013	5800452	11
62014	5800463	11
62015	5800474	11
62016	5800485	11
62017	5800496	11
62018	5800507	11
62019	5800518	11
62020	5800529	11
62021	5800540	11
62022	5800551	11
62023	5800562	11
62024	5800573	11
62026	5800584	11
62027	5800595	11
62028	5800606	11
62029	5800617	11
62030	5800628	11
62032	5800639	11
62033	5800650	11
62034	5800661	11
62035	5800672	11
62036	5800683	11
62037	5800694	11
62038	5800705	11
62039	5800716	11
62040	5800727	11
62041	5800738	11
62042	5800749	11
62043	5800760	11
62044	5800771	11
62045	5800782	11
62046	5800793	11
62047	5800804	11
62048	5800815	11
62049	5800826	11
62050	5800837	11
62051	5800848	11
62052	5800859	11
62054	5800870	11
62055	5800881	11
62056	5800892	11
62057	5800903	11
62058	5800914	11
62059	5800925	11
62060	5800936	11
62061	5800947	11
62064	5800958	11
62065	5800969	11
62066	5800980	11
62067	5800991	11
62068	5801002	11
62069	5801013	11
62070	5801024	11
62071	5801035	11
62072	5801046	11
62073	5801057	11
62074	5801068	11
62075	5801079	11
62076	5801090	11
62077	5801101	11
62078	5801112	11
62079	5801123	11
62080	5801134	11
62081	5801145	11
62082	5801156	11
62083	5801167	11
62084	5801178	11
62085	5801189	11
62086	5801200	11
62087	5801211	11
62088	5801222	11
62089	5801233	11
62090	5801244	11
62091	5801255	11
62093	5801266	11
62094	5801277	11
62095	5801288	11
62096	5801299	11
62097	5801310	11
62098	5801321	11
62099	5801332	11
62100	5801343	11
62101	5801354	11
62102	5801365	11
62104	5801376	11
62105	5801387	11
62106	5801398	11
62107	5801409	11
62108	5801420	11
62109	5801431	11
62110	5801442	11
62111	5801453	11
62112	5801464	11
62113	5801475	11
62114	5801486	11
62115	5801497	11
62116	5801508	11
62117	5801519	11
62118	5801530	11
62119	5801541	11
62120	5801552	11
62121	5801563	11
62122	5801574	11
62123	5801585	11
62125	5801596	11
62126	5801607	11
62127	5801618	11
62128	5801629	11
62129	5801640	11
62130	5801651	11
62131	5801662	11
62132	5801673	11
62134	5801684	11
62135	5801695	11
62136	5801706	11
62137	5801717	11
62138	5801728	11
62139	5801739	11
62140	5801750	11
62141	5801761	11
62142	5801772	11
62143	5801783	11
62144	5801794	11
62145	5801805	11
62146	5801816	11
62147	5801827	11
62148	5801838	11
62149	5801849	11
62150	5801860	11
62151	5801871	11
62152	5801882	11
62153	5801893	11
62154	5801904	11
62155	5801915	11
62156	5801926	11
62157	5801937	11
62158	5801948	11
62160	5801959	11
62161	5801970	11
62162	5801981	11
62163	5801992	11
62164	5802003	11
62165	5802014	11
62166	5802025	11
62167	5802036	11
62168	5802047	11
62169	5802058	11
62170	5802069	11
62171	5802080	11
62172	5802091	11
62173	5802102	11
62174	5802113	11
62175	5802124	11
62176	5802135	11
62177	5802146	11
62178	5802157	11
62179	5802168	11
62180	5802179	11
62181	5802190	11
62182	5802201	11
62183	5802212	11
62184	5802223	11
62185	5802234	11
62186	5802245	11
62187	5802256	11
62188	5802267	11
62189	5802278	11
62190	5802289	11
62191	5802300	11
62192	5802311	11
62193	5802322	11
62194	5802333	11
62195	5802344	11
62196	5802355	11
62197	5802366	11
62198	5802377	11
62199	5802388	11
62200	5802399	11
62201	5802410	11
62202	5802421	11
62203	5802432	11
62204	5802443	11
62205	5802454	11
62206	5802465	11
62207	5802476	11
62208	5802487	11
62209	5802498	11
62210	5802509	11
62212	5802520	11
62213	5802531	11
62214	5802542	11
62215	5802553	11
62216	5802564	11
62217	5802575	11
62218	5802586	11
62219	5802597	11
62220	5802608	11
62221	5802619	11
62223	5802630	11
62224	5802641	11
62225	5802652	11
62226	5802663	11
62227	5802674	11
62230	5802685	11
62231	5802696	11
62232	5802707	11
62233	5802718	11
62234	5802729	11
62235	5802740	11
62236	5802751	11
62237	5802762	11
62239	5802773	11
62240	5802784	11
62241	5802795	11
62242	5802806	11
62243	5802817	11
62244	5802828	11
62245	5802839	11
62246	5802850	11
62247	5802861	11
62248	5802872	11
62250	5802883	11
62251	5802894	11
62254	5802905	11
62255	5802916	11
62256	5802927	11
62257	5802938	11
62258	5802949	11
62259	5802960	11
62260	5802971	11
62261	5802982	11
62262	5802993	11
62263	5803004	11
62264	5803015	11
62265	5803026	11
62266	5803037	11
62267	5803048	11
62268	5803059	11
62269	5803070	11
62270	5803081	11
62272	5803092	11
62273	5803103	11
62274	5803114	11
62275	5803125	11
62276	5803136	11
62277	5803147	11
62278	5803158	11
62279	5803169	11
62280	5803180	11
62281	5803191	11
62282	5803202	11
62283	5803213	11
62284	5803224	11
62285	5803235	11
62286	5803246	11
62287	5803257	11
62288	5803268	11
62289	5803279	11
62291	5803290	11
62292	5803301	11
62293	5803312	11
62294	5803323	11
62296	5803334	11
62297	5803345	11
62298	5803356	11
62299	5803367	11
62300	5803378	11
62301	5803389	11
62302	5803400	11
62303	5803411	11
62304	5803422	11
62305	5803433	11
62306	5803444	11
62307	5803455	11
62308	5803466	11
62309	5803477	11
62310	5803488	11
62311	5803499	11
62312	5803510	11
62313	5803521	11
62314	5803532	11
62315	5803543	11
62316	5803554	11
62317	5803565	11
62318	5803576	11
62320	5803587	11
62321	5803598	11
62322	5803609	11
62323	5803620	11
62324	5803631	11
62326	5803642	11
62327	5803653	11
62328	5803664	11
62329	5803675	11
62330	5803686	11
62331	5803697	11
62332	5803708	11
62333	5803719	11
62334	5803730	11
62335	5803741	11
62337	5803752	11
62338	5803763	11
62339	5803774	11
62340	5803785	11
62341	5803796	11
62342	5803807	11
62343	5803818	11
62344	5803829	11
62345	5803840	11
62346	5803851	11
62347	5803862	11
62348	5803873	11
62349	5803884	11
62350	5803895	11
62351	5803906	11
62352	5803917	11
62353	5803928	11
62354	5803939	11
62355	5803950	11
62356	5803961	11
62357	5803972	11
62358	5803983	11
62359	5803994	11
62360	5804005	11
62361	5804016	11
62362	5804027	11
62363	5804038	11
62364	5804049	11
62365	5804060	11
62366	5804071	11
62367	5804082	11
62368	5804093	11
62369	5804104	11
62370	5804115	11
62371	5804126	11
62372	5804137	11
62374	5804148	11
62375	5804159	11
62376	5804170	11
62377	5804181	11
62378	5804192	11
62379	5804203	11
62380	5804214	11
62381	5804225	11
62382	5804236	11
62383	5804247	11
62384	5804258	11
62385	5804269	11
62386	5804280	11
62387	5804291	11
62388	5804302	11
62389	5804313	11
62390	5804324	11
62392	5804335	11
62393	5804346	11
62394	5804357	11
62395	5804368	11
62396	5804379	11
62397	5804390	11
62398	5804401	11
62399	5804412	11
62400	5804423	11
62401	5804434	11
62402	5804445	11
62403	5804456	11
62404	5804467	11
62405	5804478	11
62406	5804489	11
62407	5804500	11
62408	5804511	11
62409	5804522	11
62410	5804533	11
62411	5804544	11
62412	5804555	11
62413	5804566	11
62414	5804577	11
62415	5804588	11
62416	5804599	11
62417	5804610	11
62418	5804621	11
62419	5804632	11
62420	5804643	11
62422	5804654	11
62423	5804665	11
62424	5804676	11
62426	5804687	11
62427	5804698	11
62429	5804709	11
62430	5804720	11
62431	5804731	11
62432	5804742	11
62433	5804753	11
62434	5804764	11
62435	5804775	11
62436	5804786	11
62437	5804797	11
62438	5804808	11
62439	5804819	11
62440	5804830	11
62441	5804841	11
62442	5804852	11
62444	5804863	11
62445	5804874	11
62446	5804885	11
62447	5804896	11
62448	5804907	11
62449	5804918	11
62450	5804929	11
62451	5804940	11
62452	5804951	11
62453	5804962	11
62454	5804973	11
62455	5804984	11
62456	5804995	11
62457	5805006	11
62458	5805017	11
62459	5805028	11
62460	5805039	11
62461	5805050	11
62462	5805061	11
62463	5805072	11
62464	5805083	11
62465	5805094	11
62466	5805105	11
62467	5805116	11
62468	5805127	11
62469	5805138	11
62470	5805149	11
62471	5805160	11
62472	5805171	11
62475	5805182	11
62476	5805193	11
62477	5805204	11
62478	5805215	11
62479	5805226	11
62480	5805237	11
62481	5805248	11
62482	5805259	11
62484	5805270	11
62485	5805281	11
62486	5805292	11
62487	5805303	11
62488	5805314	11
62490	5805325	11
62491	5805336	11
62492	5805347	11
62493	5805358	11
62494	5805369	11
62495	5805380	11
62496	5805391	11
62497	5805402	11
62498	5805413	11
62499	5805424	11
62500	5805435	11
62501	5805446	11
62502	5805457	11
62503	5805468	11
62505	5805479	11
62507	5805490	11
62509	5805501	11
62510	5805512	11
62511	5805523	11
62512	5805534	11
62514	5805545	11
62515	5805556	11
62516	5805567	11
62517	5805578	11
62518	5805589	11
62519	5805600	11
62520	5805611	11
62521	5805622	11
62522	5805633	11
62523	5805644	11
62524	5805655	11
62525	5805666	11
62527	5805677	11
62528	5805688	11
62529	5805699	11
62530	5805710	11
62531	5805721	11
62532	5805732	11
62533	5805743	11
62535	5805754	11
62536	5805765	11
62537	5805776	11
62538	5805787	11
62539	5805798	11
62540	5805809	11
62541	5805820	11
62544	5805831	11
62545	5805842	11
62546	5805853	11
62547	5805864	11
62548	5805875	11
62549	5805886	11
62550	5805897	11
62551	5805908	11
62553	5805919	11
62554	5805930	11
62555	5805941	11
62556	5805952	11
62557	5805963	11
62558	5805974	11
62559	5805985	11
62560	5805996	11
62561	5806007	11
62564	5806018	11
62567	5806029	11
62568	5806040	11
62569	5806051	11
62570	5806062	11
62571	5806073	11
62572	5806084	11
62573	5806095	11
62574	5806106	11
62575	5806117	11
62576	5806128	11
62577	5806139	11
62578	5806150	11
62579	5806161	11
62581	5806172	11
62582	5806183	11
62584	5806194	11
62585	5806205	11
62586	5806216	11
62587	5806227	11
62588	5806238	11
62589	5806249	11
62590	5806260	11
62592	5806271	11
62593	5806282	11
62595	5806293	11
62596	5806304	11
62597	5806315	11
62598	5806326	11
62599	5806337	11
62600	5806348	11
62601	5806359	11
62602	5806370	11
62605	5806381	11
62607	5806392	11
62608	5806403	11
62609	5806414	11
62610	5806425	11
62611	5806436	11
62612	5806447	11
62613	5806458	11
62614	5806469	11
62615	5806480	11
62616	5806491	11
62617	5806502	11
62618	5806513	11
62619	5806524	11
62620	5806535	11
62621	5806546	11
62622	5806557	11
62623	5806568	11
62624	5806579	11
62625	5806590	11
62626	5806601	11
62627	5806612	11
62628	5806623	11
62629	5806634	11
62630	5806645	11
62631	5806656	11
62632	5806667	11
62633	5806678	11
62634	5806689	11
62635	5806700	11
62636	5806711	11
62637	5806722	11
62638	5806733	11
62639	5806744	11
62640	5806755	11
62641	5806766	11
62642	5806777	11
62643	5806788	11
62644	5806799	11
62645	5806810	11
62646	5806821	11
62647	5806832	11
62648	5806843	11
62649	5806854	11
62650	5806865	11
62651	5806876	11
62653	5806887	11
62654	5806898	11
62655	5806909	11
62657	5806920	11
62658	5806931	11
62659	5806942	11
62660	5806953	11
62661	5806964	11
62662	5806975	11
62663	5806986	11
62664	5806997	11
62665	5807008	11
62667	5807019	11
62668	5807030	11
62669	5807041	11
62670	5807052	11
62671	5807063	11
62672	5807074	11
62673	5807085	11
62674	5807096	11
62675	5807107	11
62676	5807118	11
62677	5807129	11
62678	5807140	11
62679	5807151	11
62680	5807162	11
62681	5807173	11
62682	5807184	11
62683	5807195	11
62684	5807206	11
62685	5807217	11
62686	5807228	11
62687	5807239	11
62688	5807250	11
62690	5807261	11
62691	5807272	11
62692	5807283	11
62693	5807294	11
62694	5807305	11
62695	5807316	11
62696	5807327	11
62697	5807338	11
62698	5807349	11
62699	5807360	11
62700	5807371	11
62701	5807382	11
62702	5807393	11
62704	5807404	11
62705	5807415	11
62706	5807426	11
62707	5807437	11
62708	5807448	11
62709	5807459	11
62710	5807470	11
62711	5807481	11
62712	5807492	11
62713	5807503	11
62714	5807514	11
62715	5807525	11
62716	5807536	11
62717	5807547	11
62718	5807558	11
62720	5807569	11
62721	5807580	11
62722	5807591	11
62723	5807602	11
62724	5807613	11
62725	5807624	11
62726	5807635	11
62727	5807646	11
62728	5807657	11
62729	5807668	11
62730	5807679	11
62731	5807690	11
62732	5807701	11
62733	5807712	11
62734	5807723	11
62735	5807734	11
62736	5807745	11
62737	5807756	11
62738	5807767	11
62739	5807778	11
62740	5807789	11
62742	5807800	11
62743	5807811	11
62744	5807822	11
62745	5807833	11
62746	5807844	11
62747	5807855	11
62748	5807866	11
62749	5807877	11
62750	5807888	11
62751	5807899	11
62752	5807910	11
62753	5807921	11
62754	5807932	11
62755	5807943	11
62756	5807954	11
62757	5807965	11
62758	5807976	11
62759	5807987	11
62760	5807998	11
62761	5808009	11
62762	5808020	11
62763	5808031	11
62764	5808042	11
62765	5808053	11
62766	5808064	11
62767	5808075	11
62768	5808086	11
62769	5808097	11
62770	5808108	11
62771	5808119	11
62772	5808130	11
62773	5808141	11
62774	5808152	11
62775	5808163	11
62776	5808174	11
62777	5808185	11
62778	5808196	11
62779	5808207	11
62780	5808218	11
62781	5808229	11
62782	5808240	11
62783	5808251	11
62784	5808262	11
62785	5808273	11
62786	5808284	11
62787	5808295	11
62788	5808306	11
62789	5808317	11
62790	5808328	11
62791	5808339	11
62792	5808350	11
62793	5808361	11
62794	5808372	11
62795	5808383	11
62796	5808394	11
62797	5808405	11
62798	5808416	11
62799	5808427	11
62800	5808438	11
62801	5808449	11
62802	5808460	11
62803	5808471	11
62804	5808482	11
62805	5808493	11
62806	5808504	11
62807	5808515	11
62808	5808526	11
62809	5808537	11
62810	5808548	11
62811	5808559	11
62812	5808570	11
62813	5808581	11
62814	5808592	11
62815	5808603	11
62816	5808614	11
62817	5808625	11
62818	5808636	11
62819	5808647	11
62820	5808658	11
62821	5808669	11
62822	5808680	11
62823	5808691	11
62824	5808702	11
62825	5808713	11
62826	5808724	11
62828	5808735	11
62829	5808746	11
62830	5808757	11
62831	5808768	11
62832	5808779	11
62833	5808790	11
62834	5808801	11
62835	5808812	11
62836	5808823	11
62837	5808834	11
62838	5808845	11
62839	5808856	11
62840	5808867	11
62841	5808878	11
62842	5808889	11
62843	5808900	11
62844	5808911	11
62845	5808922	11
62846	5808933	11
62847	5808944	11
62848	5808955	11
62849	5808966	11
62850	5808977	11
62851	5808988	11
62852	5808999	11
62853	5809010	11
62854	5809021	11
62855	5809032	11
62856	5809043	11
62857	5809054	11
62858	5809065	11
62859	5809076	11
62860	5809087	11
62861	5809098	11
62862	5809109	11
62863	5809120	11
62864	5809131	11
62865	5809142	11
62866	5809153	11
62867	5809164	11
62868	5809175	11
62869	5809186	11
62870	5809197	11
62871	5809208	11
62872	5809219	11
62873	5809230	11
62874	5809241	11
62875	5809252	11
62876	5809263	11
62878	5809274	11
62879	5809285	11
62880	5809296	11
62881	5809307	11
62882	5809318	11
62883	5809329	11
62884	5809340	11
62885	5809351	11
62886	5809362	11
62887	5809373	11
62888	5809384	11
62889	5809395	11
62890	5809406	11
62891	5809417	11
62892	5809428	11
62893	5809439	11
62894	5809450	11
62895	5809461	11
62897	5809472	11
62898	5809483	11
62900	5809494	11
62901	5809505	11
62902	5809516	11
62903	5809527	11
62904	5809538	11
62905	5809549	11
62906	5809560	11
62907	5809571	11
62908	5809582	11
62909	5809593	11
62910	5809604	11
62911	5809615	11
62912	5809626	11
62913	5809637	11
62914	5809648	11
62915	5809659	11
62916	5809670	11
62917	5809681	11
62918	5809692	11
62919	5809703	11
62920	5809714	11
62921	5809725	11
62922	5809736	11
62923	5809747	11
62924	5809758	11
62925	5809769	11
62926	5809780	11
62927	5809791	11
62928	5809802	11
62929	5809813	11
62930	5809824	11
62931	5809835	11
62932	5809846	11
62933	5809857	11
62934	5809868	11
62935	5809879	11
62936	5809890	11
62937	5809901	11
62938	5809912	11
62939	5809923	11
62940	5809934	11
62941	5809945	11
62942	5809956	11
62943	5809967	11
62944	5809978	11
62945	5809989	11
62946	5810000	11
62947	5810011	11
62948	5810022	11
62949	5810033	11
62950	5810044	11
62951	5810055	11
62952	5810066	11
62953	5810077	11
62954	5810088	11
62955	5810099	11
62956	5810110	11
62957	5810121	11
62958	5810132	11
62959	5810143	11
62960	5810154	11
62961	5810165	11
62962	5810176	11
62963	5810187	11
62964	5810198	11
62965	5810209	11
62966	5810220	11
62967	5810231	11
62968	5810242	11
62969	5810253	11
62970	5810264	11
62971	5810275	11
62972	5810286	11
62973	5810297	11
62974	5810308	11
62975	5810319	11
62976	5810330	11
62977	5810341	11
62978	5810352	11
62979	5810363	11
62980	5810374	11
62981	5810385	11
62982	5810396	11
62983	5810407	11
62984	5810418	11
62985	5810429	11
62986	5810440	11
62987	5810451	11
62988	5810462	11
62989	5810473	11
62990	5810484	11
62991	5810495	11
62992	5810506	11
62993	5810517	11
62994	5810528	11
62995	5810539	11
62996	5810550	11
62997	5810561	11
62998	5810572	11
62999	5810583	11
63000	5810594	11
63001	5810605	11
63002	5810616	11
63003	5810627	11
63004	5810638	11
63005	5810649	11
63006	5810660	11
63007	5810671	11
63008	5810682	11
63009	5810693	11
63010	5810704	11
63011	5810715	11
63012	5810726	11
63014	5810737	11
63015	5810748	11
63016	5810759	11
63017	5810770	11
63018	5810781	11
63019	5810792	11
63020	5810803	11
63021	5810814	11
63022	5810825	11
63023	5810836	11
63024	5810847	11
63025	5810858	11
63026	5810869	11
63027	5810880	11
63028	5810891	11
63029	5810902	11
63030	5810913	11
63031	5810924	11
63032	5810935	11
63034	5810946	11
63035	5810957	11
63036	5810968	11
63037	5810979	11
63038	5810990	11
63039	5811001	11
63040	5811012	11
63042	5811023	11
63043	5811034	11
63045	5811045	11
63046	5811056	11
63047	5811067	11
63048	5811078	11
63049	5811089	11
63050	5811100	11
63052	5811111	11
63053	5811122	11
63054	5811133	11
63055	5811144	11
63056	5811155	11
63057	5811166	11
63058	5811177	11
63059	5811188	11
63060	5811199	11
63061	5811210	11
63062	5811221	11
63064	5811232	11
63065	5811243	11
63066	5811254	11
63067	5811265	11
63068	5811276	11
63070	5811287	11
63071	5811298	11
63072	5811309	11
63073	5811320	11
63074	5811331	11
63075	5811342	11
63076	5811353	11
63077	5811364	11
63078	5811375	11
63079	5811386	11
63080	5811397	11
63081	5811408	11
63082	5811419	11
63083	5811430	11
63084	5811441	11
63085	5811452	11
63086	5811463	11
63087	5811474	11
63088	5811485	11
63089	5811496	11
63090	5811507	11
63091	5811518	11
63092	5811529	11
63093	5811540	11
63094	5811551	11
63095	5811562	11
63096	5811573	11
63097	5811584	11
63098	5811595	11
63099	5811606	11
63100	5811617	11
63101	5811628	11
63102	5811639	11
63103	5811650	11
63104	5811661	11
63105	5811672	11
63106	5811683	11
63107	5811694	11
63108	5811705	11
63109	5811716	11
63110	5811727	11
63111	5811738	11
63112	5811749	11
63113	5811760	11
63114	5811771	11
63115	5811782	11
63116	5811793	11
63117	5811804	11
63118	5811815	11
63119	5811826	11
63120	5811837	11
63121	5811848	11
63122	5811859	11
63123	5811870	11
63124	5811881	11
63125	5811892	11
63126	5811903	11
63127	5811914	11
63128	5811925	11
63129	5811936	11
63130	5811947	11
63131	5811958	11
63132	5811969	11
63133	5811980	11
63134	5811991	11
63135	5812002	11
63136	5812013	11
63137	5812024	11
63138	5812035	11
63139	5812046	11
63140	5812057	11
63141	5812068	11
63142	5812079	11
63143	5812090	11
63144	5812101	11
63145	5812112	11
63146	5812123	11
63147	5812134	11
63148	5812145	11
63149	5812156	11
63150	5812167	11
63151	5812178	11
63152	5812189	11
63153	5812200	11
63154	5812211	11
63155	5812222	11
63156	5812233	11
63157	5812244	11
63158	5812255	11
63159	5812266	11
63160	5812277	11
63161	5812288	11
63162	5812299	11
63163	5812310	11
63164	5812321	11
63165	5812332	11
63166	5812343	11
63167	5812354	11
63168	5812365	11
63169	5812376	11
63170	5812387	11
63171	5812398	11
63172	5812409	11
63173	5812420	11
63174	5812431	11
63176	5812442	11
63178	5812453	11
63180	5812464	11
63181	5812475	11
63182	5812486	11
63183	5812497	11
63184	5812508	11
63185	5812519	11
63186	5812530	11
63187	5812541	11
63189	5812552	11
63190	5812563	11
63191	5812574	11
63192	5812585	11
63194	5812596	11
63195	5812607	11
63196	5812618	11
63197	5812629	11
63198	5812640	11
63201	5812651	11
63202	5812662	11
63203	5812673	11
63204	5812684	11
63205	5812695	11
63207	5812706	11
63208	5812717	11
63210	5812728	11
63211	5812739	11
63212	5812750	11
63213	5812761	11
63214	5812772	11
63215	5812783	11
63216	5812794	11
63217	5812805	11
63218	5812816	11
63219	5812827	11
63220	5812838	11
63221	5812849	11
63222	5812860	11
63223	5812871	11
63224	5812882	11
63225	5812893	11
63226	5812904	11
63227	5812915	11
63228	5812926	11
63229	5812937	11
63230	5812948	11
63231	5812959	11
63232	5812970	11
63233	5812981	11
63234	5812992	11
63235	5813003	11
63236	5813014	11
63237	5813025	11
63238	5813036	11
63239	5813047	11
63240	5813058	11
63241	5813069	11
63242	5813080	11
63243	5813091	11
63244	5813102	11
63245	5813113	11
63246	5813124	11
63247	5813135	11
63248	5813146	11
63249	5813157	11
63250	5813168	11
63251	5813179	11
63252	5813190	11
63253	5813201	11
63254	5813212	11
63255	5813223	11
63256	5813234	11
63257	5813245	11
63258	5813256	11
63259	5813267	11
63260	5813278	11
63261	5813289	11
63262	5813300	11
63263	5813311	11
63264	5813322	11
63265	5813333	11
63266	5813344	11
63267	5813355	11
63268	5813366	11
63269	5813377	11
63270	5813388	11
63271	5813399	11
63272	5813410	11
63273	5813421	11
63274	5813432	11
63275	5813443	11
63276	5813454	11
63277	5813465	11
63278	5813476	11
63279	5813487	11
63280	5813498	11
63281	5813509	11
63282	5813520	11
63283	5813531	11
63284	5813542	11
63285	5813553	11
63286	5813564	11
63287	5813575	11
63288	5813586	11
63289	5813597	11
63290	5813608	11
63291	5813619	11
63292	5813630	11
63293	5813641	11
63294	5813652	11
63295	5813663	11
63296	5813674	11
63297	5813685	11
63298	5813696	11
63299	5813707	11
63300	5813718	11
63301	5813729	11
63302	5813740	11
63303	5813751	11
63304	5813762	11
63305	5813773	11
63306	5813784	11
63307	5813795	11
63308	5813806	11
63309	5813817	11
63310	5813828	11
63311	5813839	11
63312	5813850	11
63313	5813861	11
63314	5813872	11
63315	5813883	11
63316	5813894	11
63317	5813905	11
63319	5813916	11
63320	5813927	11
63321	5813938	11
63322	5813949	11
63323	5813960	11
63324	5813971	11
63325	5813982	11
63327	5813993	11
63328	5814004	11
63329	5814015	11
63330	5814026	11
63331	5814037	11
63332	5814048	11
63333	5814059	11
63334	5814070	11
63335	5814081	11
63336	5814092	11
63337	5814103	11
63338	5814114	11
63339	5814125	11
63340	5814136	11
63341	5814147	11
63342	5814158	11
63343	5814169	11
63344	5814180	11
63345	5814191	11
63346	5814202	11
63347	5814213	11
63348	5814224	11
63349	5814235	11
63350	5814246	11
63351	5814257	11
63352	5814268	11
63353	5814279	11
63354	5814290	11
63355	5814301	11
63356	5814312	11
63357	5814323	11
63358	5814334	11
63359	5814345	11
63360	5814356	11
63361	5814367	11
63362	5814378	11
63363	5814389	11
63364	5814400	11
63365	5814411	11
63366	5814422	11
63367	5814433	11
63368	5814444	11
63369	5814455	11
63370	5814466	11
63371	5814477	11
63372	5814488	11
63373	5814499	11
63374	5814510	11
63375	5814521	11
63376	5814532	11
63377	5814543	11
63378	5814554	11
63379	5814565	11
63380	5814576	11
63381	5814587	11
63382	5814598	11
63383	5814609	11
63384	5814620	11
63385	5814631	11
63386	5814642	11
63387	5814653	11
63388	5814664	11
63389	5814675	11
63390	5814686	11
63391	5814697	11
63392	5814708	11
63393	5814719	11
63394	5814730	11
63395	5814741	11
63396	5814752	11
63397	5814763	11
63398	5814774	11
63399	5814785	11
63400	5814796	11
63401	5814807	11
63402	5814818	11
63403	5814829	11
63404	5814840	11
63405	5814851	11
63406	5814862	11
63407	5814873	11
63408	5814884	11
63409	5814895	11
63410	5814906	11
63411	5814917	11
63412	5814928	11
63413	5814939	11
63414	5814950	11
63415	5814961	11
63416	5814972	11
63417	5814983	11
63418	5814994	11
63419	5815005	11
63420	5815016	11
63421	5815027	11
63422	5815038	11
63423	5815049	11
63424	5815060	11
63425	5815071	11
63426	5815082	11
63427	5815093	11
63428	5815104	11
63429	5815115	11
63430	5815126	11
63431	5815137	11
63432	5815148	11
63433	5815159	11
63434	5815170	11
63435	5815181	11
63436	5815192	11
63437	5815203	11
63438	5815214	11
63439	5815225	11
63440	5815236	11
63441	5815247	11
63442	5815258	11
63443	5815269	11
63444	5815280	11
63445	5815291	11
63446	5815302	11
63447	5815313	11
63448	5815324	11
63449	5815335	11
63450	5815346	11
63451	5815357	11
63452	5815368	11
63453	5815379	11
63454	5815390	11
63455	5815401	11
63456	5815412	11
63457	5815423	11
63458	5815434	11
63459	5815445	11
63460	5815456	11
63461	5815467	11
63462	5815478	11
63463	5815489	11
63464	5815500	11
63466	5815511	11
63467	5815522	11
63469	5815533	11
63470	5815544	11
63471	5815555	11
63472	5815566	11
63473	5815577	11
63474	5815588	11
63475	5815599	11
63476	5815610	11
63477	5815621	11
63478	5815632	11
63479	5815643	11
63480	5815654	11
63481	5815665	11
63482	5815676	11
63483	5815687	11
63484	5815698	11
63485	5815709	11
63486	5815720	11
63487	5815731	11
63488	5815742	11
63489	5815753	11
63490	5815764	11
63491	5815775	11
63492	5815786	11
63493	5815797	11
63494	5815808	11
63495	5815819	11
63496	5815830	11
63497	5815841	11
63498	5815852	11
63499	5815863	11
63500	5815874	11
63501	5815885	11
63503	5815896	11
63504	5815907	11
63505	5815918	11
63506	5815929	11
63507	5815940	11
63508	5815951	11
63509	5815962	11
63510	5815973	11
63511	5815984	11
63512	5815995	11
63513	5816006	11
63514	5816017	11
63515	5816028	11
63516	5816039	11
63517	5816050	11
63518	5816061	11
63519	5816072	11
63520	5816083	11
63521	5816094	11
63522	5816105	11
63523	5816116	11
63524	5816127	11
63525	5816138	11
63526	5816149	11
63527	5816160	11
63528	5816171	11
63529	5816182	11
63530	5816193	11
63531	5816204	11
63532	5816215	11
63533	5816226	11
63534	5816237	11
63535	5816248	11
63536	5816259	11
63537	5816270	11
63538	5816281	11
63539	5816292	11
63540	5816303	11
63541	5816314	11
63542	5816325	11
63543	5816336	11
63544	5816347	11
63545	5816358	11
63546	5816369	11
63547	5816380	11
63548	5816391	11
63549	5816402	11
63550	5816413	11
63551	5816424	11
63552	5816435	11
63553	5816446	11
63554	5816457	11
63555	5816468	11
63556	5816479	11
63557	5816490	11
63558	5816501	11
63559	5816512	11
63560	5816523	11
63561	5816534	11
63562	5816545	11
63563	5816556	11
63564	5816567	11
63565	5816578	11
63566	5816589	11
63567	5816600	11
63568	5816611	11
63569	5816622	11
63570	5816633	11
63571	5816644	11
63572	5816655	11
63573	5816666	11
63574	5816677	11
63575	5816688	11
63576	5816699	11
63577	5816710	11
63578	5816721	11
63579	5816732	11
63580	5816743	11
63581	5816754	11
63582	5816765	11
63583	5816776	11
63584	5816787	11
63585	5816798	11
63586	5816809	11
63587	5816820	11
63588	5816831	11
63589	5816842	11
63590	5816853	11
63591	5816864	11
63592	5816875	11
63593	5816886	11
63594	5816897	11
63595	5816908	11
63596	5816919	11
63597	5816930	11
63598	5816941	11
63599	5816952	11
63600	5816963	11
63601	5816974	11
63602	5816985	11
63603	5816996	11
63604	5817007	11
63605	5817018	11
63606	5817029	11
63608	5817040	11
63609	5817051	11
63610	5817062	11
63611	5817073	11
63612	5817084	11
63613	5817095	11
63614	5817106	11
63615	5817117	11
63616	5817128	11
63618	5817139	11
63620	5817150	11
63621	5817161	11
63622	5817172	11
63623	5817183	11
63624	5817194	11
63625	5817205	11
63626	5817216	11
63628	5817227	11
63629	5817238	11
63630	5817249	11
63631	5817260	11
63632	5817271	11
63633	5817282	11
63634	5817293	11
63635	5817304	11
63636	5817315	11
63637	5817326	11
63638	5817337	11
63639	5817348	11
63640	5817359	11
63641	5817370	11
63642	5817381	11
63643	5817392	11
63644	5817403	11
63645	5817414	11
63646	5817425	11
63647	5817436	11
63648	5817447	11
63649	5817458	11
63650	5817469	11
63651	5817480	11
63652	5817491	11
63653	5817502	11
63654	5817513	11
63655	5817524	11
63656	5817535	11
63657	5817546	11
63658	5817557	11
63659	5817568	11
63660	5817579	11
63661	5817590	11
63662	5817601	11
63663	5817612	11
63664	5817623	11
63665	5817634	11
63666	5817645	11
63667	5817656	11
63668	5817667	11
63669	5817678	11
63670	5817689	11
63671	5817700	11
63672	5817711	11
63673	5817722	11
63674	5817733	11
63675	5817744	11
63676	5817755	11
63677	5817766	11
63678	5817777	11
63680	5817788	11
63681	5817799	11
63682	5817810	11
63683	5817821	11
63684	5817832	11
63685	5817843	11
63687	5817854	11
63688	5817865	11
63689	5817876	11
63690	5817887	11
63691	5817898	11
63693	5817909	11
63694	5817920	11
63695	5817931	11
63696	5817942	11
63697	5817953	11
63698	5817964	11
63699	5817975	11
63700	5817986	11
63701	5817997	11
63702	5818008	11
63703	5818019	11
63704	5818030	11
63705	5818041	11
63706	5818052	11
63707	5818063	11
63708	5818074	11
63709	5818085	11
63710	5818096	11
63711	5818107	11
63712	5818118	11
63713	5818129	11
63715	5818140	11
63716	5818151	11
63717	5818162	11
63718	5818173	11
63719	5818184	11
63720	5818195	11
63721	5818206	11
63722	5818217	11
63723	5818228	11
63724	5818239	11
63725	5818250	11
63726	5818261	11
63727	5818272	11
63728	5818283	11
63729	5818294	11
63730	5818305	11
63731	5818316	11
63732	5818327	11
63733	5818338	11
63734	5818349	11
63735	5818360	11
63736	5818371	11
63737	5818382	11
63738	5818393	11
63739	5818404	11
63741	5818415	11
63742	5818426	11
63743	5818437	11
63744	5818448	11
63745	5818459	11
63746	5818470	11
63747	5818481	11
63748	5818492	11
63749	5818503	11
63751	5818514	11
63752	5818525	11
63753	5818536	11
63754	5818547	11
63755	5818558	11
63756	5818569	11
63757	5818580	11
63758	5818591	11
63759	5818602	11
63760	5818613	11
63761	5818624	11
63762	5818635	11
63763	5818646	11
63764	5818657	11
63765	5818668	11
63766	5818679	11
63767	5818690	11
63768	5818701	11
63769	5818712	11
63770	5818723	11
63771	5818734	11
63773	5818745	11
63774	5818756	11
63775	5818767	11
63776	5818778	11
63777	5818789	11
63778	5818800	11
63779	5818811	11
63780	5818822	11
63781	5818833	11
63782	5818844	11
63783	5818855	11
63784	5818866	11
63785	5818877	11
63786	5818888	11
63787	5818899	11
63788	5818910	11
63789	5818921	11
63790	5818932	11
63791	5818943	11
63792	5818954	11
63794	5818965	11
63795	5818976	11
63796	5818987	11
63797	5818998	11
63798	5819009	11
63799	5819020	11
63800	5819031	11
63801	5819042	11
63802	5819053	11
63803	5819064	11
63804	5819075	11
63805	5819086	11
63806	5819097	11
63807	5819108	11
63808	5819119	11
63809	5819130	11
63810	5819141	11
63811	5819152	11
63812	5819163	11
63813	5819174	11
63814	5819185	11
63815	5819196	11
63816	5819207	11
63817	5819218	11
63818	5819229	11
63819	5819240	11
63820	5819251	11
63821	5819262	11
63822	5819273	11
63823	5819284	11
63824	5819295	11
63825	5819306	11
63826	5819317	11
63827	5819328	11
63828	5819339	11
63829	5819350	11
63831	5819361	11
63832	5819372	11
63833	5819383	11
63834	5819394	11
63835	5819405	11
63837	5819416	11
63838	5819427	11
63839	5819438	11
63840	5819449	11
63841	5819460	11
63842	5819471	11
63843	5819482	11
63844	5819493	11
63845	5819504	11
63846	5819515	11
63847	5819526	11
63848	5819537	11
63849	5819548	11
63851	5819559	11
63852	5819570	11
63853	5819581	11
63854	5819592	11
63855	5819603	11
63856	5819614	11
63857	5819625	11
63858	5819636	11
63859	5819647	11
63860	5819658	11
63861	5819669	11
63862	5819680	11
63863	5819691	11
63864	5819702	11
63865	5819713	11
63866	5819724	11
63867	5819735	11
63868	5819746	11
63869	5819757	11
63870	5819768	11
63871	5819779	11
63872	5819790	11
63873	5819801	11
63874	5819812	11
63875	5819823	11
63876	5819834	11
63877	5819845	11
63879	5819856	11
63881	5819867	11
63882	5819878	11
63885	5819889	11
63886	5819900	11
63887	5819911	11
63888	5819922	11
63890	5819933	11
63891	5819944	11
63892	5819955	11
63893	5819966	11
63894	5819977	11
63895	5819988	11
63896	5819999	11
63897	5820010	11
63898	5820021	11
63899	5820032	11
63900	5820043	11
63901	5820054	11
63902	5820065	11
63903	5820076	11
63904	5820087	11
63905	5820098	11
63906	5820109	11
63907	5820120	11
63908	5820131	11
63909	5820142	11
63910	5820153	11
63911	5820164	11
63912	5820175	11
63913	5820186	11
63914	5820197	11
63915	5820208	11
63916	5820219	11
63917	5820230	11
63918	5820241	11
63919	5820252	11
63920	5820263	11
63921	5820274	11
63922	5820285	11
63924	5820296	11
63925	5820307	11
63926	5820318	11
63927	5820329	11
63928	5820340	11
63929	5820351	11
63930	5820362	11
63931	5820373	11
63932	5820384	11
63933	5820395	11
63934	5820406	11
63935	5820417	11
63936	5820428	11
63938	5820439	11
63939	5820450	11
63940	5820461	11
63941	5820472	11
63942	5820483	11
63943	5820494	11
63944	5820505	11
63945	5820516	11
63946	5820527	11
63947	5820538	11
63948	5820549	11
63949	5820560	11
63950	5820571	11
63951	5820582	11
63952	5820593	11
63953	5820604	11
63954	5820615	11
63955	5820626	11
63956	5820637	11
63957	5820648	11
63958	5820659	11
63959	5820670	11
63960	5820681	11
63961	5820692	11
63963	5820703	11
63964	5820714	11
63965	5820725	11
63966	5820736	11
63967	5820747	11
63968	5820758	11
63969	5820769	11
63970	5820780	11
63971	5820791	11
63972	5820802	11
63973	5820813	11
63974	5820824	11
63975	5820835	11
63976	5820846	11
63977	5820857	11
63978	5820868	11
63979	5820879	11
63980	5820890	11
63981	5820901	11
63982	5820912	11
63983	5820923	11
63985	5820934	11
63986	5820945	11
63987	5820956	11
63988	5820967	11
63989	5820978	11
63990	5820989	11
63991	5821000	11
63992	5821011	11
63993	5821022	11
63994	5821033	11
63995	5821044	11
63996	5821055	11
63997	5821066	11
63998	5821077	11
63999	5821088	11
64000	5821099	11
64001	5821110	11
64002	5821121	11
64003	5821132	11
64004	5821143	11
64005	5821154	11
64006	5821165	11
64007	5821176	11
64008	5821187	11
64009	5821198	11
64010	5821209	11
64011	5821220	11
64012	5821231	11
64013	5821242	11
64014	5821253	11
64015	5821264	11
64017	5821275	11
64018	5821286	11
64019	5821297	11
64020	5821308	11
64021	5821319	11
64022	5821330	11
64024	5821341	11
64025	5821352	11
64026	5821363	11
64027	5821374	11
64028	5821385	11
64029	5821396	11
64030	5821407	11
64031	5821418	11
64033	5821429	11
64034	5821440	11
64035	5821451	11
64036	5821462	11
64037	5821473	11
64038	5821484	11
64039	5821495	11
64040	5821506	11
64041	5821517	11
64042	5821528	11
64043	5821539	11
64044	5821550	11
64045	5821561	11
64046	5821572	11
64048	5821583	11
64049	5821594	11
64050	5821605	11
64051	5821616	11
64052	5821627	11
64053	5821638	11
64054	5821649	11
64055	5821660	11
64056	5821671	11
64057	5821682	11
64058	5821693	11
64059	5821704	11
64060	5821715	11
64061	5821726	11
64062	5821737	11
64063	5821748	11
64064	5821759	11
64065	5821770	11
64066	5821781	11
64067	5821792	11
64068	5821803	11
64069	5821814	11
64070	5821825	11
64071	5821836	11
64072	5821847	11
64073	5821858	11
64074	5821869	11
64075	5821880	11
64076	5821891	11
64077	5821902	11
64078	5821913	11
64079	5821924	11
64080	5821935	11
64081	5821946	11
64082	5821957	11
64083	5821968	11
64084	5821979	11
64085	5821990	11
64086	5822001	11
64087	5822012	11
64088	5822023	11
64089	5822034	11
64090	5822045	11
64091	5822056	11
64092	5822067	11
64093	5822078	11
64094	5822089	11
64095	5822100	11
64096	5822111	11
64097	5822122	11
64098	5822133	11
64099	5822144	11
64100	5822155	11
64101	5822166	11
64102	5822177	11
64103	5822188	11
64104	5822199	11
64105	5822210	11
64106	5822221	11
64107	5822232	11
64108	5822243	11
64109	5822254	11
64110	5822265	11
64111	5822276	11
64112	5822287	11
64113	5822298	11
64114	5822309	11
64115	5822320	11
64116	5822331	11
64117	5822342	11
64118	5822353	11
64120	5822364	11
64122	5822375	11
64123	5822386	11
64124	5822397	11
64125	5822408	11
64126	5822419	11
64127	5822430	11
64128	5822441	11
64130	5822452	11
64131	5822463	11
64132	5822474	11
64133	5822485	11
64135	5822496	11
64136	5822507	11
64137	5822518	11
64138	5822529	11
64140	5822540	11
64141	5822551	11
64142	5822562	11
64143	5822573	11
64144	5822584	11
64145	5822595	11
64146	5822606	11
64147	5822617	11
64148	5822628	11
64149	5822639	11
64150	5822650	11
64151	5822661	11
64152	5822672	11
64153	5822683	11
64154	5822694	11
64155	5822705	11
64156	5822716	11
64157	5822727	11
64158	5822738	11
64159	5822749	11
64160	5822760	11
64161	5822771	11
64162	5822782	11
64163	5822793	11
64164	5822804	11
64165	5822815	11
64166	5822826	11
64167	5822837	11
64168	5822848	11
64170	5822859	11
64171	5822870	11
64172	5822881	11
64173	5822892	11
64174	5822903	11
64175	5822914	11
64176	5822925	11
64177	5822936	11
64178	5822947	11
64179	5822958	11
64180	5822969	11
64181	5822980	11
64182	5822991	11
64183	5823002	11
64184	5823013	11
64185	5823024	11
64186	5823035	11
64187	5823046	11
64188	5823057	11
64189	5823068	11
64190	5823079	11
64191	5823090	11
64192	5823101	11
64193	5823112	11
64195	5823123	11
64197	5823134	11
64198	5823145	11
64199	5823156	11
64200	5823167	11
64201	5823178	11
64202	5823189	11
64203	5823200	11
64204	5823211	11
64205	5823222	11
64206	5823233	11
64207	5823244	11
64208	5823255	11
64209	5823266	11
64210	5823277	11
64211	5823288	11
64212	5823299	11
64213	5823310	11
64214	5823321	11
64215	5823332	11
64216	5823343	11
64217	5823354	11
64219	5823365	11
64220	5823376	11
64221	5823387	11
64222	5823398	11
64223	5823409	11
64224	5823420	11
64225	5823431	11
64226	5823442	11
64227	5823453	11
64228	5823464	11
64229	5823475	11
64230	5823486	11
64231	5823497	11
64232	5823508	11
64233	5823519	11
64234	5823530	11
64235	5823541	11
64236	5823552	11
64237	5823563	11
64238	5823574	11
64239	5823585	11
64240	5823596	11
64241	5823607	11
64242	5823618	11
64243	5823629	11
64244	5823640	11
64245	5823651	11
64246	5823662	11
64247	5823673	11
64248	5823684	11
64249	5823695	11
64250	5823706	11
64251	5823717	11
64252	5823728	11
64253	5823739	11
64254	5823750	11
64255	5823761	11
64256	5823772	11
64257	5823783	11
64258	5823794	11
64259	5823805	11
64260	5823816	11
64261	5823827	11
64262	5823838	11
64263	5823849	11
64264	5823860	11
64265	5823871	11
64266	5823882	11
64267	5823893	11
64268	5823904	11
64269	5823915	11
64270	5823926	11
64271	5823937	11
64272	5823948	11
64273	5823959	11
64274	5823970	11
64275	5823981	11
64276	5823992	11
64277	5824003	11
64278	5824014	11
64279	5824025	11
64280	5824036	11
64282	5824047	11
64283	5824058	11
64284	5824069	11
64285	5824080	11
64287	5824091	11
64288	5824102	11
64289	5824113	11
64290	5824124	11
64291	5824135	11
64292	5824146	11
64293	5824157	11
64294	5824168	11
64295	5824179	11
64296	5824190	11
64297	5824201	11
64298	5824212	11
64299	5824223	11
64300	5824234	11
64301	5824245	11
64302	5824256	11
64303	5824267	11
64304	5824278	11
64305	5824289	11
64306	5824300	11
64307	5824311	11
64309	5824322	11
64310	5824333	11
64311	5824344	11
64312	5824355	11
64313	5824366	11
64314	5824377	11
64315	5824388	11
64316	5824399	11
64317	5824410	11
64318	5824421	11
64319	5824432	11
64321	5824443	11
64322	5824454	11
64323	5824465	11
64325	5824476	11
64326	5824487	11
64327	5824498	11
64328	5824509	11
64329	5824520	11
64330	5824531	11
64331	5824542	11
64332	5824553	11
64333	5824564	11
64334	5824575	11
64335	5824586	11
64336	5824597	11
64337	5824608	11
64338	5824619	11
64339	5824630	11
64340	5824641	11
64341	5824652	11
64342	5824663	11
64343	5824674	11
64344	5824685	11
64345	5824696	11
64346	5824707	11
64347	5824718	11
64348	5824729	11
64349	5824740	11
64350	5824751	11
64351	5824762	11
64352	5824773	11
64353	5824784	11
64354	5824795	11
64355	5824806	11
64356	5824817	11
64357	5824828	11
64358	5824839	11
64359	5824850	11
64360	5824861	11
64362	5824872	11
64363	5824883	11
64364	5824894	11
64365	5824905	11
64366	5824916	11
64367	5824927	11
64368	5824938	11
64369	5824949	11
64370	5824960	11
64371	5824971	11
64372	5824982	11
64373	5824993	11
64374	5825004	11
64375	5825015	11
64376	5825026	11
64377	5825037	11
64378	5825048	11
64379	5825059	11
64380	5825070	11
64381	5825081	11
64382	5825092	11
64383	5825103	11
64384	5825114	11
64385	5825125	11
64387	5825136	11
64388	5825147	11
64389	5825158	11
64390	5825169	11
64391	5825180	11
64392	5825191	11
64393	5825202	11
64394	5825213	11
64395	5825224	11
64396	5825235	11
64397	5825246	11
64398	5825257	11
64399	5825268	11
64400	5825279	11
64401	5825290	11
64402	5825301	11
64403	5825312	11
64404	5825323	11
64405	5825334	11
64406	5825345	11
64407	5825356	11
64408	5825367	11
64409	5825378	11
64410	5825389	11
64411	5825400	11
64412	5825411	11
64413	5825422	11
64414	5825433	11
64415	5825444	11
64416	5825455	11
64417	5825466	11
64418	5825477	11
64419	5825488	11
64420	5825499	11
64421	5825510	11
64422	5825521	11
64423	5825532	11
64424	5825543	11
64425	5825554	11
64426	5825565	11
64427	5825576	11
64428	5825587	11
64429	5825598	11
64430	5825609	11
64431	5825620	11
64432	5825631	11
64433	5825642	11
64434	5825653	11
64435	5825664	11
64436	5825675	11
64437	5825686	11
64439	5825697	11
64440	5825708	11
64441	5825719	11
64442	5825730	11
64443	5825741	11
64444	5825752	11
64445	5825763	11
64446	5825774	11
64447	5825785	11
64448	5825796	11
64449	5825807	11
64450	5825818	11
64451	5825829	11
64452	5825840	11
64453	5825851	11
64455	5825862	11
64456	5825873	11
64458	5825884	11
64460	5825895	11
64461	5825906	11
64462	5825917	11
64463	5825928	11
64464	5825939	11
64465	5825950	11
64466	5825961	11
64467	5825972	11
64468	5825983	11
64469	5825994	11
64471	5826005	11
64472	5826016	11
64473	5826027	11
64474	5826038	11
64475	5826049	11
64476	5826060	11
64477	5826071	11
64478	5826082	11
64479	5826093	11
64480	5826104	11
64481	5826115	11
64482	5826126	11
64483	5826137	11
64485	5826148	11
64486	5826159	11
64487	5826170	11
64488	5826181	11
64489	5826192	11
64490	5826203	11
64491	5826214	11
64492	5826225	11
64493	5826236	11
64494	5826247	11
64495	5826258	11
64496	5826269	11
64497	5826280	11
64498	5826291	11
64499	5826302	11
64500	5826313	11
64501	5826324	11
64502	5826335	11
64504	5826346	11
64505	5826357	11
64506	5826368	11
64507	5826379	11
64508	5826390	11
64509	5826401	11
64510	5826412	11
64511	5826423	11
64512	5826434	11
64513	5826445	11
64514	5826456	11
64515	5826467	11
64516	5826478	11
64517	5826489	11
64518	5826500	11
64519	5826511	11
64520	5826522	11
64521	5826533	11
64522	5826544	11
64523	5826555	11
64524	5826566	11
64525	5826577	11
64526	5826588	11
64527	5826599	11
64528	5826610	11
64529	5826621	11
64532	5826632	11
64533	5826643	11
64535	5826654	11
64536	5826665	11
64537	5826676	11
64538	5826687	11
64539	5826698	11
64540	5826709	11
64541	5826720	11
64542	5826731	11
64543	5826742	11
64544	5826753	11
64545	5826764	11
64546	5826775	11
64547	5826786	11
64548	5826797	11
64549	5826808	11
64550	5826819	11
64551	5826830	11
64552	5826841	11
64553	5826852	11
64554	5826863	11
64555	5826874	11
64556	5826885	11
64558	5826896	11
64559	5826907	11
64560	5826918	11
64561	5826929	11
64562	5826940	11
64563	5826951	11
64564	5826962	11
64566	5826973	11
64567	5826984	11
64568	5826995	11
64569	5827006	11
64570	5827017	11
64571	5827028	11
64572	5827039	11
64573	5827050	11
64574	5827061	11
64575	5827072	11
64576	5827083	11
64577	5827094	11
64578	5827105	11
64579	5827116	11
64580	5827127	11
64583	5827138	11
64584	5827149	11
64585	5827160	11
64586	5827171	11
64587	5827182	11
64588	5827193	11
64589	5827204	11
64590	5827215	11
64591	5827226	11
64592	5827237	11
64593	5827248	11
64594	5827259	11
64595	5827270	11
64596	5827281	11
64597	5827292	11
64598	5827303	11
64599	5827314	11
64600	5827325	11
64601	5827336	11
64602	5827347	11
64603	5827358	11
64604	5827369	11
64606	5827380	11
64607	5827391	11
64608	5827402	11
64609	5827413	11
64610	5827424	11
64611	5827435	11
64612	5827446	11
64614	5827457	11
64615	5827468	11
64616	5827479	11
64618	5827490	11
64619	5827501	11
64620	5827512	11
64621	5827523	11
64622	5827534	11
64623	5827545	11
64624	5827556	11
64625	5827567	11
64626	5827578	11
64627	5827589	11
64628	5827600	11
64629	5827611	11
64630	5827622	11
64631	5827633	11
64632	5827644	11
64634	5827655	11
64635	5827666	11
64636	5827677	11
64637	5827688	11
64638	5827699	11
64639	5827710	11
64640	5827721	11
64641	5827732	11
64642	5827743	11
64643	5827754	11
64644	5827765	11
64645	5827776	11
64646	5827787	11
64647	5827798	11
64648	5827809	11
64649	5827820	11
64650	5827831	11
64651	5827842	11
64652	5827853	11
64653	5827864	11
64654	5827875	11
64656	5827886	11
64658	5827897	11
64659	5827908	11
64660	5827919	11
64661	5827930	11
64662	5827941	11
64663	5827952	11
64664	5827963	11
64665	5827974	11
64666	5827985	11
64667	5827996	11
64668	5828007	11
64669	5828018	11
64670	5828029	11
64671	5828040	11
64672	5828051	11
64673	5828062	11
64674	5828073	11
64675	5828084	11
64676	5828095	11
64678	5828106	11
64679	5828117	11
64680	5828128	11
64681	5828139	11
64682	5828150	11
64683	5828161	11
64684	5828172	11
64685	5828183	11
64686	5828194	11
64687	5828205	11
64688	5828216	11
64689	5828227	11
64690	5828238	11
64692	5828249	11
64693	5828260	11
64694	5828271	11
64695	5828282	11
64696	5828293	11
64697	5828304	11
64698	5828315	11
64699	5828326	11
64700	5828337	11
64701	5828348	11
64702	5828359	11
64703	5828370	11
64704	5828381	11
64706	5828392	11
64707	5828403	11
64708	5828414	11
64709	5828425	11
64710	5828436	11
64711	5828447	11
64712	5828458	11
64715	5828469	11
64716	5828480	11
64717	5828491	11
64718	5828502	11
64719	5828513	11
64720	5828524	11
64721	5828535	11
64722	5828546	11
64723	5828557	11
64724	5828568	11
64725	5828579	11
64726	5828590	11
64727	5828601	11
64728	5828612	11
64729	5828623	11
64730	5828634	11
64731	5828645	11
64732	5828656	11
64733	5828667	11
64734	5828678	11
64735	5828689	11
64738	5828700	11
64739	5828711	11
64741	5828722	11
64743	5828733	11
64744	5828744	11
64745	5828755	11
64746	5828766	11
64747	5828777	11
64748	5828788	11
64749	5828799	11
64750	5828810	11
64751	5828821	11
64752	5828832	11
64753	5828843	11
64754	5828854	11
64755	5828865	11
64756	5828876	11
64757	5828887	11
64758	5828898	11
64759	5828909	11
64760	5828920	11
64761	5828931	11
64762	5828942	11
64763	5828953	11
64764	5828964	11
64765	5828975	11
64766	5828986	11
64767	5828997	11
64768	5829008	11
64769	5829019	11
64770	5829030	11
64771	5829041	11
64773	5829052	11
64774	5829063	11
64775	5829074	11
64776	5829085	11
64777	5829096	11
64778	5829107	11
64779	5829118	11
64780	5829129	11
64781	5829140	11
64783	5829151	11
64785	5829162	11
64786	5829173	11
64787	5829184	11
64788	5829195	11
64789	5829206	11
64790	5829217	11
64791	5829228	11
64792	5829239	11
64794	5829250	11
64795	5829261	11
64796	5829272	11
64797	5829283	11
64798	5829294	11
64799	5829305	11
64800	5829316	11
64801	5829327	11
64802	5829338	11
64803	5829349	11
64804	5829360	11
64805	5829371	11
64806	5829382	11
64807	5829393	11
64808	5829404	11
64809	5829415	11
64810	5829426	11
64811	5829437	11
64813	5829448	11
64814	5829459	11
64816	5829470	11
64817	5829481	11
64818	5829492	11
64819	5829503	11
64820	5829514	11
64821	5829525	11
64822	5829536	11
64824	5829547	11
64825	5829558	11
64826	5829569	11
64827	5829580	11
64828	5829591	11
64829	5829602	11
64830	5829613	11
64831	5829624	11
64832	5829635	11
64833	5829646	11
64834	5829657	11
64836	5829668	11
64837	5829679	11
64839	5829690	11
64840	5829701	11
64841	5829712	11
64842	5829723	11
64843	5829734	11
64844	5829745	11
64845	5829756	11
64846	5829767	11
64847	5829778	11
64848	5829789	11
64849	5829800	11
64850	5829811	11
64851	5829822	11
64852	5829833	11
64853	5829844	11
64854	5829855	11
64855	5829866	11
64856	5829877	11
64857	5829888	11
64858	5829899	11
64859	5829910	11
64860	5829921	11
64861	5829932	11
64862	5829943	11
64863	5829954	11
64865	5829965	11
64866	5829976	11
64867	5829987	11
64868	5829998	11
64869	5830009	11
64870	5830020	11
64871	5830031	11
64872	5830042	11
64873	5830053	11
64874	5830064	11
64875	5830075	11
64876	5830086	11
64878	5830097	11
64879	5830108	11
64881	5830119	11
64883	5830130	11
64884	5830141	11
64885	5830152	11
64886	5830163	11
64887	5830174	11
64888	5830185	11
64889	5830196	11
64890	5830207	11
64891	5830218	11
64892	5830229	11
64893	5830240	11
64894	5830251	11
64895	5830262	11
64896	5830273	11
64897	5830284	11
64898	5830295	11
64899	5830306	11
64900	5830317	11
64901	5830328	11
64902	5830339	11
64903	5830350	11
64904	5830361	11
64905	5830372	11
64906	5830383	11
64907	5830394	11
64908	5830405	11
64909	5830416	11
64910	5830427	11
64911	5830438	11
64912	5830449	11
64913	5830460	11
64914	5830471	11
64915	5830482	11
64916	5830493	11
64917	5830504	11
64918	5830515	11
64919	5830526	11
64920	5830537	11
64921	5830548	11
64922	5830559	11
64923	5830570	11
64924	5830581	11
64925	5830592	11
64926	5830603	11
64927	5830614	11
64928	5830625	11
64929	5830636	11
64930	5830647	11
64931	5830658	11
64933	5830669	11
64934	5830680	11
64935	5830691	11
64936	5830702	11
64937	5830713	11
64938	5830724	11
64939	5830735	11
64940	5830746	11
64941	5830757	11
64942	5830768	11
64943	5830779	11
64944	5830790	11
64945	5830801	11
64946	5830812	11
64947	5830823	11
64948	5830834	11
64949	5830845	11
64950	5830856	11
64951	5830867	11
64952	5830878	11
64953	5830889	11
64954	5830900	11
64955	5830911	11
64956	5830922	11
64957	5830933	11
64958	5830944	11
64959	5830955	11
64960	5830966	11
64961	5830977	11
64962	5830988	11
64963	5830999	11
64964	5831010	11
64965	5831021	11
64967	5831032	11
64968	5831043	11
64969	5831054	11
64970	5831065	11
64971	5831076	11
64972	5831087	11
64974	5831098	11
64975	5831109	11
64976	5831120	11
64977	5831131	11
64978	5831142	11
64979	5831153	11
64980	5831164	11
64981	5831175	11
64982	5831186	11
64983	5831197	11
64984	5831208	11
64985	5831219	11
64986	5831230	11
64987	5831241	11
64988	5831252	11
64989	5831263	11
64990	5831274	11
64991	5831285	11
64992	5831296	11
64993	5831307	11
64994	5831318	11
64995	5831329	11
64996	5831340	11
64997	5831351	11
64998	5831362	11
64999	5831373	11
65000	5831384	11
65001	5831395	11
65002	5831406	11
65003	5831417	11
65004	5831428	11
65005	5831439	11
65006	5831450	11
65007	5831461	11
65008	5831472	11
65009	5831483	11
65010	5831494	11
65011	5831505	11
65012	5831516	11
65014	5831527	11
65015	5831538	11
65016	5831549	11
65017	5831560	11
65018	5831571	11
65019	5831582	11
65020	5831593	11
65021	5831604	11
65022	5831615	11
65023	5831626	11
65024	5831637	11
65025	5831648	11
65026	5831659	11
65027	5831670	11
65028	5831681	11
65029	5831692	11
65030	5831703	11
65031	5831714	11
65032	5831725	11
65033	5831736	11
65034	5831747	11
65035	5831758	11
65036	5831769	11
65037	5831780	11
65038	5831791	11
65039	5831802	11
65040	5831813	11
65041	5831824	11
65042	5831835	11
65043	5831846	11
65044	5831857	11
65046	5831868	11
65047	5831879	11
65048	5831890	11
65049	5831901	11
65050	5831912	11
65051	5831923	11
65052	5831934	11
65053	5831945	11
65054	5831956	11
65055	5831967	11
65056	5831978	11
65057	5831989	11
65058	5832000	11
65059	5832011	11
65060	5832022	11
65061	5832033	11
65062	5832044	11
65063	5832055	11
65064	5832066	11
65065	5832077	11
65066	5832088	11
65067	5832099	11
65068	5832110	11
65069	5832121	11
65070	5832132	11
65071	5832143	11
65072	5832154	11
65073	5832165	11
65074	5832176	11
65075	5832187	11
65076	5832198	11
65077	5832209	11
65078	5832220	11
65079	5832231	11
65080	5832242	11
65081	5832253	11
65082	5832264	11
65083	5832275	11
65084	5832286	11
65085	5832297	11
65086	5832308	11
65087	5832319	11
65088	5832330	11
65089	5832341	11
65090	5832352	11
65091	5832363	11
65092	5832374	11
65094	5832385	11
65095	5832396	11
65096	5832407	11
65097	5832418	11
65098	5832429	11
65099	5832440	11
65100	5832451	11
65101	5832462	11
65102	5832473	11
65103	5832484	11
65104	5832495	11
65105	5832506	11
65106	5832517	11
65107	5832528	11
65108	5832539	11
65110	5832550	11
65112	5832561	11
65113	5832572	11
65114	5832583	11
65115	5832594	11
65116	5832605	11
65117	5832616	11
65118	5832627	11
65119	5832638	11
65120	5832649	11
65121	5832660	11
65122	5832671	11
65123	5832682	11
65124	5832693	11
65125	5832704	11
65126	5832715	11
65127	5832726	11
65128	5832737	11
65129	5832748	11
65130	5832759	11
65131	5832770	11
65132	5832781	11
65133	5832792	11
65134	5832803	11
65135	5832814	11
65136	5832825	11
65137	5832836	11
65138	5832847	11
65139	5832858	11
65140	5832869	11
65141	5832880	11
65142	5832891	11
65143	5832902	11
65144	5832913	11
65145	5832924	11
65146	5832935	11
65147	5832946	11
65148	5832957	11
65149	5832968	11
65150	5832979	11
65151	5832990	11
65152	5833001	11
65153	5833012	11
65154	5833023	11
65155	5833034	11
65156	5833045	11
65157	5833056	11
65158	5833067	11
65159	5833078	11
65160	5833089	11
65161	5833100	11
65162	5833111	11
65163	5833122	11
65164	5833133	11
65165	5833144	11
65166	5833155	11
65167	5833166	11
65168	5833177	11
65169	5833188	11
65170	5833199	11
65171	5833210	11
65172	5833221	11
65173	5833232	11
65174	5833243	11
65175	5833254	11
65176	5833265	11
65177	5833276	11
65178	5833287	11
65179	5833298	11
65180	5833309	11
65181	5833320	11
65182	5833331	11
65183	5833342	11
65184	5833353	11
65186	5833364	11
65187	5833375	11
65188	5833386	11
65189	5833397	11
65190	5833408	11
65191	5833419	11
65192	5833430	11
65193	5833441	11
65194	5833452	11
65195	5833463	11
65196	5833474	11
65197	5833485	11
65198	5833496	11
65199	5833507	11
65200	5833518	11
65201	5833529	11
65202	5833540	11
65203	5833551	11
65204	5833562	11
65205	5833573	11
65206	5833584	11
65207	5833595	11
65208	5833606	11
65209	5833617	11
65210	5833628	11
65211	5833639	11
65212	5833650	11
65213	5833661	11
65214	5833672	11
65215	5833683	11
65216	5833694	11
65217	5833705	11
65218	5833716	11
65219	5833727	11
65220	5833738	11
65221	5833749	11
65222	5833760	11
65223	5833771	11
65224	5833782	11
65225	5833793	11
65226	5833804	11
65227	5833815	11
65228	5833826	11
65229	5833837	11
65230	5833848	11
65231	5833859	11
65232	5833870	11
65233	5833881	11
65234	5833892	11
65235	5833903	11
65236	5833914	11
65237	5833925	11
65238	5833936	11
65239	5833947	11
65240	5833958	11
65241	5833969	11
65242	5833980	11
65243	5833991	11
65245	5834002	11
65246	5834013	11
65247	5834024	11
65248	5834035	11
65249	5834046	11
65250	5834057	11
65251	5834068	11
65252	5834079	11
65253	5834090	11
65254	5834101	11
65255	5834112	11
65256	5834123	11
65257	5834134	11
65258	5834145	11
65259	5834156	11
65260	5834167	11
65261	5834178	11
65262	5834189	11
65263	5834200	11
65264	5834211	11
65266	5834222	11
65267	5834233	11
65268	5834244	11
65269	5834255	11
65270	5834266	11
65271	5834277	11
65272	5834288	11
65273	5834299	11
65274	5834310	11
65275	5834321	11
65276	5834332	11
65277	5834343	11
65278	5834354	11
65279	5834365	11
65280	5834376	11
65281	5834387	11
65282	5834398	11
65283	5834409	11
65284	5834420	11
65285	5834431	11
65286	5834442	11
65287	5834453	11
65288	5834464	11
65289	5834475	11
65290	5834486	11
65291	5834497	11
65293	5834508	11
65294	5834519	11
65295	5834530	11
65296	5834541	11
65297	5834552	11
65298	5834563	11
65299	5834574	11
65300	5834585	11
65301	5834596	11
65303	5834607	11
65304	5834618	11
65305	5834629	11
65306	5834640	11
65308	5834651	11
65309	5834662	11
65310	5834673	11
65311	5834684	11
65312	5834695	11
65313	5834706	11
65314	5834717	11
65315	5834728	11
65316	5834739	11
65318	5834750	11
65319	5834761	11
65320	5834772	11
65321	5834783	11
65322	5834794	11
65323	5834805	11
65324	5834816	11
65325	5834827	11
65326	5834838	11
65327	5834849	11
65328	5834860	11
65329	5834871	11
65331	5834882	11
65332	5834893	11
65333	5834904	11
65334	5834915	11
65335	5834926	11
65336	5834937	11
65337	5834948	11
65338	5834959	11
65339	5834970	11
65340	5834981	11
65341	5834992	11
65342	5835003	11
65343	5835014	11
65344	5835025	11
65345	5835036	11
65346	5835047	11
65347	5835058	11
65348	5835069	11
65349	5835080	11
65350	5835091	11
65351	5835102	11
65352	5835113	11
65353	5835124	11
65354	5835135	11
65355	5835146	11
65356	5835157	11
65357	5835168	11
65358	5835179	11
65359	5835190	11
65360	5835201	11
65361	5835212	11
65362	5835223	11
65363	5835234	11
65364	5835245	11
65365	5835256	11
65366	5835267	11
65367	5835278	11
65368	5835289	11
65369	5835300	11
65370	5835311	11
65371	5835322	11
65372	5835333	11
65373	5835344	11
65374	5835355	11
65375	5835366	11
65376	5835377	11
65377	5835388	11
65378	5835399	11
65379	5835410	11
65380	5835421	11
65381	5835432	11
65382	5835443	11
65383	5835454	11
65384	5835465	11
65385	5835476	11
65386	5835487	11
65387	5835498	11
65388	5835509	11
65389	5835520	11
65390	5835531	11
65391	5835542	11
65392	5835553	11
65393	5835564	11
65394	5835575	11
65395	5835586	11
65396	5835597	11
65397	5835608	11
65398	5835619	11
65399	5835630	11
65400	5835641	11
65401	5835652	11
65402	5835663	11
65403	5835674	11
65404	5835685	11
65405	5835696	11
65406	5835707	11
65407	5835718	11
65408	5835729	11
65409	5835740	11
65410	5835751	11
65411	5835762	11
65412	5835773	11
65413	5835784	11
65414	5835795	11
65415	5835806	11
65416	5835817	11
65417	5835828	11
65418	5835839	11
65419	5835850	11
65421	5835861	11
65422	5835872	11
65423	5835883	11
65424	5835894	11
65425	5835905	11
65426	5835916	11
65427	5835927	11
65428	5835938	11
65429	5835949	11
65430	5835960	11
65431	5835971	11
65432	5835982	11
65433	5835993	11
65434	5836004	11
65435	5836015	11
65436	5836026	11
65437	5836037	11
65438	5836048	11
65439	5836059	11
65440	5836070	11
65441	5836081	11
65442	5836092	11
65443	5836103	11
65444	5836114	11
65445	5836125	11
65446	5836136	11
65447	5836147	11
65448	5836158	11
65450	5836169	11
65451	5836180	11
65453	5836191	11
65454	5836202	11
65455	5836213	11
65456	5836224	11
65457	5836235	11
65459	5836246	11
65460	5836257	11
65461	5836268	11
65462	5836279	11
65463	5836290	11
65464	5836301	11
65465	5836312	11
65466	5836323	11
65467	5836334	11
65468	5836345	11
65469	5836356	11
65470	5836367	11
65471	5836378	11
65472	5836389	11
65474	5836400	11
65475	5836411	11
65476	5836422	11
65477	5836433	11
65478	5836444	11
65479	5836455	11
65480	5836466	11
65481	5836477	11
65482	5836488	11
65483	5836499	11
65484	5836510	11
65485	5836521	11
65486	5836532	11
65487	5836543	11
65488	5836554	11
65489	5836565	11
65490	5836576	11
65491	5836587	11
65492	5836598	11
65494	5836609	11
65495	5836620	11
65496	5836631	11
65497	5836642	11
65498	5836653	11
65499	5836664	11
65500	5836675	11
65501	5836686	11
65502	5836697	11
65503	5836708	11
65504	5836719	11
65505	5836730	11
65506	5836741	11
65507	5836752	11
65508	5836763	11
65509	5836774	11
65510	5836785	11
65511	5836796	11
65512	5836807	11
65513	5836818	11
65514	5836829	11
65515	5836840	11
65516	5836851	11
65517	5836862	11
65518	5836873	11
65519	5836884	11
65520	5836895	11
65521	5836906	11
65522	5836917	11
65523	5836928	11
65524	5836939	11
65525	5836950	11
65526	5836961	11
65527	5836972	11
65528	5836983	11
65529	5836994	11
65530	5837005	11
65531	5837016	11
65532	5837027	11
65533	5837038	11
65534	5837049	11
65535	5837060	11
65536	5837071	11
65537	5837082	11
65538	5837093	11
65539	5837104	11
65540	5837115	11
65541	5837126	11
65542	5837137	11
65543	5837148	11
65544	5837159	11
65545	5837170	11
65546	5837181	11
65547	5837192	11
65548	5837203	11
65550	5837214	11
65551	5837225	11
65552	5837236	11
65553	5837247	11
65555	5837258	11
65556	5837269	11
65557	5837280	11
65558	5837291	11
65559	5837302	11
65560	5837313	11
65561	5837324	11
65562	5837335	11
65563	5837346	11
65564	5837357	11
65565	5837368	11
65567	5837379	11
65568	5837390	11
65569	5837401	11
65570	5837412	11
65571	5837423	11
65572	5837434	11
65573	5837445	11
65574	5837456	11
65575	5837467	11
65576	5837478	11
65577	5837489	11
65578	5837500	11
65579	5837511	11
65580	5837522	11
65582	5837533	11
65583	5837544	11
65584	5837555	11
65585	5837566	11
65586	5837577	11
65587	5837588	11
65588	5837599	11
65589	5837610	11
65590	5837621	11
65591	5837632	11
65592	5837643	11
65593	5837654	11
65594	5837665	11
65595	5837676	11
65596	5837687	11
65597	5837698	11
65598	5837709	11
65599	5837720	11
65601	5837731	11
65602	5837742	11
65603	5837753	11
65604	5837764	11
65605	5837775	11
65606	5837786	11
65607	5837797	11
65608	5837808	11
65609	5837819	11
65610	5837830	11
65611	5837841	11
65612	5837852	11
65613	5837863	11
65614	5837874	11
65615	5837885	11
65616	5837896	11
65617	5837907	11
65618	5837918	11
65619	5837929	11
65620	5837940	11
65621	5837951	11
65622	5837962	11
65623	5837973	11
65624	5837984	11
65625	5837995	11
65626	5838006	11
65627	5838017	11
65628	5838028	11
65629	5838039	11
65630	5838050	11
65631	5838061	11
65632	5838072	11
65634	5838083	11
65635	5838094	11
65636	5838105	11
65637	5838116	11
65638	5838127	11
65639	5838138	11
65640	5838149	11
65641	5838160	11
65642	5838171	11
65643	5838182	11
65644	5838193	11
65645	5838204	11
65646	5838215	11
65647	5838226	11
65648	5838237	11
65649	5838248	11
65650	5838259	11
65651	5838270	11
65652	5838281	11
65653	5838292	11
65654	5838303	11
65655	5838314	11
65656	5838325	11
65657	5838336	11
65658	5838347	11
65659	5838358	11
65661	5838369	11
65662	5838380	11
65663	5838391	11
65664	5838402	11
65665	5838413	11
65666	5838424	11
65667	5838435	11
65668	5838446	11
65669	5838457	11
65670	5838468	11
65671	5838479	11
65672	5838490	11
65673	5838501	11
65675	5838512	11
65676	5838523	11
65677	5838534	11
65678	5838545	11
65679	5838556	11
65680	5838567	11
65681	5838578	11
65682	5838589	11
65683	5838600	11
65684	5838611	11
65686	5838622	11
65687	5838633	11
65688	5838644	11
65689	5838655	11
65690	5838666	11
65691	5838677	11
65692	5838688	11
65693	5838699	11
65694	5838710	11
65695	5838721	11
65696	5838732	11
65697	5838743	11
65698	5838754	11
65699	5838765	11
65700	5838776	11
65701	5838787	11
65702	5838798	11
65703	5838809	11
65705	5838820	11
65706	5838831	11
65707	5838842	11
65708	5838853	11
65709	5838864	11
65710	5838875	11
65711	5838886	11
65712	5838897	11
65713	5838908	11
65714	5838919	11
65715	5838930	11
65716	5838941	11
65717	5838952	11
65718	5838963	11
65719	5838974	11
65720	5838985	11
65721	5838996	11
65722	5839007	11
65723	5839018	11
65724	5839029	11
65725	5839040	11
65726	5839051	11
65727	5839062	11
65728	5839073	11
65729	5839084	11
65730	5839095	11
65731	5839106	11
65732	5839117	11
65733	5839128	11
65734	5839139	11
65735	5839150	11
65736	5839161	11
65738	5839172	11
65739	5839183	11
65740	5839194	11
65741	5839205	11
65742	5839216	11
65743	5839227	11
65744	5839238	11
65745	5839249	11
65747	5839260	11
65748	5839271	11
65749	5839282	11
65750	5839293	11
65751	5839304	11
65752	5839315	11
65753	5839326	11
65754	5839337	11
65755	5839348	11
65756	5839359	11
65757	5839370	11
65758	5839381	11
65759	5839392	11
65760	5839403	11
65761	5839414	11
65762	5839425	11
65763	5839436	11
65764	5839447	11
65765	5839458	11
65766	5839469	11
65767	5839480	11
65768	5839491	11
65770	5839502	11
65771	5839513	11
65772	5839524	11
65773	5839535	11
65774	5839546	11
65775	5839557	11
65777	5839568	11
65778	5839579	11
65779	5839590	11
65780	5839601	11
65781	5839612	11
65782	5839623	11
65783	5839634	11
65784	5839645	11
65785	5839656	11
65786	5839667	11
65787	5839678	11
65788	5839689	11
65789	5839700	11
65790	5839711	11
65791	5839722	11
65792	5839733	11
65793	5839744	11
65794	5839755	11
65795	5839766	11
65796	5839777	11
65798	5839788	11
65799	5839799	11
65800	5839810	11
65801	5839821	11
65803	5839832	11
65804	5839843	11
65805	5839854	11
65806	5839865	11
65807	5839876	11
65808	5839887	11
65809	5839898	11
65810	5839909	11
65811	5839920	11
65812	5839931	11
65813	5839942	11
65814	5839953	11
65815	5839964	11
65816	5839975	11
65817	5839986	11
65818	5839997	11
65819	5840008	11
65820	5840019	11
65821	5840030	11
65822	5840041	11
65823	5840052	11
65824	5840063	11
65825	5840074	11
65826	5840085	11
65828	5840096	11
65829	5840107	11
65830	5840118	11
65831	5840129	11
65832	5840140	11
65833	5840151	11
65834	5840162	11
65835	5840173	11
65836	5840184	11
65837	5840195	11
65838	5840206	11
65839	5840217	11
65840	5840228	11
65841	5840239	11
65842	5840250	11
65843	5840261	11
65844	5840272	11
65845	5840283	11
65846	5840294	11
65847	5840305	11
65848	5840316	11
65849	5840327	11
65850	5840338	11
65851	5840349	11
65852	5840360	11
65853	5840371	11
65854	5840382	11
65855	5840393	11
65856	5840404	11
65857	5840415	11
65858	5840426	11
65859	5840437	11
65860	5840448	11
65861	5840459	11
65862	5840470	11
65863	5840481	11
65864	5840492	11
65865	5840503	11
65866	5840514	11
65867	5840525	11
65868	5840536	11
65869	5840547	11
65870	5840558	11
65871	5840569	11
65872	5840580	11
65873	5840591	11
65874	5840602	11
65875	5840613	11
65876	5840624	11
65877	5840635	11
65878	5840646	11
65879	5840657	11
65880	5840668	11
65881	5840679	11
65882	5840690	11
65883	5840701	11
65884	5840712	11
65885	5840723	11
65886	5840734	11
65887	5840745	11
65889	5840756	11
65890	5840767	11
65891	5840778	11
65892	5840789	11
65893	5840800	11
65894	5840811	11
65895	5840822	11
65896	5840833	11
65897	5840844	11
65898	5840855	11
65899	5840866	11
65900	5840877	11
65901	5840888	11
65902	5840899	11
65903	5840910	11
65904	5840921	11
65905	5840932	11
65906	5840943	11
65907	5840954	11
65909	5840965	11
65910	5840976	11
65911	5840987	11
65912	5840998	11
65913	5841009	11
65914	5841020	11
65915	5841031	11
65916	5841042	11
65917	5841053	11
65919	5841064	11
65920	5841075	11
65921	5841086	11
65922	5841097	11
65923	5841108	11
65924	5841119	11
65925	5841130	11
65926	5841141	11
65927	5841152	11
65928	5841163	11
65929	5841174	11
65930	5841185	11
65931	5841196	11
65932	5841207	11
65933	5841218	11
65934	5841229	11
65935	5841240	11
65936	5841251	11
65937	5841262	11
65938	5841273	11
65939	5841284	11
65940	5841295	11
65941	5841306	11
65942	5841317	11
65943	5841328	11
65944	5841339	11
65945	5841350	11
65946	5841361	11
65947	5841372	11
65948	5841383	11
65949	5841394	11
65950	5841405	11
65951	5841416	11
65952	5841427	11
65953	5841438	11
65954	5841449	11
65955	5841460	11
65956	5841471	11
65957	5841482	11
65958	5841493	11
65959	5841504	11
65960	5841515	11
65961	5841526	11
65962	5841537	11
65963	5841548	11
65964	5841559	11
65965	5841570	11
65966	5841581	11
65967	5841592	11
65968	5841603	11
65969	5841614	11
65970	5841625	11
65971	5841636	11
65972	5841647	11
65973	5841658	11
65974	5841669	11
65975	5841680	11
65976	5841691	11
65977	5841702	11
65978	5841713	11
65980	5841724	11
65981	5841735	11
65982	5841746	11
65983	5841757	11
65984	5841768	11
65986	5841779	11
65987	5841790	11
65988	5841801	11
65989	5841812	11
65990	5841823	11
65991	5841834	11
65992	5841845	11
65993	5841856	11
65994	5841867	11
65995	5841878	11
65996	5841889	11
65997	5841900	11
65998	5841911	11
65999	5841922	11
66000	5841933	11
66001	5841944	11
66002	5841955	11
66003	5841966	11
66004	5841977	11
66005	5841988	11
66006	5841999	11
66007	5842010	11
66008	5842021	11
66009	5842032	11
66010	5842043	11
66011	5842054	11
66012	5842065	11
66014	5842076	11
66015	5842087	11
66016	5842098	11
66017	5842109	11
66018	5842120	11
66019	5842131	11
66020	5842142	11
66021	5842153	11
66022	5842164	11
66023	5842175	11
66024	5842186	11
66025	5842197	11
66026	5842208	11
66027	5842219	11
66028	5842230	11
66029	5842241	11
66030	5842252	11
66031	5842263	11
66032	5842274	11
66033	5842285	11
66034	5842296	11
66035	5842307	11
66036	5842318	11
66037	5842329	11
66038	5842340	11
66039	5842351	11
66040	5842362	11
66041	5842373	11
66042	5842384	11
66043	5842395	11
66044	5842406	11
66045	5842417	11
66046	5842428	11
66047	5842439	11
66049	5842450	11
66050	5842461	11
66051	5842472	11
66052	5842483	11
66053	5842494	11
66054	5842505	11
66055	5842516	11
66056	5842527	11
66057	5842538	11
66059	5842549	11
66060	5842560	11
66061	5842571	11
66062	5842582	11
66063	5842593	11
66064	5842604	11
66065	5842615	11
66066	5842626	11
66067	5842637	11
66068	5842648	11
66069	5842659	11
66070	5842670	11
66071	5842681	11
66072	5842692	11
66073	5842703	11
66074	5842714	11
66075	5842725	11
66076	5842736	11
66077	5842747	11
66078	5842758	11
66079	5842769	11
66080	5842780	11
66081	5842791	11
66082	5842802	11
66083	5842813	11
66085	5842824	11
66086	5842835	11
66087	5842846	11
66088	5842857	11
66089	5842868	11
66090	5842879	11
66091	5842890	11
66092	5842901	11
66093	5842912	11
66094	5842923	11
66095	5842934	11
66096	5842945	11
66097	5842956	11
66098	5842967	11
66099	5842978	11
66100	5842989	11
66101	5843000	11
66102	5843011	11
66103	5843022	11
66104	5843033	11
66106	5843044	11
66107	5843055	11
66109	5843066	11
66110	5843077	11
66111	5843088	11
66112	5843099	11
66113	5843110	11
66114	5843121	11
66115	5843132	11
66116	5843143	11
66117	5843154	11
66118	5843165	11
66119	5843176	11
66120	5843187	11
66121	5843198	11
66122	5843209	11
66123	5843220	11
66124	5843231	11
66126	5843242	11
66127	5843253	11
66128	5843264	11
66129	5843275	11
66130	5843286	11
66131	5843297	11
66132	5843308	11
66133	5843319	11
66134	5843330	11
66135	5843341	11
66136	5843352	11
66137	5843363	11
66138	5843374	11
66139	5843385	11
66140	5843396	11
66141	5843407	11
66142	5843418	11
66143	5843429	11
66144	5843440	11
66146	5843451	11
66147	5843462	11
66148	5843473	11
66149	5843484	11
66151	5843495	11
66152	5843506	11
66154	5843517	11
66155	5843528	11
66156	5843539	11
66157	5843550	11
66158	5843561	11
66159	5843572	11
66160	5843583	11
66161	5843594	11
66162	5843605	11
66163	5843616	11
66164	5843627	11
66165	5843638	11
66166	5843649	11
66167	5843660	11
66168	5843671	11
66169	5843682	11
66170	5843693	11
66171	5843704	11
66172	5843715	11
66173	5843726	11
66174	5843737	11
66175	5843748	11
66176	5843759	11
66177	5843770	11
66178	5843781	11
66179	5843792	11
66180	5843803	11
66181	5843814	11
66182	5843825	11
66183	5843836	11
66184	5843847	11
66185	5843858	11
66186	5843869	11
66187	5843880	11
66188	5843891	11
66189	5843902	11
66190	5843913	11
66191	5843924	11
66192	5843935	11
66193	5843946	11
66194	5843957	11
66195	5843968	11
66196	5843979	11
66197	5843990	11
66198	5844001	11
66199	5844012	11
66200	5844023	11
66201	5844034	11
66202	5844045	11
66203	5844056	11
66204	5844067	11
66206	5844078	11
66207	5844089	11
66208	5844100	11
66209	5844111	11
66210	5844122	11
66211	5844133	11
66212	5844144	11
66213	5844155	11
66214	5844166	11
66215	5844177	11
66216	5844188	11
66217	5844199	11
66218	5844210	11
66219	5844221	11
66220	5844232	11
66221	5844243	11
66222	5844254	11
66223	5844265	11
66224	5844276	11
66225	5844287	11
66226	5844298	11
66227	5844309	11
66228	5844320	11
66229	5844331	11
66230	5844342	11
66231	5844353	11
66232	5844364	11
66233	5844375	11
66234	5844386	11
66235	5844397	11
66236	5844408	11
66237	5844419	11
66238	5844430	11
66239	5844441	11
66240	5844452	11
66241	5844463	11
66242	5844474	11
66243	5844485	11
66244	5844496	11
66245	5844507	11
66246	5844518	11
66248	5844529	11
66249	5844540	11
66250	5844551	11
66251	5844562	11
66252	5844573	11
66253	5844584	11
66254	5844595	11
66255	5844606	11
66256	5844617	11
66257	5844628	11
66258	5844639	11
66259	5844650	11
66260	5844661	11
66261	5844672	11
66263	5844683	11
66264	5844694	11
66265	5844705	11
66266	5844716	11
66267	5844727	11
66268	5844738	11
66269	5844749	11
66270	5844760	11
66271	5844771	11
66272	5844782	11
66273	5844793	11
66274	5844804	11
66275	5844815	11
66276	5844826	11
66277	5844837	11
66278	5844848	11
66279	5844859	11
66280	5844870	11
66281	5844881	11
66282	5844892	11
66283	5844903	11
66284	5844914	11
66285	5844925	11
66286	5844936	11
66287	5844947	11
66288	5844958	11
66289	5844969	11
66290	5844980	11
66291	5844991	11
66292	5845002	11
66293	5845013	11
66294	5845024	11
66295	5845035	11
66296	5845046	11
66297	5845057	11
66298	5845068	11
66299	5845079	11
66300	5845090	11
66301	5845101	11
66302	5845112	11
66303	5845123	11
66304	5845134	11
66305	5845145	11
66306	5845156	11
66307	5845167	11
66308	5845178	11
66309	5845189	11
66310	5845200	11
66311	5845211	11
66312	5845222	11
66313	5845233	11
66314	5845244	11
66315	5845255	11
66316	5845266	11
66318	5845277	11
66319	5845288	11
66320	5845299	11
66321	5845310	11
66322	5845321	11
66323	5845332	11
66324	5845343	11
66325	5845354	11
66326	5845365	11
66327	5845376	11
66328	5845387	11
66329	5845398	11
66330	5845409	11
66331	5845420	11
66332	5845431	11
66333	5845442	11
66334	5845453	11
66335	5845464	11
66337	5845475	11
66338	5845486	11
66339	5845497	11
66340	5845508	11
66341	5845519	11
66342	5845530	11
66343	5845541	11
66344	5845552	11
66345	5845563	11
66346	5845574	11
66347	5845585	11
66348	5845596	11
66349	5845607	11
66350	5845618	11
66352	5845629	11
66353	5845640	11
66354	5845651	11
66355	5845662	11
66356	5845673	11
66357	5845684	11
66358	5845695	11
66359	5845706	11
66361	5845717	11
66362	5845728	11
66363	5845739	11
66365	5845750	11
66366	5845761	11
66367	5845772	11
66368	5845783	11
66369	5845794	11
66370	5845805	11
66371	5845816	11
66372	5845827	11
66373	5845838	11
66374	5845849	11
66375	5845860	11
66376	5845871	11
66378	5845882	11
66379	5845893	11
66380	5845904	11
66381	5845915	11
66382	5845926	11
66383	5845937	11
66384	5845948	11
66385	5845959	11
66386	5845970	11
66387	5845981	11
66388	5845992	11
66389	5846003	11
66390	5846014	11
66391	5846025	11
66392	5846036	11
66393	5846047	11
66395	5846058	11
66396	5846069	11
66397	5846080	11
66398	5846091	11
66399	5846102	11
66400	5846113	11
66402	5846124	11
66403	5846135	11
66404	5846146	11
66405	5846157	11
66406	5846168	11
66407	5846179	11
66408	5846190	11
66409	5846201	11
66410	5846212	11
66412	5846223	11
66413	5846234	11
66414	5846245	11
66415	5846256	11
66416	5846267	11
66417	5846278	11
66418	5846289	11
66419	5846300	11
66420	5846311	11
66421	5846322	11
66422	5846333	11
66423	5846344	11
66424	5846355	11
66425	5846366	11
66426	5846377	11
66427	5846388	11
66428	5846399	11
66429	5846410	11
66430	5846421	11
66432	5846432	11
66433	5846443	11
66434	5846454	11
66435	5846465	11
66436	5846476	11
66437	5846487	11
66438	5846498	11
66439	5846509	11
66440	5846520	11
66441	5846531	11
66442	5846542	11
66443	5846553	11
66444	5846564	11
66445	5846575	11
66446	5846586	11
66447	5846597	11
66448	5846608	11
66449	5846619	11
66452	5846630	11
66453	5846641	11
66454	5846652	11
66455	5846663	11
66456	5846674	11
66457	5846685	11
66458	5846696	11
66459	5846707	11
66460	5846718	11
66461	5846729	11
66462	5846740	11
66463	5846751	11
66464	5846762	11
66465	5846773	11
66466	5846784	11
66467	5846795	11
66468	5846806	11
66469	5846817	11
66470	5846828	11
66471	5846839	11
66472	5846850	11
66473	5846861	11
66474	5846872	11
66475	5846883	11
66476	5846894	11
66477	5846905	11
66478	5846916	11
66479	5846927	11
66480	5846938	11
66481	5846949	11
66482	5846960	11
66483	5846971	11
66484	5846982	11
66485	5846993	11
66486	5847004	11
66487	5847015	11
66488	5847026	11
66489	5847037	11
66490	5847048	11
66491	5847059	11
66492	5847070	11
66493	5847081	11
66494	5847092	11
66495	5847103	11
66496	5847114	11
66497	5847125	11
66498	5847136	11
66499	5847147	11
66500	5847158	11
66501	5847169	11
66502	5847180	11
66503	5847191	11
66504	5847202	11
66505	5847213	11
66506	5847224	11
66507	5847235	11
66508	5847246	11
66509	5847257	11
66510	5847268	11
66511	5847279	11
66512	5847290	11
66513	5847301	11
66514	5847312	11
66515	5847323	11
66516	5847334	11
66517	5847345	11
66518	5847356	11
66519	5847367	11
66520	5847378	11
66521	5847389	11
66522	5847400	11
66523	5847411	11
66524	5847422	11
66526	5847433	11
66527	5847444	11
66528	5847455	11
66529	5847466	11
66530	5847477	11
66531	5847488	11
66532	5847499	11
66533	5847510	11
66534	5847521	11
66535	5847532	11
66536	5847543	11
66537	5847554	11
66538	5847565	11
66539	5847576	11
66540	5847587	11
66541	5847598	11
66542	5847609	11
66543	5847620	11
66544	5847631	11
66545	5847642	11
66546	5847653	11
66547	5847664	11
66548	5847675	11
66549	5847686	11
66550	5847697	11
66551	5847708	11
66552	5847719	11
66553	5847730	11
66554	5847741	11
66555	5847752	11
66556	5847763	11
66557	5847774	11
66558	5847785	11
66559	5847796	11
66560	5847807	11
66561	5847818	11
66562	5847829	11
66563	5847840	11
66564	5847851	11
66565	5847862	11
66566	5847873	11
66567	5847884	11
66568	5847895	11
66569	5847906	11
66571	5847917	11
66572	5847928	11
66573	5847939	11
66574	5847950	11
66576	5847961	11
66577	5847972	11
66578	5847983	11
66579	5847994	11
66580	5848005	11
66581	5848016	11
66582	5848027	11
66583	5848038	11
66584	5848049	11
66585	5848060	11
66586	5848071	11
66587	5848082	11
66588	5848093	11
66589	5848104	11
66590	5848115	11
66591	5848126	11
66593	5848137	11
66594	5848148	11
66595	5848159	11
66596	5848170	11
66597	5848181	11
66598	5848192	11
66599	5848203	11
66600	5848214	11
66601	5848225	11
66602	5848236	11
66603	5848247	11
66604	5848258	11
66605	5848269	11
66606	5848280	11
66607	5848291	11
66608	5848302	11
66609	5848313	11
66610	5848324	11
66611	5848335	11
66613	5848346	11
66614	5848357	11
66615	5848368	11
66616	5848379	11
66617	5848390	11
66618	5848401	11
66619	5848412	11
66620	5848423	11
66621	5848434	11
66622	5848445	11
66623	5848456	11
66624	5848467	11
66625	5848478	11
66626	5848489	11
66627	5848500	11
66629	5848511	11
66630	5848522	11
66631	5848533	11
66632	5848544	11
66633	5848555	11
66634	5848566	11
66635	5848577	11
66636	5848588	11
66637	5848599	11
66638	5848610	11
66639	5848621	11
66640	5848632	11
66641	5848643	11
66642	5848654	11
66643	5848665	11
66644	5848676	11
66645	5848687	11
66646	5848698	11
66647	5848709	11
66648	5848720	11
66649	5848731	11
66650	5848742	11
66651	5848753	11
66652	5848764	11
66653	5848775	11
66654	5848786	11
66655	5848797	11
66656	5848808	11
66657	5848819	11
66658	5848830	11
66659	5848841	11
66660	5848852	11
66661	5848863	11
66662	5848874	11
66663	5848885	11
66664	5848896	11
66665	5848907	11
66666	5848918	11
66667	5848929	11
66668	5848940	11
66669	5848951	11
66670	5848962	11
66671	5848973	11
66672	5848984	11
66673	5848995	11
66674	5849006	11
66675	5849017	11
66676	5849028	11
66677	5849039	11
66678	5849050	11
66679	5849061	11
66680	5849072	11
66681	5849083	11
66682	5849094	11
66683	5849105	11
66684	5849116	11
66685	5849127	11
66686	5849138	11
66687	5849149	11
66688	5849160	11
66689	5849171	11
66690	5849182	11
66691	5849193	11
66692	5849204	11
66693	5849215	11
66694	5849226	11
66695	5849237	11
66696	5849248	11
66698	5849259	11
66699	5849270	11
66700	5849281	11
66701	5849292	11
66702	5849303	11
66703	5849314	11
66704	5849325	11
66705	5849336	11
66706	5849347	11
66707	5849358	11
66708	5849369	11
66709	5849380	11
66710	5849391	11
66711	5849402	11
66712	5849413	11
66713	5849424	11
66715	5849435	11
66716	5849446	11
66717	5849457	11
66718	5849468	11
66719	5849479	11
66720	5849490	11
66721	5849501	11
66722	5849512	11
66723	5849523	11
66724	5849534	11
66725	5849545	11
66726	5849556	11
66727	5849567	11
66728	5849578	11
66730	5849589	11
66731	5849600	11
66732	5849611	11
66733	5849622	11
66734	5849633	11
66735	5849644	11
66736	5849655	11
66737	5849666	11
66738	5849677	11
66739	5849688	11
66740	5849699	11
66741	5849710	11
66742	5849721	11
66743	5849732	11
66744	5849743	11
66745	5849754	11
66746	5849765	11
66747	5849776	11
66748	5849787	11
66749	5849798	11
66750	5849809	11
66751	5849820	11
66752	5849831	11
66753	5849842	11
66754	5849853	11
66755	5849864	11
66756	5849875	11
66757	5849886	11
66758	5849897	11
66759	5849908	11
66760	5849919	11
66761	5849930	11
66762	5849941	11
66763	5849952	11
66764	5849963	11
66765	5849974	11
66766	5849985	11
66768	5849996	11
66769	5850007	11
66770	5850018	11
66771	5850029	11
66772	5850040	11
66773	5850051	11
66774	5850062	11
66775	5850073	11
66776	5850084	11
66777	5850095	11
66778	5850106	11
66779	5850117	11
66780	5850128	11
66781	5850139	11
66782	5850150	11
66783	5850161	11
66784	5850172	11
66785	5850183	11
66786	5850194	11
66787	5850205	11
66788	5850216	11
66789	5850227	11
66790	5850238	11
66791	5850249	11
66792	5850260	11
66793	5850271	11
66794	5850282	11
66795	5850293	11
66796	5850304	11
66797	5850315	11
66798	5850326	11
66799	5850337	11
66800	5850348	11
66801	5850359	11
66802	5850370	11
66803	5850381	11
66804	5850392	11
66805	5850403	11
66806	5850414	11
66807	5850425	11
66808	5850436	11
66809	5850447	11
66810	5850458	11
66811	5850469	11
66812	5850480	11
66813	5850491	11
66814	5850502	11
66815	5850513	11
66816	5850524	11
66818	5850535	11
66819	5850546	11
66820	5850557	11
66821	5850568	11
66822	5850579	11
66823	5850590	11
66824	5850601	11
66825	5850612	11
66826	5850623	11
66827	5850634	11
66828	5850645	11
66829	5850656	11
66830	5850667	11
66831	5850678	11
66832	5850689	11
66833	5850700	11
66834	5850711	11
66835	5850722	11
66836	5850733	11
66837	5850744	11
66838	5850755	11
66839	5850766	11
66840	5850777	11
66841	5850788	11
66842	5850799	11
66844	5850810	11
66845	5850821	11
66846	5850832	11
66847	5850843	11
66848	5850854	11
66849	5850865	11
66850	5850876	11
66851	5850887	11
66852	5850898	11
66853	5850909	11
66854	5850920	11
66855	5850931	11
66856	5850942	11
66857	5850953	11
66858	5850964	11
66859	5850975	11
66860	5850986	11
66861	5850997	11
66862	5851008	11
66863	5851019	11
66864	5851030	11
66865	5851041	11
66866	5851052	11
66867	5851063	11
66868	5851074	11
66869	5851085	11
66870	5851096	11
66871	5851107	11
66872	5851118	11
66873	5851129	11
66874	5851140	11
66875	5851151	11
66876	5851162	11
66877	5851173	11
66878	5851184	11
66879	5851195	11
66880	5851206	11
66881	5851217	11
66882	5851228	11
66883	5851239	11
66884	5851250	11
66885	5851261	11
66886	5851272	11
66887	5851283	11
66888	5851294	11
66889	5851305	11
66890	5851316	11
66892	5851327	11
66893	5851338	11
66894	5851349	11
66895	5851360	11
66897	5851371	11
66898	5851382	11
66899	5851393	11
66900	5851404	11
66901	5851415	11
66902	5851426	11
66903	5851437	11
66904	5851448	11
66905	5851459	11
66906	5851470	11
66907	5851481	11
66908	5851492	11
66909	5851503	11
66910	5851514	11
66911	5851525	11
66912	5851536	11
66913	5851547	11
66914	5851558	11
66915	5851569	11
66916	5851580	11
66917	5851591	11
66918	5851602	11
66919	5851613	11
66920	5851624	11
66921	5851635	11
66922	5851646	11
66924	5851657	11
66925	5851668	11
66926	5851679	11
66927	5851690	11
66928	5851701	11
66930	5851712	11
66931	5851723	11
66932	5851734	11
66933	5851745	11
66934	5851756	11
66935	5851767	11
66936	5851778	11
66937	5851789	11
66938	5851800	11
66939	5851811	11
66940	5851822	11
66941	5851833	11
66942	5851844	11
66943	5851855	11
66944	5851866	11
66945	5851877	11
66946	5851888	11
66947	5851899	11
66948	5851910	11
66949	5851921	11
66950	5851932	11
66951	5851943	11
66952	5851954	11
66953	5851965	11
66954	5851976	11
66955	5851987	11
66956	5851998	11
66957	5852009	11
66958	5852020	11
66959	5852031	11
66960	5852042	11
66961	5852053	11
66962	5852064	11
66963	5852075	11
66964	5852086	11
66965	5852097	11
66966	5852108	11
66968	5852119	11
66969	5852130	11
66970	5852141	11
66971	5852152	11
66972	5852163	11
66973	5852174	11
66975	5852185	11
66976	5852196	11
66977	5852207	11
66978	5852218	11
66979	5852229	11
66980	5852240	11
66981	5852251	11
66982	5852262	11
66983	5852273	11
66984	5852284	11
66985	5852295	11
66986	5852306	11
66987	5852317	11
66988	5852328	11
66989	5852339	11
66990	5852350	11
66991	5852361	11
66992	5852372	11
66993	5852383	11
66994	5852394	11
66995	5852405	11
66996	5852416	11
66997	5852427	11
66998	5852438	11
66999	5852449	11
67000	5852460	11
67001	5852471	11
67002	5852482	11
67005	5852493	11
67006	5852504	11
67007	5852515	11
67008	5852526	11
67009	5852537	11
67010	5852548	11
67012	5852559	11
67013	5852570	11
67015	5852581	11
67016	5852592	11
67017	5852603	11
67018	5852614	11
67019	5852625	11
67020	5852636	11
67021	5852647	11
67022	5852658	11
67023	5852669	11
67024	5852680	11
67025	5852691	11
67026	5852702	11
67027	5852713	11
67028	5852724	11
67029	5852735	11
67030	5852746	11
67031	5852757	11
67032	5852768	11
67033	5852779	11
67034	5852790	11
67035	5852801	11
67036	5852812	11
67037	5852823	11
67038	5852834	11
67039	5852845	11
67040	5852856	11
67041	5852867	11
67042	5852878	11
67043	5852889	11
67044	5852900	11
67045	5852911	11
67046	5852922	11
67047	5852933	11
67048	5852944	11
67049	5852955	11
67050	5852966	11
67051	5852977	11
67052	5852988	11
67053	5852999	11
67054	5853010	11
67056	5853021	11
67057	5853032	11
67058	5853043	11
67060	5853054	11
67061	5853065	11
67062	5853076	11
67063	5853087	11
67064	5853098	11
67065	5853109	11
67066	5853120	11
67067	5853131	11
67069	5853142	11
67070	5853153	11
67071	5853164	11
67072	5853175	11
67073	5853186	11
67074	5853197	11
67075	5853208	11
67076	5853219	11
67077	5853230	11
67078	5853241	11
67079	5853252	11
67080	5853263	11
67081	5853274	11
67082	5853285	11
67083	5853296	11
67084	5853307	11
67085	5853318	11
67086	5853329	11
67087	5853340	11
67088	5853351	11
67089	5853362	11
67090	5853373	11
67091	5853384	11
67092	5853395	11
67093	5853406	11
67094	5853417	11
67095	5853428	11
67096	5853439	11
67097	5853450	11
67098	5853461	11
67099	5853472	11
67100	5853483	11
67101	5853494	11
67102	5853505	11
67103	5853516	11
67104	5853527	11
67105	5853538	11
67106	5853549	11
67107	5853560	11
67108	5853571	11
67109	5853582	11
67110	5853593	11
67111	5853604	11
67112	5853615	11
67113	5853626	11
67114	5853637	11
67115	5853648	11
67116	5853659	11
67117	5853670	11
67118	5853681	11
67119	5853692	11
67120	5853703	11
67121	5853714	11
67122	5853725	11
67123	5853736	11
67124	5853747	11
67125	5853758	11
67126	5853769	11
67127	5853780	11
67128	5853791	11
67129	5853802	11
67130	5853813	11
67131	5853824	11
67132	5853835	11
67133	5853846	11
67134	5853857	11
67135	5853868	11
67136	5853879	11
67137	5853890	11
67138	5853901	11
67139	5853912	11
67140	5853923	11
67141	5853934	11
67142	5853945	11
67143	5853956	11
67144	5853967	11
67145	5853978	11
67146	5853989	11
67147	5854000	11
67148	5854011	11
67149	5854022	11
67150	5854033	11
67151	5854044	11
67152	5854055	11
67153	5854066	11
67154	5854077	11
67155	5854088	11
67156	5854099	11
67157	5854110	11
67158	5854121	11
67159	5854132	11
67160	5854143	11
67161	5854154	11
67162	5854165	11
67163	5854176	11
67164	5854187	11
67165	5854198	11
67166	5854209	11
67167	5854220	11
67168	5854231	11
67169	5854242	11
67170	5854253	11
67171	5854264	11
67172	5854275	11
67173	5854286	11
67174	5854297	11
67175	5854308	11
67176	5854319	11
67177	5854330	11
67178	5854341	11
67179	5854352	11
67180	5854363	11
67181	5854374	11
67182	5854385	11
67183	5854396	11
67184	5854407	11
67185	5854418	11
67186	5854429	11
67187	5854440	11
67188	5854451	11
67189	5854462	11
67190	5854473	11
67191	5854484	11
67192	5854495	11
67193	5854506	11
67194	5854517	11
67195	5854528	11
67197	5854539	11
67198	5854550	11
67199	5854561	11
67200	5854572	11
67201	5854583	11
67202	5854594	11
67203	5854605	11
67204	5854616	11
67206	5854627	11
67207	5854638	11
67208	5854649	11
67209	5854660	11
67210	5854671	11
67211	5854682	11
67212	5854693	11
67213	5854704	11
67214	5854715	11
67215	5854726	11
67216	5854737	11
67218	5854748	11
67219	5854759	11
67220	5854770	11
67221	5854781	11
67222	5854792	11
67223	5854803	11
67224	5854814	11
67225	5854825	11
67226	5854836	11
67227	5854847	11
67228	5854858	11
67229	5854869	11
67231	5854880	11
67232	5854891	11
67233	5854902	11
67234	5854913	11
67235	5854924	11
67236	5854935	11
67237	5854946	11
67238	5854957	11
67239	5854968	11
67240	5854979	11
67241	5854990	11
67242	5855001	11
67243	5855012	11
67244	5855023	11
67245	5855034	11
67246	5855045	11
67247	5855056	11
67248	5855067	11
67249	5855078	11
67250	5855089	11
67251	5855100	11
67252	5855111	11
67253	5855122	11
67254	5855133	11
67256	5855144	11
67257	5855155	11
67258	5855166	11
67259	5855177	11
67260	5855188	11
67261	5855199	11
67262	5855210	11
67263	5855221	11
67264	5855232	11
67265	5855243	11
67266	5855254	11
67267	5855265	11
67268	5855276	11
67269	5855287	11
67270	5855298	11
67271	5855309	11
67272	5855320	11
67273	5855331	11
67274	5855342	11
67275	5855353	11
67276	5855364	11
67277	5855375	11
67278	5855386	11
67279	5855397	11
67280	5855408	11
67281	5855419	11
67282	5855430	11
67283	5855441	11
67284	5855452	11
67285	5855463	11
67286	5855474	11
67287	5855485	11
67288	5855496	11
67289	5855507	11
67290	5855518	11
67291	5855529	11
67292	5855540	11
67293	5855551	11
67294	5855562	11
67295	5855573	11
67296	5855584	11
67297	5855595	11
67298	5855606	11
67299	5855617	11
67300	5855628	11
67301	5855639	11
67302	5855650	11
67303	5855661	11
67304	5855672	11
67305	5855683	11
67306	5855694	11
67307	5855705	11
67308	5855716	11
67309	5855727	11
67310	5855738	11
67311	5855749	11
67312	5855760	11
67313	5855771	11
67314	5855782	11
67315	5855793	11
67316	5855804	11
67317	5855815	11
67318	5855826	11
67319	5855837	11
67320	5855848	11
67321	5855859	11
67322	5855870	11
67323	5855881	11
67324	5855892	11
67325	5855903	11
67326	5855914	11
67327	5855925	11
67328	5855936	11
67329	5855947	11
67330	5855958	11
67331	5855969	11
67333	5855980	11
67334	5855991	11
67335	5856002	11
67336	5856013	11
67337	5856024	11
67338	5856035	11
67339	5856046	11
67340	5856057	11
67342	5856068	11
67343	5856079	11
67344	5856090	11
67345	5856101	11
67346	5856112	11
67347	5856123	11
67348	5856134	11
67349	5856145	11
67350	5856156	11
67351	5856167	11
67352	5856178	11
67353	5856189	11
67354	5856200	11
67355	5856211	11
67356	5856222	11
67357	5856233	11
67358	5856244	11
67360	5856255	11
67361	5856266	11
67362	5856277	11
67363	5856288	11
67364	5856299	11
67365	5856310	11
67366	5856321	11
67367	5856332	11
67368	5856343	11
67369	5856354	11
67370	5856365	11
67371	5856376	11
67372	5856387	11
67373	5856398	11
67374	5856409	11
67375	5856420	11
67376	5856431	11
67377	5856442	11
67378	5856453	11
67379	5856464	11
67380	5856475	11
67381	5856486	11
67382	5856497	11
67383	5856508	11
67384	5856519	11
67385	5856530	11
67386	5856541	11
67387	5856552	11
67388	5856563	11
67389	5856574	11
67390	5856585	11
67391	5856596	11
67392	5856607	11
67393	5856618	11
67394	5856629	11
67395	5856640	11
67396	5856651	11
67397	5856662	11
67398	5856673	11
67399	5856684	11
67400	5856695	11
67401	5856706	11
67402	5856717	11
67403	5856728	11
67404	5856739	11
67405	5856750	11
67406	5856761	11
67407	5856772	11
67408	5856783	11
67409	5856794	11
67410	5856805	11
67411	5856816	11
67412	5856827	11
67413	5856838	11
67414	5856849	11
67415	5856860	11
67416	5856871	11
67418	5856882	11
67419	5856893	11
67420	5856904	11
67421	5856915	11
67422	5856926	11
67423	5856937	11
67424	5856948	11
67425	5856959	11
67426	5856970	11
67427	5856981	11
67428	5856992	11
67429	5857003	11
67431	5857014	11
67432	5857025	11
67433	5857036	11
67434	5857047	11
67435	5857058	11
67436	5857069	11
67437	5857080	11
67438	5857091	11
67439	5857102	11
67440	5857113	11
67441	5857124	11
67442	5857135	11
67443	5857146	11
67444	5857157	11
67445	5857168	11
67446	5857179	11
67447	5857190	11
67448	5857201	11
67449	5857212	11
67450	5857223	11
67451	5857234	11
67452	5857245	11
67453	5857256	11
67454	5857267	11
67455	5857278	11
67456	5857289	11
67457	5857300	11
67458	5857311	11
67459	5857322	11
67460	5857333	11
67461	5857344	11
67462	5857355	11
67464	5857366	11
67465	5857377	11
67466	5857388	11
67467	5857399	11
67468	5857410	11
67469	5857421	11
67470	5857432	11
67471	5857443	11
67472	5857454	11
67473	5857465	11
67474	5857476	11
67475	5857487	11
67476	5857498	11
67477	5857509	11
67478	5857520	11
67479	5857531	11
67480	5857542	11
67481	5857553	11
67482	5857564	11
67483	5857575	11
67484	5857586	11
67485	5857597	11
67486	5857608	11
67487	5857619	11
67488	5857630	11
67489	5857641	11
67490	5857652	11
67491	5857663	11
67492	5857674	11
67493	5857685	11
67494	5857696	11
67496	5857707	11
67497	5857718	11
67498	5857729	11
67499	5857740	11
67500	5857751	11
67501	5857762	11
67502	5857773	11
67503	5857784	11
67504	5857795	11
67505	5857806	11
67506	5857817	11
67507	5857828	11
67509	5857839	11
67510	5857850	11
67511	5857861	11
67512	5857872	11
67513	5857883	11
67514	5857894	11
67515	5857905	11
67516	5857916	11
67517	5857927	11
67518	5857938	11
67519	5857949	11
67520	5857960	11
67521	5857971	11
67522	5857982	11
67523	5857993	11
67524	5858004	11
67525	5858015	11
67526	5858026	11
67527	5858037	11
67528	5858048	11
67529	5858059	11
67530	5858070	11
67531	5858081	11
67532	5858092	11
67533	5858103	11
67534	5858114	11
67535	5858125	11
67536	5858136	11
67537	5858147	11
67538	5858158	11
67539	5858169	11
67540	5858180	11
67541	5858191	11
67542	5858202	11
67543	5858213	11
67544	5858224	11
67545	5858235	11
67546	5858246	11
67547	5858257	11
67548	5858268	11
67549	5858279	11
67550	5858290	11
67552	5858301	11
67553	5858312	11
67554	5858323	11
67555	5858334	11
67556	5858345	11
67557	5858356	11
67558	5858367	11
67559	5858378	11
67560	5858389	11
67561	5858400	11
67562	5858411	11
67563	5858422	11
67564	5858433	11
67565	5858444	11
67566	5858455	11
67567	5858466	11
67568	5858477	11
67569	5858488	11
67570	5858499	11
67571	5858510	11
67572	5858521	11
67573	5858532	11
67574	5858543	11
67575	5858554	11
67576	5858565	11
67577	5858576	11
67578	5858587	11
67579	5858598	11
67580	5858609	11
67581	5858620	11
67582	5858631	11
67583	5858642	11
67584	5858653	11
67585	5858664	11
67586	5858675	11
67587	5858686	11
67588	5858697	11
67589	5858708	11
67590	5858719	11
67591	5858730	11
67592	5858741	11
67593	5858752	11
67594	5858763	11
67595	5858774	11
67596	5858785	11
67598	5858796	11
67599	5858807	11
67600	5858818	11
67601	5858829	11
67602	5858840	11
67603	5858851	11
67604	5858862	11
67605	5858873	11
67606	5858884	11
67607	5858895	11
67608	5858906	11
67609	5858917	11
67610	5858928	11
67611	5858939	11
67612	5858950	11
67613	5858961	11
67614	5858972	11
67615	5858983	11
67616	5858994	11
67617	5859005	11
67618	5859016	11
67619	5859027	11
67620	5859038	11
67621	5859049	11
67622	5859060	11
67623	5859071	11
67624	5859082	11
67625	5859093	11
67626	5859104	11
67627	5859115	11
67628	5859126	11
67629	5859137	11
67630	5859148	11
67631	5859159	11
67632	5859170	11
67633	5859181	11
67634	5859192	11
67635	5859203	11
67636	5859214	11
67637	5859225	11
67638	5859236	11
67639	5859247	11
67640	5859258	11
67641	5859269	11
67642	5859280	11
67643	5859291	11
67645	5859302	11
67646	5859313	11
67647	5859324	11
67648	5859335	11
67649	5859346	11
67650	5859357	11
67651	5859368	11
67652	5859379	11
67653	5859390	11
67654	5859401	11
67655	5859412	11
67656	5859423	11
67657	5859434	11
67658	5859445	11
67659	5859456	11
67660	5859467	11
67661	5859478	11
67662	5859489	11
67663	5859500	11
67664	5859511	11
67665	5859522	11
67666	5859533	11
67667	5859544	11
67668	5859555	11
67669	5859566	11
67670	5859577	11
67671	5859588	11
67672	5859599	11
67673	5859610	11
67674	5859621	11
67675	5859632	11
67676	5859643	11
67677	5859654	11
67678	5859665	11
67679	5859676	11
67680	5859687	11
67681	5859698	11
67683	5859709	11
67685	5859720	11
67686	5859731	11
67687	5859742	11
67688	5859753	11
67689	5859764	11
67690	5859775	11
67691	5859786	11
67692	5859797	11
67693	5859808	11
67694	5859819	11
67695	5859830	11
67696	5859841	11
67697	5859852	11
67698	5859863	11
67699	5859874	11
67700	5859885	11
67701	5859896	11
67702	5859907	11
67703	5859918	11
67704	5859929	11
67705	5859940	11
67706	5859951	11
67707	5859962	11
67708	5859973	11
67709	5859984	11
67710	5859995	11
67711	5860006	11
67712	5860017	11
67713	5860028	11
67714	5860039	11
67716	5860050	11
67717	5860061	11
67718	5860072	11
67719	5860083	11
67720	5860094	11
67721	5860105	11
67722	5860116	11
67723	5860127	11
67724	5860138	11
67725	5860149	11
67726	5860160	11
67727	5860171	11
67728	5860182	11
67729	5860193	11
67732	5860204	11
67733	5860215	11
67734	5860226	11
67735	5860237	11
67736	5860248	11
67737	5860259	11
67738	5860270	11
67739	5860281	11
67740	5860292	11
67741	5860303	11
67742	5860314	11
67743	5860325	11
67744	5860336	11
67745	5860347	11
67746	5860358	11
67747	5860369	11
67748	5860380	11
67749	5860391	11
67750	5860402	11
67751	5860413	11
67752	5860424	11
67753	5860435	11
67754	5860446	11
67755	5860457	11
67756	5860468	11
67757	5860479	11
67758	5860490	11
67759	5860501	11
67760	5860512	11
67761	5860523	11
67762	5860534	11
67763	5860545	11
67764	5860556	11
67765	5860567	11
67766	5860578	11
67767	5860589	11
67768	5860600	11
67769	5860611	11
67770	5860622	11
67771	5860633	11
67772	5860644	11
67773	5860655	11
67774	5860666	11
67775	5860677	11
67776	5860688	11
67777	5860699	11
67778	5860710	11
67779	5860721	11
67780	5860732	11
67781	5860743	11
67782	5860754	11
67783	5860765	11
67784	5860776	11
67785	5860787	11
67786	5860798	11
67787	5860809	11
67788	5860820	11
67789	5860831	11
67790	5860842	11
67791	5860853	11
67792	5860864	11
67793	5860875	11
67794	5860886	11
67795	5860897	11
67796	5860908	11
67797	5860919	11
67800	5860930	11
67801	5860941	11
67802	5860952	11
67804	5860963	11
67805	5860974	11
67806	5860985	11
67807	5860996	11
67808	5861007	11
67809	5861018	11
67810	5861029	11
67811	5861040	11
67812	5861051	11
67813	5861062	11
67814	5861073	11
67816	5861084	11
67817	5861095	11
67818	5861106	11
67819	5861117	11
67820	5861128	11
67821	5861139	11
67822	5861150	11
67823	5861161	11
67824	5861172	11
67825	5861183	11
67826	5861194	11
67827	5861205	11
67828	5861216	11
67829	5861227	11
67830	5861238	11
67831	5861249	11
67832	5861260	11
67833	5861271	11
67834	5861282	11
67835	5861293	11
67836	5861304	11
67837	5861315	11
67838	5861326	11
67839	5861337	11
67840	5861348	11
67841	5861359	11
67842	5861370	11
67843	5861381	11
67844	5861392	11
67845	5861403	11
67846	5861414	11
67847	5861425	11
67848	5861436	11
67849	5861447	11
67850	5861458	11
67851	5861469	11
67852	5861480	11
67853	5861491	11
67854	5861502	11
67855	5861513	11
67856	5861524	11
67857	5861535	11
67858	5861546	11
67859	5861557	11
67860	5861568	11
67861	5861579	11
67862	5861590	11
67864	5861601	11
67865	5861612	11
67866	5861623	11
67867	5861634	11
67868	5861645	11
67869	5861656	11
67870	5861667	11
67871	5861678	11
67872	5861689	11
67873	5861700	11
67875	5861711	11
67876	5861722	11
67877	5861733	11
67878	5861744	11
67879	5861755	11
67880	5861766	11
67881	5861777	11
67882	5861788	11
67883	5861799	11
67884	5861810	11
67885	5861821	11
67886	5861832	11
67887	5861843	11
67888	5861854	11
67889	5861865	11
67890	5861876	11
67891	5861887	11
67892	5861898	11
67893	5861909	11
67894	5861920	11
67895	5861931	11
67896	5861942	11
67897	5861953	11
67898	5861964	11
67899	5861975	11
67900	5861986	11
67901	5861997	11
67902	5862008	11
67903	5862019	11
67904	5862030	11
67905	5862041	11
67906	5862052	11
67907	5862063	11
67908	5862074	11
67909	5862085	11
67910	5862096	11
67911	5862107	11
67912	5862118	11
67913	5862129	11
67914	5862140	11
67915	5862151	11
67916	5862162	11
67917	5862173	11
67918	5862184	11
67919	5862195	11
67920	5862206	11
67921	5862217	11
67922	5862228	11
67923	5862239	11
67924	5862250	11
67925	5862261	11
67926	5862272	11
67927	5862283	11
67928	5862294	11
67929	5862305	11
67930	5862316	11
67931	5862327	11
67933	5862338	11
67934	5862349	11
67935	5862360	11
67937	5862371	11
67938	5862382	11
67939	5862393	11
67940	5862404	11
67941	5862415	11
67942	5862426	11
67943	5862437	11
67944	5862448	11
67945	5862459	11
67946	5862470	11
67947	5862481	11
67948	5862492	11
67949	5862503	11
67950	5862514	11
67952	5862525	11
67953	5862536	11
67954	5862547	11
67955	5862558	11
67956	5862569	11
67957	5862580	11
67958	5862591	11
67959	5862602	11
67960	5862613	11
67961	5862624	11
67962	5862635	11
67963	5862646	11
67964	5862657	11
67966	5862668	11
67968	5862679	11
67969	5862690	11
67970	5862701	11
67971	5862712	11
67972	5862723	11
67973	5862734	11
67974	5862745	11
67975	5862756	11
67976	5862767	11
67977	5862778	11
67978	5862789	11
67979	5862800	11
67980	5862811	11
67981	5862822	11
67982	5862833	11
67983	5862844	11
67984	5862855	11
67985	5862866	11
67986	5862877	11
67987	5862888	11
67988	5862899	11
67989	5862910	11
67990	5862921	11
67991	5862932	11
67992	5862943	11
67993	5862954	11
67994	5862965	11
67995	5862976	11
67996	5862987	11
67997	5862998	11
67998	5863009	11
67999	5863020	11
68000	5863031	11
68001	5863042	11
68002	5863053	11
68003	5863064	11
68004	5863075	11
68005	5863086	11
68006	5863097	11
68007	5863108	11
68008	5863119	11
68009	5863130	11
68010	5863141	11
68012	5863152	11
68013	5863163	11
68014	5863174	11
68015	5863185	11
68016	5863196	11
68017	5863207	11
68018	5863218	11
68019	5863229	11
68020	5863240	11
68021	5863251	11
68022	5863262	11
68023	5863273	11
68024	5863284	11
68025	5863295	11
68026	5863306	11
68027	5863317	11
68028	5863328	11
68029	5863339	11
68030	5863350	11
68031	5863361	11
68032	5863372	11
68033	5863383	11
68035	5863394	11
68036	5863405	11
68037	5863416	11
68038	5863427	11
68039	5863438	11
68040	5863449	11
68041	5863460	11
68042	5863471	11
68043	5863482	11
68044	5863493	11
68045	5863504	11
68046	5863515	11
68047	5863526	11
68048	5863537	11
68049	5863548	11
68050	5863559	11
68051	5863570	11
68053	5863581	11
68054	5863592	11
68055	5863603	11
68056	5863614	11
68057	5863625	11
68058	5863636	11
68059	5863647	11
68060	5863658	11
68061	5863669	11
68062	5863680	11
68063	5863691	11
68064	5863702	11
68065	5863713	11
68066	5863724	11
68067	5863735	11
68068	5863746	11
68069	5863757	11
68070	5863768	11
68071	5863779	11
68072	5863790	11
68073	5863801	11
68074	5863812	11
68075	5863823	11
68076	5863834	11
68077	5863845	11
68078	5863856	11
68079	5863867	11
68080	5863878	11
68081	5863889	11
68082	5863900	11
68083	5863911	11
68084	5863922	11
68085	5863933	11
68086	5863944	11
68087	5863955	11
68090	5863966	11
68091	5863977	11
68092	5863988	11
68094	5863999	11
68095	5864010	11
68096	5864021	11
68097	5864032	11
68098	5864043	11
68099	5864054	11
68100	5864065	11
68101	5864076	11
68102	5864087	11
68103	5864098	11
68104	5864109	11
68105	5864120	11
68106	5864131	11
68107	5864142	11
68108	5864153	11
68109	5864164	11
68110	5864175	11
68111	5864186	11
68112	5864197	11
68113	5864208	11
68114	5864219	11
68115	5864230	11
68116	5864241	11
68117	5864252	11
68118	5864263	11
68119	5864274	11
68120	5864285	11
68121	5864296	11
68122	5864307	11
68123	5864318	11
68124	5864329	11
68125	5864340	11
68126	5864351	11
68128	5864362	11
68129	5864373	11
68130	5864384	11
68131	5864395	11
68132	5864406	11
68133	5864417	11
68134	5864428	11
68135	5864439	11
68136	5864450	11
68137	5864461	11
68138	5864472	11
68139	5864483	11
68140	5864494	11
68141	5864505	11
68142	5864516	11
68143	5864527	11
68144	5864538	11
68145	5864549	11
68146	5864560	11
68147	5864571	11
68148	5864582	11
68149	5864593	11
68151	5864604	11
68152	5864615	11
68153	5864626	11
68154	5864637	11
68155	5864648	11
68156	5864659	11
68158	5864670	11
68159	5864681	11
68160	5864692	11
68161	5864703	11
68162	5864714	11
68163	5864725	11
68164	5864736	11
68165	5864747	11
68166	5864758	11
68167	5864769	11
68168	5864780	11
68169	5864791	11
68170	5864802	11
68171	5864813	11
68172	5864824	11
68173	5864835	11
68174	5864846	11
68175	5864857	11
68176	5864868	11
68177	5864879	11
68178	5864890	11
68179	5864901	11
68180	5864912	11
68181	5864923	11
68182	5864934	11
68183	5864945	11
68184	5864956	11
68185	5864967	11
68186	5864978	11
68187	5864989	11
68188	5865000	11
68189	5865011	11
68191	5865022	11
68193	5865033	11
68194	5865044	11
68195	5865055	11
68196	5865066	11
68197	5865077	11
68198	5865088	11
68199	5865099	11
68200	5865110	11
68201	5865121	11
68202	5865132	11
68203	5865143	11
68204	5865154	11
68205	5865165	11
68206	5865176	11
68207	5865187	11
68208	5865198	11
68209	5865209	11
68210	5865220	11
68211	5865231	11
68212	5865242	11
68213	5865253	11
68214	5865264	11
68215	5865275	11
68216	5865286	11
68217	5865297	11
68218	5865308	11
68219	5865319	11
68220	5865330	11
68221	5865341	11
68222	5865352	11
68223	5865363	11
68224	5865374	11
68225	5865385	11
68226	5865396	11
68227	5865407	11
68228	5865418	11
68229	5865429	11
68230	5865440	11
68231	5865451	11
68232	5865462	11
68233	5865473	11
68234	5865484	11
68235	5865495	11
68236	5865506	11
68237	5865517	11
68238	5865528	11
68239	5865539	11
68240	5865550	11
68241	5865561	11
68242	5865572	11
68243	5865583	11
68244	5865594	11
68245	5865605	11
68246	5865616	11
68247	5865627	11
68248	5865638	11
68249	5865649	11
68250	5865660	11
68251	5865671	11
68252	5865682	11
68253	5865693	11
68254	5865704	11
68255	5865715	11
68256	5865726	11
68257	5865737	11
68258	5865748	11
68259	5865759	11
68260	5865770	11
68261	5865781	11
68262	5865792	11
68263	5865803	11
68264	5865814	11
68266	5865825	11
68267	5865836	11
68268	5865847	11
68269	5865858	11
68270	5865869	11
68271	5865880	11
68272	5865891	11
68273	5865902	11
68274	5865913	11
68275	5865924	11
68276	5865935	11
68277	5865946	11
68278	5865957	11
68279	5865968	11
68280	5865979	11
68281	5865990	11
68282	5866001	11
68283	5866012	11
68284	5866023	11
68285	5866034	11
68286	5866045	11
68287	5866056	11
68288	5866067	11
68289	5866078	11
68290	5866089	11
68291	5866100	11
68293	5866111	11
68294	5866122	11
68295	5866133	11
68296	5866144	11
68297	5866155	11
68298	5866166	11
68299	5866177	11
68300	5866188	11
68301	5866199	11
68303	5866210	11
68304	5866221	11
68305	5866232	11
68306	5866243	11
68307	5866254	11
68308	5866265	11
68309	5866276	11
68310	5866287	11
68311	5866298	11
68312	5866309	11
68313	5866320	11
68314	5866331	11
68315	5866342	11
68316	5866353	11
68317	5866364	11
68318	5866375	11
68320	5866386	11
68321	5866397	11
68322	5866408	11
68323	5866419	11
68324	5866430	11
68325	5866441	11
68326	5866452	11
68327	5866463	11
68328	5866474	11
68329	5866485	11
68330	5866496	11
68331	5866507	11
68332	5866518	11
68333	5866529	11
68334	5866540	11
68335	5866551	11
68336	5866562	11
68337	5866573	11
68338	5866584	11
68339	5866595	11
68340	5866606	11
68341	5866617	11
68342	5866628	11
68343	5866639	11
68344	5866650	11
68345	5866661	11
68346	5866672	11
68347	5866683	11
68348	5866694	11
68349	5866705	11
68350	5866716	11
68351	5866727	11
68352	5866738	11
68353	5866749	11
68354	5866760	11
68355	5866771	11
68356	5866782	11
68357	5866793	11
68358	5866804	11
68359	5866815	11
68360	5866826	11
68361	5866837	11
68362	5866848	11
68363	5866859	11
68365	5866870	11
68366	5866881	11
68367	5866892	11
68368	5866903	11
68369	5866914	11
68370	5866925	11
68371	5866936	11
68372	5866947	11
68373	5866958	11
68374	5866969	11
68375	5866980	11
68376	5866991	11
68377	5867002	11
68378	5867013	11
68379	5867024	11
68380	5867035	11
68381	5867046	11
68382	5867057	11
68383	5867068	11
68384	5867079	11
68385	5867090	11
68386	5867101	11
68387	5867112	11
68388	5867123	11
68389	5867134	11
68390	5867145	11
68391	5867156	11
68392	5867167	11
68393	5867178	11
68394	5867189	11
68395	5867200	11
68396	5867211	11
68397	5867222	11
68398	5867233	11
68399	5867244	11
68400	5867255	11
68401	5867266	11
68402	5867277	11
68403	5867288	11
68404	5867299	11
68405	5867310	11
68406	5867321	11
68407	5867332	11
68408	5867343	11
68409	5867354	11
68410	5867365	11
68411	5867376	11
68412	5867387	11
68413	5867398	11
68414	5867409	11
68415	5867420	11
68416	5867431	11
68417	5867442	11
68418	5867453	11
68419	5867464	11
68420	5867475	11
68421	5867486	11
68422	5867497	11
68423	5867508	11
68424	5867519	11
68425	5867530	11
68426	5867541	11
68428	5867552	11
68429	5867563	11
68430	5867574	11
68431	5867585	11
68432	5867596	11
68433	5867607	11
68434	5867618	11
68435	5867629	11
68436	5867640	11
68437	5867651	11
68438	5867662	11
68439	5867673	11
68440	5867684	11
68441	5867695	11
68442	5867706	11
68443	5867717	11
68444	5867728	11
68445	5867739	11
68446	5867750	11
68447	5867761	11
68448	5867772	11
68449	5867783	11
68450	5867794	11
68451	5867805	11
68452	5867816	11
68453	5867827	11
68454	5867838	11
68455	5867849	11
68456	5867860	11
68457	5867871	11
68458	5867882	11
68459	5867893	11
68460	5867904	11
68461	5867915	11
68462	5867926	11
68463	5867937	11
68464	5867948	11
68465	5867959	11
68466	5867970	11
68467	5867981	11
68468	5867992	11
68469	5868003	11
68470	5868014	11
68471	5868025	11
68472	5868036	11
68473	5868047	11
68474	5868058	11
68475	5868069	11
68476	5868080	11
68477	5868091	11
68478	5868102	11
68479	5868113	11
68480	5868124	11
68481	5868135	11
68482	5868146	11
68483	5868157	11
68484	5868168	11
68485	5868179	11
68486	5868190	11
68487	5868201	11
68488	5868212	11
68489	5868223	11
68490	5868234	11
68491	5868245	11
68492	5868256	11
68493	5868267	11
68495	5868278	11
68496	5868289	11
68497	5868300	11
68498	5868311	11
68499	5868322	11
68500	5868333	11
68501	5868344	11
68502	5868355	11
68503	5868366	11
68504	5868377	11
68505	5868388	11
68506	5868399	11
68507	5868410	11
68508	5868421	11
68509	5868432	11
68511	5868443	11
68512	5868454	11
68514	5868465	11
68515	5868476	11
68516	5868487	11
68517	5868498	11
68518	5868509	11
68520	5868520	11
68521	5868531	11
68522	5868542	11
68523	5868553	11
68524	5868564	11
68525	5868575	11
68526	5868586	11
68527	5868597	11
68528	5868608	11
68529	5868619	11
68530	5868630	11
68531	5868641	11
68532	5868652	11
68533	5868663	11
68534	5868674	11
68535	5868685	11
68536	5868696	11
68537	5868707	11
68538	5868718	11
68539	5868729	11
68540	5868740	11
68541	5868751	11
68542	5868762	11
68543	5868773	11
68544	5868784	11
68545	5868795	11
68546	5868806	11
68547	5868817	11
68548	5868828	11
68549	5868839	11
68550	5868850	11
68551	5868861	11
68552	5868872	11
68553	5868883	11
68554	5868894	11
68555	5868905	11
68556	5868916	11
68557	5868927	11
68558	5868938	11
68559	5868949	11
68560	5868960	11
68561	5868971	11
68562	5868982	11
68563	5868993	11
68564	5869004	11
68565	5869015	11
68566	5869026	11
68567	5869037	11
68568	5869048	11
68569	5869059	11
68570	5869070	11
68571	5869081	11
68572	5869092	11
68573	5869103	11
68574	5869114	11
68575	5869125	11
68576	5869136	11
68577	5869147	11
68578	5869158	11
68579	5869169	11
68580	5869180	11
68581	5869191	11
68582	5869202	11
68583	5869213	11
68584	5869224	11
68585	5869235	11
68586	5869246	11
68587	5869257	11
68588	5869268	11
68589	5869279	11
68590	5869290	11
68591	5869301	11
68593	5869312	11
68594	5869323	11
68595	5869334	11
68596	5869345	11
68597	5869356	11
68598	5869367	11
68599	5869378	11
68600	5869389	11
68601	5869400	11
68602	5869411	11
68603	5869422	11
68604	5869433	11
68605	5869444	11
68606	5869455	11
68607	5869466	11
68608	5869477	11
68609	5869488	11
68610	5869499	11
68611	5869510	11
68612	5869521	11
68613	5869532	11
68614	5869543	11
68616	5869554	11
68617	5869565	11
68618	5869576	11
68619	5869587	11
68620	5869598	11
68621	5869609	11
68622	5869620	11
68623	5869631	11
68624	5869642	11
68625	5869653	11
68626	5869664	11
68627	5869675	11
68628	5869686	11
68629	5869697	11
68630	5869708	11
68631	5869719	11
68632	5869730	11
68633	5869741	11
68634	5869752	11
68635	5869763	11
68636	5869774	11
68637	5869785	11
68639	5869796	11
68640	5869807	11
68641	5869818	11
68642	5869829	11
68644	5869840	11
68645	5869851	11
68646	5869862	11
68647	5869873	11
68648	5869884	11
68649	5869895	11
68650	5869906	11
68651	5869917	11
68652	5869928	11
68653	5869939	11
68654	5869950	11
68655	5869961	11
68656	5869972	11
68657	5869983	11
68658	5869994	11
68659	5870005	11
68660	5870016	11
68661	5870027	11
68663	5870038	11
68664	5870049	11
68665	5870060	11
68666	5870071	11
68667	5870082	11
68668	5870093	11
68669	5870104	11
68670	5870115	11
68671	5870126	11
68672	5870137	11
68673	5870148	11
68674	5870159	11
68675	5870170	11
68676	5870181	11
68677	5870192	11
68678	5870203	11
68679	5870214	11
68680	5870225	11
68681	5870236	11
68682	5870247	11
68683	5870258	11
68684	5870269	11
68685	5870280	11
68686	5870291	11
68687	5870302	11
68688	5870313	11
68689	5870324	11
68690	5870335	11
68691	5870346	11
68692	5870357	11
68693	5870368	11
68694	5870379	11
68695	5870390	11
68696	5870401	11
68697	5870412	11
68698	5870423	11
68699	5870434	11
68700	5870445	11
68701	5870456	11
68702	5870467	11
68703	5870478	11
68704	5870489	11
68705	5870500	11
68706	5870511	11
68707	5870522	11
68708	5870533	11
68709	5870544	11
68710	5870555	11
68711	5870566	11
68712	5870577	11
68713	5870588	11
68714	5870599	11
68715	5870610	11
68716	5870621	11
68717	5870632	11
68718	5870643	11
68719	5870654	11
68720	5870665	11
68721	5870676	11
68722	5870687	11
68723	5870698	11
68724	5870709	11
68725	5870720	11
68726	5870731	11
68727	5870742	11
68728	5870753	11
68729	5870764	11
68730	5870775	11
68731	5870786	11
68732	5870797	11
68733	5870808	11
68734	5870819	11
68735	5870830	11
68736	5870841	11
68737	5870852	11
68738	5870863	11
68739	5870874	11
68740	5870885	11
68741	5870896	11
68742	5870907	11
68743	5870918	11
68744	5870929	11
68745	5870940	11
68746	5870951	11
68747	5870962	11
68748	5870973	11
68749	5870984	11
68750	5870995	11
68751	5871006	11
68752	5871017	11
68753	5871028	11
68754	5871039	11
68755	5871050	11
68756	5871061	11
68758	5871072	11
68759	5871083	11
68760	5871094	11
68761	5871105	11
68762	5871116	11
68763	5871127	11
68764	5871138	11
68765	5871149	11
68766	5871160	11
68767	5871171	11
68768	5871182	11
68769	5871193	11
68770	5871204	11
68772	5871215	11
68773	5871226	11
68774	5871237	11
68775	5871248	11
68776	5871259	11
68777	5871270	11
68778	5871281	11
68779	5871292	11
68780	5871303	11
68781	5871314	11
68782	5871325	11
68783	5871336	11
68784	5871347	11
68785	5871358	11
68786	5871369	11
68787	5871380	11
68788	5871391	11
68789	5871402	11
68790	5871413	11
68791	5871424	11
68792	5871435	11
68793	5871446	11
68794	5871457	11
68795	5871468	11
68796	5871479	11
68797	5871490	11
68798	5871501	11
68799	5871512	11
68800	5871523	11
68801	5871534	11
68802	5871545	11
68803	5871556	11
68804	5871567	11
68805	5871578	11
68806	5871589	11
68807	5871600	11
68808	5871611	11
68809	5871622	11
68810	5871633	11
68811	5871644	11
68812	5871655	11
68813	5871666	11
68814	5871677	11
68815	5871688	11
68816	5871699	11
68817	5871710	11
68818	5871721	11
68819	5871732	11
68820	5871743	11
68821	5871754	11
68822	5871765	11
68824	5871776	11
68825	5871787	11
68826	5871798	11
68827	5871809	11
68828	5871820	11
68829	5871831	11
68830	5871842	11
68831	5871853	11
68832	5871864	11
68833	5871875	11
68834	5871886	11
68835	5871897	11
68836	5871908	11
68837	5871919	11
68838	5871930	11
68839	5871941	11
68840	5871952	11
68841	5871963	11
68842	5871974	11
68843	5871985	11
68844	5871996	11
68845	5872007	11
68846	5872018	11
68848	5872029	11
68849	5872040	11
68850	5872051	11
68851	5872062	11
68852	5872073	11
68853	5872084	11
68854	5872095	11
68855	5872106	11
68856	5872117	11
68857	5872128	11
68858	5872139	11
68859	5872150	11
68860	5872161	11
68861	5872172	11
68862	5872183	11
68863	5872194	11
68864	5872205	11
68865	5872216	11
68866	5872227	11
68867	5872238	11
68868	5872249	11
68869	5872260	11
68870	5872271	11
68871	5872282	11
68872	5872293	11
68873	5872304	11
68874	5872315	11
68875	5872326	11
68876	5872337	11
68877	5872348	11
68878	5872359	11
68879	5872370	11
68880	5872381	11
68881	5872392	11
68882	5872403	11
68883	5872414	11
68884	5872425	11
68885	5872436	11
68886	5872447	11
68887	5872458	11
68888	5872469	11
68889	5872480	11
68890	5872491	11
68891	5872502	11
68892	5872513	11
68893	5872524	11
68894	5872535	11
68895	5872546	11
68896	5872557	11
68897	5872568	11
68898	5872579	11
68899	5872590	11
68900	5872601	11
68901	5872612	11
68902	5872623	11
68903	5872634	11
68904	5872645	11
68905	5872656	11
68906	5872667	11
68907	5872678	11
68908	5872689	11
68909	5872700	11
68910	5872711	11
68911	5872722	11
68912	5872733	11
68913	5872744	11
68914	5872755	11
68915	5872766	11
68916	5872777	11
68917	5872788	11
68918	5872799	11
68919	5872810	11
68920	5872821	11
68921	5872832	11
68922	5872843	11
68923	5872854	11
68924	5872865	11
68925	5872876	11
68926	5872887	11
68927	5872898	11
68928	5872909	11
68930	5872920	11
68931	5872931	11
68932	5872942	11
68933	5872953	11
68934	5872964	11
68935	5872975	11
68936	5872986	11
68937	5872997	11
68938	5873008	11
68939	5873019	11
68940	5873030	11
68941	5873041	11
68942	5873052	11
68943	5873063	11
68944	5873074	11
68945	5873085	11
68946	5873096	11
68947	5873107	11
68948	5873118	11
68949	5873129	11
68950	5873140	11
68951	5873151	11
68952	5873162	11
68953	5873173	11
68954	5873184	11
68955	5873195	11
68956	5873206	11
68957	5873217	11
68958	5873228	11
68959	5873239	11
68960	5873250	11
68961	5873261	11
68962	5873272	11
68963	5873283	11
68964	5873294	11
68965	5873305	11
68966	5873316	11
68967	5873327	11
68969	5873338	11
68970	5873349	11
68971	5873360	11
68972	5873371	11
68973	5873382	11
68974	5873393	11
68976	5873404	11
68977	5873415	11
68978	5873426	11
68979	5873437	11
68980	5873448	11
68981	5873459	11
68982	5873470	11
68983	5873481	11
68984	5873492	11
68985	5873503	11
68986	5873514	11
68987	5873525	11
68988	5873536	11
68989	5873547	11
68990	5873558	11
68991	5873569	11
68992	5873580	11
68993	5873591	11
68994	5873602	11
68996	5873613	11
68997	5873624	11
68998	5873635	11
68999	5873646	11
69001	5873657	11
69002	5873668	11
69003	5873679	11
69004	5873690	11
69005	5873701	11
69006	5873712	11
69007	5873723	11
69008	5873734	11
69009	5873745	11
69011	5873756	11
69012	5873767	11
69013	5873778	11
69014	5873789	11
69015	5873800	11
69016	5873811	11
69017	5873822	11
69018	5873833	11
69019	5873844	11
69020	5873855	11
69021	5873866	11
69022	5873877	11
69023	5873888	11
69024	5873899	11
69025	5873910	11
69026	5873921	11
69027	5873932	11
69028	5873943	11
69029	5873954	11
69030	5873965	11
69031	5873976	11
69032	5873987	11
69033	5873998	11
69034	5874009	11
69035	5874020	11
69036	5874031	11
69037	5874042	11
69038	5874053	11
69039	5874064	11
69040	5874075	11
69041	5874086	11
69042	5874097	11
69043	5874108	11
69044	5874119	11
69045	5874130	11
69046	5874141	11
69047	5874152	11
69048	5874163	11
69049	5874174	11
69050	5874185	11
69051	5874196	11
69052	5874207	11
69053	5874218	11
69054	5874229	11
69055	5874240	11
69056	5874251	11
69057	5874262	11
69058	5874273	11
69059	5874284	11
69060	5874295	11
69061	5874306	11
69062	5874317	11
69063	5874328	11
69064	5874339	11
69065	5874350	11
69066	5874361	11
69067	5874372	11
69068	5874383	11
69069	5874394	11
69070	5874405	11
69071	5874416	11
69072	5874427	11
69073	5874438	11
69074	5874449	11
69075	5874460	11
69076	5874471	11
69077	5874482	11
69078	5874493	11
69079	5874504	11
69080	5874515	11
69081	5874526	11
69082	5874537	11
69083	5874548	11
69084	5874559	11
69085	5874570	11
69086	5874581	11
69087	5874592	11
69088	5874603	11
69089	5874614	11
69090	5874625	11
69091	5874636	11
69093	5874647	11
69094	5874658	11
69095	5874669	11
69096	5874680	11
69097	5874691	11
69098	5874702	11
69099	5874713	11
69100	5874724	11
69101	5874735	11
69102	5874746	11
69103	5874757	11
69104	5874768	11
69105	5874779	11
69106	5874790	11
69107	5874801	11
69108	5874812	11
69109	5874823	11
69110	5874834	11
69111	5874845	11
69112	5874856	11
69113	5874867	11
69114	5874878	11
69115	5874889	11
69116	5874900	11
69117	5874911	11
69118	5874922	11
69119	5874933	11
69120	5874944	11
69121	5874955	11
69122	5874966	11
69123	5874977	11
69124	5874988	11
69125	5874999	11
69126	5875010	11
69127	5875021	11
69128	5875032	11
69129	5875043	11
69130	5875054	11
69131	5875065	11
69132	5875076	11
69133	5875087	11
69134	5875098	11
69135	5875109	11
69136	5875120	11
69137	5875131	11
69138	5875142	11
69139	5875153	11
69140	5875164	11
69141	5875175	11
69142	5875186	11
69143	5875197	11
69144	5875208	11
69145	5875219	11
69146	5875230	11
69147	5875241	11
69148	5875252	11
69149	5875263	11
69150	5875274	11
69151	5875285	11
69152	5875296	11
69153	5875307	11
69154	5875318	11
69155	5875329	11
69156	5875340	11
69157	5875351	11
69158	5875362	11
69159	5875373	11
69160	5875384	11
69161	5875395	11
69162	5875406	11
69163	5875417	11
69164	5875428	11
69165	5875439	11
69166	5875450	11
69167	5875461	11
69168	5875472	11
69169	5875483	11
69170	5875494	11
69171	5875505	11
69172	5875516	11
69173	5875527	11
69174	5875538	11
69175	5875549	11
69176	5875560	11
69177	5875571	11
69178	5875582	11
69179	5875593	11
69180	5875604	11
69181	5875615	11
69182	5875626	11
69183	5875637	11
69184	5875648	11
69185	5875659	11
69186	5875670	11
69187	5875681	11
69188	5875692	11
69189	5875703	11
69190	5875714	11
69191	5875725	11
69192	5875736	11
69193	5875747	11
69194	5875758	11
69195	5875769	11
69196	5875780	11
69197	5875791	11
69198	5875802	11
69199	5875813	11
69200	5875824	11
69201	5875835	11
69202	5875846	11
69203	5875857	11
69204	5875868	11
69205	5875879	11
69206	5875890	11
69207	5875901	11
69208	5875912	11
69209	5875923	11
69210	5875934	11
69211	5875945	11
69212	5875956	11
69213	5875967	11
69214	5875978	11
69215	5875989	11
69216	5876000	11
69217	5876011	11
69218	5876022	11
69219	5876033	11
69220	5876044	11
69221	5876055	11
69222	5876066	11
69223	5876077	11
69224	5876088	11
69225	5876099	11
69226	5876110	11
69227	5876121	11
69228	5876132	11
69229	5876143	11
69230	5876154	11
69231	5876165	11
69232	5876176	11
69233	5876187	11
69234	5876198	11
69235	5876209	11
69236	5876220	11
69237	5876231	11
69238	5876242	11
69239	5876253	11
69240	5876264	11
69241	5876275	11
69242	5876286	11
69243	5876297	11
69244	5876308	11
69245	5876319	11
69246	5876330	11
69247	5876341	11
69248	5876352	11
69249	5876363	11
69250	5876374	11
69251	5876385	11
69252	5876396	11
69253	5876407	11
69254	5876418	11
69255	5876429	11
69256	5876440	11
69257	5876451	11
69258	5876462	11
69259	5876473	11
69260	5876484	11
69261	5876495	11
69262	5876506	11
69263	5876517	11
69264	5876528	11
69265	5876539	11
69266	5876550	11
69267	5876561	11
69268	5876572	11
69269	5876583	11
69270	5876594	11
69272	5876605	11
69273	5876616	11
69274	5876627	11
69275	5876638	11
69277	5876649	11
69278	5876660	11
69279	5876671	11
69280	5876682	11
69281	5876693	11
69282	5876704	11
69283	5876715	11
69284	5876726	11
69285	5876737	11
69286	5876748	11
69287	5876759	11
69288	5876770	11
69289	5876781	11
69290	5876792	11
69291	5876803	11
69292	5876814	11
69293	5876825	11
69294	5876836	11
69295	5876847	11
69296	5876858	11
69297	5876869	11
69298	5876880	11
69299	5876891	11
69300	5876902	11
69301	5876913	11
69302	5876924	11
69303	5876935	11
69304	5876946	11
69305	5876957	11
69306	5876968	11
69307	5876979	11
69308	5876990	11
69309	5877001	11
69310	5877012	11
69311	5877023	11
69312	5877034	11
69313	5877045	11
69314	5877056	11
69315	5877067	11
69316	5877078	11
69317	5877089	11
69318	5877100	11
69319	5877111	11
69320	5877122	11
69321	5877133	11
69322	5877144	11
69323	5877155	11
69324	5877166	11
69325	5877177	11
69326	5877188	11
69327	5877199	11
69328	5877210	11
69329	5877221	11
69330	5877232	11
69331	5877243	11
69332	5877254	11
69333	5877265	11
69334	5877276	11
69335	5877287	11
69336	5877298	11
69337	5877309	11
69338	5877320	11
69339	5877331	11
69340	5877342	11
69341	5877353	11
69342	5877364	11
69343	5877375	11
69344	5877386	11
69345	5877397	11
69346	5877408	11
69347	5877419	11
69348	5877430	11
69349	5877441	11
69350	5877452	11
69351	5877463	11
69352	5877474	11
69353	5877485	11
69354	5877496	11
69355	5877507	11
69356	5877518	11
69357	5877529	11
69358	5877540	11
69359	5877551	11
69360	5877562	11
69361	5877573	11
69362	5877584	11
69363	5877595	11
69364	5877606	11
69365	5877617	11
69366	5877628	11
69367	5877639	11
69368	5877650	11
69369	5877661	11
69370	5877672	11
69371	5877683	11
69372	5877694	11
69373	5877705	11
69375	5877716	11
69376	5877727	11
69377	5877738	11
69378	5877749	11
69379	5877760	11
69380	5877771	11
69381	5877782	11
69382	5877793	11
69383	5877804	11
69384	5877815	11
69385	5877826	11
69386	5877837	11
69387	5877848	11
69388	5877859	11
69389	5877870	11
69390	5877881	11
69391	5877892	11
69393	5877903	11
69394	5877914	11
69396	5877925	11
69397	5877936	11
69398	5877947	11
69399	5877958	11
69400	5877969	11
69401	5877980	11
69402	5877991	11
69403	5878002	11
69404	5878013	11
69405	5878024	11
69406	5878035	11
69407	5878046	11
69408	5878057	11
69409	5878068	11
69410	5878079	11
69411	5878090	11
69412	5878101	11
69413	5878112	11
69414	5878123	11
69415	5878134	11
69416	5878145	11
69417	5878156	11
69418	5878167	11
69419	5878178	11
69420	5878189	11
69421	5878200	11
69422	5878211	11
69423	5878222	11
69424	5878233	11
69425	5878244	11
69426	5878255	11
69427	5878266	11
69428	5878277	11
69429	5878288	11
69430	5878299	11
69431	5878310	11
69432	5878321	11
69434	5878332	11
69435	5878343	11
69436	5878354	11
69437	5878365	11
69438	5878376	11
69439	5878387	11
69440	5878398	11
69441	5878409	11
69442	5878420	11
69444	5878431	11
69445	5878442	11
69446	5878453	11
69447	5878464	11
69448	5878475	11
69449	5878486	11
69450	5878497	11
69451	5878508	11
69452	5878519	11
69453	5878530	11
69454	5878541	11
69455	5878552	11
69456	5878563	11
69457	5878574	11
69458	5878585	11
69459	5878596	11
69460	5878607	11
69461	5878618	11
69463	5878629	11
69464	5878640	11
69465	5878651	11
69466	5878662	11
69467	5878673	11
69468	5878684	11
69469	5878695	11
69470	5878706	11
69471	5878717	11
69472	5878728	11
69473	5878739	11
69474	5878750	11
69475	5878761	11
69476	5878772	11
69477	5878783	11
69478	5878794	11
69479	5878805	11
69480	5878816	11
69481	5878827	11
69482	5878838	11
69483	5878849	11
69484	5878860	11
69485	5878871	11
69486	5878882	11
69487	5878893	11
69488	5878904	11
69489	5878915	11
69490	5878926	11
69491	5878937	11
69492	5878948	11
69493	5878959	11
69494	5878970	11
69495	5878981	11
69496	5878992	11
69497	5879003	11
69498	5879014	11
69499	5879025	11
69500	5879036	11
69501	5879047	11
69502	5879058	11
69503	5879069	11
69504	5879080	11
69505	5879091	11
69506	5879102	11
69507	5879113	11
69508	5879124	11
69509	5879135	11
69510	5879146	11
69511	5879157	11
69512	5879168	11
69513	5879179	11
69514	5879190	11
69515	5879201	11
69516	5879212	11
69517	5879223	11
69518	5879234	11
69519	5879245	11
69520	5879256	11
69521	5879267	11
69522	5879278	11
69523	5879289	11
69524	5879300	11
69525	5879311	11
69526	5879322	11
69527	5879333	11
69528	5879344	11
69529	5879355	11
69530	5879366	11
69531	5879377	11
69532	5879388	11
69533	5879399	11
69534	5879410	11
69535	5879421	11
69536	5879432	11
69537	5879443	11
69538	5879454	11
69539	5879465	11
69540	5879476	11
69541	5879487	11
69542	5879498	11
69543	5879509	11
69544	5879520	11
69545	5879531	11
69546	5879542	11
69547	5879553	11
69548	5879564	11
69549	5879575	11
69550	5879586	11
69551	5879597	11
69552	5879608	11
69553	5879619	11
69554	5879630	11
69555	5879641	11
69556	5879652	11
69557	5879663	11
69558	5879674	11
69559	5879685	11
69560	5879696	11
69561	5879707	11
69562	5879718	11
69563	5879729	11
69564	5879740	11
69565	5879751	11
69566	5879762	11
69567	5879773	11
69568	5879784	11
69569	5879795	11
69570	5879806	11
69571	5879817	11
69572	5879828	11
69574	5879839	11
69575	5879850	11
69576	5879861	11
69577	5879872	11
69578	5879883	11
69579	5879894	11
69580	5879905	11
69581	5879916	11
69582	5879927	11
69583	5879938	11
69584	5879949	11
69585	5879960	11
69586	5879971	11
69587	5879982	11
69588	5879993	11
69589	5880004	11
69590	5880015	11
69591	5880026	11
69592	5880037	11
69593	5880048	11
69595	5880059	11
69596	5880070	11
69597	5880081	11
69598	5880092	11
69599	5880103	11
69600	5880114	11
69601	5880125	11
69602	5880136	11
69603	5880147	11
69604	5880158	11
69605	5880169	11
69606	5880180	11
69607	5880191	11
69608	5880202	11
69609	5880213	11
69610	5880224	11
69611	5880235	11
69612	5880246	11
69613	5880257	11
69614	5880268	11
69615	5880279	11
69616	5880290	11
69617	5880301	11
69618	5880312	11
69619	5880323	11
69620	5880334	11
69621	5880345	11
69622	5880356	11
69623	5880367	11
69624	5880378	11
69625	5880389	11
69626	5880400	11
69627	5880411	11
69628	5880422	11
69629	5880433	11
69630	5880444	11
69631	5880455	11
69632	5880466	11
69633	5880477	11
69634	5880488	11
69635	5880499	11
69636	5880510	11
69637	5880521	11
69638	5880532	11
69639	5880543	11
69640	5880554	11
69641	5880565	11
69642	5880576	11
69643	5880587	11
69644	5880598	11
69645	5880609	11
69646	5880620	11
69647	5880631	11
69648	5880642	11
69649	5880653	11
69650	5880664	11
69651	5880675	11
69652	5880686	11
69653	5880697	11
69654	5880708	11
69655	5880719	11
69656	5880730	11
69657	5880741	11
69658	5880752	11
69659	5880763	11
69660	5880774	11
69661	5880785	11
69662	5880796	11
69663	5880807	11
69664	5880818	11
69665	5880829	11
69666	5880840	11
69667	5880851	11
69668	5880862	11
69669	5880873	11
69670	5880884	11
69671	5880895	11
69672	5880906	11
69673	5880917	11
69674	5880928	11
69675	5880939	11
69676	5880950	11
69677	5880961	11
69678	5880972	11
69679	5880983	11
69680	5880994	11
69681	5881005	11
69682	5881016	11
69683	5881027	11
69684	5881038	11
69685	5881049	11
69686	5881060	11
69687	5881071	11
69688	5881082	11
69689	5881093	11
69690	5881104	11
69691	5881115	11
69692	5881126	11
69693	5881137	11
69694	5881148	11
69695	5881159	11
69696	5881170	11
69697	5881181	11
69698	5881192	11
69699	5881203	11
69700	5881214	11
69701	5881225	11
69702	5881236	11
69703	5881247	11
69704	5881258	11
69705	5881269	11
69706	5881280	11
69707	5881291	11
69708	5881302	11
69709	5881313	11
69710	5881324	11
69711	5881335	11
69712	5881346	11
69713	5881357	11
69714	5881368	11
69715	5881379	11
69716	5881390	11
69718	5881401	11
69719	5881412	11
69720	5881423	11
69721	5881434	11
69722	5881445	11
69723	5881456	11
69724	5881467	11
69725	5881478	11
69726	5881489	11
69727	5881500	11
69728	5881511	11
69729	5881522	11
69730	5881533	11
69731	5881544	11
69732	5881555	11
69733	5881566	11
69734	5881577	11
69735	5881588	11
69736	5881599	11
69737	5881610	11
69738	5881621	11
69739	5881632	11
69740	5881643	11
69741	5881654	11
69742	5881665	11
69743	5881676	11
69744	5881687	11
69745	5881698	11
69746	5881709	11
69747	5881720	11
69748	5881731	11
69749	5881742	11
69750	5881753	11
69751	5881764	11
69753	5881775	11
69754	5881786	11
69755	5881797	11
69756	5881808	11
69757	5881819	11
69758	5881830	11
69759	5881841	11
69760	5881852	11
69761	5881863	11
69763	5881874	11
69764	5881885	11
69766	5881896	11
69767	5881907	11
69768	5881918	11
69769	5881929	11
69770	5881940	11
69771	5881951	11
69773	5881962	11
69774	5881973	11
69775	5881984	11
69776	5881995	11
69777	5882006	11
69778	5882017	11
69779	5882028	11
69780	5882039	11
69781	5882050	11
69782	5882061	11
69783	5882072	11
69784	5882083	11
69785	5882094	11
69786	5882105	11
69787	5882116	11
69788	5882127	11
69789	5882138	11
69790	5882149	11
69791	5882160	11
69793	5882171	11
69794	5882182	11
69795	5882193	11
69796	5882204	11
69797	5882215	11
69798	5882226	11
69799	5882237	11
69800	5882248	11
69801	5882259	11
69802	5882270	11
69803	5882281	11
69804	5882292	11
69805	5882303	11
69806	5882314	11
69807	5882325	11
69808	5882336	11
69809	5882347	11
69810	5882358	11
69811	5882369	11
69812	5882380	11
69813	5882391	11
69814	5882402	11
69815	5882413	11
69816	5882424	11
69817	5882435	11
69818	5882446	11
69819	5882457	11
69820	5882468	11
69821	5882479	11
69822	5882490	11
69823	5882501	11
69824	5882512	11
69825	5882523	11
69826	5882534	11
69827	5882545	11
69828	5882556	11
69829	5882567	11
69830	5882578	11
69831	5882589	11
69832	5882600	11
69833	5882611	11
69834	5882622	11
69835	5882633	11
69836	5882644	11
69837	5882655	11
69838	5882666	11
69839	5882677	11
69840	5882688	11
69841	5882699	11
69842	5882710	11
69843	5882721	11
69844	5882732	11
69845	5882743	11
69846	5882754	11
69847	5882765	11
69848	5882776	11
69849	5882787	11
69850	5882798	11
69852	5882809	11
69853	5882820	11
69854	5882831	11
69855	5882842	11
69856	5882853	11
69857	5882864	11
69858	5882875	11
69859	5882886	11
69860	5882897	11
69861	5882908	11
69862	5882919	11
69864	5882930	11
69865	5882941	11
69866	5882952	11
69867	5882963	11
69868	5882974	11
69869	5882985	11
69870	5882996	11
69871	5883007	11
69872	5883018	11
69873	5883029	11
69874	5883040	11
69875	5883051	11
69876	5883062	11
69877	5883073	11
69878	5883084	11
69879	5883095	11
69880	5883106	11
69881	5883117	11
69882	5883128	11
69883	5883139	11
69884	5883150	11
69885	5883161	11
69886	5883172	11
69887	5883183	11
69888	5883194	11
69889	5883205	11
69890	5883216	11
69891	5883227	11
69892	5883238	11
69893	5883249	11
69894	5883260	11
69895	5883271	11
69896	5883282	11
69897	5883293	11
69898	5883304	11
69899	5883315	11
69900	5883326	11
69901	5883337	11
69903	5883348	11
69904	5883359	11
69905	5883370	11
69906	5883381	11
69907	5883392	11
69908	5883403	11
69909	5883414	11
69910	5883425	11
69911	5883436	11
69912	5883447	11
69913	5883458	11
69914	5883469	11
69915	5883480	11
69917	5883491	11
69918	5883502	11
69919	5883513	11
69920	5883524	11
69921	5883535	11
69922	5883546	11
69923	5883557	11
69924	5883568	11
69925	5883579	11
69926	5883590	11
69927	5883601	11
69928	5883612	11
69929	5883623	11
69930	5883634	11
69931	5883645	11
69932	5883656	11
69933	5883667	11
69934	5883678	11
69935	5883689	11
69936	5883700	11
69937	5883711	11
69938	5883722	11
69939	5883733	11
69940	5883744	11
69941	5883755	11
69942	5883766	11
69943	5883777	11
69944	5883788	11
69945	5883799	11
69946	5883810	11
69947	5883821	11
69948	5883832	11
69949	5883843	11
69950	5883854	11
69951	5883865	11
69952	5883876	11
69953	5883887	11
69954	5883898	11
69955	5883909	11
69956	5883920	11
69957	5883931	11
69958	5883942	11
69959	5883953	11
69960	5883964	11
69961	5883975	11
69962	5883986	11
69964	5883997	11
69965	5884008	11
69966	5884019	11
69967	5884030	11
69968	5884041	11
69970	5884052	11
69971	5884063	11
69972	5884074	11
69973	5884085	11
69974	5884096	11
69975	5884107	11
69977	5884118	11
69978	5884129	11
69979	5884140	11
69980	5884151	11
69981	5884162	11
69982	5884173	11
69983	5884184	11
69984	5884195	11
69985	5884206	11
69986	5884217	11
69987	5884228	11
69988	5884239	11
69989	5884250	11
69990	5884261	11
69991	5884272	11
69992	5884283	11
69993	5884294	11
69994	5884305	11
69995	5884316	11
69996	5884327	11
69997	5884338	11
69998	5884349	11
69999	5884360	11
70000	5884371	11
70001	5884382	11
70002	5884393	11
70003	5884404	11
70004	5884415	11
70005	5884426	11
70006	5884437	11
70007	5884448	11
70008	5884459	11
70009	5884470	11
70010	5884481	11
70011	5884492	11
70012	5884503	11
70013	5884514	11
70014	5884525	11
70015	5884536	11
70016	5884547	11
70017	5884558	11
70018	5884569	11
70019	5884580	11
70020	5884591	11
70021	5884602	11
70022	5884613	11
70023	5884624	11
70024	5884635	11
70025	5884646	11
70026	5884657	11
70027	5884668	11
70028	5884679	11
70029	5884690	11
70030	5884701	11
70031	5884712	11
70032	5884723	11
70033	5884734	11
70034	5884745	11
70035	5884756	11
70036	5884767	11
70037	5884778	11
70039	5884789	11
70040	5884800	11
70041	5884811	11
70042	5884822	11
70043	5884833	11
70044	5884844	11
70045	5884855	11
70046	5884866	11
70047	5884877	11
70048	5884888	11
70049	5884899	11
70050	5884910	11
70051	5884921	11
70052	5884932	11
70053	5884943	11
70054	5884954	11
70055	5884965	11
70056	5884976	11
70057	5884987	11
70058	5884998	11
70059	5885009	11
70060	5885020	11
70061	5885031	11
70062	5885042	11
70063	5885053	11
70064	5885064	11
70065	5885075	11
70066	5885086	11
70067	5885097	11
70068	5885108	11
70069	5885119	11
70070	5885130	11
70071	5885141	11
70072	5885152	11
70073	5885163	11
70074	5885174	11
70076	5885185	11
70077	5885196	11
70078	5885207	11
70079	5885218	11
70080	5885229	11
70081	5885240	11
70082	5885251	11
70083	5885262	11
70084	5885273	11
70085	5885284	11
70086	5885295	11
70087	5885306	11
70088	5885317	11
70089	5885328	11
70090	5885339	11
70091	5885350	11
70092	5885361	11
70093	5885372	11
70094	5885383	11
70095	5885394	11
70096	5885405	11
70097	5885416	11
70098	5885427	11
70099	5885438	11
70100	5885449	11
70101	5885460	11
70102	5885471	11
70103	5885482	11
70104	5885493	11
70105	5885504	11
70106	5885515	11
70107	5885526	11
70108	5885537	11
70109	5885548	11
70110	5885559	11
70111	5885570	11
70112	5885581	11
70113	5885592	11
70114	5885603	11
70115	5885614	11
70116	5885625	11
70117	5885636	11
70118	5885647	11
70119	5885658	11
70120	5885669	11
70121	5885680	11
70122	5885691	11
70123	5885702	11
70124	5885713	11
70125	5885724	11
70126	5885735	11
70127	5885746	11
70128	5885757	11
70129	5885768	11
70130	5885779	11
70131	5885790	11
70133	5885801	11
70134	5885812	11
70135	5885823	11
70136	5885834	11
70137	5885845	11
70138	5885856	11
70139	5885867	11
70140	5885878	11
70141	5885889	11
70142	5885900	11
70143	5885911	11
70144	5885922	11
70145	5885933	11
70146	5885944	11
70147	5885955	11
70148	5885966	11
70149	5885977	11
70150	5885988	11
70151	5885999	11
70152	5886010	11
70153	5886021	11
70154	5886032	11
70155	5886043	11
70156	5886054	11
70157	5886065	11
70158	5886076	11
70159	5886087	11
70160	5886098	11
70161	5886109	11
70162	5886120	11
70163	5886131	11
70164	5886142	11
70165	5886153	11
70166	5886164	11
70167	5886175	11
70168	5886186	11
70169	5886197	11
70170	5886208	11
70171	5886219	11
70172	5886230	11
70173	5886241	11
70174	5886252	11
70175	5886263	11
70176	5886274	11
70177	5886285	11
70178	5886296	11
70180	5886307	11
70182	5886318	11
70183	5886329	11
70184	5886340	11
70185	5886351	11
70186	5886362	11
70187	5886373	11
70188	5886384	11
70189	5886395	11
70191	5886406	11
70192	5886417	11
70193	5886428	11
70194	5886439	11
70195	5886450	11
70198	5886461	11
70199	5886472	11
70200	5886483	11
70201	5886494	11
70202	5886505	11
70203	5886516	11
70204	5886527	11
70205	5886538	11
70206	5886549	11
70207	5886560	11
70208	5886571	11
70209	5886582	11
70210	5886593	11
70211	5886604	11
70212	5886615	11
70213	5886626	11
70214	5886637	11
70215	5886648	11
70216	5886659	11
70217	5886670	11
70218	5886681	11
70219	5886692	11
70220	5886703	11
70221	5886714	11
70222	5886725	11
70223	5886736	11
70224	5886747	11
70225	5886758	11
70226	5886769	11
70227	5886780	11
70228	5886791	11
70229	5886802	11
70231	5886813	11
70232	5886824	11
70233	5886835	11
70234	5886846	11
70235	5886857	11
70236	5886868	11
70237	5886879	11
70238	5886890	11
70239	5886901	11
70240	5886912	11
70241	5886923	11
70242	5886934	11
70243	5886945	11
70244	5886956	11
70245	5886967	11
70246	5886978	11
70247	5886989	11
70248	5887000	11
70249	5887011	11
70250	5887022	11
70252	5887033	11
70253	5887044	11
70254	5887055	11
70255	5887066	11
70256	5887077	11
70257	5887088	11
70258	5887099	11
70259	5887110	11
70260	5887121	11
70261	5887132	11
70262	5887143	11
70264	5887154	11
70265	5887165	11
70266	5887176	11
70267	5887187	11
70268	5887198	11
70269	5887209	11
70270	5887220	11
70271	5887231	11
70272	5887242	11
70273	5887253	11
70274	5887264	11
70275	5887275	11
70276	5887286	11
70277	5887297	11
70278	5887308	11
70279	5887319	11
70280	5887330	11
70281	5887341	11
70282	5887352	11
70283	5887363	11
70284	5887374	11
70285	5887385	11
70286	5887396	11
70287	5887407	11
70288	5887418	11
70289	5887429	11
70290	5887440	11
70291	5887451	11
70292	5887462	11
70293	5887473	11
70294	5887484	11
70295	5887495	11
70296	5887506	11
70297	5887517	11
70298	5887528	11
70299	5887539	11
70300	5887550	11
70301	5887561	11
70302	5887572	11
70303	5887583	11
70304	5887594	11
70305	5887605	11
70306	5887616	11
70307	5887627	11
70308	5887638	11
70309	5887649	11
70310	5887660	11
70311	5887671	11
70312	5887682	11
70313	5887693	11
70314	5887704	11
70316	5887715	11
70317	5887726	11
70319	5887737	11
70320	5887748	11
70321	5887759	11
70322	5887770	11
70323	5887781	11
70324	5887792	11
70325	5887803	11
70326	5887814	11
70327	5887825	11
70328	5887836	11
70329	5887847	11
70330	5887858	11
70331	5887869	11
70332	5887880	11
70333	5887891	11
70334	5887902	11
70335	5887913	11
70336	5887924	11
70337	5887935	11
70338	5887946	11
70339	5887957	11
70340	5887968	11
70341	5887979	11
70342	5887990	11
70343	5888001	11
70344	5888012	11
70345	5888023	11
70346	5888034	11
70347	5888045	11
70348	5888056	11
70349	5888067	11
70350	5888078	11
70351	5888089	11
70353	5888100	11
70354	5888111	11
70355	5888122	11
70356	5888133	11
70357	5888144	11
70358	5888155	11
70359	5888166	11
70360	5888177	11
70361	5888188	11
70362	5888199	11
70363	5888210	11
70364	5888221	11
70365	5888232	11
70366	5888243	11
70367	5888254	11
70368	5888265	11
70369	5888276	11
70370	5888287	11
70371	5888298	11
70372	5888309	11
70373	5888320	11
70374	5888331	11
70375	5888342	11
70376	5888353	11
70377	5888364	11
70378	5888375	11
70379	5888386	11
70380	5888397	11
70381	5888408	11
70382	5888419	11
70383	5888430	11
70384	5888441	11
70385	5888452	11
70386	5888463	11
70387	5888474	11
70388	5888485	11
70389	5888496	11
70390	5888507	11
70391	5888518	11
70392	5888529	11
70393	5888540	11
70394	5888551	11
70395	5888562	11
70396	5888573	11
70397	5888584	11
70398	5888595	11
70399	5888606	11
70400	5888617	11
70401	5888628	11
70402	5888639	11
70403	5888650	11
70404	5888661	11
70405	5888672	11
70406	5888683	11
70407	5888694	11
70408	5888705	11
70409	5888716	11
70410	5888727	11
70411	5888738	11
70412	5888749	11
70413	5888760	11
70414	5888771	11
70415	5888782	11
70416	5888793	11
70417	5888804	11
70418	5888815	11
70419	5888826	11
70420	5888837	11
70421	5888848	11
70422	5888859	11
70423	5888870	11
70424	5888881	11
70425	5888892	11
70426	5888903	11
70427	5888914	11
70428	5888925	11
70429	5888936	11
70430	5888947	11
70431	5888958	11
70432	5888969	11
70433	5888980	11
70434	5888991	11
70435	5889002	11
70436	5889013	11
70437	5889024	11
70438	5889035	11
70439	5889046	11
70440	5889057	11
70441	5889068	11
70442	5889079	11
70443	5889090	11
70444	5889101	11
70445	5889112	11
70446	5889123	11
70448	5889134	11
70449	5889145	11
70450	5889156	11
70451	5889167	11
70452	5889178	11
70453	5889189	11
70454	5889200	11
70455	5889211	11
70456	5889222	11
70457	5889233	11
70458	5889244	11
70459	5889255	11
70460	5889266	11
70461	5889277	11
70462	5889288	11
70463	5889299	11
70464	5889310	11
70465	5889321	11
70466	5889332	11
70467	5889343	11
70468	5889354	11
70469	5889365	11
70470	5889376	11
70471	5889387	11
70472	5889398	11
70473	5889409	11
70474	5889420	11
70475	5889431	11
70476	5889442	11
70477	5889453	11
70478	5889464	11
70479	5889475	11
70480	5889486	11
70481	5889497	11
70482	5889508	11
70483	5889519	11
70484	5889530	11
70485	5889541	11
70486	5889552	11
70487	5889563	11
70488	5889574	11
70489	5889585	11
70490	5889596	11
70491	5889607	11
70492	5889618	11
70493	5889629	11
70494	5889640	11
70495	5889651	11
70496	5889662	11
70497	5889673	11
70498	5889684	11
70500	5889695	11
70501	5889706	11
70502	5889717	11
70503	5889728	11
70504	5889739	11
70506	5889750	11
70507	5889761	11
70508	5889772	11
70509	5889783	11
70510	5889794	11
70511	5889805	11
70512	5889816	11
70513	5889827	11
70514	5889838	11
70515	5889849	11
70516	5889860	11
70517	5889871	11
70518	5889882	11
70519	5889893	11
70520	5889904	11
70521	5889915	11
70522	5889926	11
70523	5889937	11
70525	5889948	11
70526	5889959	11
70527	5889970	11
70528	5889981	11
70529	5889992	11
70530	5890003	11
70531	5890014	11
70532	5890025	11
70533	5890036	11
70535	5890047	11
70536	5890058	11
70537	5890069	11
70538	5890080	11
70539	5890091	11
70540	5890102	11
70541	5890113	11
70542	5890124	11
70543	5890135	11
70544	5890146	11
70545	5890157	11
70546	5890168	11
70547	5890179	11
70548	5890190	11
70549	5890201	11
70550	5890212	11
70551	5890223	11
70552	5890234	11
70553	5890245	11
70554	5890256	11
70555	5890267	11
70556	5890278	11
70557	5890289	11
70558	5890300	11
70559	5890311	11
70560	5890322	11
70561	5890333	11
70562	5890344	11
70563	5890355	11
70564	5890366	11
70565	5890377	11
70566	5890388	11
70567	5890399	11
70568	5890410	11
70569	5890421	11
70570	5890432	11
70571	5890443	11
70572	5890454	11
70574	5890465	11
70575	5890476	11
70577	5890487	11
70578	5890498	11
70579	5890509	11
70580	5890520	11
70581	5890531	11
70582	5890542	11
70583	5890553	11
70584	5890564	11
70585	5890575	11
70586	5890586	11
70587	5890597	11
70588	5890608	11
70589	5890619	11
70590	5890630	11
70591	5890641	11
70592	5890652	11
70593	5890663	11
70594	5890674	11
70595	5890685	11
70596	5890696	11
70597	5890707	11
70598	5890718	11
70599	5890729	11
70600	5890740	11
70601	5890751	11
70602	5890762	11
70603	5890773	11
70604	5890784	11
70605	5890795	11
70606	5890806	11
70607	5890817	11
70608	5890828	11
70609	5890839	11
70610	5890850	11
70611	5890861	11
70612	5890872	11
70613	5890883	11
70614	5890894	11
70615	5890905	11
70616	5890916	11
70617	5890927	11
70618	5890938	11
70619	5890949	11
70620	5890960	11
70621	5890971	11
70622	5890982	11
70623	5890993	11
70624	5891004	11
70625	5891015	11
70626	5891026	11
70627	5891037	11
70628	5891048	11
70629	5891059	11
70630	5891070	11
70631	5891081	11
70632	5891092	11
70633	5891103	11
70634	5891114	11
70635	5891125	11
70636	5891136	11
70637	5891147	11
70638	5891158	11
70639	5891169	11
70640	5891180	11
70641	5891191	11
70642	5891202	11
70643	5891213	11
70644	5891224	11
70645	5891235	11
70646	5891246	11
70647	5891257	11
70648	5891268	11
70649	5891279	11
70650	5891290	11
70651	5891301	11
70652	5891312	11
70653	5891323	11
70654	5891334	11
70655	5891345	11
70656	5891356	11
70657	5891367	11
70658	5891378	11
70659	5891389	11
70660	5891400	11
70661	5891411	11
70662	5891422	11
70663	5891433	11
70664	5891444	11
70665	5891455	11
70666	5891466	11
70667	5891477	11
70668	5891488	11
70669	5891499	11
70670	5891510	11
70671	5891521	11
70672	5891532	11
70673	5891543	11
70674	5891554	11
70675	5891565	11
70676	5891576	11
70677	5891587	11
70678	5891598	11
70679	5891609	11
70680	5891620	11
70681	5891631	11
70682	5891642	11
70683	5891653	11
70684	5891664	11
70685	5891675	11
70686	5891686	11
70687	5891697	11
70688	5891708	11
70689	5891719	11
70690	5891730	11
70691	5891741	11
70692	5891752	11
70693	5891763	11
70694	5891774	11
70695	5891785	11
70696	5891796	11
70697	5891807	11
70698	5891818	11
70699	5891829	11
70700	5891840	11
70701	5891851	11
70702	5891862	11
70703	5891873	11
70704	5891884	11
70705	5891895	11
70706	5891906	11
70707	5891917	11
70708	5891928	11
70709	5891939	11
70710	5891950	11
70711	5891961	11
70712	5891972	11
70713	5891983	11
70714	5891994	11
70715	5892005	11
70716	5892016	11
70717	5892027	11
70718	5892038	11
70719	5892049	11
70720	5892060	11
70721	5892071	11
70722	5892082	11
70723	5892093	11
70724	5892104	11
70725	5892115	11
70726	5892126	11
70727	5892137	11
70728	5892148	11
70729	5892159	11
70730	5892170	11
70731	5892181	11
70732	5892192	11
70733	5892203	11
70734	5892214	11
70735	5892225	11
70736	5892236	11
70737	5892247	11
70738	5892258	11
70739	5892269	11
70740	5892280	11
70741	5892291	11
70742	5892302	11
70743	5892313	11
70744	5892324	11
70745	5892335	11
70746	5892346	11
70747	5892357	11
70748	5892368	11
70749	5892379	11
70750	5892390	11
70751	5892401	11
70752	5892412	11
70753	5892423	11
70754	5892434	11
70755	5892445	11
70756	5892456	11
70757	5892467	11
70758	5892478	11
70759	5892489	11
70760	5892500	11
70761	5892511	11
70762	5892522	11
70763	5892533	11
70764	5892544	11
70765	5892555	11
70766	5892566	11
70767	5892577	11
70768	5892588	11
70769	5892599	11
70770	5892610	11
70771	5892621	11
70772	5892632	11
70773	5892643	11
70774	5892654	11
70775	5892665	11
70776	5892676	11
70777	5892687	11
70778	5892698	11
70779	5892709	11
70780	5892720	11
70781	5892731	11
70782	5892742	11
70783	5892753	11
70784	5892764	11
70785	5892775	11
70786	5892786	11
70787	5892797	11
70788	5892808	11
70789	5892819	11
70790	5892830	11
70791	5892841	11
70792	5892852	11
70793	5892863	11
70794	5892874	11
70795	5892885	11
70796	5892896	11
70797	5892907	11
70798	5892918	11
70799	5892929	11
70801	5892940	11
70802	5892951	11
70803	5892962	11
70804	5892973	11
70805	5892984	11
70806	5892995	11
70807	5893006	11
70808	5893017	11
70809	5893028	11
70810	5893039	11
70811	5893050	11
70812	5893061	11
70813	5893072	11
70814	5893083	11
70815	5893094	11
70816	5893105	11
70817	5893116	11
70818	5893127	11
70819	5893138	11
70820	5893149	11
70821	5893160	11
70823	5893171	11
70824	5893182	11
70825	5893193	11
70826	5893204	11
70827	5893215	11
70828	5893226	11
70829	5893237	11
70830	5893248	11
70831	5893259	11
70832	5893270	11
70833	5893281	11
70834	5893292	11
70836	5893303	11
70838	5893314	11
70839	5893325	11
70841	5893336	11
70842	5893347	11
70843	5893358	11
70844	5893369	11
70845	5893380	11
70846	5893391	11
70847	5893402	11
70848	5893413	11
70849	5893424	11
70850	5893435	11
70852	5893446	11
70853	5893457	11
70854	5893468	11
70855	5893479	11
70856	5893490	11
70857	5893501	11
70858	5893512	11
70859	5893523	11
70860	5893534	11
70861	5893545	11
70862	5893556	11
70863	5893567	11
70865	5893578	11
70866	5893589	11
70867	5893600	11
70868	5893611	11
70869	5893622	11
70870	5893633	11
70871	5893644	11
70872	5893655	11
70873	5893666	11
70874	5893677	11
70875	5893688	11
70876	5893699	11
70877	5893710	11
70878	5893721	11
70879	5893732	11
70880	5893743	11
70881	5893754	11
70882	5893765	11
70883	5893776	11
70884	5893787	11
70885	5893798	11
70886	5893809	11
70887	5893820	11
70888	5893831	11
70889	5893842	11
70890	5893853	11
70893	5893864	11
70894	5893875	11
70895	5893886	11
70896	5893897	11
70897	5893908	11
70898	5893919	11
70899	5893930	11
70900	5893941	11
70901	5893952	11
70902	5893963	11
70903	5893974	11
70904	5893985	11
70905	5893996	11
70906	5894007	11
70907	5894018	11
70908	5894029	11
70909	5894040	11
70910	5894051	11
70911	5894062	11
70913	5894073	11
70914	5894084	11
70915	5894095	11
70916	5894106	11
70918	5894117	11
70919	5894128	11
70920	5894139	11
70921	5894150	11
70922	5894161	11
70923	5894172	11
70924	5894183	11
70925	5894194	11
70926	5894205	11
70927	5894216	11
70928	5894227	11
70929	5894238	11
70930	5894249	11
70931	5894260	11
70932	5894271	11
70933	5894282	11
70934	5894293	11
70935	5894304	11
70936	5894315	11
70937	5894326	11
70938	5894337	11
70939	5894348	11
70940	5894359	11
70941	5894370	11
70942	5894381	11
70943	5894392	11
70944	5894403	11
70945	5894414	11
70946	5894425	11
70947	5894436	11
70948	5894447	11
70949	5894458	11
70950	5894469	11
70951	5894480	11
70952	5894491	11
70953	5894502	11
70954	5894513	11
70955	5894524	11
70956	5894535	11
70957	5894546	11
70958	5894557	11
70959	5894568	11
70960	5894579	11
70961	5894590	11
70962	5894601	11
70963	5894612	11
70964	5894623	11
70965	5894634	11
70966	5894645	11
70968	5894656	11
70969	5894667	11
70970	5894678	11
70971	5894689	11
70972	5894700	11
70973	5894711	11
70974	5894722	11
70975	5894733	11
70976	5894744	11
70977	5894755	11
70978	5894766	11
70979	5894777	11
70980	5894788	11
70981	5894799	11
70982	5894810	11
70983	5894821	11
70984	5894832	11
70985	5894843	11
70986	5894854	11
70987	5894865	11
70988	5894876	11
70989	5894887	11
70990	5894898	11
70991	5894909	11
70992	5894920	11
70993	5894931	11
70994	5894942	11
70995	5894953	11
70996	5894964	11
70997	5894975	11
70998	5894986	11
70999	5894997	11
71000	5895008	11
71001	5895019	11
71002	5895030	11
71003	5895041	11
71004	5895052	11
71005	5895063	11
71006	5895074	11
71007	5895085	11
71008	5895096	11
71009	5895107	11
71010	5895118	11
71011	5895129	11
71012	5895140	11
71013	5895151	11
71014	5895162	11
71015	5895173	11
71016	5895184	11
71017	5895195	11
71018	5895206	11
71019	5895217	11
71020	5895228	11
71021	5895239	11
71022	5895250	11
71023	5895261	11
71025	5895272	11
71026	5895283	11
71027	5895294	11
71028	5895305	11
71029	5895316	11
71030	5895327	11
71031	5895338	11
71032	5895349	11
71033	5895360	11
71034	5895371	11
71035	5895382	11
71036	5895393	11
71037	5895404	11
71038	5895415	11
71039	5895426	11
71040	5895437	11
71041	5895448	11
71042	5895459	11
71043	5895470	11
71044	5895481	11
71045	5895492	11
71046	5895503	11
71047	5895514	11
71048	5895525	11
71049	5895536	11
71050	5895547	11
71051	5895558	11
71053	5895569	11
71055	5895580	11
71056	5895591	11
71057	5895602	11
71058	5895613	11
71059	5895624	11
71060	5895635	11
71061	5895646	11
71062	5895657	11
71063	5895668	11
71065	5895679	11
71066	5895690	11
71067	5895701	11
71068	5895712	11
71069	5895723	11
71070	5895734	11
71071	5895745	11
71072	5895756	11
71073	5895767	11
71074	5895778	11
71075	5895789	11
71077	5895800	11
71078	5895811	11
71079	5895822	11
71080	5895833	11
71081	5895844	11
71083	5895855	11
71084	5895866	11
71085	5895877	11
71086	5895888	11
71087	5895899	11
71088	5895910	11
71089	5895921	11
71090	5895932	11
71091	5895943	11
71092	5895954	11
71093	5895965	11
71094	5895976	11
71095	5895987	11
71096	5895998	11
71097	5896009	11
71098	5896020	11
71099	5896031	11
71100	5896042	11
71101	5896053	11
71102	5896064	11
71103	5896075	11
71104	5896086	11
71105	5896097	11
71106	5896108	11
71107	5896119	11
71108	5896130	11
71109	5896141	11
71110	5896152	11
71111	5896163	11
71112	5896174	11
71113	5896185	11
71114	5896196	11
71115	5896207	11
71116	5896218	11
71117	5896229	11
71118	5896240	11
71119	5896251	11
71120	5896262	11
71121	5896273	11
71122	5896284	11
71123	5896295	11
71124	5896306	11
71125	5896317	11
71126	5896328	11
71127	5896339	11
71128	5896350	11
71129	5896361	11
71130	5896372	11
71132	5896383	11
71133	5896394	11
71134	5896405	11
71135	5896416	11
71136	5896427	11
71137	5896438	11
71138	5896449	11
71139	5896460	11
71140	5896471	11
71141	5896482	11
71142	5896493	11
71143	5896504	11
71144	5896515	11
71146	5896526	11
71147	5896537	11
71148	5896548	11
71149	5896559	11
71150	5896570	11
71151	5896581	11
71152	5896592	11
71153	5896603	11
71154	5896614	11
71155	5896625	11
71156	5896636	11
71157	5896647	11
71158	5896658	11
71159	5896669	11
71162	5896680	11
71163	5896691	11
71164	5896702	11
71165	5896713	11
71166	5896724	11
71167	5896735	11
71168	5896746	11
71169	5896757	11
71171	5896768	11
71172	5896779	11
71173	5896790	11
71174	5896801	11
71175	5896812	11
71179	5896823	11
71180	5896834	11
71181	5896845	11
71182	5896856	11
71183	5896867	11
71184	5896878	11
71187	5896889	11
71188	5896900	11
71190	5896911	11
71191	5896922	11
71192	5896933	11
71193	5896944	11
71194	5896955	11
71195	5896966	11
71196	5896977	11
71197	5896988	11
71198	5896999	11
71199	5897010	11
71200	5897021	11
71201	5897032	11
71202	5897043	11
71203	5897054	11
71204	5897065	11
71205	5897076	11
71206	5897087	11
71207	5897098	11
71208	5897109	11
71209	5897120	11
71210	5897131	11
71212	5897142	11
71213	5897153	11
71214	5897164	11
71215	5897175	11
71216	5897186	11
71217	5897197	11
71218	5897208	11
71219	5897219	11
71220	5897230	11
71221	5897241	11
71222	5897252	11
71223	5897263	11
71224	5897274	11
71225	5897285	11
71226	5897296	11
71227	5897307	11
71228	5897318	11
71229	5897329	11
71230	5897340	11
71231	5897351	11
71232	5897362	11
71234	5897373	11
71235	5897384	11
71236	5897395	11
71237	5897406	11
71238	5897417	11
71239	5897428	11
71240	5897439	11
71241	5897450	11
71242	5897461	11
71243	5897472	11
71244	5897483	11
71245	5897494	11
71246	5897505	11
71247	5897516	11
71248	5897527	11
71251	5897538	11
71252	5897549	11
71253	5897560	11
71254	5897571	11
71255	5897582	11
71256	5897593	11
71257	5897604	11
71258	5897615	11
71259	5897626	11
71260	5897637	11
71261	5897648	11
71262	5897659	11
71263	5897670	11
71264	5897681	11
71265	5897692	11
71266	5897703	11
71267	5897714	11
71268	5897725	11
71269	5897736	11
71270	5897747	11
71271	5897758	11
71272	5897769	11
71273	5897780	11
71274	5897791	11
71275	5897802	11
71276	5897813	11
71277	5897824	11
71278	5897835	11
71279	5897846	11
71280	5897857	11
71281	5897868	11
71282	5897879	11
71283	5897890	11
71284	5897901	11
71285	5897912	11
71286	5897923	11
71287	5897934	11
71289	5897945	11
71290	5897956	11
71291	5897967	11
71292	5897978	11
71293	5897989	11
71294	5898000	11
71295	5898011	11
71296	5898022	11
71297	5898033	11
71298	5898044	11
71299	5898055	11
71301	5898066	11
71302	5898077	11
71303	5898088	11
71304	5898099	11
71305	5898110	11
71306	5898121	11
71307	5898132	11
71308	5898143	11
71309	5898154	11
71310	5898165	11
71311	5898176	11
71312	5898187	11
71313	5898198	11
71316	5898209	11
71317	5898220	11
71318	5898231	11
71319	5898242	11
71320	5898253	11
71321	5898264	11
71322	5898275	11
71323	5898286	11
71324	5898297	11
71325	5898308	11
71326	5898319	11
71327	5898330	11
71328	5898341	11
71329	5898352	11
71330	5898363	11
71331	5898374	11
71332	5898385	11
71333	5898396	11
71334	5898407	11
71335	5898418	11
71336	5898429	11
71337	5898440	11
71339	5898451	11
71340	5898462	11
71341	5898473	11
71343	5898484	11
71344	5898495	11
71345	5898506	11
71346	5898517	11
71347	5898528	11
71348	5898539	11
71349	5898550	11
71350	5898561	11
71351	5898572	11
71352	5898583	11
71353	5898594	11
71354	5898605	11
71355	5898616	11
71356	5898627	11
71357	5898638	11
71358	5898649	11
71359	5898660	11
71360	5898671	11
71361	5898682	11
71362	5898693	11
71363	5898704	11
71364	5898715	11
71365	5898726	11
71366	5898737	11
71367	5898748	11
71368	5898759	11
71369	5898770	11
71370	5898781	11
71371	5898792	11
71372	5898803	11
71373	5898814	11
71374	5898825	11
71375	5898836	11
71376	5898847	11
71377	5898858	11
71378	5898869	11
71380	5898880	11
71381	5898891	11
71382	5898902	11
71383	5898913	11
71384	5898924	11
71385	5898935	11
71386	5898946	11
71387	5898957	11
71388	5898968	11
71389	5898979	11
71390	5898990	11
71391	5899001	11
71392	5899012	11
71393	5899023	11
71394	5899034	11
71395	5899045	11
71396	5899056	11
71397	5899067	11
71398	5899078	11
71399	5899089	11
71400	5899100	11
71401	5899111	11
71402	5899122	11
71403	5899133	11
71404	5899144	11
71405	5899155	11
71406	5899166	11
71407	5899177	11
71408	5899188	11
71409	5899199	11
71410	5899210	11
71412	5899221	11
71413	5899232	11
71414	5899243	11
71415	5899254	11
71416	5899265	11
71417	5899276	11
71418	5899287	11
71419	5899298	11
71420	5899309	11
71421	5899320	11
71422	5899331	11
71423	5899342	11
71424	5899353	11
71425	5899364	11
71426	5899375	11
```
