## Supplementary material for "Deep-mining of vertebrate genomes reveals an unexpected diversity of endogenous viral elements": pref_filter1

```
XSym
0124
847d75f62375e2839b39c81838a8987e
/Users/user/Desktop/Postdoc/Queries/Shotokuvirae/Geminiviridae/clust/14841454215934423934/linclust/14359203262677192445/pref
                                                                                                                                                                                                                                                                                                                                                                                                                                                                                                                                                                                                                                                                                                                                                                                                                                                                                                                                   
```
