## Supplementary material for "Deep-mining of vertebrate genomes reveals an unexpected diversity of endogenous viral elements": pref_filter1.index

```
1	28	1066
23	62602	870
29	66808	5831
31	72973	1589
32	74562	569
35	77796	355
36	78151	147
38	79853	63
42	81442	41
51	91179	100
54	91697	86
61	94668	109
66	100056	94
72	100442	295
75	103343	1138
93	112129	1166
94	113295	98
99	115059	1140
105	121850	60
107	122009	1767
108	5288207	9
109	123776	1965
111	126008	208
112	126216	2587
113	128803	1058
114	129861	289
120	5288216	9
122	132728	187
125	135067	325
136	142768	2659
148	152048	1845
154	158110	1247
155	159357	1403
156	160760	1954
163	166747	921
164	167668	4736
166	174686	4883
170	180426	4597
186	199909	164
187	200073	589
189	200817	93091
192	302915	132
198	305307	1085
214	5288369	9
219	324760	530
222	325496	2074
234	5288432	9
239	338718	1221
242	340294	19
247	342838	490
248	343328	85
250	343491	1873
268	345880	307
289	352012	150
309	358300	726
310	359026	1906
327	364933	938
332	367018	2492
338	377122	2744
346	380784	722
350	5288819	9
365	387494	348
367	389225	177
373	391677	2181
377	396703	314
380	397133	48008
384	445907	718
395	450273	236
398	5288927	9
400	450607	2010
406	5288954	9
407	457977	49
412	470062	4301
515	505417	18998
518	5289728	9
521	524719	10690
523	535576	832
543	551412	308
544	551720	435
545	552155	417
549	552878	812
557	556728	213
559	557167	42
563	558414	31
564	558445	157
567	558976	1965
569	561257	1303
573	566840	269
575	567256	531
576	567787	2652
585	580606	364
591	591870	39
598	593744	1136
599	594880	103
612	602033	293
625	604129	1145
645	614546	265
652	618119	1264
655	620033	838
656	620871	656
657	621527	783
659	622310	857
669	624849	518
678	627942	129
680	628426	1465
704	639552	49
709	645523	1124
710	646647	49
715	5290106	9
722	653770	828
725	664036	1075
732	671903	108
749	684730	1024
761	691960	3524
775	698935	147
784	704378	7266
785	711644	3236
812	720981	767
814	722645	650
815	723295	1094
818	724976	1797
823	727226	137
826	727523	136
837	732118	847
838	732965	215
839	733180	216
843	735866	146
852	738355	585
862	747042	1268
878	757932	3276
884	764150	86
900	5290511	9
911	777913	715
913	782724	3140
914	785864	6419
918	802350	29
944	5290718	9
947	807136	1238
959	815540	232
964	816397	306
977	817461	1121
980	818582	39
984	818728	1859
989	821160	289
996	822388	274
999	822771	337
1000	823108	49
1008	829805	3308
1011	836182	2972
1015	840848	1785
1026	850026	79
1054	857850	281
1064	859214	4791
1076	869468	40
1082	869942	70
1083	870012	441
1116	878278	493
1117	878771	1696
1125	882167	4100
1126	886267	41
1130	886672	4601
1132	892468	2864
1143	900488	418
1146	901797	2150
1148	904650	980
1156	907435	369
1178	915858	59
1185	917913	1078
1187	919734	96
1204	922760	597
1205	923357	43
1207	923400	12333
1210	936031	43
1212	936074	2077
1214	938241	99
1217	939986	989
1221	5291609	10
1228	941877	169
1239	943732	312
1241	5291629	10
1242	944766	346
1248	947284	528
1271	957964	1080
1277	959276	1923
1280	5291669	10
1283	962170	246
1284	962416	158
1301	967921	658
1302	968579	500
1308	970404	185
1311	971674	177
1316	974443	158
1319	974798	81
1322	975102	1249
1326	977825	198
1328	978743	80
1329	978823	1744
1331	980764	3361
1342	997433	437
1343	997870	288
1356	1000727	1204
1361	1004474	3236
1372	1007810	672
1378	1009090	60
1389	1012181	108
1390	1012289	30
1397	1013699	31
1400	1014008	918
1424	1019089	20
1445	1025422	239
1447	1025763	239
1508	5292479	10
1534	1062207	60
1553	1069131	269
1558	1070022	1635
1588	1091142	199
1594	1093606	428
1601	1095558	50
1610	1096148	68
1611	1096216	511
1612	1096727	30
1634	1101874	109
1663	1113026	610
1669	1115000	1408
1685	1121314	9389
1696	1133267	151
1700	1134729	207
1707	1136906	327
1733	1144535	395
1734	1144930	10
1749	1148543	80
1767	1151332	79
1780	1156009	1002
1783	1157140	554
1788	1158443	240
1797	1159269	328
1808	1162773	97
1852	1177603	144
1861	1179921	120
1893	1188145	283
1915	1191703	472
1924	1194819	1068
1940	5293609	10
1943	1198822	30
1948	5293649	10
1951	1199052	178
1965	1201734	2704
1971	1208951	1086
1997	1215041	357
2002	1215725	1031
2014	1227835	140
2015	1227975	1472
2037	1236955	8216
2055	1271741	928
2065	1273412	106
2083	1287072	846
2088	1288135	1356
2090	1289491	1875
2101	1296101	89
2103	1296635	445
2104	1297080	191
2105	1297271	30
2108	1305191	4385
2119	1310829	1811
2144	1321400	1320
2145	1322720	157
2148	1324410	3987
2164	5294159	10
2175	1333304	73
2196	1341213	1626
2202	1343318	92
2207	1345651	648
2208	1346299	810
2213	1348010	1854
2221	1350975	3654
2224	1355292	181
2228	1355947	338
2232	1356326	30
2236	1356693	935
2240	1357787	2889
2244	1361094	102
2245	1361196	40
2248	1361514	128
2250	1361662	430
2264	1364371	139
2269	1365040	59
2273	1365218	15595
2276	1380832	400
2284	1381666	40
2289	1383239	335
2290	1383574	289
2306	1392612	41
2324	1394571	575
2326	1395176	3546
2343	5294459	10
2362	1415052	398
2381	1416508	1098
2403	1422202	109
2419	1425134	202
2420	1425336	533
2421	1425869	998
2425	1427551	226
2447	5294809	10
2448	1430275	2530
2477	1434827	237
2522	1440648	54
2527	1441334	404
2528	1441738	437
2536	1444027	434
2560	1449835	834
2597	1457377	60
2598	1457437	510
2599	1457947	108
2600	1458055	169
2628	1460850	171
2637	1507792	852
2639	5295609	10
2640	1508644	60
2749	1514935	70
2751	5296549	10
2758	1519203	466
2770	1520419	722
2776	1521596	670
2778	1522266	10058
2782	1532581	2671
2791	1537190	2094
2796	1540405	31
2804	1542748	2986
2807	1546021	139
2813	1546617	299
2821	5296799	10
2824	1547074	578
2879	5297079	10
2887	1557199	523
2891	1558738	826
2893	1560009	323
2899	1560412	227
2911	5297189	10
2913	5297199	10
2916	1563185	279
2924	5297229	10
2934	1564715	1613
2936	1566599	1167
2941	1568627	110
2948	1568907	4816
2952	1575638	50
2956	1576119	1120
2958	1588040	913
2961	1589398	682
2994	1685043	3220
2995	1688263	801
3001	1690586	2803
3016	1694486	744
3066	5297789	10
3079	1699792	89
3084	1700158	141
3085	1700299	131
3107	1702825	40
3108	1702865	316
3120	1704794	109
3121	5297979	10
3171	5298239	10
3190	1718171	3538
3192	1721768	1506
3193	1723274	209
3207	1724220	10
3210	1724279	249
3214	1724700	51
3221	5298369	10
3232	1726300	138
3241	1727542	1912
3287	1738082	10
3360	1748307	3387
3363	1751724	735
3364	1752459	129
3374	5298999	10
3383	1756018	398
3390	1758313	657
3411	1761641	320
3412	1761961	70
3420	1762684	126
3421	1762810	62
3436	1764963	209
3438	1765172	43
3442	5299209	10
3446	1765911	190
3448	1766349	574
3454	1767388	75
3457	1767483	559
3460	1768102	1678
3462	1769811	143
3463	1769954	150
3471	1772576	12274
3517	1792027	369
3532	1794477	2271
3534	1796748	531
3536	1797777	414
3548	1799091	59
3552	1803558	31
3554	5299509	10
3560	1803687	99
3565	1804801	91
3580	5299579	10
3582	1806484	129
3590	1806983	293
3603	1808624	707
3622	1812931	108
3627	1813409	492
3641	1816395	70
3648	5299899	10
3679	1819439	673
3681	1820488	2507
3786	1830202	60
3853	1836832	20
3856	1836943	145
3866	1837703	298
3918	1843924	10
3926	1844795	40
3940	1852268	249
3945	1853163	7698
3960	1863013	695
3961	1863708	230
3966	1864752	798
3973	1865801	253
4000	1867822	139
4025	1871392	41
4030	1871690	9126
4067	1886493	104
4075	1887863	346
4076	1888209	649
4082	1889913	149
4126	1899091	20
4173	5302129	10
4198	5302189	10
4216	1914776	13856
4228	1929799	20
4234	1931318	469
4247	1933039	1690
4259	1935772	65
4270	1937055	428
4272	1937483	118
4288	1939165	208
4292	1939543	30
4298	1940010	108
4329	1946363	80
4330	1946443	207
4342	1947921	2098
4347	5302649	10
4378	1952093	101
4384	1952845	70
4394	1953906	335
4395	1954241	79
4434	1960304	17849
4437	1978302	630
4451	1980312	59
4457	1980471	322
4459	1980793	130
4462	1980953	129
4465	1981102	297
4469	1981954	267
4471	1982271	130
4473	1982529	76
4475	1982694	39
4485	1984206	61
4496	1985514	65
4497	1985579	89
4509	1986907	75
4511	1987002	30
4517	1987160	62
4519	1987379	80
4527	1988207	39
4533	1994470	76
4534	1994546	11174
4542	2007014	1463
4561	2038348	259
4614	2051923	2040
4634	5303469	10
4635	2056769	54
4649	2057684	65
4653	2057829	436
4659	2070238	126
4661	2070473	148
4680	5303639	10
4687	2074229	170
4711	2075617	229
4714	2076026	84
4755	2081464	54
4802	2083820	206
4832	2085880	386
4873	2088885	63
4977	2089884	379
4989	2090887	121
5002	2091805	4636
5015	5305869	10
5029	2096846	32
5039	2098521	110
5060	2101056	239
5067	5306089	10
5069	2102388	307
5080	2103134	1089
5112	2105217	864
5122	2106663	167
5132	2107168	125
5144	5306479	10
5146	2108306	50
5157	2109641	1834
5170	2116309	197
5171	5306559	10
5176	2116629	51
5178	2116680	240
5184	2116969	643
5189	2117732	30
5209	5306719	10
5224	2124576	60
5227	2124657	607
5241	5306869	10
5243	2126222	159
5249	2126719	153
5296	2128488	168
5301	2128859	30
5306	2129248	69
5311	5307239	10
5316	5307259	10
5352	2131380	40
5364	5307529	10
5365	2131977	647
5366	2132624	109
5370	2132912	493
5422	2139238	41
5433	5307999	10
5444	2143849	218
5446	2144216	40
5455	2147947	458
5539	2151905	102
5597	2157206	1945
5610	2160138	169
5619	2161688	97
5644	2163828	110
5655	2165170	676
5676	2173467	110
5680	2173885	112
5687	2174358	43
5696	2175175	183
5709	2176473	151
5724	2177653	54
5731	2178383	587
5758	2179973	60
5764	2180881	43
5783	2181985	229
5798	2182634	1102
5844	2186549	70
5854	5309869	10
5855	2188267	109
5945	2192620	1877
6066	2202436	79
6070	2202515	396
6081	2203419	356
6087	2204075	20
6089	5311279	10
6097	2206215	78
6101	2206293	313
6105	2207259	139
6113	2210764	841
6114	2211605	30
6129	2213755	1387
6133	5311449	10
6163	2217767	110
6192	2252551	1713
6208	5311759	10
6215	2256172	19
6246	2259318	1513
6253	2261212	189
6255	2261481	455
6261	2262144	676
6270	2262919	79
6294	2268203	287
6296	2268550	67
6300	2269126	109
6301	2269235	40
6311	2269895	20
6328	2270826	31
6329	2270857	10
6345	5312439	10
6368	2273225	30
6389	5312679	10
6406	5312819	10
6408	2274113	3921
6411	2278064	43
6414	2278405	121
6415	5312859	10
6445	5313009	10
6459	2280002	12400
6461	5313089	10
6466	2294613	20
6512	2297958	21
6525	2301324	96
6548	2302445	20
6560	2303219	100
6564	2304001	7789
6565	2311790	80
6577	2312422	29
6588	2314271	439
6591	2314799	738
6593	2315537	120
6613	2325848	70
6616	2326147	353
6649	2328786	40
6651	2328826	306
6655	2329341	189
6656	5313889	10
6667	2330065	32
6668	5313939	10
6679	2330675	2005
6687	2332719	94
6692	2332893	131
6696	5314059	10
6703	2333134	1132
6706	2336302	32
6709	2336623	214
6710	2336837	2176
6712	2339013	1197
6713	2340210	43
6717	2340631	40
6726	2341806	70
6729	2342047	65
6751	2343363	239
6761	5314189	10
6766	2344280	76
6778	2345397	31
6793	5314289	10
6809	2349699	100
6812	5314349	10
6834	5314449	10
6868	2352960	54
6894	2354413	229
6898	2354816	3541
6904	2359279	80
6909	2365170	10
6913	5314839	10
6942	2394302	98
6947	2394857	103
6967	2396495	62
6988	5315249	10
7026	2399322	886
7029	2400576	219
7030	5315479	10
7036	2400815	1041
7065	2402241	100
7067	2402341	160
7076	2402711	14505
7077	5315829	10
7078	2417216	41
7079	2417257	25510
7094	2443562	153
7106	2444338	82
7213	2444551	17305
7215	2461856	65
7217	2461921	40
7248	2463673	10
7251	2463683	106
7262	2464037	32
7269	2464369	130
7273	2464569	90
7275	2464659	309
7306	5317389	10
7341	2467168	70
7345	2467626	263
7366	2468940	839
7372	2470079	79
7376	2470268	721
7379	5317779	10
7384	2471257	315
7390	2478730	2607
7407	2483799	130
7418	2484908	40
7432	2487124	123
7445	2487737	377
7450	5318079	10
7461	2488638	54
7468	2489022	300
7482	2489979	1060
7548	5318659	10
7572	2493322	599
7598	2495168	346
7643	2499510	53
7648	2499643	63
7688	2501312	153
7707	2502173	1740
7772	2505794	32
7777	5319989	10
7818	2507069	61
7886	2510791	977
7904	2513536	43
7907	2513729	50
7909	2513899	43
7910	2513942	70
7915	2514152	237
7920	2514627	73
7957	2517592	61
7976	2518561	1033
7981	2519764	312
7986	2520467	61
8001	2522443	318
8003	2522761	1176
8012	2524185	30
8056	5321179	10
8057	2526263	30
8078	2527321	326
8081	2530321	316
8088	2531458	108
8144	2535948	3558
8165	2539913	2048
8296	2549045	40
8309	2549444	60
8327	2554036	8856
8346	5322879	10
8348	2564988	70
8351	2565088	2015
8377	2568292	1634
8397	2574161	296
8420	5323219	10
8423	2576273	40
8488	2580225	70
8494	2580315	128
8495	2580443	120
8525	2581183	2384
8547	5323849	10
8559	5323909	10
8590	2586011	1793
8644	2588979	43
8653	2589192	120
8682	2597806	350
8694	2598456	10
8697	2598466	1224
8742	2602335	9463
8760	2612927	83
8763	2613279	64
8779	2613762	72
8803	2614524	79
8812	2615051	30
8818	2615310	110
8870	5325479	10
8871	2618205	20
8885	2618793	29
8899	5325609	10
8921	2628957	70
8944	2630651	6620
8954	2637631	86
8955	5325809	10
8956	2637717	70
8961	2637888	65
8973	2638487	89
8998	2639665	76
9004	2639871	447
9024	2640806	1491
9032	2642571	6360
9033	2648931	140
9036	2649111	30
9045	2649490	294
9049	2650142	67
9097	2653624	30
9109	2654533	879
9114	5326419	10
9145	5326649	10
9146	5326659	10
9151	2655938	1433
9152	2657371	31
9179	2658336	134
9180	2658470	127
9223	2658727	20
9312	5327849	10
9327	2665982	49
9457	2667683	30
9488	2668185	228
9534	2671192	76
9577	5329829	10
9603	2672540	40
9622	5330039	10
9641	2674398	31
9650	2674718	10
9693	2680427	54
9706	2680801	3994
9820	2688453	120
9826	5331199	10
9875	2697656	273
9880	2698009	220
9901	2699161	978
9907	2700339	30
9929	2700779	2021
9970	5332129	10
9985	2710545	32
10009	5332424	11
10012	5332435	11
10057	2711666	2391
10080	2714670	51
10081	2714721	22
10106	2715425	31
10175	5333535	11
10189	2722314	435
10210	2723206	140
10213	2723468	1662
10235	2729800	1142
10252	2731915	30
10265	5334008	11
10269	2732141	115
10278	5334107	11
10280	2732277	75
10307	5334338	11
10320	2733134	88
10325	2733263	75
10379	2736486	211
10383	5334910	11
10413	5335152	11
10481	5335669	11
10491	2741848	84
10555	2742739	101
10556	2742840	226
10573	2744764	42
10588	2745213	11
10602	2745538	161
10611	2745953	332
10623	2746639	5814
10657	2753010	3629
10698	2757458	224
10757	2760008	2971
10765	2763700	289
10769	5337561	11
10773	2764071	66
10805	2764613	82
10811	2764717	1161
10814	5337902	11
10818	2765878	1836
10822	5337957	11
10859	5338199	11
10871	5338276	11
10874	2769018	209
10876	2769227	41
10944	2771551	51
11002	5339145	11
11015	5339244	11
11019	2773940	92
11025	5339332	11
11030	2774155	217
11050	5339464	11
11073	5339629	11
11076	2775723	62
11100	5339750	11
11153	2791034	51
11164	2797294	52
11193	2799565	65
11208	2808317	1937
11215	2811644	5366
11292	2821284	41
11300	2821448	5821
11332	2827605	55
11367	5341092	11
11377	5341180	11
11383	5341235	11
11411	2832170	81
11492	2833288	197
11515	5342203	11
11543	2834345	51
11544	2834396	51
11570	2835018	66
11726	2836485	62
11751	2838632	31
11764	2838979	55
11767	5344337	11
11809	2839368	11
11850	2844537	485
11854	5344997	11
11866	2845497	346
11867	2845843	92
11871	2846216	91896
11876	2938173	51
11882	2938373	11
11908	2939425	16001
11925	2955621	55
12000	5346031	11
12005	2957337	101
12049	2959457	380
12058	5346416	11
12063	2960101	11
12089	5346625	11
12130	5346966	11
12168	2976994	61
12186	2977299	44
12275	2979590	31
12278	5348165	11
12282	2979621	787
12313	5348407	11
12317	5348440	11
12351	5348671	11
12370	2982022	162
12379	2982856	61
12484	2988642	51
12498	5349705	11
12563	2990363	61
12723	5351256	11
12767	2994694	1317
12791	5351806	11
12797	2997456	51
12803	2997579	21
12886	2999622	1848
12943	5352829	11
12966	5353016	11
13108	3021007	44
13114	3021443	61
13129	3022269	532
13148	3023443	42
13210	3029747	41
13217	5354589	11
13235	3031708	81
13244	5354765	11
13245	3032031	11
13270	3032421	31
13314	3033896	466
13370	5355469	11
13395	5355667	11
13418	3041603	20
13425	3042292	61
13455	3043580	41
13456	3043621	41
13461	3045290	121
13497	5356096	11
13508	5356129	11
13543	3125138	136
13559	5356492	11
13580	3125967	31
13581	3125998	1539
13603	5356866	11
13609	5356910	11
13637	5357108	11
13772	3130413	90
13775	5358197	11
13794	5358351	11
13986	3137562	33
13992	5360122	11
13994	3137646	120
13996	3137787	101
14038	3138429	88
14041	5360485	11
14046	5360540	11
14059	5360672	11
14081	5360848	11
14098	3143603	92
14099	3143695	152
14103	3143847	121
14112	3144122	1627
14113	3145749	290
14122	3151663	2827
14123	5361057	11
14138	5361189	11
14139	5361200	11
14157	3155915	41
14221	5361871	11
14232	5361970	11
14243	3159142	51
14290	5362410	11
14295	3160037	3743
14377	3164790	61
14391	3165234	289
14392	3165523	11
14434	3166035	11
14506	3166988	41
14545	3174804	31
14547	3174835	71
14552	3175017	90
14623	3175943	41
14640	5365248	11
14653	3176605	55
14668	3176743	5551
14691	5365567	11
14719	3183022	41
14721	3183063	101
14731	5365886	11
14737	3186970	94
14771	5366249	11
14772	3187634	21
14777	3187655	211
14925	3191967	3333
14937	3195444	1997
14955	3197654	61
14991	3197857	41
15020	5368449	11
15021	3198842	360
15124	5369230	11
15160	3207031	1285
15172	3208511	162
15177	5369648	11
15197	5369791	11
15335	5370803	11
15354	5370924	11
15362	5370957	11
15382	3213592	105
15404	3214401	373
15458	5371639	11
15466	3222499	1971
15477	3225821	11
15483	3225915	1062
15540	3231980	51
15568	5372376	11
15597	5372563	11
15625	3237149	33
15633	3237378	5444
15635	5372783	11
15639	3242874	33
15657	3243470	132
15693	5373003	11
15729	5373190	11
15730	3265266	110
15732	3265397	52
15738	3265522	760
15762	3266709	11
15820	5373718	11
15841	5373894	11
15874	3270408	771
15990	3276447	51
16150	3278164	200
16172	5377018	11
16188	3278517	41
16218	3278981	87
16227	3279168	31
16270	3279445	88
16273	5377909	11
16304	3279853	21
16330	3280119	32
16331	3280151	121
16368	3280628	21
16373	5378679	11
16386	3281007	2329
16404	3283399	31
16407	3283451	21
16408	5378899	11
16455	5379317	11
16459	3283952	51
16475	3284506	279
16522	5379933	11
16538	3286622	31
16630	3287465	331
16631	5380802	11
16673	3288615	909
16720	5381616	11
16755	3290182	141
16808	5382397	11
16810	5382419	11
16853	3292471	279
16857	3293668	33
16930	3294798	96
16935	5383299	11
16945	3295098	31
16953	3295150	21
16976	3295377	121
17005	5383871	11
17071	3297192	131
17104	3297497	11
17259	3301545	81
17264	3301647	21
17268	3301699	22
17280	3301932	17309
17303	5386291	11
17309	3321535	43
17355	3321897	61
17416	5387204	11
17424	5387281	11
17468	3323605	21
17521	5388029	11
17576	5388524	11
17582	5388557	11
17585	3330285	31
17611	3330725	123
17614	3330848	1615
17634	5388975	11
17641	3332636	131
17666	5389250	11
17671	5389294	11
17697	5389470	11
17721	5389635	11
17758	5389921	11
17777	3342884	81
17778	5390064	11
17786	3343356	533
17837	3344839	193
17871	3345409	33
17925	5390900	11
17959	3352477	51
18080	5392044	11
18152	5392693	11
18164	5392792	11
18239	3356839	41
18257	5393661	11
18390	5395014	11
18430	3358589	95203
18547	5396334	11
18564	5396466	11
18578	3458602	21
18608	5396840	11
18625	5397005	11
18695	3472283	2411
18705	5397665	11
18754	5398094	11
18824	3476975	21
18863	3478248	624
18867	5399007	11
18935	5399645	11
18941	5399700	11
19089	3482413	33
19101	5401086	11
19229	5402153	11
19230	5402164	11
19231	5402175	11
19303	3494214	61
19311	5402835	11
19336	5403099	11
19490	5404463	11
19530	5404782	11
19636	3504103	312
19655	3504590	5006
19804	3510894	13837
19808	5407037	11
19817	3529155	31
19819	3529186	1671
19909	3535875	81
19962	3538918	11
20004	3549313	31
20039	5408665	11
20045	3552065	44
20086	3553570	66
20098	3555109	53
20101	5408984	11
20103	3555235	81
20114	3555609	2512
20125	3558182	146
20132	3558401	145
20153	3561285	2490
20165	3564010	41
20193	5409479	11
20194	3572179	43
20312	3573538	51
20325	3573641	886
20388	5411030	11
20393	3575446	41
20396	5411096	11
20447	5411558	11
20661	3580330	337
20681	3580834	71
20692	3581697	301
20698	5413912	11
20782	3583572	31
20829	3584073	43
20873	3584416	91
20923	3584885	42
20986	5416321	11
21000	3585514	91
21046	3587100	21
21075	5417113	11
21078	3587953	61
21204	3591971	429
21212	3592453	11
21248	5418664	11
21321	3611229	33
21403	3615204	64
21440	3615520	91
21587	5421392	11
21687	3621419	1044
21763	3625978	10060
21791	5423042	11
21793	3636858	1828
21871	3643480	64
21873	5423702	11
21879	5423746	11
21880	5423757	11
21983	5424582	11
22031	3645778	31
22039	5425099	11
22042	3646034	71
22049	3646105	2927
22051	3649032	3542
22062	5425242	11
22063	5425253	11
22097	3653764	21
22114	5425671	11
22120	3653889	141
22124	5425748	11
22168	3654563	7132
22172	5426111	11
22246	5426683	11
22248	5426705	11
22302	3665854	61
22305	5427057	11
22323	3674247	752
22333	5427233	11
22335	3675357	33
22346	3675515	199
22359	3678337	110
22370	3679099	415
22371	3679514	51
22415	5427640	11
22513	3685939	6475
22518	3692594	41
22536	3693640	22
22572	5428839	11
22628	5429378	11
22699	5430115	11
22702	5430137	11
22720	5430324	11
22846	5431622	11
22884	5431974	11
22893	3706145	153
22927	3706907	699
22975	3707720	21
23003	3707845	93
23004	3707938	61
23007	3708020	51
23042	3712622	40
23079	5433525	11
23088	3713067	31
23142	3713537	51
23160	3713773	11
23172	3714087	51
23175	5434339	11
23218	5434757	11
23236	5434900	11
23238	5434911	11
23325	3715831	1393
23395	5436330	11
23440	3718073	31
23532	3727487	53
23553	3727783	33
23608	5438134	11
23660	5438541	11
23670	3732127	133
23747	3733189	31
23749	5439256	11
23768	5439465	11
23881	5440411	11
23935	5440884	11
23958	5441060	11
23959	3740651	101
23983	3756111	41
24005	5441357	11
24086	5442017	11
24101	5442138	11
24111	5442215	11
24201	3759599	31
24207	3759661	51
24271	5443645	11
24281	3760838	33
24307	3761222	157
24353	5444305	11
24405	3763221	41
24406	5444646	11
24417	3763262	31
24439	3763409	31
24469	5445196	11
24480	3763966	118
24504	5445460	11
24550	3766519	64
24559	3766829	51
24567	3767044	117
24569	3767182	51
24583	5445966	11
24596	3770944	31
24600	3770996	33
24602	3771050	33
24615	5446087	11
24635	5446186	11
24639	5446208	11
24646	5446252	11
24648	5446274	11
24749	3776114	393
24764	5447187	11
24785	3776803	21
24802	5447506	11
24848	3777149	21
24860	5448056	11
24894	5448408	11
24934	5448793	11
24945	3778755	71
25116	3779260	745
25160	5451026	11
25170	5451125	11
25258	3783451	636
25268	5451972	11
25282	3810099	376
25290	5452148	11
25294	5452192	11
25302	3810538	17675
25358	5452753	11
25388	3830744	6148
25395	5453061	11
25408	5453193	11
25450	5453589	11
25521	5454227	11
25526	3843307	3685
25552	3847317	2755
25560	3850093	21
25625	5455085	11
25632	3851077	31
25668	3851467	41
25694	5455701	11
25711	5455844	11
25713	3852115	62
25714	3852177	596
25719	3852825	705
25785	3853694	358
25792	3854104	11915
25881	5457296	11
25891	3867406	539
25931	3869608	31
25981	5458165	11
26086	3870590	101
26183	3879433	31
26190	5460057	11
26227	5460387	11
26229	3880119	51
26256	5460607	11
26267	5460728	11
26276	3880540	20437
26335	5461245	11
26343	5461311	11
26348	3901971	33
26396	5461806	11
26433	3907089	282
26539	3910593	472
26553	3911126	61
26595	5463500	11
26644	5463874	11
26673	3914857	14456
26674	3929313	292
26703	3931048	731
26708	5464402	11
26763	3933165	51
26772	3933299	144
26793	3934785	44
26807	5465095	11
26817	3936414	112
26828	3936709	1428
26832	3938137	33
26847	5465315	11
26855	5465359	11
26889	5465546	11
26909	5465689	11
26932	5465909	11
26953	5466063	11
27030	5466778	11
27087	5467361	11
27149	5467999	11
27191	3946375	61
27282	5469330	11
27332	3947204	33
27348	5469946	11
27389	5470287	11
27390	5470298	11
27475	3951572	318
27478	3951941	394
27488	3952335	87
27493	3953764	91
27520	5471409	11
27531	3960739	343
27539	3961392	31
27622	5472366	11
27624	5472388	11
27631	3961735	2189
27681	3964078	11
27762	5473631	11
27769	3966756	91
27792	5473873	11
27904	3970718	71
27906	5474995	11
27914	3971088	33
27937	3971349	70
27943	5475281	11
28012	5475864	11
28017	3972606	160
28055	5476183	11
28073	3987670	31
28086	3987764	143
28123	3988113	2772
28140	5476898	11
28373	5479087	11
28385	4018438	41
28411	5479395	11
28412	5479406	11
28422	5479483	11
28426	4018811	22
28458	4019116	1249
28467	4020509	31
28468	5479835	11
28489	4020674	348
28509	5480198	11
28575	5480770	11
28639	4023417	21
28686	4026475	162
28704	5481859	11
28727	5482101	11
28731	4026731	33
28736	5482167	11
28742	5482222	11
28771	4027022	33
28773	5482508	11
28883	4031958	566
28888	4032535	16973
28907	5483531	11
28936	4052863	31
28964	5483949	11
28996	4053612	54
29021	5484389	11
29025	4054743	114
29026	4054857	92
29036	4055796	109
29041	4055905	694
29047	5484532	11
29057	4056968	62
29060	4057071	43
29064	4057114	33
29087	5484763	11
29092	4062263	44
29120	5484972	11
29127	4062908	188
29129	5485038	11
29209	4065019	6548
29256	5486182	11
29262	5486226	11
29420	5487722	11
29561	5489119	11
29565	5489152	11
29572	4074267	50
29580	5489273	11
29622	5489680	11
29638	5489856	11
29701	4074631	31
29800	4088132	236
29856	5491869	11
29866	5491968	11
29893	4088936	50
29895	5492243	11
29913	5492419	11
29916	5492452	11
29950	5492727	11
29965	5492892	11
30001	4091200	41
30015	5493354	11
30086	5494025	11
30176	4105904	179
30203	4106228	8479
30224	5495191	11
30226	4115006	21
30304	4115741	31
30341	4116053	858
30395	4117196	21
30421	4117371	41
30436	4117454	21
30566	5498293	11
30654	5499063	11
30657	4119217	413
30661	4119682	61
30737	4122540	219
30807	5500361	11
30816	4123807	2448
30852	5500757	11
30880	5500988	11
30984	4129612	48
31022	5502297	11
31055	4130491	9615
31125	4140547	218
31130	5503254	11
31188	5503738	11
31265	4149512	148
31276	4149763	41
31280	5504420	11
31296	4150336	33
31297	5504519	11
31298	4150369	73
31303	4150584	21
31319	5504673	11
31336	5504783	11
31346	5504860	11
31363	4151974	41
31472	4152673	11
31492	5506125	11
31588	5507060	11
31648	5507665	11
31651	4153841	69
31777	5509018	11
31796	4154118	51
31812	5509326	11
31816	5509359	11
31822	5509414	11
31833	5509513	11
31847	4154706	51
31936	4155132	11
31943	5510536	11
31952	4155919	41
31956	4156001	21
31969	5510745	11
31998	5511020	11
32000	5511042	11
32010	4156489	31
32036	4156625	11
32148	5512417	11
32165	4157801	11
32204	4157833	21
32222	5513088	11
32255	5513374	11
32307	5513869	11
32331	5514122	11
32378	4163303	6162
32460	5515189	11
32461	5515200	11
32465	5515244	11
32467	5515266	11
32555	4171158	21
32573	4171462	11
32578	5516267	11
32588	5516355	11
32602	5516476	11
32604	5516498	11
32627	5516740	11
32675	4172416	21
32699	5517433	11
32758	4172738	31
32878	4174342	31
32887	5519171	11
32889	4174373	41
32898	4174566	2471
32902	5519281	11
32931	5519545	11
33012	4178152	80
33020	5520359	11
33039	5520502	11
33093	5520975	11
33139	4179331	1959
33149	5521492	11
33311	5522900	11
33312	4184213	62
33322	4184275	1136
33414	5523703	11
33419	5523736	11
33426	5523791	11
33430	5523824	11
33492	5524286	11
33497	5524319	11
33505	4187786	42
33512	5524440	11
33526	5524517	11
33528	5524539	11
33535	4194320	315
33548	5524649	11
33558	5524726	11
33585	5524913	11
33590	4196809	2407
33596	5524990	11
33682	5525782	11
33685	4199693	41
33795	4200312	31
33868	5527509	11
33998	5528818	11
34036	5529159	11
34038	5529181	11
34044	5529236	11
34070	4201540	21
34071	4201561	41
34075	4201602	20
34085	5529621	11
34174	4201963	31
34188	4202266	21
34237	5531029	11
34265	5531249	11
34315	5531766	11
34334	4203358	21
34377	4203421	11
34382	5532393	11
34383	4203484	1731
34453	5533031	11
34470	5533196	11
34522	4207252	21
34573	4207621	31
34584	5534318	11
34610	4207652	53
34687	5535319	11
34745	4208953	2349
34810	5536309	11
34898	5537090	11
35105	5539103	11
35110	4222410	5797
35115	4228207	375
35132	4229817	61
35145	5539444	11
35168	4230761	40250
35232	4272876	61
35254	5540401	11
35320	5540984	11
35353	5541248	11
35361	5541303	11
35383	4274877	11
35388	4274888	10686
35432	5541930	11
35437	5541985	11
35511	5542601	11
35530	4303866	101
35564	5543041	11
35595	5543316	11
35617	5543459	11
35651	5543723	11
35667	5543877	11
35680	4312188	926
35708	4314235	31
35729	5544350	11
35737	4314391	32
35746	4314455	397
35751	4314873	44
35760	5544592	11
35762	4315448	53
35767	4315773	326
35773	4316182	453
35776	5544680	11
35778	4316656	52
35781	4316708	31
35788	4316760	31
35820	5544999	11
35824	4317196	179
35825	4317375	7153
35997	5546682	11
36058	4335537	78
36103	4335678	11
36269	4336151	41
36276	4336234	22
36289	4336338	41
36303	5549674	11
36392	5550598	11
36418	5550862	11
36420	4339692	66
36434	5550972	11
36449	5551126	11
36469	5551313	11
36471	5551324	11
36530	4340190	1056
36539	5552006	11
36559	5552204	11
36560	5552215	11
36567	4341746	41
36594	5552556	11
36613	5552754	11
36614	5552765	11
36624	4342013	21
36689	4346577	31
36711	5553590	11
36723	5553667	11
36842	4354235	280
36954	5555878	11
37037	5556659	11
37042	5556703	11
37046	4356857	3682
37049	5556736	11
37093	4361160	21
37101	5557253	11
37102	5557264	11
37140	4361315	21
37179	5558045	11
37329	5559497	11
37345	4364881	11
37380	5559926	11
37452	4386077	31
37494	5560949	11
37503	5561037	11
37548	4386818	97
37551	5561455	11
37552	5561466	11
37575	5561675	11
37593	4387051	11
37637	5562225	11
37643	5562291	11
37675	4387493	31
37682	4387524	60
37731	5563116	11
37757	5563369	11
37762	5563424	11
37798	5563776	11
37821	4388222	5698
37883	5564491	11
37888	4394355	61
37889	5564535	11
37973	5565272	11
37976	5565305	11
37987	4396912	51
37990	5565382	11
37992	5565404	11
37999	4397066	705
38022	5565602	11
38025	4398103	5954
38035	5565701	11
38159	4405987	41
38190	4406121	92
38222	4406346	2664
38247	4409052	21
38473	4413224	31
38506	5570233	11
38542	5570563	11
38552	5570662	11
38652	5571707	11
38666	5571839	11
38788	5572961	11
38796	5573027	11
38821	5573280	11
38846	5573511	11
38895	5573962	11
38918	5574182	11
38945	5574424	11
39074	4445070	41
39138	5576349	11
39142	5576393	11
39163	5576613	11
39301	5577823	11
39319	5577988	11
39428	5578967	11
39555	4448847	503
39574	4449818	384
39593	4450441	218
39610	4450834	179
39630	4451096	11
39643	4451212	41
39645	5580881	11
39666	4451357	21
39681	4451399	50
39720	5581574	11
39741	5581728	11
39798	4451927	81
39825	5582553	11
39830	5582597	11
39890	5583202	11
39891	4452274	32
39909	5583367	11
39959	5583763	11
39992	4454074	31
40006	4454197	71
40030	5584390	11
40059	5584643	11
40086	5584863	11
40130	4455772	546
40163	4456423	51
40181	5585710	11
40183	5585732	11
40187	4456672	31
40193	5585831	11
40195	5585842	11
40199	5585886	11
40205	5585941	11
40208	5585974	11
40271	5586436	11
40286	5586546	11
40341	5587074	11
40374	4460152	11
40426	5587888	11
40448	5588119	11
40479	4460596	2060
40729	4465390	32
40734	5591001	11
40740	5591067	11
40771	5591331	11
40883	5592409	11
40898	5592530	11
40992	5593465	11
41019	5593740	11
41078	5594345	11
41091	5594488	11
41132	5594917	11
41133	5594928	11
41145	5595049	11
41176	4468463	33
41180	4468517	1027
41242	4469796	3143
41255	5596017	11
41293	5596391	11
41298	5596435	11
41335	5596776	11
41374	4474580	31
41394	4474674	54
41395	5597348	11
41507	5598404	11
41516	4477443	21
41555	4477527	21
41562	5598921	11
41572	4477665	307
41606	4478136	11
41742	5600637	11
41782	4480659	1169
41877	4483723	57
41900	4484015	11
41911	5602133	11
42003	5603013	11
42016	5603145	11
42030	5603277	11
42037	5603343	11
42038	5603354	11
42040	4484796	22
42062	5603574	11
42124	5604223	11
42233	5605268	11
42287	4487296	70
42386	4490183	64
42399	5606709	11
42401	5606720	11
42416	5606874	11
42425	5606951	11
42433	4504682	32
42440	5607039	11
42453	4504901	391
42474	4505408	51
42489	4505774	194
42496	4505989	718
42515	4506770	430
42518	4507242	21
42540	4507378	1054
42742	5609745	11
42812	5610471	11
42953	4509885	475
42966	5612011	11
42972	5612077	11
42973	5612088	11
43003	5612341	11
43021	5612528	11
43113	5613386	11
43155	4521970	401
43158	5613826	11
43192	5614145	11
43260	4522632	1008
43297	5615212	11
43310	5615355	11
43326	4531745	11
43390	4531922	293
43408	4532298	54
43412	5616301	11
43419	5616367	11
43421	4532403	31
43467	5616884	11
43490	5617071	11
43523	4533136	76
43534	5617467	11
43557	5617698	11
43614	4533633	1711
43626	4535497	72
43637	4535611	31
43688	5618952	11
43807	5620052	11
43862	5620602	11
44061	5622494	11
44143	4538676	378
44175	4539096	33
44194	4539202	33
44220	5623979	11
44356	5625299	11
44375	5625486	11
44417	4540114	21
44460	5626245	11
44492	5626520	11
44493	5626531	11
44598	4546577	1236
44631	5627686	11
44634	5627708	11
44660	5627950	11
44662	5627961	11
44665	4549691	32
44672	5628027	11
44704	4550162	806
44751	5628654	11
44754	5628687	11
44862	4551907	19373
44880	5629952	11
44886	5630018	11
45028	5631503	11
45034	5631558	11
45169	5632955	11
45194	5633219	11
45196	5633241	11
45198	5633263	11
45211	5633395	11
45233	5633571	11
45241	5633659	11
45253	5633769	11
45262	5633868	11
45295	5634209	11
45321	4572996	6804
45387	5635089	11
45397	5635177	11
45400	5635199	11
45406	4585825	11
45468	4586740	11
45482	4586751	1394
45498	5636145	11
45542	5636585	11
45597	5637102	11
45622	4588616	33
45650	5637630	11
45651	5637641	11
45654	5637674	11
45689	4589309	2213
45715	5638235	11
45768	5638719	11
45847	5639489	11
45865	5639665	11
45888	5639830	11
45893	4595097	31
45902	5639940	11
45905	4595300	2627
46018	5641029	11
46069	4599338	2698
46070	5641535	11
46096	5641788	11
46097	5641799	11
46246	4603405	33
46268	4608715	98
46272	5643515	11
46309	5643889	11
46331	4609579	1573
46337	5644142	11
46340	5644175	11
46407	4611420	33
46424	5644978	11
46432	5645044	11
46506	5645748	11
46530	5645968	11
46533	5646001	11
46592	5646617	11
46697	5647651	11
46718	4612758	1351
46764	5648245	11
46862	4614854	219
46880	5649334	11
46886	5649389	11
46892	5649444	11
46901	5649499	11
46902	5649510	11
46905	5649543	11
46906	5649554	11
46958	4615711	31
47065	4616834	98
47070	4616932	11
47087	5651270	11
47121	4619311	2319
47417	5654570	11
47420	5654603	11
47436	5654746	11
47443	5654801	11
47553	5655956	11
47559	5656011	11
47563	4643169	140
47592	5656297	11
47593	5656308	11
47608	5656462	11
47613	5656517	11
47632	4644414	33
47672	5657111	11
47769	5658145	11
47858	5659058	11
47871	5659201	11
48079	5661269	11
48095	4646673	70
48155	5661984	11
48202	5662446	11
48206	4648673	63
48280	5663194	11
48301	4650143	44
48334	5663689	11
48508	5665427	11
48555	5665889	11
48569	5666032	11
48597	5666307	11
48656	5666879	11
48679	5667077	11
48685	5667143	11
48707	5667341	11
48708	5667352	11
48756	5667847	11
48792	5668188	11
48850	4669687	89
48878	5668991	11
48929	5669519	11
48930	4670026	22
48972	5669937	11
48999	5670179	11
49086	5670949	11
49118	5671246	11
49124	5671290	11
49125	5671301	11
49142	5671444	11
49191	5671928	11
49196	5671972	11
49200	5672016	11
49203	5672038	11
49205	5672049	11
49207	5672060	11
49213	4683477	31
49352	5673512	11
49501	5675008	11
49503	5675030	11
49675	5676746	11
49746	5677483	11
49850	4689284	21
49864	5678660	11
49870	4689367	87
49931	5679342	11
49948	5679518	11
49993	5679947	11
49995	5679969	11
50009	4689675	1645
50020	5680211	11
50056	5680574	11
50063	4691456	674
50082	5680794	11
50197	4698071	9545
50325	5683225	11
50367	4708419	724
50417	4709185	32
50485	5684765	11
50601	4710634	41
50606	5685997	11
50716	5687086	11
50762	5687515	11
50810	5687999	11
50838	5688252	11
50904	5688879	11
50940	5689242	11
50956	5689407	11
50987	5689715	11
51045	5690298	11
51107	5690881	11
51178	4718810	1041
51189	5691695	11
51219	4719985	8350
51223	5691981	11
51301	5692707	11
51340	5693070	11
51355	5693213	11
51408	5693642	11
51414	5693708	11
51422	4732106	11
51442	5693950	11
51443	4733352	11
51446	5693972	11
51485	4733457	21
51535	5694830	11
51650	5696007	11
51656	4734109	51
51935	5698889	11
51989	4735973	30
51990	4736003	11282
51991	4747285	499
52056	4747989	31
52076	4748062	632
52088	5700396	11
52094	4748715	11
52096	5700473	11
52102	4748757	21
52123	5700737	11
52179	4748820	178
52183	5701364	11
52250	4752810	46
52253	4752856	40
52288	5702409	11
52292	4753031	1361
52318	4754446	21
52341	4754631	1331
52415	5703597	11
52430	5703762	11
52454	5704004	11
52549	5704983	11
52616	5705632	11
52653	5705995	11
52664	5706105	11
52686	5706314	11
52888	4757879	1263
52989	5709284	11
53146	5710923	11
53160	5711077	11
53209	4764117	2320
53215	4766437	1408
53217	5711594	11
53277	5712199	11
53292	5712342	11
53352	5712936	11
53375	5713178	11
53379	5713222	11
53416	4768418	11
53573	5715081	11
53577	5715114	11
53587	5715191	11
53588	5715202	11
53600	5715279	11
53657	5715818	11
53663	5715862	11
53670	5715906	11
53680	4769734	608
53753	5716742	11
53862	5717831	11
53950	5718733	11
54113	5720460	11
54133	4775838	66
54161	4783549	61
54172	5721010	11
54180	5721087	11
54181	5721098	11
54249	5721780	11
54275	4785085	1478
54288	4786745	43
54289	5722132	11
54326	5722506	11
54348	5722748	11
54486	4787652	2956
54539	4790702	1508
54550	4792271	21
54572	4792366	938
54573	5724948	11
54643	4793587	219
54776	5727016	11
54814	5727401	11
54899	4794478	879
54904	5728303	11
54907	5728336	11
54918	5728446	11
54920	5728468	11
54947	5728732	11
54965	5728897	11
54995	5729227	11
55035	4806083	31
55181	5731163	11
55192	5731262	11
55202	5731361	11
55248	4808625	8447
55321	4817429	21
55365	5732978	11
55424	5733572	11
55456	5733858	11
55478	5734089	11
55584	5735167	11
55598	4820285	2110
55620	5735497	11
55626	5735563	11
55627	5735574	11
55648	5735772	11
55724	5736553	11
55819	4827316	967
55820	5737389	11
55832	5737488	11
55867	5737807	11
55903	5738148	11
55910	5738214	11
55985	4829588	11
56394	5743175	11
56448	5743769	11
56518	5744484	11
56571	5744968	11
56584	5745111	11
56623	5745507	11
56636	5745639	11
56771	4838765	249
56777	5747058	11
56782	5747113	11
56789	5747168	11
56810	4840290	31
56857	4840374	1415
56874	4841789	345
56876	4842134	21
56917	5748444	11
56998	5749280	11
57084	5750182	11
57086	5750204	11
57100	5750325	11
57126	4842711	21
57145	5750787	11
57151	5750842	11
57179	5751117	11
57199	5751326	11
57408	4846543	653
57425	5753614	11
57457	5753944	11
57482	5754153	11
57573	5755088	11
57587	4849963	630
57626	5755583	11
57656	5755858	11
57660	5755902	11
57778	5757134	11
57830	4851273	2695
57875	5758124	11
57887	5758256	11
57921	5758608	11
57980	5759191	11
58000	4855181	21
58008	5759411	11
58016	5759488	11
58019	4855288	119
58035	5759686	11
58051	4855522	11
58053	5759818	11
58056	5759851	11
58070	5759950	11
58072	5759972	11
58092	5760159	11
58117	5760412	11
58124	5760489	11
58166	4856969	41
58281	5762084	11
58597	5765406	11
58606	5765505	11
58636	5765835	11
58706	4859826	11
58715	5766671	11
58745	5766979	11
58758	5767111	11
58813	5767672	11
58814	4860227	267
59000	4860778	11
59003	4860810	1506
59004	5769663	11
59014	5769773	11
59239	4869562	63380
59262	4932942	181
59299	4935918	23
59330	5772963	11
59358	5773271	11
59364	5773315	11
59382	5773491	11
59496	5774668	11
59497	5774679	11
59501	5774712	11
59532	4938830	730
59591	5775680	11
59642	5776230	11
59677	5776604	11
59709	5776934	11
59723	5777066	11
59811	4940011	22
59859	5778397	11
59926	5779035	11
60000	4940544	22
60119	5780960	11
60206	4944605	2234
60218	5781950	11
60228	5782049	11
60288	5782632	11
60296	5782709	11
60301	5782753	11
60363	5783336	11
60365	5783358	11
60368	5783391	11
60374	5783446	11
60411	5783831	11
60459	4956137	21
60466	4956179	11
60468	5784414	11
60487	5784590	11
60503	5784755	11
60595	5785767	11
60644	5786273	11
60667	5786515	11
60672	5786570	11
60802	4956913	219
60829	5788253	11
60866	5788649	11
60968	5789683	11
60969	5789694	11
60985	4974964	11
61005	5790046	11
61006	5790057	11
61028	5790288	11
61111	5791146	11
61166	5791751	11
61169	4977570	1712
61170	4979282	161
61184	5791927	11
61204	5792136	11
61240	4979528	3569
61262	5792708	11
61271	5792807	11
61346	5793588	11
61489	5795051	11
61490	5795062	11
61506	5795216	11
61516	5795304	11
61557	4983998	21
61588	5796019	11
61614	5796305	11
61657	5796701	11
61661	5796745	11
61662	4984280	1294
61663	5796756	11
61899	5799275	11
61913	5799418	11
61921	5799506	11
61946	5799770	11
61964	5799935	11
62049	5800826	11
62051	5800848	11
62102	5801365	11
62115	5801497	11
62145	5801805	11
62158	5801948	11
62228	4987509	11
62238	4987788	21
62243	5802817	11
62273	5803103	11
62313	5803521	11
62314	5803532	11
62340	5803785	11
62348	5803873	11
62371	5804126	11
62390	5804324	11
62393	5804346	11
62417	5804610	11
62429	5804709	11
62443	4990564	16926
62459	5805028	11
62464	5805083	11
62471	5805160	11
62482	5805259	11
62490	5805325	11
62497	5805402	11
62502	5805457	11
62505	5805479	11
62527	5805677	11
62528	5805688	11
62529	5805699	11
62534	5042153	718
62540	5805809	11
62557	5805963	11
62558	5805974	11
62560	5805996	11
62563	5042955	21
62580	5043256	84
62585	5806205	11
62586	5806216	11
62590	5806260	11
62604	5045186	21
62609	5806414	11
62682	5807184	11
62700	5807371	11
62703	5045332	1446
62712	5807492	11
62737	5807756	11
62741	5047068	31
63044	5057691	11
63061	5811210	11
63149	5812156	11
63150	5812167	11
63176	5812442	11
63200	5058784	419
63217	5812805	11
63260	5813278	11
63320	5813927	11
63323	5813960	11
63430	5815126	11
63478	5815632	11
63495	5815819	11
63507	5815940	11
63570	5816633	11
63573	5816666	11
63575	5816688	11
63619	5060243	24860
63634	5817293	11
63686	5086542	967
63692	5087509	2601
63715	5818140	11
63765	5818668	11
63806	5819097	11
63868	5819746	11
63995	5821044	11
63998	5821077	11
64097	5822122	11
64128	5822441	11
64145	5822595	11
64153	5822683	11
64155	5822705	11
64179	5822958	11
64194	5091525	306
64198	5823145	11
64247	5823673	11
64326	5824487	11
64334	5824575	11
64355	5824806	11
64358	5824839	11
64373	5824993	11
64390	5825169	11
64457	5095036	2717
64531	5098360	11
64546	5826775	11
64554	5826863	11
64572	5827039	11
64583	5827138	11
64596	5827281	11
64652	5827853	11
64714	5110397	41
64719	5828513	11
64737	5110498	1351
64739	5828711	11
64743	5828733	11
64758	5828898	11
64760	5828920	11
64772	5111892	10142
64779	5829118	11
64795	5829261	11
64812	5122097	8566
64818	5829492	11
64829	5829602	11
64836	5829668	11
64840	5829701	11
64848	5829789	11
64880	5131589	21
64920	5830537	11
64944	5830790	11
64972	5831087	11
64977	5831131	11
65013	5131909	1687
65024	5831637	11
65097	5832418	11
65130	5832759	11
65293	5834508	11
65299	5834574	11
65320	5834772	11
65348	5835069	11
65409	5835740	11
65414	5835795	11
65450	5836169	11
65631	5838061	11
65661	5838369	11
65673	5838501	11
65868	5840536	11
65880	5840668	11
65882	5840690	11
65908	5141194	71
65939	5841284	11
66013	5141337	275
66058	5141654	616
66070	5842670	11
66182	5843825	11
66317	5142511	57
66341	5845519	11
66342	5845530	11
66451	5147566	215
66622	5848445	11
66684	5849116	11
66692	5849204	11
66712	5849413	11
66737	5849666	11
66743	5849732	11
66813	5850491	11
66815	5850513	11
66848	5850854	11
66896	5154504	54
66947	5851899	11
66954	5851976	11
66961	5852053	11
66969	5852130	11
66986	5852306	11
66992	5852372	11
67010	5852548	11
67016	5852592	11
67024	5852680	11
67027	5852713	11
67068	5159018	880
67070	5853153	11
67176	5854319	11
67196	5159898	21
67204	5854616	11
67359	5160146	6985
67508	5167264	11
67551	5167275	1182
67634	5859192	11
67643	5859291	11
67670	5859577	11
67682	5168499	77
67705	5859940	11
67718	5860072	11
67815	5178367	11700
67906	5862052	11
67911	5862107	11
67927	5862283	11
67949	5862503	11
68035	5863394	11
68088	5197200	11
68144	5864538	11
68171	5864813	11
68180	5864912	11
68254	5865704	11
68299	5866177	11
68302	5198123	198
68319	5198321	21512
68339	5866595	11
68345	5866661	11
68513	5219927	541
68605	5869444	11
68629	5869697	11
68637	5869785	11
68733	5870808	11
68801	5871534	11
68820	5871743	11
68921	5872832	11
68929	5223739	1369
69038	5874053	11
69047	5874152	11
69065	5874350	11
69106	5874790	11
69111	5874845	11
69116	5874900	11
69118	5874922	11
69183	5875637	11
69192	5875736	11
69193	5875747	11
69201	5875835	11
69206	5875890	11
69222	5876066	11
69236	5876220	11
69253	5876407	11
69267	5876561	11
69273	5876616	11
69281	5876693	11
69284	5876726	11
69288	5876770	11
69290	5876792	11
69299	5876891	11
69302	5876924	11
69408	5878057	11
69428	5878277	11
69437	5878365	11
69441	5878409	11
69443	5233675	157
69507	5879113	11
69526	5879322	11
69572	5879828	11
69600	5880114	11
69762	5234076	437
69796	5882204	11
69874	5883040	11
69913	5883458	11
69916	5235956	10482
69954	5883898	11
69963	5246438	1562
70035	5884756	11
70044	5884844	11
70094	5885383	11
70138	5885856	11
70141	5885889	11
70143	5885911	11
70145	5885933	11
70164	5886142	11
70179	5248193	23
70181	5248216	16952
70191	5886406	11
70196	5265208	505
70309	5887649	11
70321	5887759	11
70354	5888111	11
70422	5888859	11
70452	5889178	11
70516	5889860	11
70521	5889915	11
70531	5890014	11
70550	5890212	11
70552	5890234	11
70570	5890432	11
70571	5890443	11
70618	5890938	11
70659	5891389	11
70840	5267032	157
70860	5893534	11
70876	5893699	11
70916	5894106	11
70928	5894227	11
71018	5895206	11
71055	5895580	11
71072	5895756	11
71082	5273419	2703
71160	5276164	72
71208	5897109	11
71210	5897131	11
71211	5277068	74
71227	5897307	11
71249	5277164	642
71257	5897604	11
71258	5897615	11
71314	5287663	91
71338	5287795	11
71361	5898682	11
71373	5898814	11
71378	5898869	11
71415	5899254	11
71416	5899265	11
71423	5899342	11
71425	5899364	11
```
