## Supplementary material for "Deep-mining of vertebrate genomes reveals an unexpected diversity of endogenous viral elements": pref_filter2.index

```
1	0	35
23	35	30
29	65	57
31	122	8
32	130	8
35	138	51
36	189	8
38	197	8
42	205	8
51	213	8
54	24842	27
61	24869	28
66	24897	18
72	24915	18
75	24933	18
93	24951	8
94	24959	8
99	24967	28
105	24995	9
107	25004	9
108	39422	9
109	25013	31
111	25044	9
112	25053	19
113	25072	9
114	25081	9
120	39431	9
122	25090	9
125	25099	29
136	25128	9
148	25137	26
154	25163	9
155	221	29
156	250	18
163	268	38
164	306	27
166	333	168
170	501	88
186	589	9
187	598	27
189	625	1319
192	1944	9
198	25172	9
214	39440	9
219	25181	9
222	25190	9
234	39449	9
239	25199	9
242	25208	9
247	25217	39
248	25256	9
250	25265	9
268	25274	9
289	25283	9
309	25292	19
310	25311	9
327	25320	9
332	25329	20
338	25349	98
346	25447	46
350	39458	9
365	25493	9
367	25502	9
373	25511	59
377	25570	19
380	25589	383
384	25972	9
395	25981	17
398	39467	9
400	25998	9
406	39476	9
407	26007	9
412	26016	9
515	26025	9
518	39485	9
521	26034	308
523	26342	38
543	26380	9
544	1953	19
545	1972	9
549	1981	63
557	2044	9
559	2053	9
563	2062	9
564	2071	19
567	2090	9
569	2099	19
573	2118	19
575	2137	9
576	2146	20
585	2166	19
591	2185	9
598	2194	9
599	2203	9
612	2212	9
625	2221	9
645	2230	9
652	2239	48
655	2287	29
656	2316	9
657	2325	18
659	2343	18
669	2361	9
678	2370	9
680	2379	77
704	2456	9
709	2465	29
710	2494	9
715	39494	9
722	26389	29
725	26418	19
732	26437	9
749	26446	9
761	26455	92
775	26547	9
784	26556	79
785	26635	9
812	26644	39
814	26683	9
815	2503	9
818	2512	18
823	2530	9
826	2539	9
837	2548	9
838	2557	9
839	2566	9
843	2575	9
852	2584	9
862	2593	9
878	2602	9
884	2611	9
900	39503	9
911	2620	9
913	2629	9
914	2638	9
918	2647	9
944	39512	9
947	2656	58
959	2714	9
964	2723	9
977	2732	40
980	26692	9
984	26701	9
989	26710	18
996	26728	9
999	26737	17
1000	26754	10
1008	26764	10
1011	26774	28
1015	26802	10
1026	26812	10
1054	2772	10
1064	2782	30
1076	2812	10
1082	2822	10
1083	2832	21
1116	2853	30
1117	2883	76
1125	2959	83
1126	3042	10
1130	3052	48
1132	26822	49
1143	26871	21
1146	26892	10
1148	26902	10
1156	26912	10
1178	26922	10
1185	26932	67
1187	26999	10
1204	27009	39
1205	27048	10
1207	27058	94
1210	27152	10
1212	27162	20
1214	27182	10
1217	27192	10
1221	39521	10
1228	27202	10
1239	27212	10
1241	39531	10
1242	27222	10
1248	27232	20
1271	27252	19
1277	3100	40
1280	39541	10
1283	3140	29
1284	3169	10
1301	3179	10
1302	3189	20
1308	3209	10
1311	3219	30
1316	3249	19
1319	3268	10
1322	3278	63
1326	3341	10
1328	3351	10
1329	3361	28
1331	3389	99
1342	3488	10
1343	3498	10
1356	3508	10
1361	3518	10
1372	3528	10
1378	3538	10
1389	27271	10
1390	27281	10
1397	27291	10
1400	27301	19
1424	27320	10
1445	27330	10
1447	27340	20
1508	39551	10
1534	27360	10
1553	27370	10
1558	27380	19
1588	3548	10
1594	3558	20
1601	3578	10
1610	3588	10
1611	3598	10
1612	3608	10
1634	3618	10
1663	3628	10
1669	3638	10
1685	3648	29
1696	27399	10
1700	27409	10
1707	27419	10
1733	27429	10
1734	27439	10
1749	27449	10
1767	27459	10
1780	27469	20
1783	27489	19
1788	27508	10
1797	27518	10
1808	27528	10
1852	27538	20
1861	27558	10
1893	27568	19
1915	27587	10
1924	27597	10
1940	39561	10
1943	27607	10
1948	39571	10
1951	27617	10
1965	27627	19
1971	3677	31
1997	3708	10
2002	3718	50
2014	3768	10
2015	3778	20
2037	3798	245
2055	4043	10
2065	4053	10
2083	4063	40
2088	4103	41
2090	27646	70
2101	27716	10
2103	27726	10
2104	27736	10
2105	27746	10
2108	27756	224
2119	27980	89
2144	28069	110
2145	28179	21
2148	28200	192
2164	39581	10
2175	28392	10
2196	28402	43
2202	28445	21
2207	28466	86
2208	28552	20
2213	28572	129
2221	28701	47
2224	28748	10
2228	28758	10
2232	28768	10
2236	4144	39
2240	4183	61
2244	4244	21
2245	4265	10
2248	4275	20
2250	4295	20
2264	4315	10
2269	4325	10
2273	4335	157
2276	4492	30
2284	28778	10
2289	28788	19
2290	28807	10
2306	28817	10
2324	28827	47
2326	28874	88
2343	39591	10
2362	28962	29
2381	28991	68
2403	29059	10
2419	29069	28
2420	4522	10
2421	4532	20
2425	4552	10
2447	39601	10
2448	4562	67
2477	4629	10
2522	4639	10
2527	4649	29
2528	4678	10
2536	4688	10
2560	4698	20
2597	29097	10
2598	29107	19
2599	29126	10
2600	29136	10
2628	29146	10
2637	29156	10
2639	39611	10
2640	29166	10
2749	29176	10
2751	39621	10
2758	29186	10
2770	29196	10
2776	29206	19
2778	29225	302
2782	29527	68
2791	29595	94
2796	29689	10
2804	29699	21
2807	29720	10
2813	29730	10
2821	39631	10
2824	29740	20
2879	39641	10
2887	29760	10
2891	4718	10
2893	4728	19
2899	4747	10
2911	39651	10
2913	39661	10
2916	4757	10
2924	39671	10
2934	4767	20
2936	4787	43
2941	4830	10
2948	4840	109
2952	4949	10
2956	4959	40
2958	4999	10
2961	5009	10
2994	5019	21
2995	5040	37
3001	5077	327
3016	5404	38
3066	39681	10
3079	5442	10
3084	5452	10
3085	5462	10
3107	5472	10
3108	5482	10
3120	5492	10
3121	39691	10
3171	39701	10
3190	5502	53
3192	5555	20
3193	5575	10
3207	5585	10
3210	5595	10
3214	5605	10
3221	39711	10
3232	5615	10
3241	5625	10
3287	29770	10
3360	29780	72
3363	29852	58
3364	29910	10
3374	39721	10
3383	29920	10
3390	29930	10
3411	29940	20
3412	29960	10
3420	29970	20
3421	29990	10
3436	30000	20
3438	30020	10
3442	39731	10
3446	30030	10
3448	30040	25
3454	30065	10
3457	30075	155
3460	30230	113
3462	30343	10
3463	30353	10
3471	30363	482
3517	5635	19
3532	5654	32
3534	5686	10
3536	5696	20
3548	5716	10
3552	5726	10
3554	39741	10
3560	5736	10
3565	5746	10
3580	39751	10
3582	5756	10
3590	5766	21
3603	5787	10
3622	5797	10
3627	5807	53
3641	5860	20
3648	39761	10
3679	5880	10
3681	5890	100
3786	5990	10
3853	6000	10
3856	6010	10
3866	6020	20
3918	6040	10
3926	6050	10
3940	6060	10
3945	6070	194
3960	6264	29
3961	6293	10
3966	6303	30
3973	6333	10
4000	6343	10
4025	6353	10
4030	30845	20
4067	30865	10
4075	30875	29
4076	30904	10
4082	30914	10
4126	30924	10
4173	39771	10
4198	39781	10
4216	30934	219
4228	31153	20
4234	31173	10
4247	31183	128
4259	6363	10
4270	6373	10
4272	6383	10
4288	6393	20
4292	6413	10
4298	6423	10
4329	6433	10
4330	6443	10
4342	6453	20
4347	39791	10
4378	6473	10
4384	6483	10
4394	6493	10
4395	6503	10
4434	6513	342
4437	6855	20
4451	6875	20
4457	6895	32
4459	6927	10
4462	6937	10
4465	6947	10
4469	31311	20
4471	31331	10
4473	31341	32
4475	31373	10
4485	31383	10
4496	31393	10
4497	31403	10
4509	31413	10
4511	31423	10
4517	31433	10
4519	6957	20
4527	6977	10
4533	6987	10
4534	6997	39
4542	7036	66
4561	7102	10
4614	7112	101
4634	39801	10
4635	7213	10
4649	7223	32
4653	7255	10
4659	31443	10
4661	31453	10
4680	39811	10
4687	31463	10
4711	31473	10
4714	31483	10
4755	31493	10
4802	31503	10
4832	31513	10
4873	31523	10
4977	31533	10
4989	31543	10
5002	31553	32
5015	39821	10
5029	31585	10
5039	31595	10
5060	31605	21
5067	39831	10
5069	31626	40
5080	31666	45
5112	31711	30
5122	31741	10
5132	31751	10
5144	39841	10
5146	31761	10
5157	31771	20
5170	31791	10
5171	39851	10
5176	31801	10
5178	31811	10
5184	31821	29
5189	31850	10
5209	39861	10
5224	31860	10
5227	31870	41
5241	39871	10
5243	31911	10
5249	7265	19
5296	7284	10
5301	7294	10
5306	7304	20
5311	39881	10
5316	39891	10
5352	7324	10
5364	39901	10
5365	7334	19
5366	7353	10
5370	7363	20
5422	7383	10
5433	39911	10
5444	7393	10
5446	31921	10
5455	31931	21
5539	31952	20
5597	31972	10
5610	31982	31
5619	32013	10
5644	32023	20
5655	32043	61
5676	32104	10
5680	32114	20
5687	7403	10
5696	7413	10
5709	7423	10
5724	7433	10
5731	7443	10
5758	7453	10
5764	7463	10
5783	7473	10
5798	7483	76
5844	7559	10
5854	39921	10
5855	13228	10
5945	13238	30
6066	13268	10
6070	13278	10
6081	13288	10
6087	13298	10
6089	39931	10
6097	13308	10
6101	13318	10
6105	13328	10
6113	13338	10
6114	32134	10
6129	32144	81
6133	39941	10
6163	32225	10
6192	32235	29
6208	39951	10
6215	32264	10
6246	32274	28
6253	32302	20
6255	32322	10
6261	32332	28
6270	32360	10
6294	7569	10
6296	7579	10
6300	7589	10
6301	7599	10
6311	7609	10
6328	7619	10
6329	7629	10
6345	39961	10
6368	7639	10
6389	39971	10
6406	39981	10
6408	7649	70
6411	7719	10
6414	45522	10
6415	39991	10
6445	40001	10
6459	45532	157
6461	40011	10
6466	45689	10
6512	45699	10
6525	45709	10
6548	45719	20
6560	45739	10
6564	45749	139
6565	45888	10
6577	45898	10
6588	13348	20
6591	13368	41
6593	13409	10
6613	13419	20
6616	13439	10
6649	13449	10
6651	13459	10
6655	13469	10
6656	40021	10
6667	13479	10
6668	40031	10
6679	13489	74
6687	32370	21
6692	32391	10
6696	40041	10
6703	32401	37
6706	32438	10
6709	32448	10
6710	32458	62
6712	32520	20
6713	32540	32
6717	32572	10
6726	32582	10
6729	13563	10
6751	13573	10
6761	40051	10
6766	13583	10
6778	13593	10
6793	40061	10
6809	13603	20
6812	40071	10
6834	40081	10
6868	13623	10
6894	13633	10
6898	13643	60
6904	13703	10
6909	13713	10
6913	40091	10
6942	32592	10
6947	32602	20
6967	32622	32
6988	40101	10
7026	32654	10
7029	32664	20
7030	40111	10
7036	32684	30
7065	32714	10
7067	32724	10
7076	32734	229
7077	40121	10
7078	32963	10
7079	13723	547
7094	14270	10
7106	14280	10
7213	14290	223
7215	14513	10
7217	14523	10
7248	14533	10
7251	14543	10
7262	14553	10
7269	14563	10
7273	45908	10
7275	45918	44
7306	40131	10
7341	45962	10
7345	45972	61
7366	46033	10
7372	46043	10
7376	46053	40
7379	40141	10
7384	46093	30
7390	46123	75
7407	46198	10
7418	46208	20
7432	46228	10
7445	46238	10
7450	40151	10
7461	46248	10
7468	46258	20
7482	46278	47
7548	40161	10
7572	46325	32
7598	46357	10
7643	46367	10
7648	46377	10
7688	7729	10
7707	7739	20
7772	7759	10
7777	40171	10
7818	7769	10
7886	7779	10
7904	7789	10
7907	7799	10
7909	7809	10
7910	7819	10
7915	7829	10
7920	46387	10
7957	46397	10
7976	46407	19
7981	46426	20
7986	46446	20
8001	46466	10
8003	46476	10
8012	46486	10
8056	40181	10
8057	46496	10
8078	46506	20
8081	32973	10
8088	32983	10
8144	32993	20
8165	33013	50
8296	33063	10
8309	33073	10
8327	33083	21
8346	40191	10
8348	33104	10
8351	33114	43
8377	33157	50
8397	7839	59
8420	40201	10
8423	7898	10
8488	7908	10
8494	7918	10
8495	7928	10
8525	7938	41
8547	40211	10
8559	40221	10
8590	7979	58
8644	8037	10
8653	8047	10
8682	8057	29
8694	46526	10
8697	46536	20
8742	46556	29
8760	46585	21
8763	46606	20
8779	46626	19
8803	46645	10
8812	46655	20
8818	46675	20
8870	40231	10
8871	46695	10
8885	8086	10
8899	40241	10
8921	8096	10
8944	8106	70
8954	8176	21
8955	40251	10
8956	8197	10
8961	8207	10
8973	8217	19
8998	8236	10
9004	8246	38
9024	8284	10
9032	46705	52
9033	46757	10
9036	46767	10
9045	46777	10
9049	46787	10
9097	46797	10
9109	46807	20
9114	40261	10
9145	40271	10
9146	40281	10
9151	46827	46
9152	46873	10
9179	46883	19
9180	8294	21
9223	8315	10
9312	40291	10
9327	8325	10
9457	8335	10
9488	8345	10
9534	8355	10
9577	40301	10
9603	8365	10
9622	40311	10
9641	8375	10
9650	8385	10
9693	8395	10
9706	33207	37
9820	33244	10
9826	40321	10
9875	33254	21
9880	33275	20
9901	33295	128
9907	33423	10
9929	33433	27
9970	40331	10
9985	33460	10
10009	40341	11
10012	40352	11
10057	33470	11
10080	33481	11
10081	8405	22
10106	8427	11
10175	40363	11
10189	8438	32
10210	8470	11
10213	8481	11
10235	8492	59
10252	8551	11
10265	40374	11
10269	8562	11
10278	40385	11
10280	8573	11
10307	40396	11
10320	8584	11
10325	46902	11
10379	46913	11
10383	40407	11
10413	40418	11
10481	40429	11
10491	46924	11
10555	46935	11
10556	46946	21
10573	46967	11
10588	46978	11
10602	46989	11
10611	47000	22
10623	47022	161
10657	8595	132
10698	8727	22
10757	8749	109
10765	8858	32
10769	40440	11
10773	8890	33
10805	8923	11
10811	8934	39
10814	40451	11
10818	8973	59
10822	40462	11
10859	40473	11
10871	40484	11
10874	9032	11
10876	9043	11
10944	14573	11
11002	40495	11
11015	40506	11
11019	14584	11
11025	40517	11
11030	14595	11
11050	40528	11
11073	40539	11
11076	14606	11
11100	40550	11
11153	14617	11
11164	14628	11
11193	14639	11
11208	14650	20
11215	14670	62
11292	14732	11
11300	33492	70
11332	33562	11
11367	40561	11
11377	40572	11
11383	40583	11
11411	33573	11
11492	33584	11
11515	40594	11
11543	33595	11
11544	33606	11
11570	33617	11
11726	33628	11
11751	33639	11
11764	33650	11
11767	40605	11
11809	47183	11
11850	47194	39
11854	40616	11
11866	47233	90
11867	47323	21
11871	47344	1690
11876	49034	11
11882	49045	11
11908	49056	289
11925	49345	11
12000	40627	11
12005	49356	11
12049	9054	57
12058	40638	11
12063	9111	11
12089	40649	11
12130	40660	11
12168	9122	21
12186	9143	22
12275	9165	11
12278	40671	11
12282	9176	41
12313	40682	11
12317	19562	11
12351	19573	11
12370	9217	11
12379	9228	11
12484	9239	11
12498	19584	11
12563	9250	11
12723	19595	11
12767	14743	11
12791	19606	11
12797	14754	11
12803	14765	11
12886	14776	89
12943	19617	11
12966	19628	11
13108	14865	11
13114	14876	11
13129	14887	40
13148	14927	11
13210	14938	11
13217	19639	11
13235	14949	11
13244	19650	11
13245	33661	11
13270	33672	11
13314	33683	11
13370	19661	11
13395	40693	11
13418	33694	11
13425	33705	11
13455	33716	11
13456	33727	11
13461	33738	11
13497	40704	11
13508	40715	11
13543	33749	11
13559	40726	11
13580	33760	11
13581	9261	22
13603	40737	11
13609	40748	11
13637	40759	11
13772	9283	11
13775	40770	11
13794	40781	11
13986	9294	11
13992	40792	11
13994	9305	11
13996	9316	11
14038	9327	11
14041	19672	11
14046	19683	11
14059	19694	11
14081	19705	11
14098	9338	11
14099	9349	11
14103	9360	11
14112	9371	23
14113	33771	29
14122	33800	21
14123	19716	11
14138	19727	11
14139	19738	11
14157	33821	11
14221	19749	11
14232	19760	11
14243	33832	11
14290	19771	11
14295	33843	144
14377	33987	11
14391	33998	11
14392	34009	11
14434	34020	11
14506	34031	11
14545	14960	31
14547	14991	11
14552	15002	11
14623	15013	11
14640	40803	11
14653	15024	11
14668	15035	96
14691	40814	11
14719	15131	11
14721	15142	11
14731	40825	11
14737	15153	11
14771	40836	11
14772	15164	11
14777	15175	11
14925	15186	22
14937	15208	11
14955	15219	11
14991	15230	11
15020	40847	11
15021	15241	21
15124	40858	11
15160	15262	21
15172	15283	30
15177	40869	11
15197	40880	11
15335	40891	11
15354	40902	11
15362	19782	11
15382	15313	20
15404	15333	11
15458	19793	11
15466	34042	88
15477	34130	11
15483	34141	22
15540	34163	11
15568	19804	11
15597	19815	11
15625	34174	11
15633	34185	252
15635	19826	11
15639	34437	11
15657	34448	22
15693	19837	11
15729	19848	11
15730	34470	11
15732	34481	11
15738	9394	59
15762	9453	11
15820	19859	11
15841	19870	11
15874	9464	74
15990	9538	11
16150	9549	21
16172	19881	11
16188	9570	11
16218	9581	11
16227	9592	11
16270	9603	11
16273	40913	11
16304	9614	11
16330	9625	11
16331	9636	11
16368	9647	11
16373	40924	11
16386	9658	41
16404	9699	11
16407	9710	11
16408	40935	11
16455	40946	11
16459	9721	11
16475	9732	31
16522	40957	11
16538	9763	11
16630	9774	30
16631	40968	11
16673	9804	21
16720	40979	11
16755	9825	11
16808	40990	11
16810	41001	11
16853	9836	21
16857	9857	11
16930	9868	20
16935	41012	11
16945	9888	11
16953	9899	11
16976	9910	11
17005	19892	11
17071	9921	11
17104	9932	11
17259	15344	11
17264	15355	11
17268	15366	22
17280	15388	98
17303	19903	11
17309	15486	11
17355	15497	11
17416	19914	11
17424	19925	11
17468	15508	11
17521	19936	11
17576	19947	11
17582	19958	11
17585	15519	11
17611	15530	11
17614	15541	21
17634	19969	11
17641	9943	11
17666	19980	11
17671	19991	11
17697	41023	11
17721	41034	11
17758	41045	11
17777	9954	11
17778	41056	11
17786	9965	11
17837	9976	11
17871	9987	11
17925	41067	11
17959	9998	11
18080	41078	11
18152	41089	11
18164	41100	11
18239	10009	11
18257	41111	11
18390	41122	11
18430	10020	860
18547	20002	11
18564	20013	11
18578	10880	11
18608	20024	11
18625	20035	11
18695	10891	11
18705	20046	11
18754	20057	11
18824	34492	11
18863	34503	11
18867	20068	11
18935	20079	11
18941	20090	11
19089	34514	11
19101	20101	11
19229	41133	11
19230	41144	11
19231	41155	11
19303	34525	11
19311	41166	11
19336	41177	11
19490	41188	11
19530	41199	11
19636	34536	60
19655	34596	282
19804	34878	173
19808	41210	11
19817	35051	11
19819	35062	31
19909	35093	11
19962	15562	11
20004	15573	11
20039	41221	11
20045	15584	11
20086	15595	11
20098	15606	11
20101	41232	11
20103	15617	29
20114	15646	70
20125	15716	21
20132	15737	22
20153	15759	52
20165	35104	11
20193	20112	11
20194	35115	11
20312	35126	11
20325	35137	11
20388	20123	11
20393	35148	11
20396	20134	11
20447	20145	11
20661	35159	21
20681	35180	22
20692	35202	51
20698	20156	11
20782	35253	11
20829	35264	11
20873	15811	11
20923	15822	23
20986	20167	11
21000	15845	11
21046	15856	11
21075	20178	11
21078	15867	11
21204	15878	35
21212	15913	11
21248	20189	11
21321	15924	11
21403	15935	11
21440	15946	11
21587	20200	11
21687	35275	31
21763	35306	53
21791	20211	11
21793	35359	68
21871	35427	11
21873	41243	11
21879	41254	11
21880	41265	11
21983	41276	11
22031	35438	11
22039	41287	11
22042	35449	11
22049	35460	66
22051	35526	108
22062	41298	11
22063	41309	11
22097	35634	11
22114	41320	11
22120	35645	11
22124	41331	11
22168	15957	40
22172	41342	11
22246	41353	11
22248	41364	11
22302	15997	11
22305	41375	11
22323	16008	22
22333	41386	11
22335	16030	11
22346	16041	11
22359	16052	29
22370	16081	34
22371	16115	11
22415	41397	11
22513	16126	54
22518	16180	11
22536	16191	11
22572	41408	11
22628	41419	11
22699	41430	11
22702	41441	11
22720	41452	11
22846	41463	11
22884	41474	11
22893	16202	11
22927	16213	22
22975	16235	21
23003	16256	11
23004	16267	11
23007	16278	21
23042	16299	11
23079	41485	11
23088	16310	11
23142	16321	11
23160	16332	11
23172	16343	11
23175	41496	11
23218	41507	11
23236	41518	11
23238	41529	11
23325	16354	11
23395	41540	11
23440	16365	11
23532	16376	11
23553	16387	11
23608	41551	11
23660	41562	11
23670	16398	11
23747	16409	11
23749	20222	11
23768	20233	11
23881	20244	11
23935	20255	11
23958	20266	11
23959	16420	11
23983	16431	11
24005	20277	11
24086	20288	11
24101	20299	11
24111	20310	11
24201	16442	21
24207	16463	11
24271	20321	11
24281	16474	11
24307	16485	21
24353	41573	11
24405	16506	11
24406	41584	11
24417	16517	11
24439	16528	11
24469	41595	11
24480	16539	54
24504	41606	11
24550	16593	11
24559	16604	11
24567	35656	21
24569	35677	21
24583	41617	11
24596	35698	11
24600	35709	11
24602	35720	11
24615	41628	11
24635	41639	11
24639	41650	11
24646	41661	11
24648	41672	11
24749	35731	21
24764	20332	11
24785	35752	11
24802	20343	11
24848	35763	11
24860	20354	11
24894	20365	11
24934	20376	11
24945	35774	11
25116	35785	31
25160	20387	11
25170	20398	11
25258	16615	21
25268	20409	11
25282	16636	31
25290	20420	11
25294	20431	11
25302	16667	120
25358	41683	11
25388	16787	50
25395	41694	11
25408	41705	11
25450	41716	11
25521	41727	11
25526	16837	118
25552	16955	95
25560	17050	21
25625	41738	11
25632	17071	11
25668	17082	11
25694	41749	11
25711	41760	11
25713	17093	21
25714	35816	11
25719	35827	21
25785	35848	49
25792	35897	155
25881	41771	11
25891	36052	54
25931	36106	21
25981	41782	11
26086	36127	11
26183	36138	11
26190	41793	11
26227	41804	11
26229	36149	11
26256	41815	11
26267	41826	11
26276	36160	148
26335	41837	11
26343	41848	11
26348	49367	11
26396	41859	11
26433	49378	32
26539	49410	30
26553	49440	21
26595	41870	11
26644	41881	11
26673	49461	384
26674	49845	11
26703	49856	21
26708	41892	11
26763	49877	11
26772	49888	11
26793	49899	11
26807	20442	11
26817	17114	11
26828	17125	31
26832	17156	11
26847	20453	11
26855	20464	11
26889	20475	11
26909	20486	11
26932	20497	11
26953	20508	11
27030	20519	11
27087	20530	11
27149	20541	11
27191	17167	11
27282	41903	11
27332	17178	11
27348	41914	11
27389	41925	11
27390	41936	11
27475	17189	20
27478	17209	32
27488	17241	22
27493	17263	11
27520	41947	11
27531	17274	81
27539	36308	11
27622	41958	11
27624	41969	11
27631	36319	176
27681	36495	11
27762	41980	11
27769	36506	11
27792	41991	11
27904	36517	11
27906	42002	11
27914	36528	11
27937	36539	21
27943	20552	11
28012	20563	11
28017	36560	20
28055	20574	11
28073	36580	11
28086	36591	11
28123	49910	180
28140	20585	11
28373	20596	11
28385	50090	11
28411	20607	11
28412	20618	11
28422	20629	11
28426	50101	11
28458	50112	21
28467	50133	11
28468	20640	11
28489	50144	11
28509	20651	11
28575	42013	11
28639	50155	11
28686	50166	21
28704	42024	11
28727	42035	11
28731	50187	11
28736	42046	11
28742	42057	11
28771	50198	11
28773	42068	11
28883	36602	89
28888	36691	84
28907	42079	11
28936	36775	11
28964	42090	11
28996	36786	11
29021	42101	11
29025	36797	11
29026	36808	11
29036	36819	11
29041	36830	31
29047	42112	11
29057	36861	11
29060	36872	11
29064	17355	11
29087	20662	11
29092	17366	11
29120	20673	11
29127	17377	11
29129	20684	11
29209	17388	79
29256	20695	11
29262	20706	11
29420	20717	11
29561	20728	11
29565	20739	11
29572	17467	21
29580	20750	11
29622	20761	11
29638	42123	11
29701	17488	11
29800	17499	11
29856	42134	11
29866	42145	11
29893	17510	11
29895	42156	11
29913	42167	11
29916	42178	11
29950	42189	11
29965	42200	11
30001	17521	11
30015	42211	11
30086	42222	11
30176	17532	11
30203	50209	107
30224	20772	11
30226	50316	11
30304	50327	11
30341	50338	39
30395	50377	11
30421	50388	11
30436	50399	11
30566	20783	11
30654	20794	11
30657	50410	21
30661	50431	11
30737	50442	19
30807	20805	11
30816	17543	97
30852	20816	11
30880	20827	11
30984	17640	11
31022	20838	11
31055	17651	21
31125	17672	33
31130	20849	11
31188	20860	11
31265	17705	20
31276	17725	11
31280	20871	11
31296	17736	11
31297	54327	11
31298	17747	11
31303	17758	11
31319	54338	11
31336	54349	11
31346	54360	11
31363	17769	11
31472	10902	11
31492	54371	11
31588	54382	11
31648	54393	11
31651	10913	21
31777	54404	11
31796	10934	11
31812	54415	11
31816	54426	11
31822	42233	11
31833	42244	11
31847	10945	11
31936	10956	11
31943	42255	11
31952	10967	11
31956	10978	11
31969	42266	11
31998	42277	11
32000	42288	11
32010	10989	11
32036	11000	11
32148	42299	11
32165	11011	11
32204	11022	11
32222	42310	11
32255	42321	11
32307	42332	11
32331	20882	11
32378	11033	20
32460	20893	11
32461	20904	11
32465	20915	11
32467	20926	11
32555	11053	11
32573	11064	11
32578	20937	11
32588	20948	11
32602	20959	11
32604	20970	11
32627	20981	11
32675	11075	11
32699	20992	11
32758	11086	11
32878	11097	11
32887	21003	11
32889	11108	11
32898	11119	11
32902	21014	11
32931	21025	11
33012	11130	20
33020	21036	11
33039	21047	11
33093	21058	11
33139	50461	11
33149	21069	11
33311	21080	11
33312	50472	11
33322	50483	61
33414	21091	11
33419	42343	11
33426	42354	11
33430	42365	11
33492	42376	11
33497	42387	11
33505	50544	21
33512	42398	11
33526	42409	11
33528	42420	11
33535	50565	41
33548	42431	11
33558	42442	11
33585	21102	11
33590	50606	62
33596	21113	11
33682	21124	11
33685	50668	11
33795	50679	11
33868	21135	11
33998	21146	11
34036	21157	11
34038	21168	11
34044	21179	11
34070	50690	11
34071	50701	11
34075	36883	11
34085	21190	11
34174	36894	11
34188	36905	21
34237	21201	11
34265	54437	11
34315	54448	11
34334	36926	11
34377	36937	11
34382	54459	11
34383	36948	61
34453	54470	11
34470	54481	11
34522	37009	11
34573	37020	11
34584	54492	11
34610	37031	11
34687	54503	11
34745	37042	40
34810	54514	11
34898	54525	11
35105	54536	11
35110	17780	163
35115	17943	11
35132	17954	11
35145	42453	11
35168	17965	238
35232	18203	11
35254	42464	11
35320	42475	11
35353	42486	11
35361	42497	11
35383	18214	11
35388	18225	108
35432	42508	11
35437	42519	11
35511	42530	11
35530	18333	11
35564	42541	11
35595	42552	11
35617	21212	11
35651	21223	11
35667	21234	11
35680	18344	11
35708	18355	11
35729	21245	11
35737	50712	11
35746	50723	31
35751	50754	11
35760	21256	11
35762	50765	21
35767	50786	21
35773	50807	11
35776	21267	11
35778	50818	11
35781	50829	11
35788	50840	11
35820	21278	11
35824	50851	20
35825	37082	116
35997	21289	11
36058	37198	11
36103	37209	11
36269	37220	11
36276	37231	11
36289	37242	11
36303	21300	11
36392	21311	11
36418	42563	11
36420	37253	22
36434	42574	11
36449	42585	11
36469	42596	11
36471	42607	11
36530	37275	79
36539	42618	11
36559	42629	11
36560	42640	11
36567	37354	11
36594	42651	11
36613	42662	11
36614	54547	11
36624	37365	11
36689	50871	11
36711	54558	11
36723	54569	11
36842	50882	21
36954	54580	11
37037	54591	11
37042	54602	11
37046	50903	77
37049	54613	11
37093	50980	11
37101	54624	11
37102	54635	11
37140	50991	11
37179	54646	11
37329	21322	11
37345	51002	11
37380	21333	11
37452	51013	11
37494	21344	11
37503	21355	11
37548	51024	11
37551	21366	11
37552	21377	11
37575	21388	11
37593	51035	11
37637	21399	11
37643	21410	11
37675	51046	11
37682	11150	21
37731	21421	11
37757	42673	11
37762	42684	11
37798	42695	11
37821	11171	72
37883	42706	11
37888	11243	11
37889	42717	11
37973	42728	11
37976	42739	11
37987	11254	11
37990	42750	11
37992	42761	11
37999	11265	30
38022	42772	11
38025	11295	35
38035	21432	11
38159	11330	11
38190	11341	11
38222	11352	31
38247	11383	11
38473	51057	11
38506	21443	11
38542	21454	11
38552	21465	11
38652	21476	11
38666	21487	11
38788	21498	11
38796	21509	11
38821	21520	11
38846	21531	11
38895	42783	11
38918	42794	11
38945	42805	11
39074	51068	11
39138	42816	11
39142	42827	11
39163	42838	11
39301	42849	11
39319	42860	11
39428	42871	11
39555	51079	11
39574	51090	31
39593	51121	11
39610	51132	11
39630	51143	11
39643	51154	11
39645	42882	11
39666	51165	11
39681	51176	11
39720	21542	11
39741	21553	11
39798	51187	11
39825	21564	11
39830	21575	11
39890	21586	11
39891	51198	11
39909	21597	11
39959	21608	11
39992	51209	11
40006	51220	11
40030	21619	11
40059	21630	11
40086	21641	11
40130	51231	11
40163	51242	11
40181	42893	11
40183	42904	11
40187	51253	11
40193	42915	11
40195	42926	11
40199	42937	11
40205	42948	11
40208	42959	11
40271	42970	11
40286	42981	11
40341	42992	11
40374	51264	11
40426	54657	11
40448	54668	11
40479	51275	21
40729	51296	11
40734	54679	11
40740	54690	11
40771	54701	11
40883	54712	11
40898	54723	11
40992	54734	11
41019	54745	11
41078	54756	11
41091	43003	11
41132	43014	11
41133	43025	11
41145	43036	11
41176	37376	11
41180	37387	11
41242	37398	55
41255	43047	11
41293	43058	11
41298	43069	11
41335	43080	11
41374	37453	11
41394	37464	11
41395	43091	11
41507	43102	11
41516	37475	11
41555	37486	11
41562	21652	11
41572	37497	11
41606	37508	11
41742	21663	11
41782	37519	71
41877	51307	35
41900	51342	11
41911	21674	11
42003	21685	11
42016	21696	11
42030	21707	11
42037	21718	11
42038	21729	11
42040	51353	11
42062	21740	11
42124	21751	11
42233	54767	11
42287	51364	11
42386	51375	11
42399	54778	11
42401	54789	11
42416	54800	11
42425	54811	11
42433	51386	11
42440	54822	11
42453	51397	31
42474	51428	11
42489	51439	11
42496	51450	20
42515	51470	50
42518	51520	21
42540	51541	11
42742	54833	11
42812	54844	11
42953	51552	50
42966	54855	11
42972	54866	11
42973	12898	11
43003	12909	11
43021	12920	11
43113	12931	11
43155	51602	11
43158	12942	11
43192	12953	11
43260	51613	11
43297	12964	11
43310	12975	11
43326	51624	11
43390	51635	21
43408	51656	11
43412	12986	11
43419	12997	11
43421	51667	11
43467	54877	11
43490	54888	11
43523	37590	21
43534	54899	11
43557	54910	11
43614	37611	29
43626	37640	20
43637	37660	11
43688	54921	11
43807	54932	11
43862	54943	11
44061	54954	11
44143	37671	11
44175	37682	11
44194	37693	11
44220	54965	11
44356	54976	11
44375	43113	11
44417	37704	11
44460	43124	11
44492	43135	11
44493	43146	11
44598	37715	86
44631	43157	11
44634	43168	11
44660	43179	11
44662	43190	11
44665	37801	11
44672	43201	11
44704	51678	32
44751	43212	11
44754	43223	11
44862	51710	524
44880	43234	11
44886	43245	11
45028	43256	11
45034	43267	11
45169	43278	11
45194	43289	11
45196	43300	11
45198	43311	11
45211	43322	11
45233	43333	11
45241	43344	11
45253	43355	11
45262	43366	11
45295	43377	11
45321	52234	99
45387	43388	11
45397	43399	11
45400	43410	11
45406	52333	11
45468	52344	11
45482	52355	22
45498	43421	11
45542	43432	11
45597	54987	11
45622	52377	22
45650	54998	11
45651	55009	11
45654	55020	11
45689	52399	58
45715	55031	11
45768	55042	11
45847	55053	11
45865	55064	11
45888	55075	11
45893	52457	21
45902	55086	11
45905	52478	50
46018	21762	11
46069	37812	77
46070	21773	11
46096	21784	11
46097	21795	11
46246	37889	11
46268	37900	11
46272	21806	11
46309	21817	11
46331	37911	127
46337	21828	11
46340	21839	11
46407	38038	11
46424	21850	11
46432	21861	11
46506	21872	11
46530	21883	11
46533	21894	11
46592	21905	11
46697	21916	11
46718	38049	40
46764	21927	11
46862	38089	11
46880	21938	11
46886	21949	11
46892	21960	11
46901	21971	11
46902	21982	11
46905	21993	11
46906	22004	11
46958	38100	11
47065	38111	31
47070	38142	11
47087	22015	11
47121	11394	31
47417	22026	11
47420	22037	11
47436	22048	11
47443	22059	11
47553	22070	11
47559	22081	11
47563	11425	11
47592	43443	11
47593	43454	11
47608	43465	11
47613	43476	11
47632	11436	22
47672	43487	11
47769	43498	11
47858	43509	11
47871	43520	11
48079	43531	11
48095	11458	11
48155	43542	11
48202	22092	11
48206	11469	11
48280	22103	11
48301	11480	11
48334	22114	11
48508	22125	11
48555	22136	11
48569	22147	11
48597	22158	11
48656	22169	11
48679	22180	11
48685	22191	11
48707	13008	11
48708	13019	11
48756	13030	11
48792	13041	11
48850	11491	11
48878	13052	11
48929	13063	11
48930	11502	11
48972	13074	11
48999	13085	11
49086	13096	11
49118	13107	11
49124	55097	11
49125	55108	11
49142	55119	11
49191	55130	11
49196	55141	11
49200	55152	11
49203	55163	11
49205	55174	11
49207	55185	11
49213	11513	11
49352	55196	11
49501	22202	11
49503	22213	11
49675	22224	11
49746	22235	11
49850	11524	11
49864	22246	11
49870	11535	11
49931	22257	11
49948	22268	11
49993	22279	11
49995	22290	11
50009	11546	62
50020	22301	11
50056	55207	11
50063	11608	11
50082	55218	11
50197	11619	22
50325	55229	11
50367	11641	21
50417	11662	11
50485	55240	11
50601	11673	11
50606	55251	11
50716	55262	11
50762	55273	11
50810	55284	11
50838	55295	11
50904	55306	11
50940	22312	11
50956	22323	11
50987	22334	11
51045	22345	11
51107	22356	11
51178	11684	61
51189	22367	11
51219	11745	40
51223	22378	11
51301	22389	11
51340	22400	11
51355	22411	11
51408	22422	11
51414	22433	11
51422	11785	11
51442	22444	11
51443	38153	11
51446	22455	11
51485	38164	11
51535	22466	11
51650	22477	11
51656	38175	11
51935	22488	11
51989	38186	11
51990	38197	127
51991	38324	30
52056	38354	11
52076	38365	11
52088	22499	11
52094	38376	11
52096	22510	11
52102	38387	11
52123	22521	11
52179	38398	21
52183	22532	11
52250	38419	34
52253	38453	11
52288	22543	11
52292	38464	11
52318	38475	11
52341	38486	75
52415	22554	11
52430	22565	11
52454	22576	11
52549	22587	11
52616	22598	11
52653	22609	11
52664	22620	11
52686	22631	11
52888	38561	11
52989	43553	11
53146	43564	11
53160	43575	11
53209	38572	33
53215	38605	21
53217	43586	11
53277	43597	11
53292	43608	11
53352	43619	11
53375	43630	11
53379	43641	11
53416	38626	11
53573	43652	11
53577	22642	11
53587	22653	11
53588	22664	11
53600	22675	11
53657	22686	11
53663	22697	11
53670	22708	11
53680	11796	30
53753	22719	11
53862	22730	11
53950	22741	11
54113	43663	11
54133	11826	22
54161	11848	31
54172	43674	11
54180	43685	11
54181	43696	11
54249	43707	11
54275	11879	11
54288	11890	22
54289	43718	11
54326	43729	11
54348	43740	11
54486	11912	31
54539	11943	59
54550	12002	21
54572	12023	21
54573	43751	11
54643	12044	11
54776	43762	11
54814	22752	11
54899	38637	59
54904	22763	11
54907	22774	11
54918	22785	11
54920	22796	11
54947	22807	11
54965	22818	11
54995	22829	11
55035	38696	11
55181	22840	11
55192	22851	11
55202	43773	11
55248	38707	42
55321	38749	11
55365	43784	11
55424	43795	11
55456	43806	11
55478	43817	11
55584	43828	11
55598	38760	96
55620	43839	11
55626	43850	11
55627	43861	11
55648	43872	11
55724	22862	11
55819	38856	43
55820	22873	11
55832	22884	11
55867	22895	11
55903	22906	11
55910	22917	11
55985	38899	11
56394	22928	11
56448	22939	11
56518	22950	11
56571	22961	11
56584	22972	11
56623	22983	11
56636	22994	11
56771	38910	11
56777	23005	11
56782	23016	11
56789	23027	11
56810	38921	11
56857	38932	11
56874	52528	31
56876	52559	21
56917	23038	11
56998	23049	11
57084	23060	11
57086	23071	11
57100	55317	11
57126	52580	21
57145	55328	11
57151	55339	11
57179	55350	11
57199	55361	11
57408	52601	49
57425	55372	11
57457	55383	11
57482	55394	11
57573	55405	11
57587	52650	41
57626	55416	11
57656	23082	11
57660	23093	11
57778	23104	11
57830	52691	40
57875	23115	11
57887	23126	11
57921	23137	11
57980	23148	11
58000	52731	11
58008	23159	11
58016	23170	11
58019	52742	43
58035	23181	11
58051	52785	11
58053	23192	11
58056	23203	11
58070	23214	11
58072	23225	11
58092	23236	11
58117	23247	11
58124	23258	11
58166	52796	11
58281	23269	11
58597	23280	11
58606	23291	11
58636	23302	11
58706	18366	11
58715	23313	11
58745	23324	11
58758	23335	11
58813	23346	11
58814	18377	11
59000	18388	11
59003	18399	22
59004	23357	11
59014	23368	11
59239	18421	1063
59262	19484	11
59299	19495	23
59330	23379	11
59358	23390	11
59364	23401	11
59382	23412	11
59496	23423	11
59497	23434	11
59501	23445	11
59532	19518	11
59591	23456	11
59642	23467	11
59677	23478	11
59709	23489	11
59723	23500	11
59811	19529	11
59859	23511	11
59926	23522	11
60000	19540	22
60119	23533	11
60206	52807	181
60218	23544	11
60228	23555	11
60288	23566	11
60296	23577	11
60301	23588	11
60363	23599	11
60365	23610	11
60368	23621	11
60374	23632	11
60411	23643	11
60459	52988	11
60466	52999	11
60468	23654	11
60487	23665	11
60503	23676	11
60595	23687	11
60644	23698	11
60667	23709	11
60672	23720	11
60802	53010	77
60829	23731	11
60866	23742	11
60968	23753	11
60969	23764	11
60985	53087	11
61005	23775	11
61006	23786	11
61028	23797	11
61111	23808	11
61166	23819	11
61169	53098	82
61170	53180	11
61184	23830	11
61204	23841	11
61240	53191	11
61262	43883	11
61271	43894	11
61346	43905	11
61489	43916	11
61490	43927	11
61506	43938	11
61516	43949	11
61557	53202	11
61588	43960	11
61614	43971	11
61657	43982	11
61661	23852	11
61662	53213	20
61663	23863	11
61899	23874	11
61913	23885	11
61921	23896	11
61946	23907	11
61964	23918	11
62049	23929	11
62051	23940	11
62102	23951	11
62115	55427	11
62145	55438	11
62158	55449	11
62228	12055	11
62238	12066	11
62243	55460	11
62273	55471	11
62313	55482	11
62314	55493	11
62340	55504	11
62348	55515	11
62371	55526	11
62390	23962	11
62393	23973	11
62417	23984	11
62429	23995	11
62443	12077	145
62459	24006	11
62464	24017	11
62471	24028	11
62482	24039	11
62490	24050	11
62497	24061	11
62502	24072	11
62505	24083	11
62527	24094	11
62528	24105	11
62529	24116	11
62534	12222	11
62540	24127	11
62557	24138	11
62558	24149	11
62560	24160	11
62563	12233	11
62580	12244	21
62585	24171	11
62586	43993	11
62590	44004	11
62604	12265	11
62609	44015	11
62682	44026	11
62700	44037	11
62703	12276	104
62712	44048	11
62737	44059	11
62741	12380	21
63044	12401	11
63061	44070	11
63149	44081	11
63150	44092	11
63176	24182	11
63200	38943	11
63217	24193	11
63260	24204	11
63320	24215	11
63323	24226	11
63430	24237	11
63478	24248	11
63495	24259	11
63507	24270	11
63570	24281	11
63573	24292	11
63575	24303	11
63619	38954	98
63634	24314	11
63686	39052	95
63692	39147	20
63715	24325	11
63765	24336	11
63806	24347	11
63868	24358	11
63995	24369	11
63998	24380	11
64097	24391	11
64128	44103	11
64145	44114	11
64153	44125	11
64155	44136	11
64179	44147	11
64194	39167	22
64198	44158	11
64247	44169	11
64326	44180	11
64334	44191	11
64355	44202	11
64358	44213	11
64373	44224	11
64390	44235	11
64457	39189	21
64531	39210	11
64546	44246	11
64554	44257	11
64572	44268	11
64583	44279	11
64596	44290	11
64652	44301	11
64714	39221	21
64719	44312	11
64737	39242	31
64739	24402	11
64743	24413	11
64758	24424	11
64760	24435	11
64772	39273	53
64779	24446	11
64795	24457	11
64812	53233	163
64818	24468	11
64829	24479	11
64836	24490	11
64840	24501	11
64848	44323	11
64880	53396	11
64920	44334	11
64944	44345	11
64972	44356	11
64977	44367	11
65013	53407	11
65024	44378	11
65097	44389	11
65130	44400	11
65293	44411	11
65299	44422	11
65320	44433	11
65348	44444	11
65409	44455	11
65414	44466	11
65450	44477	11
65631	44488	11
65661	44499	11
65673	44510	11
65868	44521	11
65880	44532	11
65882	44543	11
65908	53418	11
65939	44554	11
66013	53429	20
66058	53449	11
66070	44565	11
66182	44576	11
66317	53460	11
66341	44587	11
66342	44598	11
66451	53471	65
66622	44609	11
66684	44620	11
66692	44631	11
66712	44642	11
66737	13118	11
66743	13129	11
66813	13140	11
66815	13151	11
66848	13162	11
66896	53536	21
66947	13173	11
66954	13184	11
66961	13195	11
66969	13206	11
66986	13217	11
66992	44653	11
67010	44664	11
67016	44675	11
67024	44686	11
67027	44697	11
67068	53557	11
67070	44708	11
67176	44719	11
67196	53568	21
67204	44730	11
67359	53589	55
67508	53644	11
67551	53655	22
67634	44741	11
67643	44752	11
67670	44763	11
67682	53677	22
67705	44774	11
67718	44785	11
67815	53699	326
67906	44796	11
67911	44807	11
67927	44818	11
67949	44829	11
68035	44840	11
68088	54025	11
68144	44851	11
68171	44862	11
68180	44873	11
68254	44884	11
68299	44895	11
68302	54036	11
68319	54047	241
68339	44906	11
68345	44917	11
68513	54288	39
68605	44928	11
68629	44939	11
68637	44950	11
68733	44961	11
68801	44972	11
68820	44983	11
68921	44994	11
68929	12412	32
69038	45005	11
69047	45016	11
69065	45027	11
69106	45038	11
69111	45049	11
69116	45060	11
69118	45071	11
69183	45082	11
69192	45093	11
69193	45104	11
69201	45115	11
69206	45126	11
69222	45137	11
69236	45148	11
69253	45159	11
69267	45170	11
69273	45181	11
69281	45192	11
69284	24512	11
69288	24523	11
69290	24534	11
69299	24545	11
69302	24556	11
69408	24567	11
69428	24578	11
69437	24589	11
69441	24600	11
69443	12444	29
69507	24611	11
69526	45203	11
69572	45214	11
69600	45225	11
69762	12473	21
69796	45236	11
69874	45247	11
69913	45258	11
69916	12494	110
69954	45269	11
69963	12604	11
70035	45280	11
70044	45291	11
70094	45302	11
70138	24622	11
70141	24633	11
70143	24644	11
70145	24655	11
70164	24666	11
70179	12615	23
70181	12638	195
70191	24677	11
70196	12833	21
70309	24688	11
70321	24699	11
70354	24710	11
70422	24721	11
70452	45313	11
70516	45324	11
70521	45335	11
70531	45346	11
70550	45357	11
70552	45368	11
70570	45379	11
70571	45390	11
70618	45401	11
70659	45412	11
70840	12854	23
70860	24732	11
70876	24743	11
70916	24754	11
70928	24765	11
71018	24776	11
71055	24787	11
71072	24798	11
71082	12877	21
71160	39326	21
71208	24809	11
71210	24820	11
71211	39347	22
71227	24831	11
71249	39369	31
71257	45423	11
71258	45434	11
71314	39400	11
71338	39411	11
71361	45445	11
71373	45456	11
71378	45467	11
71415	45478	11
71416	45489	11
71423	45500	11
71425	45511	11
```
