## Supplementary material for "Deep-mining of vertebrate genomes reveals an unexpected diversity of endogenous viral elements": pref_rescore1.index (part 1 of 2)

```
0	0	32
1	32	283
2	315	43
3	358	813
4	1171	2020
5	3191	944
6	4135	5122
7	9257	21
8	9278	1084
9	10362	489
10	10851	43
11	10894	1073
12	11967	20
13	11987	805
14	12792	17582
15	30374	44
16	30418	12420
17	42838	22
18	42860	119
19	42979	33
20	43012	45
21	43057	196
22	811579	10
23	43253	54
24	811589	10
25	43307	2560
26	45867	424
27	46291	76
28	46367	21
29	46388	3751
30	50139	22
31	50161	1739
32	51900	577
33	52477	2619
34	55096	294
35	55390	76
36	55466	173
37	55639	245
38	55884	69
39	55953	22
40	55975	58
41	56033	1544
42	57577	46
43	57623	1418
44	59041	639
45	59680	34
46	59714	65
47	59779	22
48	59801	1645
49	61446	4871
50	66317	1167
51	67484	33
52	67517	281
53	67798	22
54	67820	43
55	67863	22
56	67885	34
57	67919	2348
58	70267	459
59	70726	185
60	70911	22
61	70933	44
62	70977	22
63	70999	260
64	71259	4612
65	75871	488
66	76359	87
67	76446	79
68	76525	65
69	76590	46
70	76636	46
71	76682	66
72	76748	217
73	76965	2748
74	79713	107
75	79820	982
76	80802	90
77	811599	10
78	80892	21
79	80913	22
80	80935	22
81	80957	2965
82	83922	619
83	84541	109
84	84650	21
85	84671	21
86	84692	276
87	84968	164
88	85132	349
89	85481	81
90	85562	175
91	85737	2611
92	88348	64
93	88412	1286
94	89698	55
95	89753	961
96	90714	75
97	90789	21
98	90810	295
99	91105	1191
100	92296	23
101	92319	1100
102	93419	45
103	93464	337
104	93801	1547
105	95348	45
106	95393	110
107	95503	1947
108	811609	11
109	97450	1949
110	99399	295
111	99694	230
112	99924	2791
113	102715	1109
114	103824	305
115	104129	109
116	104238	11
117	104249	22
118	104271	153
119	104424	1413
120	811620	11
121	2469287	256
122	105837	133
123	105970	360
124	2469543	2022
125	106330	326
126	106656	4654
127	2471565	469
128	811631	11
129	2472034	957
130	811642	11
131	2472991	334
132	2473325	436
133	811653	11
134	2473761	469
135	111310	412
136	2474230	2979
137	811664	11
138	811675	11
139	111722	1445
140	113167	2093
141	2477209	35
142	811686	11
143	2477244	2377
144	115260	1586
145	811697	11
146	811708	11
147	811719	11
148	2479621	142
149	116846	3284
150	811730	11
151	2479763	568
152	2480331	650
153	2480981	55
154	2481036	1333
155	2482369	1406
156	120130	2044
157	2483775	695
158	2484470	891
159	122174	55
160	122229	683
161	811741	11
162	2485361	1922
163	122912	537
164	1009336	5061
165	2487283	2364
166	123449	664
167	2489647	828
168	2490475	99
169	811752	11
170	2490574	3625
171	1014397	4028
172	124113	1569
173	125682	6606
174	2494199	643
175	1018425	667
176	2494842	629
177	1019092	107
178	1019199	69
179	1019268	47
180	1019315	173
181	2495471	1103
182	811763	11
183	1019488	651
184	1020139	87
185	1020226	119
186	1020345	99
187	2496574	560
188	1020444	187
189	1020631	73065
190	2497134	7648
191	132288	1042
192	133330	110
193	133440	132
194	133572	44
195	133616	1085
196	3555265	34
197	3555299	1185
198	3556484	1196
199	3557680	11013
200	2504782	348
201	2505130	92
202	2505222	651
203	2505873	119
204	2505992	471
205	811774	11
206	811785	11
207	2506463	1801
208	2508264	65
209	2508329	732
210	811796	11
211	2509061	1039
212	2510100	1136
213	2511236	469
214	811807	11
215	2511705	119
216	2511824	114
217	2511938	221
218	2512159	490
219	2512649	546
220	2513195	131
221	2513326	98
222	2513424	2277
223	811818	11
224	3568693	2391
225	2515701	251
226	2515952	1840
227	3571084	109
228	3571193	6224
229	811829	11
230	811840	11
231	811851	11
232	811862	11
233	811873	11
234	811884	11
235	2517792	143
236	2517935	1448
237	811895	11
238	811906	11
239	2519383	1227
240	2520610	326
241	2520936	55
242	2520991	22
243	2521013	446
244	2521459	219
245	3577417	1531
246	2521678	229
247	2521907	282
248	2522189	94
249	2522283	88
250	2522371	1978
251	811917	11
252	811928	11
253	811939	11
254	3578948	366
255	811950	11
256	811961	11
257	3579314	207
258	811972	11
259	811983	11
260	811994	11
261	812005	11
262	812016	11
263	812027	11
264	812038	11
265	812049	11
266	812060	11
267	812071	11
268	3579521	11
269	3579532	2147
270	812082	11
271	2524349	689
272	2525038	1771
273	812093	11
274	3581679	241
275	812104	11
276	812115	11
277	3581920	1045
278	2526809	134
279	812126	11
280	812137	11
281	812148	11
282	812159	11
283	2526943	613
284	812170	11
285	812181	11
286	812192	11
287	812203	11
288	812214	11
289	3582965	164
290	3583129	849
291	2527556	119
292	2527675	65
293	2527740	789
294	3583978	439
295	2528529	305
296	2528834	393
297	3584417	87
298	3584504	371
299	2529227	55
300	812225	11
301	2529282	102
302	812236	11
303	3584875	448
304	2529384	23
305	812247	11
306	2529407	594
307	3585323	349
308	3585672	1712
309	2530001	736
310	2530737	2004
311	3587384	55
312	3587439	244
313	812258	11
314	812269	11
315	3587683	59
316	3587742	895
317	3588637	128
318	2532741	389
319	812280	11
320	3588765	351
321	3589116	518
322	2533130	2002
323	812291	11
324	812302	11
325	812313	11
326	812324	11
327	3589634	806
328	3590440	567
329	2535132	35
330	2535167	223
331	2535390	163
332	3591007	2727
333	2535553	2502
334	3593734	42
335	3593776	186
336	2538055	118
337	3593962	5500
338	2538173	1426
339	2539599	153
340	2539752	129
341	2539881	557
342	812335	11
343	812346	11
344	2540438	66
345	2540504	183
346	2540687	350
347	2541037	715
348	3599462	879
349	2541752	43
350	812357	11
351	812368	11
352	812379	11
353	2541795	403
354	3478627	11
355	812390	11
356	812401	11
357	812412	11
358	2542198	879
359	3600341	1608
360	2543077	801
361	812423	11
362	3601949	386
363	2543878	44
364	3602335	66
365	2543922	356
366	3602401	1502
367	2544278	185
368	812434	11
369	2544463	191
370	2544654	1549
371	812445	11
372	3603903	487
373	3604390	1932
374	2546203	763
375	2546966	2062
376	3606322	322
377	3606644	307
378	3606951	102
379	2549028	33
380	3607053	30400
381	2549061	21
382	2549082	431
383	2549513	386
384	2549899	810
385	2550709	690
386	812456	11
387	2551399	796
388	2552195	471
389	2552666	399
390	2553065	364
391	2553429	84
392	2553513	272
393	2553785	110
394	2553895	427
395	2554322	152
396	2554474	118
397	812467	11
398	812478	11
399	812489	11
400	2554592	2215
401	2556807	255
402	812500	11
403	2557062	1274
404	2558336	445
405	2558781	68
406	812511	11
407	2558849	55
408	2558904	3000
409	2561904	6865
410	812522	11
411	2568769	4193
412	2572962	4710
413	2577672	3779
414	1093696	7908
415	812533	11
416	812544	11
417	2581451	3951
418	812555	11
419	812566	11
420	812577	11
421	812588	11
422	812599	11
423	812610	11
424	812621	11
425	812632	11
426	812643	11
427	812654	11
428	812665	11
429	812676	11
430	812687	11
431	812698	11
432	812709	11
433	812720	11
434	812731	11
435	812742	11
436	812753	11
437	812764	11
438	812775	11
439	812786	11
440	812797	11
441	812808	11
442	812819	11
443	812830	11
444	2585402	230
445	812841	11
446	812852	11
447	812863	11
448	812874	11
449	812885	11
450	812896	11
451	812907	11
452	812918	11
453	812929	11
454	812940	11
455	812951	11
456	812962	11
457	812973	11
458	812984	11
459	812995	11
460	813006	11
461	2585632	130
462	813017	11
463	813028	11
464	813039	11
465	813050	11
466	813061	11
467	813072	11
468	813083	11
469	813094	11
470	813105	11
471	813116	11
472	813127	11
473	813138	11
474	813149	11
475	813160	11
476	813171	11
477	2585762	1551
478	3478638	11
479	813182	11
480	813193	11
481	813204	11
482	813215	11
483	3478649	11
484	813226	11
485	1101604	294
486	3478660	11
487	813237	11
488	1101898	1483
489	2587313	22
490	2587335	2654
491	1103381	1202
492	1104583	1099
493	3478671	11
494	813248	11
495	2589989	776
496	3478682	11
497	813259	11
498	3478693	11
499	813270	11
500	3478704	11
501	813281	11
502	3478715	11
503	813292	11
504	813303	11
505	813314	11
506	813325	11
507	813336	11
508	813347	11
509	3478726	11
510	1105682	164
511	1105846	237
512	2590765	6943
513	1106083	2146
514	1108229	23
515	1108252	20968
516	2597708	88
517	2597796	95
518	813358	11
519	2597891	55
520	2597946	110
521	2598056	2981
522	3637453	193
523	3637646	786
524	3638432	109
525	3638541	148
526	3638689	3673
527	2601037	1797
528	2602834	1973
529	3642362	1420
530	3643782	1373
531	2604807	2813
532	3645155	57
533	3645212	1021
534	1129220	676
535	1129896	164
536	3478737	11
537	1130060	398
538	3646233	233
539	813369	11
540	3646466	136
541	1130458	23
542	1130481	833
543	2607620	332
544	3646602	410
545	2607952	408
546	3478748	11
547	3647012	367
548	813380	11
549	2608360	54
550	3647379	59
551	1131314	589
552	3647438	1916
553	1131903	645
554	3478759	11
555	813391	11
556	2608414	199
557	2608613	218
558	1132548	240
559	2608831	44
560	2608875	32
561	2608907	1193
562	1132788	114
563	3649354	33
564	3649387	163
565	1132902	207
566	1133109	221
567	3649550	2109
568	1133330	332
569	2610100	1414
570	1133662	4111
571	3651659	317
572	2611514	179
573	2611693	198
574	3651976	166
575	3652142	534
576	2611891	2833
577	3652676	271
578	3652947	1093
579	3654040	46
580	1137773	440
581	3654086	6593
582	3478770	11
583	1138213	33
584	1138246	2709
585	2614724	325
586	2615049	477
587	2615526	742
588	2616268	1749
589	1140955	128
590	1141083	1322
591	1142405	44
592	813402	11
593	1142449	456
594	3660679	559
595	3478781	11
596	1142905	968
597	813413	11
598	3661238	1253
599	1143873	114
600	1143987	55
601	1144042	82
602	1144124	295
603	3662491	1199
604	1144419	793
605	1145212	1171
606	3663690	658
607	2618017	548
608	3664348	1100
609	1146383	518
610	2618565	184
611	3478792	11
612	2618749	340
613	813424	11
614	1146901	23
615	1146924	22
616	1146946	113
617	1147059	237
618	3478803	11
619	2619089	115
620	3665448	219
621	813435	11
622	3478814	11
623	2619204	1354
624	813446	11
625	1147296	1238
626	3665667	2138
627	1148534	4680
628	2620558	1782
629	3478825	11
630	813457	11
631	3478836	11
632	813468	11
633	3478847	11
634	813479	11
635	3478858	11
636	813490	11
637	3478869	11
638	813501	11
639	3478880	11
640	813512	11
641	3478891	11
642	3667805	178
643	3667983	1604
644	2622340	290
645	2622630	282
646	3669587	22
647	3669609	65
648	813523	11
649	3669674	32
650	3478902	11
651	3669706	3506
652	2622912	458
653	813534	11
654	1153214	691
655	1153905	736
656	2623370	730
657	2624100	679
658	3478913	11
659	1154641	579
660	2624779	227
661	813545	11
662	3478924	11
663	813556	11
664	1155220	195
665	3478935	11
666	1155415	409
667	3673212	294
668	3673506	33
669	1155824	573
670	3673539	197
671	2625006	128
672	3673736	642
673	2625134	1397
674	1156397	35
675	1156432	217
676	1156649	23
677	1156672	92
678	3674378	145
679	1156764	392
680	3674523	343
681	1157156	621
682	2626531	1142
683	1157777	134
684	1157911	683
685	3674866	423
686	813567	11
687	1158594	230
688	2627673	382
689	3478946	11
690	3675289	490
691	1158824	98
692	3478957	11
693	1158922	526
694	2628055	2006
695	3675779	95
696	3675874	260
697	1159448	1306
698	3676134	23
699	3676157	34
700	813578	11
701	3676191	1687
702	1160754	434
703	1161188	69
704	2630061	55
705	1161257	2731
706	2630116	567
707	3677878	66
708	3677944	99
709	2630683	1016
710	2631699	55
711	2631754	1740
712	1163988	88
713	1164076	176
714	1164252	1877
715	3478968	11
716	3678043	1361
717	2633494	424
718	3679404	394
719	1166129	969
720	813589	11
721	3478979	11
722	2633918	837
723	3679798	201
724	3679999	9067
725	2634755	1061
726	1167098	1562
727	2635816	2137
728	1168660	438
729	1169098	316
730	1169414	662
731	1170076	127
732	1170203	112
733	1170315	58
734	1170373	713
735	1171086	892
736	2637953	6755
737	1171978	606
738	1172584	164
739	1172748	913
740	1173661	479
741	1174140	165
742	1174305	151
743	1174456	23
744	813600	11
745	1174479	44
746	1174523	196
747	1174719	23
748	1174742	1660
749	3689066	1130
750	3478990	11
751	3690196	1386
752	1176402	301
753	2644708	78
754	1176703	553
755	2644786	1037
756	1177256	23
757	813611	11
758	1177279	85
759	3691582	194
760	2645823	193
761	3691776	501
762	2646016	55
763	3479001	11
764	2646071	45
765	2646116	225
766	2646341	357
767	2646698	98
768	2646796	96
769	2646892	665
770	1177364	530
771	2647557	700
772	813622	11
773	1177894	142
774	1178036	901
775	2648257	164
776	2648421	664
777	3479012	11
778	3692277	855
779	1178937	540
780	2649085	23
781	2649108	2893
782	1179477	404
783	1179881	55
784	3693132	7923
785	1179936	3351
786	813633	11
787	1183287	1308
788	1184595	77
789	2652001	1151
790	1184672	195
791	3479023	11
792	813644	11
793	1184867	54
794	3479034	11
795	1184921	32
796	1184953	294
797	1185247	2442
798	813655	11
799	3479045	11
800	813666	11
801	3479056	11
802	2653152	822
803	813677	11
804	3479067	11
805	813688	11
806	3479078	11
807	813699	11
808	3479089	11
809	2653974	225
810	1187689	173
811	2654199	56
812	1187862	622
813	2654255	994
814	1188484	719
815	2655249	1206
816	1189203	493
817	813710	11
818	2656455	1446
819	1189696	141
820	1189837	318
821	1190155	23
822	3479100	11
823	1190178	157
824	1190335	180
825	813721	11
826	1190515	152
827	3479111	11
828	1190667	523
829	813732	11
830	2657901	717
831	1191190	240
832	1191430	451
833	3701055	1457
834	2658618	22
835	2658640	1346
836	1191881	153
837	1192034	934
838	3702512	228
839	1192968	222
840	3702740	1631
841	1193190	973
842	2659986	112
843	2660098	162
844	2660260	87
845	3704371	540
846	2660347	233
847	1194163	93
848	2660580	449
849	1194256	1045
850	3479122	11
851	3704911	121
852	3705032	645
853	813743	11
854	2661029	1144
855	134701	2198
856	3705677	2090
857	1195301	2617
858	3479133	11
859	813754	11
860	3479144	11
861	2662173	1274
862	136899	1366
863	3707767	22
864	813765	11
865	3479155	11
866	813776	11
867	3479166	11
868	3707789	287
869	813787	11
870	2663447	1132
871	3708076	2227
872	1197918	197
873	3479177	11
874	813798	11
875	1198115	1152
876	138265	4499
877	2664579	1067
878	1199267	3460
879	3710303	56
880	3710359	879
881	2665646	98
882	2665744	1318
883	3711238	914
884	2667062	103
885	2667165	3345
886	3479188	11
887	813809	11
888	3479199	11
889	813820	11
890	3479210	11
891	3712152	162
892	3712314	1187
893	142764	321
894	1202727	803
895	143085	23
896	143108	167
897	143275	501
898	1203530	22
899	3713501	450
900	813831	11
901	1203552	434
902	3479221	11
903	143776	535
904	3713951	152
905	1203986	22
906	813842	11
907	1204008	6698
908	3714103	22
909	3714125	151
910	3714276	586
911	144311	481
912	2670510	4434
913	3714862	3073
914	144792	7068
915	3717935	99
916	3718034	10906
917	3479232	11
918	1210706	34
919	2242682	11
920	813853	11
921	3479243	11
922	813864	11
923	2242693	11
924	3479254	11
925	813875	11
926	2242704	11
927	3479265	11
928	813886	11
929	2242715	11
930	1210740	35
931	3479276	11
932	813897	11
933	2242726	11
934	3479287	11
935	813908	11
936	2242737	11
937	3479298	11
938	813919	11
939	1210775	2268
940	151860	1680
941	1213043	823
942	1213866	83
943	1213949	491
944	2242748	11
945	3479309	11
946	813930	11
947	153540	424
948	1214440	692
949	1215132	198
950	153964	100
951	154064	44
952	1215330	59
953	154108	1675
954	2242759	11
955	3479320	11
956	1215389	87
957	1215476	733
958	1216209	22
959	1216231	240
960	813941	11
961	2242770	11
962	1216471	668
963	3479331	11
964	1217139	338
965	1217477	22
966	813952	11
967	2242781	11
968	1217499	23
969	1217522	23
970	1217545	23
971	3479342	11
972	813963	11
973	1217568	35
974	1217603	123
975	2242792	11
976	1217726	219
977	1217945	497
978	3479353	11
979	813974	11
980	3728940	47
981	3728987	33
982	3729020	59
983	3729079	35
984	3729114	1992
985	155783	240
986	1218442	104
987	2242803	11
988	156023	295
989	1218546	163
990	3479364	11
991	156318	154
992	1218709	777
993	2242814	11
994	813985	11
995	156472	109
996	156581	299
997	156880	78
998	156958	45
999	1219486	142
1000	157003	55
1001	3479375	12
1002	157058	111
1003	2242825	12
1004	3731106	1017
1005	1219628	3255
1006	157169	885
1007	158054	1740
1008	3732123	3644
1009	159794	3383
1010	813996	12
1011	1222883	2911
1012	3479387	12
1013	3735767	1869
1014	814008	12
1015	163177	1946
1016	3737636	2418
1017	1225794	459
1018	165123	549
1019	1226253	1063
1020	2242837	12
1021	2674944	1399
1022	165672	151
1023	1227316	133
1024	3740054	90
1025	165823	1910
1026	2676343	89
1027	2676432	235
1028	1227449	799
1029	3479399	12
1030	2676667	220
1031	2676887	998
1032	2242849	12
1033	814020	12
1034	1228248	24
1035	1228272	339
1036	167733	750
1037	1228611	220
1038	3479411	12
1039	2677885	24
1040	1228831	448
1041	2677909	1388
1042	814032	12
1043	2242861	12
1044	3479423	12
1045	2242873	12
1046	168483	425
1047	3740144	990
1048	168908	197
1049	2679297	177
1050	169105	56
1051	2679474	317
1052	169161	166
1053	169327	305
1054	3741134	292
1055	2679791	957
1056	814044	12
1057	169632	244
1058	3479435	12
1059	2242885	12
1060	814056	12
1061	3479447	12
1062	814068	12
1063	2242897	12
1064	3741426	4837
1065	3479459	12
1066	169876	2700
1067	2680748	1946
1068	1229279	23
1069	1229302	60
1070	1229362	24
1071	1229386	140
1072	1229526	58
1073	1229584	36
1074	2682694	1058
1075	2242909	12
1076	1229620	48
1077	1229668	23
1078	1229691	45
1079	172576	152
1080	1229736	262
1081	814080	12
1082	172728	79
1083	172807	475
1084	1229998	2791
1085	3479471	12
1086	173282	34
1087	814092	12
1088	2242921	12
1089	3479483	12
1090	814104	12
1091	173316	2461
1092	2683752	493
1093	3746263	412
1094	4376939	12
1095	3479495	12
1096	2684245	571
1097	3746675	393
1098	3479507	12
1099	3479519	12
1100	3479531	12
1101	3479543	12
1102	2684816	382
1103	2685198	47
1104	3747068	56
1105	3479555	12
1106	2685245	186
1107	3479567	12
1108	3479579	12
1109	3479591	12
1110	3479603	12
1111	3479615	12
1112	3479627	12
1113	3479639	12
1114	3747124	967
1115	3479651	12
1116	2685431	401
1117	1232789	1098
1118	175777	871
1119	2685832	393
1120	3748091	153
1121	3479663	12
1122	3748244	198
1123	3479675	12
1124	2686225	78
1125	176648	3014
1126	3748442	45
1127	2686303	394
1128	3479687	12
1129	3479699	12
1130	3748487	208
1131	1233887	877
1132	2686697	2838
1133	1234764	216
1134	1234980	156
1135	3479711	12
1136	1235136	1273
1137	2689535	58
1138	2689593	82
1139	2689675	767
1140	1236409	502
1141	179662	795
1142	3748695	1003
1143	2690442	137
1144	180457	166
1145	1236911	830
1146	3749698	2260
1147	2690579	727
1148	180623	1080
1149	2691306	24
1150	2691330	57
1151	1237741	141
1152	2691387	1436
1153	3479723	12
1154	181703	23
1155	181726	296
1156	1237882	391
1157	182022	242
1158	1238273	165
1159	3479735	12
1160	3479747	12
1161	182264	2926
1162	1238438	809
1163	2692823	2742
1164	3751958	58
1165	3479759	12
1166	3479771	12
1167	3752016	35
1168	3479783	12
1169	3479795	12
1170	3752051	130
1171	3752181	969
1172	3479807	12
1173	3479819	12
1174	3479831	12
1175	1239247	56
1176	1239303	70
1177	1239373	60
1178	1239433	67
1179	1239500	664
1180	3753150	187
1181	3479843	12
1182	3479855	12
1183	1240164	152
1184	3753337	1134
1185	1240316	557
1186	185190	421
1187	2695565	106
1188	2695671	67
1189	3754471	300
1190	3479867	12
1191	3479879	12
1192	2695738	544
1193	3479891	12
1194	3479903	12
1195	1240873	117
1196	185611	625
1197	1240990	401
1198	3479915	12
1199	3479927	12
1200	3479939	12
1201	3754771	238
1202	2696282	653
1203	186236	274
1204	1241391	235
1205	3755009	48
1206	3479951	12
1207	3755057	12701
1208	186510	24
1209	186534	307
1210	2696935	48
1211	3479963	12
1212	2696983	160
1213	1241626	107
1214	186841	115
1215	1241733	281
1216	186956	81
1217	1242014	1095
1218	3479975	12
1219	3479987	12
1220	187037	364
1221	3479999	12
1222	2697143	200
1223	187401	23
1224	187424	22
1225	1243109	263
1226	187446	132
1227	2697343	24
1228	187578	187
1229	2697367	187
1230	1243372	165
1231	187765	23
1232	3480011	12
1233	187788	66
1234	1243537	125
1235	2697554	35
1236	187854	906
1237	2697589	24
1238	1243662	330
1239	2697613	333
1240	2697946	698
1241	3480023	12
1242	1243992	371
1243	1244363	1130
1244	188760	24
1245	188784	342
1246	2698644	143
1247	189126	513
1248	2698787	483
1249	1245493	154
1250	1245647	381
1251	2699270	36
1252	2699306	209
1253	189639	24
1254	3480035	12
1255	189663	366
1256	2699515	23
1257	2699538	108
1258	1246028	91
1259	1246119	142
1260	2699646	1062
1261	190029	102
1262	1246261	67
1263	1246328	121
1264	190131	589
1265	1246449	130
1266	1246579	275
1267	1246854	226
1268	190720	6241
1269	1247080	56
1270	1247136	851
1271	1247987	1163
1272	1249150	191
1273	3480047	12
1274	3480059	12
1275	1249341	23
1276	1249364	46
1277	1249410	1558
1278	3767758	24
1279	3767782	287
1280	3480071	12
1281	3768069	708
1282	3768777	56
1283	1250968	185
1284	3768833	175
1285	3769008	24
1286	3480083	12
1287	1251153	230
1288	3480095	12
1289	3769032	122
1290	3769154	838
1291	196961	368
1292	1251383	252
1293	3480107	12
1294	197329	167
1295	1251635	352
1296	3769992	78
1297	3480119	12
1298	3770070	880
1299	1251987	803
1300	3480131	12
1301	3770950	549
1302	1252790	539
1303	3480143	12
1304	197496	159
1305	197655	1058
1306	3480155	12
1307	1253329	228
1308	3771499	188
1309	3771687	1027
1310	3480167	12
1311	1253557	55
1312	1253612	24
1313	1253636	1742
1314	198713	797
1315	3772714	362
1316	199510	117
1317	199627	139
1318	3773076	67
1319	199766	90
1320	3773143	167
1321	1255378	75
1322	199856	12
1323	1255453	1128
1324	3773310	45
1325	3773355	461
1326	3773816	238
1327	3774054	785
1328	199868	89
1329	1256581	1318
1330	199957	235
1331	200192	112
1332	3774839	35
1333	3480179	12
1334	3480191	12
1335	3774874	462
1336	3775336	11443
1337	1257899	56
1338	1257955	625
1339	1258580	220
1340	3480203	12
1341	1258800	337
1342	1259137	349
1343	200304	339
1344	200643	1533
1345	1259486	141
1346	1259627	231
1347	3480215	12
1348	1259858	24
1349	1259882	536
1350	1260418	45
1351	3480227	12
1352	3480239	12
1353	1260463	69
1354	1260532	33
1355	202176	194
1356	1260565	1327
1357	202370	34
1358	202404	307
1359	202711	2157
1360	3480251	12
1361	1261892	3358
1362	3480263	12
1363	3480275	12
1364	3480287	12
1365	3480299	12
1366	204868	24
1367	204892	48
1368	3480311	12
1369	3480323	12
1370	3480335	12
1371	204940	48
1372	204988	742
1373	205730	123
1374	3480347	12
1375	205853	319
1376	1265250	231
1377	3480359	12
1378	206172	67
1379	206239	448
1380	1265481	156
1381	1265637	36
1382	3480371	12
1383	206687	210
1384	1265673	665
1385	206897	67
1386	206964	56
1387	207020	126
1388	207146	552
1389	3786779	116
1390	3786895	34
1391	3786929	264
1392	207698	145
1393	1266338	354
1394	207843	468
1395	3787193	238
1396	1266692	83
1397	3787431	35
1398	3480383	12
1399	3787466	307
1400	1266775	939
1401	3480395	12
1402	3480407	12
1403	208311	921
1404	3480419	12
1405	3480431	12
1406	3787773	48
1407	3480443	12
1408	3787821	1942
1409	209232	1780
1410	3480455	12
1411	3480467	12
1412	3480479	12
1413	3480491	12
1414	3480503	12
1415	3480515	12
1416	3480527	12
1417	3480539	12
1418	3480551	12
1419	3480563	12
1420	3480575	12
1421	3480587	12
1422	3480599	12
1423	3480611	12
1424	1267714	23
1425	1267737	100
1426	3480623	12
1427	3480635	12
1428	1267837	24
1429	1267861	2621
1430	3789763	179
1431	3789942	1297
1432	3480647	12
1433	211012	1701
1434	3480659	12
1435	3480671	12
1436	3480683	12
1437	3480695	12
1438	3480707	12
1439	3791239	59
1440	3480719	12
1441	3480731	12
1442	3480743	12
1443	3791298	536
1444	3480755	12
1445	1270482	188
1446	212713	70
1447	3791834	242
1448	212783	285
1449	1270670	436
1450	3792076	120
1451	3792196	425
1452	1271106	87
1453	3792621	274
1454	1271193	2451
1455	3480767	12
1456	3480779	12
1457	3480791	12
1458	3480803	12
1459	3792895	62
1460	3480815	12
1461	3480827	12
1462	3792957	133
1463	3793090	912
1464	213068	23
1465	213091	528
1466	3480839	12
1467	3794002	117
1468	213619	981
1469	3480851	12
1470	3480863	12
1471	3480875	12
1472	3480887	12
1473	2700708	285
1474	3794119	250
1475	3480899	12
1476	3480911	12
1477	3480923	12
1478	2700993	35
1479	3794369	47
1480	2701028	72
1481	3794416	23
1482	3794439	720
1483	2701100	1049
1484	1273644	230
1485	214600	624
1486	1273874	1187
1487	3795159	1122
1488	2702149	298
1489	3480935	12
1490	215224	103
1491	3480947	12
1492	3480959	12
1493	3480971	12
1494	3480983	12
1495	3480995	12
1496	814116	12
1497	215327	1566
1498	2702447	624
1499	814128	12
1500	3796281	1778
1501	1275061	442
1502	2703071	1405
1503	1275503	92
1504	1275595	89
1505	216893	1418
1506	814140	12
1507	1275684	3426
1508	814152	12
1509	3798059	446
1510	814164	12
1511	2704476	195
1512	814176	12
1513	3481007	12
1514	814188	12
1515	3798505	687
1516	3481019	12
1517	2704671	482
1518	218311	56
1519	218367	1743
1520	2705153	105
1521	814200	12
1522	3799192	199
1523	3481031	12
1524	2705258	152
1525	2705410	2425
1526	3799391	689
1527	3800080	567
1528	220110	87
1529	220197	948
1530	1279110	899
1531	3800647	1512
1532	221145	2961
1533	1280009	133
1534	2707835	68
1535	1280142	195
1536	814212	12
1537	3481043	12
1538	2707903	1132
1539	1280337	415
1540	814224	12
1541	3802159	379
1542	1280752	35
1543	1280787	1399
1544	3802538	33
1545	3802571	534
1546	3481055	12
1547	2709035	24
1548	3481067	12
1549	2709059	1470
1550	3803105	24
1551	3481079	12
1552	3803129	341
1553	3803470	288
1554	3803758	328
1555	3481091	12
1556	3481103	12
1557	224106	296
1558	2710529	1702
1559	224402	320
1560	3804086	885
1561	814236	12
1562	224722	2817
1563	1282186	677
1564	3804971	2219
1565	2712231	793
1566	1282863	746
1567	2713024	959
1568	1283609	529
1569	1284138	590
1570	3481115	12
1571	2713983	1089
1572	3807190	1180
1573	1284728	1426
1574	227539	1431
1575	2715072	802
1576	3808370	604
1577	3808974	581
1578	2715874	133
1579	814248	12
1580	3481127	12
1581	3481139	12
1582	228970	420
1583	814260	12
1584	1286154	678
1585	2716007	1108
1586	3809555	1045
1587	1286832	99
1588	229390	220
1589	1286931	1797
1590	229610	188
1591	229798	80
1592	229878	211
1593	2717115	269
1594	230089	468
1595	3481151	12
1596	2717384	24
1597	3810600	1086
1598	2717408	496
1599	230557	84
1600	230641	91
1601	2717904	60
1602	814272	12
1603	3481163	12
1604	230732	394
1605	814284	12
1606	3481175	12
1607	2717964	82
1608	1288728	45
1609	2718046	96
1610	1288773	76
1611	3811686	545
1612	2718142	36
1613	1288849	165
1614	2718178	24
1615	231126	36
1616	2718202	191
1617	231162	321
1618	1289014	48
1619	1289062	35
1620	2718393	153
1621	1289097	209
1622	814296	12
1623	231483	60
1624	3812231	343
1625	2718546	434
1626	231543	157
1627	1289306	546
1628	3481187	12
1629	3812574	56
1630	231700	499
1631	3812630	1602
1632	2718980	89
1633	2719069	120
1634	232199	111
1635	1289852	1133
1636	2719189	100
1637	814308	12
1638	232310	495
1639	2719289	1119
1640	3481199	12
1641	232805	208
1642	233013	89
1643	233102	100
1644	1290985	419
1645	814320	12
1646	3481211	12
1647	814332	12
1648	233202	2016
1649	3481223	12
1650	814344	12
1651	2720408	36
1652	3481235	12
1653	2720444	44
1654	1291404	48
1655	814356	12
1656	3814232	1045
1657	2720488	294
1658	3481247	12
1659	1291452	2052
1660	814368	12
1661	2720782	831
1662	3815277	1305
1663	235218	646
1664	2721613	592
1665	3481259	12
1666	235864	325
1667	1293504	126
1668	1293630	352
1669	3816582	1551
1670	236189	45
1671	236234	1008
1672	2722205	66
1673	814380	12
1674	2722271	238
1675	1293982	1466
1676	2722509	66
1677	2722575	486
1678	2723061	884
1679	237242	57
1680	237299	611
1681	3818133	23
1682	3818156	34
1683	3818190	67
1684	3818257	24
1685	3818281	10293
1686	1295448	95
1687	1295543	318
1688	2723945	1092
1689	237910	919
1690	3481271	12
1691	1295861	92
1692	814392	12
1693	1295953	199
1694	1296152	117
1695	3481283	12
1696	1296269	155
1697	2725037	435
1698	1296424	207
1699	238829	813
1700	1296631	229
1701	2725472	120
1702	2725592	384
1703	1296860	99
1704	1296959	379
1705	239642	132
1706	2725976	903
1707	239774	363
1708	1297338	358
1709	814404	12
1710	240137	139
1711	240276	458
1712	3481295	12
1713	1297696	402
1714	2726879	382
1715	1298098	393
1716	814416	12
1717	240734	241
1718	240975	88
1719	2727261	273
1720	241063	45
1721	1298491	461
1722	241108	46
1723	241154	45
1724	241199	446
1725	241645	1024
1726	2727534	429
1727	2727963	66
1728	2728029	361
1729	1298952	23
1730	3481307	12
1731	1298975	58
1732	242669	382
1733	2728390	436
1734	1299033	12
1735	1299045	598
1736	243051	795
1737	2728826	57
1738	2728883	56
1739	2728939	471
1740	1299643	295
1741	243846	268
1742	2729410	46
1743	814428	12
1744	2729456	681
1745	3481319	12
1746	814440	12
1747	1299938	568
1748	244114	24
1749	244138	78
1750	244216	90
1751	3481331	12
1752	814452	12
1753	3481343	12
1754	814464	12
1755	3481355	12
1756	244306	48
1757	244354	36
1758	2730137	1284
1759	244390	623
1760	1300506	503
1761	814476	12
1762	3481367	12
1763	3828574	232
1764	814488	12
1765	3481379	12
1766	245013	78
1767	245091	88
1768	245179	90
1769	3828806	257
1770	245269	133
1771	1301009	24
1772	1301033	1057
1773	245402	351
1774	814500	12
1775	3829063	1116
1776	2731421	48
1777	2731469	601
1778	245753	350
1779	1302090	708
1780	2732070	317
1781	3830179	134
1782	3481391	12
1783	246103	568
1784	3830313	110
1785	1302798	24
1786	1302822	103
1787	3830423	275
1788	1302925	265
1789	2732387	276
1790	246671	35
1791	1303190	35
1792	246706	46
1793	1303225	23
1794	1303248	66
1795	814512	12
1796	246752	177
1797	1303314	362
1798	3481403	12
1799	2732663	417
1800	3830698	885
1801	814524	12
1802	246929	24
1803	3481415	12
1804	246953	597
1805	1303676	1518
1806	2733080	36
1807	2733116	79
1808	2733195	99
1809	814536	12
1810	2733294	1030
1811	247550	557
1812	3481427	12
1813	3831583	308
1814	3831891	377
1815	814548	12
1816	248107	200
1817	3832268	258
1818	3481439	12
1819	248307	318
1820	1305194	711
1821	814560	12
1822	2734324	36
1823	3832526	34
1824	2734360	175
1825	248625	376
1826	3832560	24
1827	3832584	79
1828	3832663	24
1829	2734535	93
1830	3832687	23
1831	3832710	294
1832	249001	312
1833	2734628	34
1834	3481451	12
1835	814572	12
1836	1305905	48
1837	2734662	1023
1838	1305953	717
1839	3833004	95
1840	249313	274
1841	3481463	12
1842	3833099	366
1843	249587	90
1844	249677	23
1845	249700	24
1846	1306670	2325
1847	2735685	185
1848	814584	12
1849	2735870	166
1850	3833465	361
1851	2736036	110
1852	2736146	100
1853	2736246	24
1854	3833826	152
1855	2736270	71
1856	2736341	589
1857	3833978	637
1858	3481475	12
1859	814596	12
1860	3481487	12
1861	2736930	133
1862	249724	165
1863	2737063	304
1864	814608	12
1865	249889	1812
1866	3481499	12
1867	814620	12
1868	3481511	12
1869	814632	12
1870	2737367	699
1871	3834615	78
1872	3481523	12
1873	814644	12
1874	3834693	498
1875	3481535	12
1876	2738066	106
1877	814656	12
1878	2738172	168
1879	3481547	12
1880	814668	12
1881	1308995	359
1882	2738340	494
1883	251701	69
1884	251770	196
1885	3835191	311
1886	1309354	1069
1887	251966	60
1888	3481559	12
1889	252026	220
1890	3835502	34
1891	3835536	135
1892	252246	803
1893	3835671	303
1894	814680	12
1895	3481571	12
1896	814692	12
1897	3835974	1300
1898	2738834	12
1899	1310423	178
1900	3481583	12
1901	2738846	145
1902	1310601	24
1903	2738991	103
1904	814704	12
1905	1310625	66
1906	253049	339
1907	1310691	144
1908	3481595	12
1909	814716	12
1910	2739094	328
1911	1310835	148
1912	3481607	12
1913	253388	379
1914	1310983	482
1915	2739422	522
1916	253767	24
1917	814728	12
1918	3837274	155
1919	3481619	12
1920	814740	12
1921	3481631	12
1922	253791	2919
1923	814752	12
1924	1311465	1177
1925	3837429	981
1926	3481643	12
1927	814764	12
1928	3481655	12
1929	2739944	569
1930	2740513	571
1931	814776	12
1932	3838410	543
1933	3481667	12
1934	3481679	12
1935	3481691	12
1936	1312642	579
1937	3481703	12
1938	2741084	35
1939	3481715	12
1940	3481727	12
1941	3481739	12
1942	2741119	162
1943	3838953	35
1944	3481751	12
1945	2741281	122
1946	3481763	12
1947	3838988	57
1948	3481775	12
1949	1313221	45
1950	3481787	12
1951	3839045	187
1952	1313266	155
1953	2741403	119
1954	2741522	285
1955	1313421	167
1956	3839232	645
1957	1313588	415
1958	256710	33
1959	2741807	24
1960	256743	83
1961	2741831	556
1962	256826	24
1963	256850	34
1964	256884	186
1965	1314003	2876
1966	3839877	207
1967	257070	23
1968	257093	272
1969	2742387	36
1970	3481799	12
1971	2742423	1163
1972	3840084	512
1973	3840596	199
1974	3840795	386
1975	2743586	22
1976	2743608	12
1977	3481811	12
1978	3481823	12
1979	3841181	158
1980	2743620	58
1981	3841339	916
1982	3481835	12
1983	3481847	12
1984	2743678	23
1985	3481859	12
1986	3481871	12
1987	2743701	132
1988	3481883	12
1989	2743833	838
1990	3481895	12
1991	3842255	48
1992	1316879	234
1993	3481907	12
1994	3842303	882
1995	1317113	371
1996	3481919	12
1997	2744671	374
1998	2745045	296
1999	3843185	24
2000	3843209	23
2001	3843232	24
2002	257365	519
2003	3481931	12
2004	3843256	164
2005	2745341	177
2006	1317484	177
2007	2745518	69
2008	1317661	95
2009	2745587	23
2010	3481943	12
2011	3481955	12
2012	2745610	69
2013	1317756	8955
2014	2745679	133
2015	2745812	1194
2016	3481967	12
2017	257884	100
2018	257984	67
2019	258051	1032
2020	3843420	1228
2021	2747006	34
2022	3481979	12
2023	2747040	3224
2024	259083	507
2025	3481991	12
2026	259590	119
2027	3844648	323
2028	3482003	12
2029	259709	175
2030	3482015	12
2031	3844971	220
2032	259884	444
2033	3845191	176
2034	3482027	12
2035	3482039	12
2036	3845367	318
2037	260328	157
2038	3845685	193
2039	3482051	12
2040	3482063	12
2041	3482075	12
2042	3845878	331
2043	2750264	101
2044	2750365	488
2045	3846209	155
2046	3846364	24
2047	2750853	24
2048	2750877	35
2049	2750912	90
2050	2751002	34
2051	2751036	285
2052	3482087	12
2053	3846388	1806
2054	2751321	284
2055	2751605	273
2056	3482099	12
2057	2751878	99
2058	2751977	34
2059	2752011	98
2060	2752109	36
2061	2752145	216
2062	3482111	12
2063	2752361	165
2064	2752526	150
2065	2752676	111
2066	2752787	1106
2067	3482123	12
2068	3482135	12
2069	2242933	12
2070	2753893	24
2071	3482147	12
2072	2753917	408
2073	2754325	678
2074	2755003	177
2075	3482159	12
2076	2755180	90
2077	2242945	12
2078	2755270	149
2079	2755419	2316
2080	1326711	89
2081	1326800	166
2082	3482171	12
2083	1326966	340
2084	2242957	12
2085	1327306	23
2086	3482183	12
2087	1327329	220
2088	1327549	619
2089	3482195	12
2090	1328168	1983
2091	260485	422
2092	2242969	12
2093	260907	154
2094	261061	637
2095	261698	581
2096	1330151	208
2097	1330359	337
2098	262279	35
2099	3482207	12
2100	2757735	713
2101	262314	88
2102	262402	339
2103	262741	492
2104	2758448	132
2105	2758580	36
2106	2758616	141
2107	1330696	24
2108	263233	101
2109	1330720	155
2110	1330875	24
2111	1330899	35
2112	1330934	211
2113	1331145	56
2114	1331201	221
2115	1331422	58
2116	1331480	36
2117	1331516	23
2118	1331539	581
2119	3848194	82
2120	1332120	1085
2121	1333205	765
2122	3848276	2168
2123	263334	24
2124	263358	349
2125	2242981	12
2126	1333970	35
2127	1334005	90
2128	1334095	166
2129	263707	1915
2130	3482219	12
2131	2242993	12
2132	1334261	534
2133	1334795	418
2134	1335213	44
2135	1335257	77
2136	3482231	12
2137	265622	23
2138	265645	482
2139	2243005	12
2140	3482243	12
2141	1335334	783
2142	266127	196
2143	2243017	12
2144	3850444	644
2145	2758757	112
2146	1336117	686
2147	266323	832
2148	2758869	394
2149	1336803	555
2150	267155	84
2151	267239	46
2152	3851088	101
2153	267285	664
2154	3851189	68
2155	3482255	12
2156	3851257	829
2157	2243029	12
2158	3482267	12
2159	1337358	318
2160	267949	461
2161	1337676	23
2162	3852086	421
2163	1337699	90
2164	2243041	12
2165	3482279	12
2166	1337789	152
2167	1337941	273
2168	3482291	12
2169	268410	44
2170	268454	224
2171	268678	154
2172	3482303	12
2173	1338214	24
2174	1338238	506
2175	3852507	80
2176	3852587	12
2177	268832	3803
2178	3482315	12
2179	3852599	725
2180	1338744	45
2181	2243053	12
2182	1338789	105
2183	3482327	12
2184	1338894	710
2185	2759263	411
2186	3482339	12
2187	2243065	12
2188	3853324	415
2189	2759674	152
2190	1339604	232
2191	3853739	56
2192	3853795	23
2193	3482351	12
2194	3853818	155
2195	2759826	483
2196	1339836	565
2197	2243077	12
2198	3853973	24
2199	3853997	198
2200	3854195	100
2201	2760309	123
2202	3854295	88
2203	2760432	791
2204	3854383	523
2205	3854906	46
2206	3482363	12
2207	3854952	314
2208	1340401	785
2209	2243089	12
2210	3855266	565
2211	2761223	77
2212	2761300	360
2213	1341186	1125
2214	3482375	12
2215	2243101	12
2216	272635	1125
2217	2761660	23
2218	3855831	34
2219	3482387	12
2220	2243113	12
2221	2761683	2994
2222	3482399	12
2223	3855865	731
2224	273760	198
2225	273958	181
2226	3856596	210
2227	274139	164
2228	3856806	374
2229	2243125	12
2230	274303	23
2231	274326	24
2232	274350	34
2233	1342311	78
2234	274384	24
2235	274408	244
2236	1342389	24
2237	3857180	35
2238	3482411	12
2239	3857215	144
2240	274652	36
2241	3857359	24
2242	3857383	24
2243	3857407	405
2244	3857812	56
2245	1342413	43
2246	3857868	307
2247	2243137	12
2248	1342456	122
2249	1342578	24
2250	1342602	443
2251	3858175	46
2252	3858221	657
2253	1343045	24
2254	1343069	46
2255	1343115	34
2256	2764677	99
2257	1343149	246
2258	2764776	78
2259	2764854	45
2260	274688	35
2261	3858878	24
2262	1343395	24
2263	3858902	794
2264	274723	144
2265	2764899	36
2266	1343419	57
2267	2764935	111
2268	1343476	166
2269	274867	71
2270	274938	46
2271	1343642	36
2272	1343678	57
2273	274984	56
2274	1343735	23
2275	3482423	12
2276	2765046	78
2277	1343758	24
2278	1343782	48
2279	1343830	24
2280	1343854	71
2281	2243149	12
2282	1343925	109
2283	1344034	197
2284	2765124	46
2285	2765170	335
2286	3859696	1071
2287	3482435	12
2288	1344231	187
2289	2765505	286
2290	1344418	320
2291	1344738	24
2292	2765791	101
2293	2765892	318
2294	3860767	24
2295	3860791	45
2296	3860836	417
2297	2766210	178
2298	2766388	34
2299	2766422	35
2300	2766457	467
2301	3861253	2399
2302	2766924	300
2303	1344762	114
2304	1344876	148
2305	1345024	219
2306	2767224	46
2307	2767270	35
2308	1345243	35
2309	2767305	166
2310	1345278	165
2311	3863652	188
2312	1345443	24
2313	2243161	12
2314	2767471	253
2315	1345467	56
2316	3863840	199
2317	1345523	286
2318	3864039	23
2319	3482447	12
2320	2243173	12
2321	3482459	12
2322	3864062	117
2323	1345809	45
2324	2767724	98
2325	3864179	34
2326	3864213	1621
2327	1345854	35
2328	1345889	202
2329	2767822	24
2330	2767846	140
2331	1346091	272
2332	2767986	24
2333	2768010	1303
2334	1346363	46
2335	1346409	99
2336	1346508	231
2337	2243185	12
2338	1346739	136
2339	1346875	231
2340	1347106	111
2341	1347217	142
2342	3482471	12
2343	3482483	12
2344	3482495	12
2345	2243197	12
2346	1347359	12588
2347	3482507	12
2348	3482519	12
2349	3482531	12
2350	2243209	12
2351	3482543	12
2352	2769313	24
2353	2769337	134
2354	2769471	122
2355	2769593	222
2356	2769815	372
2357	3865834	720
2358	3482555	12
2359	2770187	23
2360	2770210	171
2361	2770381	208
2362	3866554	372
2363	2243221	12
2364	2770589	109
2365	2770698	198
2366	2770896	117
2367	3866926	93
2368	2771013	251
2369	3482567	12
2370	3482579	12
2371	3867019	137
2372	2243233	12
2373	3867156	78
2374	3482591	12
2375	2243245	12
2376	3482603	12
2377	3482615	12
2378	3867234	23
2379	3867257	33
2380	3482627	12
2381	3867290	145
2382	2771264	182
2383	2771446	23
2384	2243257	12
2385	2771469	271
2386	2771740	882
2387	3867435	752
2388	275040	91
2389	2772622	309
2390	3482639	12
2391	275131	12
2392	3868187	70
2393	3868257	176
2394	2772931	674
2395	275143	534
2396	3868433	81
2397	2243269	12
2398	3868514	79
2399	3482651	12
2400	3868593	388
2401	2773605	24
2402	275677	67
2403	2773629	121
2404	2243281	12
2405	3482663	12
2406	2243293	12
2407	3482675	12
2408	275744	341
2409	2773750	199
2410	3868981	292
2411	2773949	579
2412	276085	143
2413	2243305	12
2414	3869273	91
2415	276228	1325
2416	3869364	33
2417	3482687	12
2418	2243317	12
2419	3869397	122
2420	2774528	571
2421	3869519	991
2422	2775099	648
2423	277553	78
2424	277631	24
2425	3870510	190
2426	3482699	12
2427	277655	88
2428	277743	84
2429	2775747	396
2430	277827	209
2431	3870700	107
2432	278036	67
2433	2243329	12
2434	3482711	12
2435	3870807	512
2436	2243341	12
2437	2776143	239
2438	278103	23
2439	278126	133
2440	3482723	12
2441	2776382	358
2442	3871319	77
2443	278259	34
2444	278293	24
2445	3871396	130
2446	2243353	12
2447	3482735	12
2448	278317	1572
2449	3482747	12
2450	2243365	12
2451	3871526	154
2452	3482759	12
2453	2776740	67
2454	3871680	187
2455	2776807	65
2456	2243377	12
2457	3482771	12
2458	2776872	56
2459	2243389	12
2460	3482783	12
2461	2243401	12
2462	3482795	12
2463	2243413	12
2464	3871867	46
2465	3482807	12
2466	2243425	12
2467	2776928	21
2468	3871913	142
2469	3482819	12
2470	2776949	999
2471	3872055	56
2472	3872111	111
2473	3872222	24
2474	2243437	12
2475	3872246	23
2476	1359947	44
2477	3872269	262
2478	1359991	220
2479	3872531	22
2480	3872553	24
2481	1360211	90
2482	3872577	111
2483	1360301	787
2484	3872688	1052
2485	2777948	89
2486	2778037	24
2487	2778061	82
2488	2778143	910
2489	3482831	12
2490	2243449	12
2491	1361088	24
2492	3482843	12
2493	279889	84
2494	1361112	36
2495	3482855	12
2496	2243461	12
2497	1361148	222
2498	3482867	12
2499	279973	24
2500	279997	47
2501	3873740	55
2502	2243473	12
2503	3482879	12
2504	2243485	12
2505	3482891	12
2506	280044	83
2507	2243497	12
2508	3482903	12
2509	2243509	12
2510	3873795	1108
2511	3482915	12
2512	2243521	12
2513	3482927	12
2514	2243533	12
2515	3482939	12
2516	1361370	946
2517	2243545	12
2518	3482951	12
2519	2243557	12
2520	280127	274
2521	3482963	12
2522	280401	59
2523	2243569	12
2524	2779053	217
2525	280460	23
2526	280483	448
2527	2779270	378
2528	1362316	483
2529	3874903	137
2530	280931	177
2531	2779648	24
2532	2779672	254
2533	3482975	12
2534	2243581	12
2535	3875040	392
2536	281108	443
2537	3482987	12
2538	2243593	12
2539	2779926	459
2540	1362799	23
2541	3482999	12
2542	2243605	12
2543	1362822	418
2544	281551	339
2545	2780385	1558
2546	3483011	12
2547	3483023	12
2548	1363240	24
2549	2243617	12
2550	3483035	12
2551	281890	2502
2552	2243629	12
2553	3483047	12
2554	2243641	12
2555	3483059	12
2556	2243653	12
2557	1363264	569
2558	3483071	12
2559	2243665	12
2560	3875432	817
2561	1363833	248
2562	1364081	77
2563	1364158	569
2564	2781943	146
2565	3876249	46
2566	3876295	187
2567	3483083	12
2568	2782089	2066
2569	1364727	342
2570	2243677	12
2571	3483095	12
2572	3876482	106
2573	3876588	160
2574	2243689	12
2575	1365069	24
2576	3483107	12
2577	3876748	666
2578	1365093	138
2579	1365231	406
2580	2243701	12
2581	1365637	467
2582	284392	490
2583	3877414	148
2584	3483119	12
2585	2243713	12
2586	3483131	12
2587	3877562	148
2588	2243725	12
2589	3483143	12
2590	2243737	12
2591	3877710	46
2592	3877756	329
2593	284882	47
2594	3483155	12
2595	1366104	255
2596	284929	163
2597	2784155	67
2598	1366359	355
2599	3878085	116
2600	285092	187
2601	2784222	223
2602	3878201	187
2603	285279	154
2604	2784445	55
2605	2243749	12
2606	3878388	304
2607	3483167	12
2608	1366714	78
2609	2784500	44
2610	285433	124
2611	2784544	619
2612	2243761	12
2613	1366792	34
2614	1366826	44
2615	3483179	12
2616	285557	36
2617	3878692	96
2618	1366870	24
2619	3483191	12
2620	2243773	12
2621	1366894	380
2622	285593	88
2623	3878788	398
2624	2243785	12
2625	3483203	12
2626	3483215	12
2627	285681	71
2628	285752	178
2629	1367274	120
2630	2243797	12
2631	3483227	12
2632	285930	352
2633	1367394	45
2634	2785163	649
2635	1367439	644
2636	3879186	13097
2637	286282	264
2638	2243809	12
2639	3483239	12
2640	286546	67
2641	2243821	12
2642	3483251	12
2643	286613	24
2644	2243833	12
2645	3483263	12
2646	2243845	12
2647	3483275	12
2648	3483287	12
2649	2243857	12
2650	3483299	12
2651	3483311	12
2652	3483323	12
2653	2243869	12
2654	3483335	12
2655	3483347	12
2656	3483359	12
2657	2243881	12
2658	3483371	12
2659	2243893	12
2660	3483383	12
2661	2243905	12
2662	3483395	12
2663	3483407	12
2664	3483419	12
2665	2243917	12
2666	3483431	12
2667	2243929	12
2668	3483443	12
2669	2243941	12
2670	3483455	12
2671	3483467	12
2672	2243953	12
2673	286637	229
2674	3483479	12
2675	2243965	12
2676	3483491	12
2677	2243977	12
2678	3483503	12
2679	2243989	12
2680	3483515	12
2681	2244001	12
2682	3483527	12
2683	2244013	12
2684	3483539	12
2685	2244025	12
2686	3483551	12
2687	2244037	12
2688	3483563	12
2689	2244049	12
2690	1368083	23
2691	3483575	12
2692	2244061	12
2693	3483587	12
2694	2244073	12
2695	3483599	12
2696	2244085	12
2697	3483611	12
2698	2244097	12
2699	3483623	12
2700	1368106	45
2701	2244109	12
2702	2244121	12
2703	3483635	12
2704	3483647	12
2705	2244133	12
2706	3483659	12
2707	2244145	12
2708	3483671	12
2709	2244157	12
2710	1368151	1709
2711	3483683	12
2712	2244169	12
2713	3483695	12
2714	2244181	12
2715	3483707	12
2716	2244193	12
2717	3483719	12
2718	286866	308
2719	2244205	12
2720	3483731	12
2721	287174	1481
2722	2244217	12
2723	1369860	1210
2724	3483743	12
2725	2244229	12
2726	288655	12
2727	3483755	12
2728	2244241	12
2729	288667	179
2730	3483767	12
2731	2244253	12
2732	288846	1046
2733	3483779	12
2734	2244265	12
2735	3483791	12
2736	2244277	12
2737	4376951	12
2738	3483803	12
2739	2244289	12
2740	3483815	12
2741	4376963	12
2742	2244301	12
2743	1371070	376
2744	3483827	12
2745	4376975	12
2746	289892	211
2747	1371446	124
2748	1371570	33
2749	290103	79
2750	1371603	118
2751	2244313	12
2752	290182	241
2753	4376987	12
2754	1371721	427
2755	3483839	12
2756	290423	331
2757	1372148	24
2758	1372172	514
2759	2244325	12
2760	1372686	230
2761	3483851	12
2762	4376999	12
2763	2244337	12
2764	3483863	12
2765	4377011	12
2766	1372916	136
2767	1373052	236
2768	1373288	67
2769	1373355	34
2770	1373389	724
2771	1374113	293
2772	290754	23
2773	2244349	12
2774	290777	79
2775	4377023	12
2776	1374406	330
2777	3483875	12
2778	290856	332
2779	2244361	12
2780	1374736	230
2781	1374966	55
2782	1375021	2652
2783	3483887	12
2784	4377035	12
2785	2244373	12
2786	1377673	496
2787	4377047	12
2788	3483899	12
2789	3892283	427
2790	1378169	34
2791	1378203	402
2792	3892710	273
2793	2244385	12
2794	3892983	34
2795	3893017	934
2796	1378605	35
2797	4377059	12
2798	1378640	413
2799	1379053	134
2800	1379187	546
2801	3893951	36
2802	3893987	1014
2803	1379733	89
2804	1379822	3164
2805	3895001	198
2806	3895199	45
2807	3895244	157
2808	3895401	78
2809	3895479	91
2810	3895570	143
2811	3895713	186
2812	3895899	23
2813	3895922	308
2814	3483911	12
2815	2244397	12
2816	4377071	12
2817	291188	24
2818	3483923	12
2819	2244409	12
2820	3896230	23
2821	4377083	12
2822	291212	46
2823	3483935	12
2824	3896253	56
2825	2244421	12
2826	3483947	12
2827	291258	275
2828	291533	283
2829	3896309	57
2830	3896366	101
2831	291816	23
2832	1382986	60
2833	291839	187
2834	1383046	344
2835	3896467	218
2836	292026	91
2837	3896685	23
2838	3896708	199
2839	292117	89
2840	4377095	12
2841	292206	80
2842	2244433	12
2843	292286	172
2844	3483959	12
2845	3896907	92
2846	4377107	12
2847	1383390	1580
2848	3896999	24
2849	2244445	12
2850	3897023	47
2851	3483971	12
2852	292458	487
2853	4377119	12
2854	3897070	24
2855	3897094	34
2856	3897128	24
2857	2244457	12
2858	3483983	12
2859	4377131	12
2860	2244469	12
2861	3483995	12
2862	4377143	12
2863	2244481	12
2864	3484007	12
2865	3897152	131
2866	4377155	12
2867	3897283	67
2868	3897350	24
2869	2244493	12
2870	4377167	12
2871	3484019	12
2872	2244505	12
2873	292945	22
2874	2244517	12
2875	3484031	12
2876	4377179	12
2877	3897374	106
2878	2244529	12
2879	3484043	12
2880	292967	165
2881	4377191	12
2882	2244541	12
2883	4377203	12
2884	3897480	840
2885	293132	35
2886	3484055	12
2887	1384970	559
2888	293167	442
2889	1385529	682
2890	2244553	12
2891	293609	872
2892	2785812	500
2893	1386211	236
2894	4377215	12
2895	3484067	12
2896	1386447	45
2897	1386492	45
2898	2244565	12
2899	2786312	249
2900	1386537	89
2901	294481	100
2902	294581	585
2903	1386626	273
2904	2786561	36
2905	2786597	118
2906	1386899	463
2907	2786715	24
2908	2786739	45
2909	3484079	12
2910	4377227	12
2911	2244577	12
2912	2786784	12
2913	3484091	12
2914	2786796	928
2915	295166	176
2916	1387362	309
2917	4377239	12
2918	295342	99
2919	2244589	12
2920	295441	24
2921	295465	439
2922	3898320	94
2923	1387671	89
2924	3484103	12
2925	4377251	12
2926	3898414	166
2927	1387760	71
2928	1387831	131
2929	2244601	12
2930	4377263	12
2931	3898580	24
2932	295904	239
2933	2787724	23
2934	3898604	1725
2935	1387962	217
2936	2787747	77
2937	3484115	12
2938	296143	22
2939	2244613	12
2940	1388179	23
2941	1388202	122
2942	4377275	12
2943	1388324	56
2944	1388380	92
2945	1388472	23
2946	3484127	12
2947	2244625	12
2948	1388495	975
2949	296165	1531
2950	2787824	318
2951	3900329	241
2952	2788142	56
2953	2788198	251
2954	4377287	12
2955	3900570	45
2956	2788449	1057
2957	3900615	1974
2958	297696	246
2959	2789506	166
2960	297942	288
2961	2789672	746
2962	3484139	12
2963	298230	324
2964	298554	241
2965	2790418	193
2966	2790611	278
2967	298795	217
2968	1389470	733
2969	2790889	263
2970	2244637	12
2971	299012	482
2972	2791152	69024
2973	3484151	12
2974	299494	101
2975	1390203	55
2976	1390258	67
2977	299595	199
2978	4377299	12
2979	1390325	78
2980	1390403	504
2981	299794	36
2982	2244649	12
2983	4377311	12
2984	3484163	12
2985	299830	703
2986	2244661	12
2987	1390907	92
2988	1390999	308
2989	300533	24
2990	300557	838
2991	1391307	100
2992	1391407	24
2993	1391431	56
2994	1391487	3170
2995	301395	190
2996	301585	56
2997	4377323	12
2998	301641	485
2999	302126	209
3000	302335	960
3001	1394657	264
3002	303295	319
3003	303614	120
3004	303734	334
3005	3484175	12
3006	304068	107
3007	304175	102
3008	304277	45
3009	2244673	12
3010	4377335	12
3011	3484187	12
3012	304322	110
3013	304432	24
3014	2244685	12
3015	304456	23
3016	304479	109
3017	1394921	248
3018	304588	22
3019	4377347	12
3020	3484199	12
3021	2244697	12
3022	3484211	12
3023	4377359	12
3024	304610	130
3025	2244709	12
3026	3484223	12
3027	4377371	12
3028	1395169	56
3029	2244721	12
3030	3484235	12
3031	4377383	12
3032	1395225	36
3033	2244733	12
3034	4377395	12
3035	3484247	12
3036	2244745	12
3037	4377407	12
3038	3484259	12
3039	2244757	12
3040	4377419	12
3041	3484271	12
3042	304740	227
3043	2244769	12
3044	3484283	12
3045	4377431	12
3046	1395261	176
3047	1395437	222
3048	2244781	12
3049	4377443	12
3050	3484295	12
3051	2244793	12
3052	304967	195
3053	305162	68
3054	1395659	24
3055	4377455	12
3056	3484307	12
3057	305230	46
3058	1395683	363
3059	305276	24
3060	2244805	12
3061	305300	257
3062	3484319	12
3063	1396046	241
3064	305557	245
3065	4377467	12
3066	2244817	12
3067	3484331	12
3068	1396287	72
3069	305802	523
3070	1396359	36
3071	1396395	188
3072	1396583	157
3073	4377479	12
3074	2244829	12
3075	1396740	703
3076	306325	46
3077	306371	113
3078	306484	89
3079	306573	99
3080	306672	175
3081	3484343	12
3082	4377491	12
3083	1397443	144
3084	306847	143
3085	1397587	144
3086	306990	132
3087	1397731	34
3088	2244841	12
3089	1397765	270
3090	3484355	12
3091	4377503	12
3092	2244853	12
3093	3484367	12
3094	307122	508
3095	1398035	154
3096	1398189	579
3097	307630	414
3098	4377515	12
3099	308044	166
3100	1398768	188
3101	308210	221
3102	2244865	12
3103	1398956	47
3104	3484379	12
3105	1399003	35
3106	4377527	12
3107	308431	45
3108	1399038	354
3109	308476	45
3110	308521	45
3111	308566	594
3112	2244877	12
3113	4377539	12
3114	1399392	84
3115	1399476	659
3116	3484391	12
3117	2244889	12
3118	309160	208
3119	309368	133
3120	1400135	131
3121	3484403	12
3122	309501	79
3123	4377551	12
3124	1400266	502
3125	2244901	12
3126	309580	35
3127	309615	212
3128	309827	112
3129	3484415	12
3130	1400768	117
3131	4377563	12
3132	309939	481
3133	1400885	4510
3134	310420	24
3135	310444	45
3136	310489	45
3137	310534	23
3138	310557	241
3139	2244913	12
3140	3484427	12
3141	4377575	12
3142	310798	492
3143	311290	1115
3144	312405	36
3145	312441	56
3146	312497	728
3147	313225	104
3148	313329	100
3149	2244925	12
3150	3484439	12
3151	313429	24
3152	4377587	12
3153	2244937	12
3154	4377599	12
3155	313453	284
3156	313737	156
3157	3484451	12
3158	2244949	12
3159	313893	34
3160	4377611	12
3161	3484463	12
3162	2244961	12
3163	3484475	12
3164	4377623	12
3165	2244973	12
3166	4377635	12
3167	3484487	12
3168	2244985	12
3169	4377647	12
3170	3484499	12
3171	2244997	12
3172	3484511	12
3173	2245009	12
3174	3484523	12
3175	313927	84
3176	314011	72
3177	314083	23
3178	314106	72
3179	2245021	12
3180	314178	156
3181	1405395	185
3182	314334	520
3183	1405580	47
3184	1405627	23
3185	1405650	58
3186	1405708	185
3187	3484535	12
3188	1405893	34
3189	1405927	23
3190	314854	12
3191	1405950	71
3192	1406021	244
3193	1406265	237
3194	2245033	12
3195	1406502	260
3196	3484547	12
3197	1406762	45
3198	1406807	23
3199	1406830	45
3200	1406875	23
3201	1406898	24
3202	1406922	210
3203	1407132	24
3204	1407156	189
3205	2245045	12
3206	4377659	12
3207	1407345	12
3208	1407357	23
3209	1407380	36
3210	1407416	251
3211	3484559	12
3212	2245057	12
3213	1407667	165
3214	1407832	57
3215	1407889	82
3216	1407971	69
3217	814788	12
3218	1408040	556
3219	1408596	167
3220	1408763	100
3221	3484571	12
3222	1408863	159
3223	1409022	23
3224	1409045	190
3225	1409235	176
3226	3484583	12
3227	3484595	12
3228	1409411	156
3229	1409567	23
3230	1409590	23
3231	1409613	46
3232	1409659	144
3233	3484607	12
3234	3484619	12
3235	1409803	78
3236	1409881	453
3237	1410334	34
3238	1410368	533
3239	1410901	56
3240	3484631	12
3241	1410957	1920
3242	1412877	1729
3243	1414606	35
3244	1414641	392
3245	3902589	142
3246	3902731	937
3247	1415033	112
3248	1415145	259
3249	1415404	60
3250	1415464	228
3251	3484643	12
3252	3484655	12
3253	3484667	12
3254	3484679	12
3255	3903668	620
3256	3484691	12
3257	1415692	47
3258	3484703	12
3259	3484715	12
3260	1415739	36
3261	3484727	12
3262	3484739	12
3263	3484751	12
3264	3484763	12
3265	1415775	56
3266	3484775	12
3267	1415831	253
3268	3484787	12
3269	1416084	1245
3270	3484799	12
3271	3484811	12
3272	3484823	12
3273	3904288	376
3274	3904664	448
3275	3484835	12
3276	3484847	12
3277	1417329	284
3278	3905112	262
3279	1417613	1087
3280	3905374	58
3281	3905432	84
3282	3905516	186
3283	3905702	175
3284	3905877	59
3285	1418700	192
3286	3905936	90
3287	1418892	12
3288	3906026	24
3289	3484859	12
3290	1418904	124
3291	3906050	157
3292	3484871	12
3293	3484883	12
3294	1419028	569
3295	3906207	314
3296	3906521	55
3297	1419597	326
3298	3906576	34
3299	3906610	83
3300	3484895	12
3301	3906693	23
3302	3484907	12
3303	3906716	35
3304	3906751	132
3305	3484919	12
3306	1419923	36
3307	1419959	5960
3308	3906883	131
3309	3907014	433
3310	3484931	12
3311	3907447	35
3312	3484943	12
3313	3907482	210
3314	3907692	67
3315	3907759	176
3316	3484955	12
3317	3484967	12
3318	3484979	12
3319	3484991	12
3320	3485003	12
3321	3907935	35
3322	3485015	12
3323	3907970	57
3324	3485027	12
3325	3485039	12
3326	3485051	12
3327	3908027	23
3328	3485063	12
3329	3485075	12
3330	3485087	12
3331	3485099	12
3332	3485111	12
3333	3485123	12
3334	3908050	32
3335	3908082	34
3336	3485135	12
3337	3485147	12
3338	3485159	12
3339	3908116	24
3340	3485171	12
3341	3485183	12
3342	3485195	12
3343	3485207	12
3344	3908140	44
3345	3908184	119
3346	3908303	24
3347	3908327	45
3348	3485219	12
3349	3908372	120
3350	3908492	118
3351	3908610	36
3352	3908646	45
3353	3485231	12
3354	3485243	12
3355	3908691	155
3356	3908846	186
3357	3909032	287
3358	3485255	12
3359	3909319	45
3360	3909364	499
3361	3485267	12
3362	1425919	34
3363	1425953	146
3364	1426099	150
3365	3485279	12
3366	3485291	12
3367	1426249	79
3368	3485303	12
3369	1426328	78
3370	1426406	255
3371	3485315	12
3372	3909863	34
3373	3909897	1465
3374	3485327	12
3375	1426661	768
3376	1427429	116
3377	1427545	148
3378	1427693	320
3379	3911362	176
3380	3911538	120
3381	1428013	180
3382	3911658	24
3383	1428193	429
3384	3911682	337
3385	1428622	1225
3386	3485339	12
3387	3485351	12
3388	1429847	58
3389	1429905	266
3390	1430171	243
3391	1430414	34
3392	1430448	514
3393	314866	156
3394	3485363	12
3395	1430962	24
3396	315022	22
3397	1430986	304
3398	3485375	12
3399	3485387	12
3400	3485399	12
3401	3485411	12
3402	3485423	12
3403	315044	23
3404	315067	131
3405	315198	1033
3406	3485435	12
3407	3485447	12
3408	1431290	313
3409	3485459	12
3410	1431603	56
3411	1431659	208
3412	1431867	67
3413	3485471	12
3414	1431934	66
3415	1432000	34
3416	1432034	46
3417	1432080	397
3418	316231	24
3419	316255	48
3420	1432477	106
3421	316303	67
3422	316370	332
3423	3485483	12
3424	1432583	588
3425	316702	119
3426	3485495	12
3427	3485507	12
3428	3485519	12
3429	316821	447
3430	1433171	393
3431	1433564	306
3432	3485531	12
3433	3485543	12
3434	317268	23
3435	317291	46
3436	317337	114
3437	4377671	12
3438	1433870	48
3439	3485555	12
3440	1433918	439
3441	317451	128
3442	4377683	12
3443	317579	48
3444	317627	60
3445	317687	128
3446	1434357	34
3447	317815	225
3448	1434391	155
3449	318040	67
3450	318107	375
3451	1434546	34
3452	3485567	12
3453	4377695	12
3454	1434580	83
3455	3485579	12
3456	318482	24
3457	318506	295
3458	1434663	68
3459	4377707	12
3460	1434731	35
3461	318801	34
3462	318835	155
3463	318990	166
3464	3485591	12
3465	319156	23
3466	4377719	12
3467	319179	171
3468	319350	579
3469	1434766	178
3470	1434944	1657
3471	319929	9792
3472	3485603	12
3473	4377731	12
3474	3485615	12
3475	4377743	12
3476	1436601	970
3477	1437571	264
3478	1437835	81
3479	1437916	187
3480	1438103	155
3481	1438258	255
3482	3485627	12
3483	1438513	229
3484	1438742	569
3485	1439311	610
3486	1439921	70
3487	3912019	60
3488	4377755	12
3489	3912079	35
3490	3485639	12
3491	3912114	59
3492	4377767	12
3493	3485651	12
3494	3912173	242
3495	1439991	132
3496	3912415	359
3497	4377779	12
3498	1440123	130
3499	3485663	12
3500	1440253	298
3501	3912774	286
3502	1440551	234
3503	4377791	12
3504	3485675	12
3505	3913060	190
3506	4377803	12
3507	1440785	34
3508	1440819	279
3509	3913250	24
3510	3913274	154
3511	1441098	148
3512	3913428	34
3513	3913462	804
3514	3485687	12
3515	1441246	313
3516	1441559	100
3517	1441659	397
3518	3914266	123
3519	3914389	45
3520	4377815	12
3521	1442056	908
3522	3914434	12
3523	3485699	12
3524	3914446	160
3525	3914606	79
3526	4377827	12
3527	3914685	198
3528	3914883	23
3529	3914906	36
3530	3914942	360
3531	1442964	329
3532	3915302	2236
3533	3485711	12
3534	1443293	557
3535	1443850	78
3536	1443928	341
3537	329721	301
3538	1444269	132
3539	4377839	12
3540	3485723	12
3541	1444401	89
3542	4377851	12
3543	3485735	12
3544	330022	208
3545	1444490	24
3546	1444514	23
3547	1444537	212
3548	3917538	67
3549	330230	140
3550	3917605	132
3551	1444749	23
3552	1444772	35
3553	1444807	22
3554	4377863	12
3555	3485747	12
3556	4377875	12
3557	3485759	12
3558	1444829	66
3559	3485771	12
3560	3917737	110
3561	1444895	719
3562	3917847	92
3563	3917939	250
3564	3918189	67
3565	3918256	46
3566	1445614	35
3567	3918302	45
3568	1445649	104
3569	3918347	210
3570	1445753	45
3571	1445798	24
3572	1445822	217
3573	3918557	154
3574	3485783	12
3575	1446039	124
3576	3918711	317
3577	1446163	79
3578	1446242	12
3579	3485795	12
3580	3485807	12
3581	3485819	12
3582	1446254	110
3583	1446364	68
3584	3485831	12
3585	3485843	12
3586	1446432	34
3587	3919028	68
3588	1446466	211
3589	3919096	34
3590	3919130	275
3591	1446677	1225
3592	3919405	100
3593	3485855	12
3594	3485867	12
3595	3485879	12
3596	3485891	12
3597	3485903	12
3598	3485915	12
3599	3485927	12
3600	3485939	12
3601	3485951	12
3602	3485963	12
3603	3919505	764
3604	3920269	525
3605	330370	264
3606	3485975	12
3607	1447902	24
3608	1447926	67
3609	330634	876
3610	1447993	436
3611	3920794	55
3612	3920849	167
3613	3921016	351
3614	3485987	12
3615	3485999	12
3616	3486011	12
3617	3921367	624
3618	3921991	351
3619	1448429	220
3620	3486023	12
3621	3486035	12
3622	3922342	116
3623	3486047	12
3624	1448649	275
3625	3922458	91
3626	3922549	45
3627	3922594	475
3628	3486059	12
3629	3486071	12
3630	3486083	12
3631	3486095	12
3632	1448924	297
3633	1449221	436
3634	3486107	12
3635	3486119	12
3636	3923069	297
3637	3923366	23
3638	3486131	12
3639	1449657	1564
3640	3923389	120
3641	3923509	68
3642	3923577	1091
3643	3924668	141
3644	3486143	12
3645	3486155	12
3646	3486167	12
3647	3486179	12
3648	3486191	12
3649	3486203	12
3650	3924809	137
3651	1451221	22
3652	1451243	231
3653	3924946	132
3654	3486215	12
3655	3925078	56
3656	1451474	155
3657	3925134	88
3658	1451629	144
3659	3925222	58
3660	3486227	12
3661	3486239	12
3662	3486251	12
3663	3486263	12
3664	3486275	12
3665	3925280	200
3666	1451773	24
3667	3486287	12
3668	3486299	12
3669	1451797	111
3670	1451908	23
3671	3486311	12
3672	3486323	12
3673	3486335	12
3674	3486347	12
3675	3486359	12
3676	3925480	36
3677	1451931	480
3678	3925516	91
3679	3925607	419
3680	1452411	374
3681	3926026	241
3682	1452785	243
3683	3486371	12
3684	1453028	36
3685	1453064	35
3686	3486383	12
3687	3486395	12
3688	2245069	12
3689	1453099	190
3690	3486407	12
3691	2245081	12
3692	3486419	12
3693	1453289	67
3694	1453356	131
3695	2245093	12
3696	3486431	12
3697	1453487	372
3698	2860176	12
3699	2245105	12
3700	1453859	131
3701	3486443	12
3702	3486455	12
3703	2245117	12
3704	3486467	12
3705	2245129	12
3706	3486479	12
3707	2245141	12
3708	3486491	12
3709	2245153	12
3710	2245165	12
3711	2860188	68
3712	3486503	12
3713	2245177	12
3714	1453990	111
3715	2860256	143
3716	2860399	110
3717	2860509	207
3718	3486515	12
3719	1454101	24
3720	3486527	12
3721	1454125	35
3722	3486539	12
3723	3486551	12
3724	3486563	12
3725	3486575	12
3726	1454160	153
3727	2860716	44
3728	3486587	12
3729	2860760	23
3730	1454313	67
3731	2860783	89
3732	1454380	24
3733	2860872	252
3734	3926267	67
3735	1454404	218
3736	3926334	146
3737	3486599	12
3738	1454622	24
3739	3486611	12
3740	2861124	45
3741	3486623	12
3742	3486635	12
3743	1454646	328
3744	3486647	12
3745	3486659	12
3746	3486671	12
3747	3486683	12
3748	3486695	12
3749	3926480	307
3750	2861169	124
3751	3486707	12
3752	2861293	165
3753	3926787	93
3754	1454974	190
3755	3926880	451
3756	2861458	34
3757	3486719	12
3758	1455164	23
3759	3486731	12
3760	3486743	12
3761	3486755	12
3762	1455187	514
3763	3486767	12
3764	2861492	23
3765	2861515	765
3766	3486779	12
3767	3486791	12
3768	3927331	100
3769	3486803	12
3770	3486815	12
3771	3927431	45
3772	3927476	89
3773	3486827	12
3774	3486839	12
3775	3486851	12
3776	3486863	12
3777	1455701	23
3778	3927565	23
3779	3486875	12
3780	3486887	12
3781	1455724	861
3782	3927588	240
3783	2862280	24
3784	2862304	207
3785	3486899	12
3786	3927828	68
3787	3927896	188
3788	3486911	12
3789	3486923	12
3790	2862511	24
3791	3486935	12
3792	2862535	549
3793	3928084	581
3794	1456585	423
3795	2863084	45
3796	3486947	12
3797	3486959	12
3798	3486971	12
3799	2245189	12
3800	3486983	12
3801	2863129	166
3802	3928665	107
3803	2245201	12
3804	3486995	12
3805	1457008	142
3806	2245213	12
3807	3487007	12
3808	2245225	12
3809	3487019	12
3810	2863295	143
3811	3928772	48
3812	3487031	12
3813	2245237	12
3814	3487043	12
3815	2245249	12
3816	1457150	252
3817	3487055	12
3818	3928820	91
3819	2863438	36
3820	2863474	118
3821	2245261	12
3822	3928911	24
3823	3928935	473
3824	2863592	635
3825	1457402	432
3826	1457834	268
3827	3487067	12
3828	3929408	35
3829	3929443	296
3830	2864227	65
3831	2864292	252
3832	2245273	12
3833	1458102	46
3834	3929739	72
3835	1458148	242
3836	3487079	12
3837	2245285	12
3838	3929811	211
3839	2864544	34
3840	2864578	24
3841	1458390	89
3842	2864602	90
3843	3930022	77
3844	2864692	78
3845	3487091	12
3846	1458479	122
3847	2245297	12
3848	2864770	143
3849	3487103	12
3850	2245309	12
3851	1458601	48
3852	3487115	12
3853	2864913	23
3854	1458649	24
3855	2245321	12
3856	2864936	136
3857	3487127	12
3858	1458673	23
3859	1458696	22
3860	2245333	12
3861	3487139	12
3862	2245345	12
3863	3930099	48
3864	1458718	627
3865	3487151	12
3866	2865072	318
3867	2245357	12
3868	3487163	12
3869	2245369	12
3870	3487175	12
3871	3930147	24
3872	3930171	23
3873	3930194	66
3874	2245381	12
3875	3930260	24
3876	3930284	45
3877	3930329	173
3878	3487187	12
3879	2865390	99
3880	2865489	143
3881	3930502	464
3882	1459345	746
3883	2865632	372
3884	2245393	12
3885	3487199	12
3886	2866004	60
3887	3930966	81
3888	2866064	60
3889	3931047	479
3890	2866124	187
3891	3487211	12
3892	2245405	12
3893	2866311	24
3894	2866335	255
3895	1460091	1230
3896	3931526	23
3897	3487223	12
3898	2866590	44
3899	2245417	12
3900	3487235	12
3901	2245429	12
3902	3931549	150
3903	3487247	12
3904	2245441	12
3905	2866634	251
3906	3487259	12
3907	3931699	23
3908	3931722	67
3909	3931789	190
3910	2866885	853
3911	2245453	12
3912	3931979	24
3913	3487271	12
3914	3932003	23
3915	3932026	47
3916	3932073	34
3917	2245465	12
3918	1461321	12
3919	1461333	286
3920	3932107	94
3921	3487283	12
3922	3932201	60
3923	2245477	12
3924	1461619	459
3925	3487295	12
3926	3932261	47
3927	2245489	12
3928	3487307	12
3929	3932308	56
3930	2245501	12
3931	3487319	12
3932	2245513	12
3933	3932364	437
3934	2867738	861
3935	1462078	280
3936	3487331	12
3937	2245525	12
3938	3932801	3866
3939	1462358	340
3940	2868599	286
3941	2868885	152
3942	1462698	439
3943	2869037	105
3944	3487343	12
3945	2869142	5664
3946	2245537	12
3947	1463137	402
3948	1463539	186
3949	3487355	12
3950	1463725	372
3951	331510	12
3952	331522	45
3953	1464097	34
3954	331567	110
3955	1464131	262
3956	1464393	56
3957	2245549	12
3958	1464449	24
3959	331677	89
3960	1464473	212
3961	331766	232
3962	331998	78
3963	3487367	12
3964	332076	341
3965	1464685	357
3966	3936667	421
3967	332417	101
3968	332518	60
3969	2245561	12
3970	332578	34
3971	3487379	12
3972	332612	24
3973	332636	271
3974	1465042	252
3975	332907	45
3976	2245573	12
3977	3487391	12
3978	2245585	12
3979	3937088	84
3980	3487403	12
3981	332952	176
3982	2245597	12
3983	3937172	298
3984	3487415	12
3985	333128	70
3986	2245609	12
3987	3487427	12
3988	333198	232
3989	3937470	573
3990	2245621	12
3991	3487439	12
3992	2245633	12
3993	3487451	12
3994	333430	80
3995	3487463	12
3996	2245645	12
3997	333510	23
3998	3487475	12
3999	333533	144
4000	3938043	145
4001	333677	78
4002	4377887	12
4003	3938188	176
4004	333755	23
4005	333778	24
4006	2245657	12
4007	3487487	12
4008	2245669	12
4009	333802	91
4010	3938364	110
4011	333893	446
4012	3938474	691
4013	3487499	12
4014	1465294	248
4015	2245681	12
4016	1465542	45
4017	1465587	88
4018	3939165	240
4019	3939405	34
4020	3939439	82
4021	3939521	100
4022	3487511	12
4023	1465675	46
4024	3939621	156
4025	1465721	45
4026	4377899	12
4027	1465766	133
4028	3939777	119
4029	2245693	12
4030	334339	411
4031	1465899	560
4032	3939896	84
4033	3939980	48
4034	3940028	801
4035	3487523	12
4036	4377911	12
4037	1466459	654
4038	2245705	12
4039	3487535	12
4040	4377923	12
4041	1467113	343
4042	2245717	12
4043	1467456	36
4044	1467492	57
4045	1467549	36
4046	1467585	45
4047	1467630	105
4048	1467735	22
4049	1467757	373
4050	4377935	12
4051	1468130	24
4052	3487547	12
4053	2245729	12
4054	1468154	24
4055	1468178	23
4056	3487559	12
4057	4377947	12
4058	3940829	44
4059	3940873	45
4060	3940918	23
4061	3940941	24
4062	3940965	243
4063	3941208	89
4064	1468201	282
4065	2245741	12
4066	3941297	47
4067	3941344	112
4068	3941456	160
4069	1468483	58
4070	1468541	420
4071	3487571	12
4072	3941616	242
4073	3941858	370
4074	1468961	44
4075	1469005	44
4076	1469049	693
4077	3942228	628
4078	2245753	12
4079	4377959	12
4080	3942856	414
4081	1469742	45
4082	1469787	169
4083	1469956	486
4084	3487583	12
4085	3943270	308
4086	2245765	12
4087	4377971	12
4088	334750	58
4089	1470442	473
4090	334808	23
4091	334831	24
4092	334855	45
4093	3487595	12
4094	334900	112
4095	335012	23
4096	4377983	12
4097	335035	183
4098	2245777	12
4099	3487607	12
4100	4377995	12
4101	1470915	89
4102	2245789	12
4103	335218	152
4104	4378007	12
4105	3487619	12
4106	1471004	258
4107	2245801	12
4108	1471262	44
4109	3487631	12
4110	335370	286
4111	4378019	12
4112	2245813	12
4113	1471306	47
4114	1471353	1537
4115	3487643	12
4116	335656	916
4117	3943578	418
4118	3943996	34
4119	3944030	470
4120	336572	79
4121	336651	35
4122	1472890	59
4123	336686	23
4124	336709	133
4125	1472949	197
4126	336842	23
4127	4378031	12
4128	336865	179
4129	2245825	12
4130	3487655	12
4131	4378043	12
4132	2245837	12
4133	3944500	264
4134	1473146	199
4135	337044	145
4136	1473345	36
4137	3487667	12
4138	3944764	599
4139	337189	79
4140	1473381	408
4141	337268	190
4142	4378055	12
4143	2245849	12
4144	337458	84
4145	3487679	12
4146	4378067	12
4147	337542	36
4148	2245861	12
4149	337578	471
4150	3487691	12
4151	4378079	12
4152	2874806	1390
4153	2245873	12
4154	3487703	12
4155	1473789	24
4156	4378091	12
4157	1473813	23
4158	3945363	46
4159	2245885	12
4160	3487715	12
4161	4378103	12
4162	2245897	12
4163	3487727	12
4164	4378115	12
4165	2245909	12
4166	1473836	127
4167	3945409	822
4168	3487739	12
4169	4378127	12
4170	1473963	368
4171	338049	60
4172	2245921	12
4173	3487751	12
4174	4378139	12
4175	2245933	12
4176	338109	272
4177	3487763	12
4178	1474331	122
4179	1474453	224
4180	338381	57
4181	3946231	35
4182	3946266	687
4183	2876196	23
4184	338438	135
4185	2876219	305
4186	1474677	95
4187	1474772	509
4188	338573	165
4189	2876524	440
4190	338738	462
4191	3946953	24
4192	4378151	12
4193	2245945	12
4194	3946977	782
4195	1475281	732
4196	2876964	35
4197	339200	177
4198	3487775	12
4199	339377	220
4200	3947759	347
4201	2876999	34
4202	339597	36
4203	3948106	23
4204	4378163	12
4205	339633	45
4206	2245957	12
4207	3948129	423
4208	339678	221
4209	1476013	33
4210	1476046	34
4211	4378175	12
4212	1476080	45
4213	339899	95
4214	1476125	224
4215	3948552	377
4216	339994	8452
4217	3487787	12
4218	1476349	156
4219	3948929	12
4220	3948941	67
4221	2245969	12
4222	3949008	416
4223	4378187	12
4224	3487799	12
4225	1476505	24
4226	1476529	230
4227	3949424	78
4228	1476759	12
4229	2245981	12
4230	1476771	287
4231	3949502	116
4232	4378199	12
4233	3949618	154
4234	3949772	474
4235	3487811	12
4236	3950246	71
4237	3950317	45
4238	3950362	24
4239	2245993	12
4240	3950386	1028
4241	1477058	117
4242	4378211	12
4243	3487823	12
4244	2246005	12
4245	3487835	12
4246	1477175	66
4247	1477241	259
4248	4378223	12
4249	2246017	12
4250	3951414	177
4251	3951591	461
4252	3487847	12
4253	3952052	255
4254	2877033	56
4255	4378235	12
4256	2877089	164
4257	3952307	48
4258	2246029	12
4259	3952355	70
4260	3952425	362
4261	3487859	12
4262	1477500	88
4263	4378247	12
4264	1477588	34
4265	1477622	77
4266	1477699	263
4267	2246041	12
4268	2877253	33
4269	2877286	330
4270	3952787	471
4271	4378259	12
4272	1477962	131
4273	3487871	12
4274	2246053	12
4275	2877616	200
4276	3487883	12
4277	4378271	12
4278	1478093	23
4279	1478116	279
4280	2877816	24
4281	2246065	12
4282	3953258	405
4283	2877840	112
4284	1478395	372
4285	2877952	318
4286	4378283	12
4287	3487895	12
4288	3953663	219
4289	2246077	12
4290	2878270	122
4291	1478767	67
4292	1478834	34
4293	2878392	24
4294	1478868	67
4295	3487907	12
4296	3953882	317
4297	2878416	83
4298	1478935	113
4299	2878499	201
4300	1479048	301
4301	2878700	295
4302	3954199	294
4303	1479349	199
4304	3954493	272
4305	4378295	12
4306	2246089	12
4307	1479548	24
4308	4378307	12
4309	2878995	56
4310	3954765	241
4311	1479572	48
4312	3487919	12
4313	1479620	624
4314	3955006	56
4315	2246101	12
4316	3955062	275
4317	3955337	33
4318	3955370	34
4319	1480244	231
4320	3955404	34
4321	3955438	24
4322	4378319	12
4323	2246113	12
4324	3955462	264
4325	1480475	320
4326	3955726	320
4327	1480795	122
4328	1480917	78
4329	3956046	89
4330	1480995	218
4331	3956135	201
4332	4378331	12
4333	2879051	24
4334	2879075	208
4335	1481213	47
4336	3956336	122
4337	2246125	12
4338	4378343	12
4339	1481260	102
4340	2246137	12
4341	2879283	593
4342	1481362	1733
4343	4378355	12
4344	348446	24
4345	348470	154
4346	348624	111
4347	2246149	12
4348	348735	299
4349	1483095	69
4350	4378367	12
4351	1483164	24
4352	3487931	12
4353	349034	34
4354	1483188	315
4355	2246161	12
4356	349068	35
4357	4378379	12
4358	349103	305
4359	1483503	45
4360	349408	111
4361	1483548	168
4362	3487943	12
4363	2246173	12
4364	4378391	12
4365	3487955	12
4366	2246185	12
4367	4378403	12
4368	349519	242
4369	1483716	210
4370	1483926	23
4371	3487967	12
4372	2246197	12
4373	349761	58
4374	4378415	12
4375	3487979	12
4376	2246209	12
4377	1483949	35
4378	1483984	112
4379	349819	24
4380	349843	242
4381	1484096	157
4382	1484253	24
4383	350085	278
4384	1484277	79
4385	4378427	12
4386	1484356	36
4387	1484392	209
4388	3487991	12
4389	2246221	12
4390	350363	109
4391	350472	46
4392	1484601	100
4393	350518	616
4394	1484701	370
4395	1485071	88
4396	1485159	24
4397	4378439	12
4398	1485183	56
4399	351134	374
4400	1485239	24
4401	1485263	59
4402	3488003	12
4403	1485322	147
4404	1485469	56
4405	351508	66
4406	1485525	24
4407	351574	320
4408	1485549	58
4409	1485607	23
4410	1485630	34
4411	2246233	12
4412	3956458	676
4413	1485664	244
4414	351894	12
4415	4378451	12
4416	3488015	12
4417	351906	92
4418	1485908	806
4419	351998	154
4420	352152	66
4421	3957134	78
4422	352218	24
4423	2246245	12
4424	4378463	12
4425	352242	58
4426	3488027	12
4427	2246257	12
4428	4378475	12
4429	3488039	12
4430	2246269	12
4431	3957212	742
4432	3488051	12
4433	352300	100
4434	352400	421
4435	4378487	12
4436	3957954	166
4437	3958120	34
4438	3958154	652
4439	1486714	59
4440	1486773	144
4441	2246281	12
4442	3488063	12
4443	1486917	288
4444	1487205	24
4445	4378499	12
4446	1487229	24
4447	1487253	56
4448	2246293	12
4449	3958806	45
4450	4378511	12
4451	1487309	55
4452	3488075	12
4453	3958851	24
4454	3958875	78
4455	2246305	12
4456	4378523	12
4457	1487364	318
4458	3488087	12
4459	3958953	139
4460	4378535	12
4461	3959092	35
4462	3959127	140
4463	1487682	23
4464	2246317	12
4465	1487705	12
4466	3488099	12
4467	3959267	209
4468	1487717	24
4469	1487741	134
4470	1487875	46
4471	3959476	100
4472	1487921	132
4473	3959576	36
4474	3959612	100
4475	1488053	47
4476	3959712	492
4477	1488100	56
4478	4378547	12
4479	1488156	189
4480	3488111	12
4481	3960204	24
4482	3960228	24
4483	3960252	210
4484	1488345	24
4485	1488369	68
4486	3960462	218
4487	1488437	68
4488	1488505	23
4489	4378559	12
4490	1488528	77
4491	3960680	264
4492	1488605	209
4493	3960944	24
4494	3960968	211
4495	1488814	46
4496	1488860	70
4497	3961179	100
4498	3488123	12
4499	3488135	12
4500	1488930	274
4501	3961279	36
4502	3961315	71
4503	3488147	12
4504	3961386	79
4505	3961465	24
4506	3961489	122
4507	1489204	547
4508	2246329	12
4509	3961611	80
4510	3961691	24
4511	3961715	36
4512	3961751	35
4513	3961786	58
4514	3488159	12
4515	3961844	23
4516	3961867	34
4517	3961901	46
4518	1489751	175
4519	3961947	67
4520	3962014	68
4521	1489926	24
4522	1489950	311
4523	3962082	36
4524	3962118	24
4525	3962142	253
4526	1490261	71
4527	3962395	45
4528	1490332	5691
4529	3962440	81
4530	3962521	351
4531	3962872	155
4532	3963027	24
4533	3963051	80
4534	3963131	11468
4535	1496023	36
4536	1496059	113
4537	3488171	12
4538	1496172	419
4539	1496591	57
4540	1496648	101
4541	1496749	210
4542	1496959	296
4543	2246341	12
4544	352821	102
4545	352923	24
4546	352947	79
4547	353026	219
4548	353245	9414
4549	1497255	44
4550	1497299	133
4551	1497432	84
4552	1497516	224
4553	4378571	12
4554	1497740	2393
4555	3974599	24
4556	3974623	24
4557	3974647	143
4558	3974790	121
4559	3974911	35
4560	3488183	12
4561	3974946	288
4562	3975234	195
4563	1500133	33
4564	1500166	502
4565	3975429	48
4566	3975477	46
4567	3975523	24
4568	3975547	45
4569	3975592	155
4570	1500668	90
4571	3975747	69
4572	1500758	488
4573	3975816	24
4574	3975840	70
4575	2246353	12
4576	3975910	35
4577	4378583	12
4578	3975945	369
4579	3976314	33
4580	3976347	44
4581	1501246	78
4582	3976391	185
4583	3488195	12
4584	1501324	154
4585	3976576	3704
4586	2246365	12
4587	1501478	34
4588	1501512	316
4589	4378595	12
4590	1501828	44
4591	1501872	326
4592	3488207	12
4593	1502198	45
4594	1502243	55
4595	1502298	89
4596	1502387	24
4597	1502411	77
4598	2246377	12
4599	1502488	114
4600	4378607	12
4601	1502602	1586
4602	3488219	12
4603	2246389	12
4604	4378619	12
4605	3488231	12
4606	2246401	12
4607	4378631	12
4608	3488243	12
4609	1504188	252
4610	1504440	59
4611	1504499	5072
4612	3980280	55
4613	4378643	12
4614	3980335	145
4615	2246413	12
4616	3488255	12
4617	4378655	12
4618	3980480	233
4619	3980713	177
4620	3980890	77
4621	2246425	12
4622	3980967	36
4623	3981003	24
4624	3488267	12
4625	3981027	35
4626	3981062	34
4627	3981096	125
4628	4378667	12
4629	2246437	12
4630	3488279	12
4631	3981221	351
4632	1509571	631
4633	4378679	12
4634	3488291	12
4635	1510202	59
4636	1510261	95
4637	2246449	12
4638	4378691	12
4639	3488303	12
4640	1510356	23
4641	1510379	48
4642	1510427	187
4643	3981572	342
4644	1510614	135
4645	1510749	81
4646	1510830	34
4647	2246461	12
4648	4378703	12
4649	3981914	12
4650	3488315	12
4651	2246473	12
4652	1510864	89
4653	3981926	490
4654	1510953	11949
4655	4378715	12
4656	3488327	12
4657	3982416	325
4658	3982741	59
4659	3982800	114
4660	3982914	104
4661	3983018	174
4662	3983192	138
4663	3983330	36
4664	3983366	105
4665	3983471	133
4666	3983604	71
4667	2246485	12
4668	4378727	12
4669	3983675	23
4670	3488339	12
4671	2246497	12
4672	4378739	12
4673	3488351	12
4674	3983698	110
4675	3983808	24
4676	3983832	198
4677	3984030	2369
4678	2246509	12
4679	362659	187
4680	3488363	12
4681	4378751	12
4682	2246521	12
4683	4378763	12
4684	3488375	12
4685	2246533	12
4686	362846	100
4687	362946	179
4688	4378775	12
4689	3488387	12
4690	2246545	12
4691	363125	186
4692	4378787	12
4693	3488399	12
4694	4378799	12
4695	2246557	12
4696	3488411	12
4697	4378811	12
4698	3488423	12
4699	2246569	12
4700	363311	234
4701	4378823	12
4702	3986399	36
4703	3986435	173
4704	363545	23
4705	3488435	12
4706	363568	253
4707	3986608	12
4708	3986620	23
4709	363821	119
4710	3986643	274
4711	363940	253
4712	3986917	23
4713	3986940	156
4714	364193	90
4715	364283	34
4716	364317	3038
4717	3987096	45
4718	2246581	12
4719	3987141	24
4720	4378835	12
4721	3987165	36
4722	3987201	248
4723	3987449	22
4724	3987471	23
4725	3987494	36
4726	3987530	101
4727	3987631	68
4728	3488447	12
4729	2246593	12
4730	3987699	671
4731	3988370	46
4732	3988416	176
4733	4378847	12
4734	3988592	174
4735	3488459	12
4736	2246605	12
4737	3488471	12
4738	4378859	12
4739	3988766	168
4740	2246617	12
4741	3488483	12
4742	3988934	155
4743	367355	23
4744	4378871	12
4745	2246629	12
4746	3488495	12
4747	4378883	12
4748	2246641	12
4749	3488507	12
4750	4378895	12
4751	2246653	12
4752	3488519	12
4753	4378907	12
4754	2246665	12
4755	367378	60
4756	4378919	12
4757	367438	99
4758	367537	55
4759	367592	110
4760	367702	144
4761	3488531	12
4762	3989089	72
4763	3989161	24
4764	3989185	87
4765	2246677	12
4766	4378931	12
4767	367846	55
4768	3989272	282
4769	367901	90
4770	3488543	12
4771	367991	124
4772	368115	35
4773	2246689	12
4774	4378943	12
4775	368150	417
4776	3989554	94
4777	3488555	12
4778	2246701	12
4779	3488567	12
4780	4378955	12
4781	2246713	12
4782	3488579	12
4783	2246725	12
4784	4378967	12
4785	3488591	12
4786	4378979	12
4787	3989648	48
4788	3989696	100
4789	3989796	24
4790	2246737	12
4791	3488603	12
4792	368567	23
4793	3989820	274
4794	368590	24
4795	4378991	12
4796	368614	219
4797	2246749	12
4798	3488615	12
4799	3990094	24
4800	368833	45
4801	4379003	12
4802	3990118	213
4803	368878	429
4804	2246761	12
4805	3488627	12
4806	4379015	12
4807	2246773	12
4808	3488639	12
4809	4379027	12
4810	3990331	132
4811	2246785	12
4812	4379039	12
4813	1522902	311
4814	3990463	34
4815	3990497	664
4816	369307	122
4817	3488651	12
4818	2246797	12
4819	369429	24
4820	4379051	12
4821	3488663	12
4822	2246809	12
4823	369453	45
4824	4379063	12
4825	3488675	12
4826	2246821	12
4827	4379075	12
4828	3488687	12
4829	2246833	12
4830	1523213	67
4831	4379087	12
4832	369498	415
4833	3488699	12
4834	2246845	12
4835	4379099	12
4836	3488711	12
4837	2246857	12
4838	3488723	12
4839	4379111	12
4840	2246869	12
4841	4379123	12
4842	1523280	72
4843	3488735	12
4844	1523352	34
4845	1523386	45
4846	1523431	69
4847	1523500	22
4848	2246881	12
4849	1523522	24
4850	4379135	12
4851	1523546	35
4852	3488747	12
4853	2246893	12
4854	369913	81
4855	1523581	99
4856	3991161	388
4857	369994	193
4858	2246905	12
4859	1523680	34
4860	1523714	48
4861	4379147	12
4862	3488759	12
4863	1523762	601
4864	370187	262
4865	3991549	100
4866	3991649	285
4867	370449	12
4868	370461	132
4869	370593	212
4870	2246917	12
4871	4379159	12
4872	3488771	12
4873	1524363	67
4874	3488783	12
4875	2246929	12
4876	4379171	12
4877	3991934	36
4878	3488795	12
4879	1524430	35
4880	4379183	12
4881	2246941	12
4882	3488807	12
4883	4379195	12
4884	2246953	12
4885	3488819	12
4886	4379207	12
4887	2246965	12
4888	3488831	12
4889	4379219	12
4890	2246977	12
4891	4379231	12
4892	3488843	12
4893	2246989	12
4894	4379243	12
4895	3488855	12
4896	2247001	12
4897	4379255	12
4898	3488867	12
4899	2247013	12
4900	3488879	12
4901	4379267	12
4902	2247025	12
4903	4379279	12
4904	370805	24
4905	3488891	12
4906	2247037	12
4907	4379291	12
4908	3488903	12
4909	2247049	12
4910	3488915	12
4911	4379303	12
4912	2247061	12
4913	3488927	12
4914	4379315	12
4915	2247073	12
4916	3488939	12
4917	4379327	12
4918	2247085	12
4919	4379339	12
4920	3488951	12
4921	2247097	12
4922	2247109	12
4923	3488963	12
4924	4379351	12
4925	2247121	12
4926	3488975	12
4927	4379363	12
4928	2247133	12
4929	4379375	12
4930	3488987	12
4931	2247145	12
4932	4379387	12
4933	3488999	12
4934	2247157	12
4935	4379399	12
4936	3489011	12
4937	2247169	12
4938	4379411	12
4939	3489023	12
4940	2247181	12
4941	3489035	12
4942	4379423	12
4943	2247193	12
4944	3489047	12
4945	4379435	12
4946	2247205	12
4947	3489059	12
4948	4379447	12
4949	2247217	12
4950	4379459	12
4951	3489071	12
4952	2247229	12
4953	3489083	12
4954	4379471	12
4955	2247241	12
4956	4379483	12
4957	3489095	12
4958	2247253	12
4959	4379495	12
4960	3489107	12
4961	2247265	12
4962	814800	12
4963	3489119	12
4964	3489131	12
4965	3489143	12
4966	3489155	12
4967	3489167	12
4968	3489179	12
4969	3489191	12
4970	3489203	12
4971	370829	145
4972	3489215	12
4973	3489227	12
4974	3489239	12
4975	3489251	12
4976	3991970	732
4977	1524465	382
4978	3489263	12
4979	370974	48
4980	371022	123
4981	3489275	12
4982	371145	436
4983	3489287	12
4984	1524847	36
4985	1524883	23
4986	3489299	12
4987	3489311	12
4988	1524906	36
4989	1524942	132
4990	3489323	12
4991	3992702	92
4992	1525074	36
4993	3489335	12
4994	3489347	12
4995	3489359	12
4996	1525110	24
4997	3489371	12
4998	3992794	201
4999	1525134	24
5000	371581	375
5001	3489383	12
5002	1525158	3931
5003	3489395	12
5004	3489407	12
5005	3489419	12
5006	3489431	12
5007	3489443	12
5008	3992995	36
5009	3489455	12
5010	3489467	12
5011	3489479	12
5012	3993031	43
5013	3489491	12
5014	3489503	12
5015	3489515	12
5016	3489527	12
5017	3489539	12
5018	3489551	12
5019	3489563	12
5020	3993074	48
5021	3489575	12
5022	3993122	47
5023	371956	198
5024	3489587	12
5025	3993169	33
5026	3489599	12
5027	3489611	12
5028	3993202	58
5029	3993260	34
5030	3489623	12
5031	3489635	12
5032	3993294	286
5033	372154	57
5034	372211	24
5035	3489647	12
5036	372235	323
5037	3993580	24
5038	3993604	418
5039	372558	126
5040	3489659	12
5041	372684	82
5042	3489671	12
5043	372766	35
5044	372801	188
5045	372989	220
5046	3489683	12
5047	3489695	12
5048	3489707	12
5049	3489719	12
5050	3489731	12
5051	373209	238
5052	3994022	48
5053	3489743	12
5054	3489755	12
5055	3994070	45
5056	3994115	645
5057	373447	719
5058	4379507	12
5059	374166	100
5060	3994760	221
5061	374266	23
5062	374289	67
5063	374356	71
5064	3994981	239
5065	374427	24
5066	2879876	177
5067	4379519	12
5068	374451	607
5069	2880053	112
5070	3995220	56
5071	3995276	47
5072	4379531	12
5073	4379543	12
5074	3995323	102
5075	4379555	12
5076	3995425	227
5077	4379567	12
5078	2880165	82
5079	4379579	12
5080	375058	1117
5081	2880247	593
5082	4379591	12
5083	4379603	12
5084	3995652	23
5085	3995675	23
5086	4379615	12
5087	4379627	12
5088	3995698	298
5089	1529089	23
5090	4379639	12
5091	4379651	12
5092	4379663	12
5093	4379675	12
5094	4379687	12
5095	4379699	12
5096	4379711	12
5097	4379723	12
5098	1529112	59
5099	4379735	12
5100	4379747	12
5101	4379759	12
5102	1529171	24
5103	4379771	12
5104	3995996	24
5105	4379783	12
5106	4379795	12
5107	4379807	12
5108	4379819	12
5109	4379831	12
5110	1529195	34
5111	3996020	35
5112	1529229	12
5113	4379843	12
5114	4379855	12
5115	3996055	59
5116	4379867	12
5117	2880840	60
5118	2880900	24
5119	4379879	12
5120	4379891	12
5121	3996114	537
5122	2880924	189
5123	4379903	12
5124	4379915	12
5125	376175	146
5126	2881113	78
5127	4379927	12
5128	376321	36
5129	376357	35
5130	2881191	48
5131	376392	45
5132	2881239	136
5133	3996651	178
5134	376437	100
5135	4379939	12
5136	376537	334
5137	2881375	117
5138	3996829	23
5139	4379951	12
5140	4379963	12
5141	4379975	12
5142	3996852	130
5143	1529241	69
5144	4379987	12
5145	1529310	154
5146	2881492	12
5147	3996982	489
5148	2881504	46
5149	2881550	101
5150	4379999	12
5151	1529464	69
5152	4380011	12
5153	376871	23
5154	376894	134
5155	4380023	12
5156	2881651	47
5157	1529533	12
5158	4380035	12
5159	4380047	12
5160	377028	72
5161	4380059	12
5162	377100	261
5163	3997471	48
5164	3997519	24
5165	3997543	437
5166	377361	4026
5167	2881698	186
5168	4380071	12
5169	2881884	68
5170	3997980	219
5171	4380083	12
5172	4380095	12
5173	2881952	48
5174	2882000	67
5175	4380107	12
5176	2882067	57
5177	4380119	12
5178	3998199	265
5179	4380131	12
5180	4380143	12
5181	2882124	59
5182	4380155	12
5183	4380167	12
5184	2882183	592
5185	3998464	56
5186	4380179	12
5187	1529545	24
5188	1529569	56
5189	3998520	36
5190	1529625	24
5191	3998556	45
5192	1529649	117
5193	3998601	194
5194	4380191	12
5195	4380203	12
5196	1529766	23
5197	4380215	12
5198	1529789	111
5199	2882775	364
5200	4380227	12
5201	3998795	36
5202	3998831	272
5203	4380239	12
5204	4380251	12
5205	1529900	68
5206	1529968	111
5207	4380263	12
5208	3999103	99
5209	4380275	12
5210	2247277	12
5211	1530079	23
5212	4380287	12
5213	2247289	12
5214	4380299	12
5215	2247301	12
5216	4380311	12
5217	2247313	12
5218	4380323	12
5219	1530102	36
5220	3999202	363
5221	1530138	79
5222	2883139	1449
5223	1530217	170
5224	1530387	67
5225	1530454	24
5226	2247325	12
5227	1530478	384
5228	3999565	60
5229	4380335	12
5230	2247337	12
5231	3999625	24
5232	3999649	387
5233	381387	65
5234	381452	154
5235	4380347	12
5236	2247349	12
5237	4000036	83
5238	4380359	12
5239	1530862	118
5240	4000119	82
5241	2247361	12
5242	381606	24
5243	1530980	188
5244	4380371	12
5245	381630	34
5246	4000201	156
5247	381664	188
5248	2247373	12
5249	1531168	58
5250	2247385	12
5251	4000357	625
5252	381852	144
5253	4380383	12
5254	2247397	12
5255	1531226	23
5256	381996	48
5257	4380395	12
5258	2247409	12
5259	4380407	12
5260	1531249	35
5261	382044	33
5262	2247421	12
5263	4380419	12
5264	2247433	12
5265	2247445	12
5266	4380431	12
5267	2247457	12
5268	4380443	12
5269	2247469	12
5270	4380455	12
5271	1531284	24
5272	2247481	12
5273	4380467	12
5274	2247493	12
5275	4380479	12
5276	2247505	12
5277	1531308	79
5278	382077	143
5279	1531387	155
5280	2247517	12
5281	4380491	12
5282	4000982	117
5283	2247529	12
5284	1531542	165
5285	4380503	12
5286	2247541	12
5287	4001099	24
5288	4380515	12
5289	2247553	12
5290	2247565	12
5291	4380527	12
5292	2247577	12
5293	4380539	12
5294	2247589	12
5295	4380551	12
5296	382220	186
5297	4001123	58
5298	1531707	60
5299	4001181	110
5300	2247601	12
5301	1531767	36
5302	382406	35
5303	1531803	47
5304	382441	176
5305	4001291	156
5306	1531850	66
5307	1531916	118
5308	4001447	58
5309	382617	167
5310	4001505	23
5311	4380563	12
5312	4001528	23
5313	1532034	48
5314	2247613	12
5315	4001551	12
5316	2247625	12
5317	382784	66
5318	4380575	12
5319	4001563	24
5320	1532082	44
5321	2247637	12
5322	4380587	12
5323	2247649	12
5324	4380599	12
5325	2247661	12
5326	2247673	12
5327	4001587	67
5328	382850	59
5329	4380611	12
5330	2247685	12
5331	4380623	12
5332	2247697	12
5333	382909	36
5334	4001654	96
5335	382945	55
5336	383000	101
5337	4001750	23
5338	4380635	12
5339	2247709	12
5340	4001773	24
5341	4380647	12
5342	2247721	12
5343	4380659	12
5344	2247733	12
5345	4001797	131
5346	383101	134
5347	4001928	84
5348	4380671	12
5349	2247745	12
5350	383235	95
5351	2247757	12
5352	4002012	46
5353	4380683	12
5354	1532126	132
5355	2247769	12
5356	383330	133
5357	4002058	191
5358	4380695	12
5359	2247781	12
5360	4380707	12
5361	1532258	151
5362	2247793	12
5363	2884588	48
5364	4380719	12
5365	383463	606
5366	4002249	122
5367	2247805	12
5368	2884636	23
5369	2884659	67
5370	1532409	489
5371	4380731	12
5372	2247817	12
5373	4380743	12
5374	2247829	12
5375	4002371	171
5376	4380755	12
5377	2247841	12
5378	4380767	12
5379	2247853	12
5380	2884726	4945
5381	4002542	166
5382	2247865	12
5383	4380779	12
5384	2247877	12
5385	4380791	12
5386	2247889	12
5387	4380803	12
5388	2247901	12
5389	1532898	156
5390	4380815	12
5391	2247913	12
5392	4380827	12
5393	2247925	12
5394	4380839	12
5395	2247937	12
5396	4380851	12
5397	2247949	12
5398	4380863	12
5399	2247961	12
5400	2247973	12
5401	384069	23
5402	4380875	12
5403	2247985	12
5404	4380887	12
5405	2247997	12
5406	4380899	12
5407	2248009	12
5408	4380911	12
5409	4002708	628
5410	2248021	12
5411	384092	72
5412	4380923	12
5413	384164	24
5414	2248033	12
5415	1533054	47
5416	2248045	12
5417	2248057	12
5418	2248069	12
5419	2248081	12
5420	2248093	12
5421	384188	23
5422	384211	34
5423	1533101	105
5424	384245	35
5425	4380935	12
5426	384280	146
5427	2248105	12
5428	2248117	12
5429	1533206	59
5430	1533265	363
5431	384426	46
5432	4380947	12
5433	2248129	12
5434	384472	24
5435	384496	386
5436	4003336	416
5437	4380959	12
5438	2248141	12
5439	1533628	36
5440	4380971	12
5441	2248153	12
5442	1533664	101
5443	384882	251
5444	4003752	241
5445	1533765	177
5446	1533942	12
5447	4003993	355
5448	2248165	12
5449	1533954	36
5450	4004348	230
5451	4004578	105
5452	4004683	24
5453	4004707	24
5454	4380983	12
5455	4004731	308
5456	4005039	81
5457	4380995	12
5458	2248177	12
5459	2248189	12
5460	4381007	12
5461	2248201	12
5462	4005120	23
5463	4005143	22
5464	4005165	278
5465	4381019	12
5466	2248213	12
5467	4381031	12
5468	2248225	12
5469	4005443	23
5470	4005466	34
5471	385133	88
5472	4381043	12
5473	2248237	12
5474	4005500	144
5475	385221	81
5476	385302	24
5477	4381055	12
5478	2248249	12
5479	4005644	198
5480	385326	99
5481	4381067	12
5482	4381079	12
5483	4381091	12
5484	385425	173
5485	4381103	12
5486	2248261	12
5487	4005842	273
5488	385598	84
5489	2889671	107
5490	385682	47
5491	4381115	12
5492	4381127	12
5493	1533990	58
5494	2248273	12
5495	385729	45
5496	2889778	96
5497	4381139	12
5498	2248285	12
5499	4006115	33
5500	4381151	12
5501	2248297	12
5502	1534048	181
5503	4006148	295
5504	2889874	33
5505	4381163	12
5506	2248309	12
5507	385774	155
5508	2889907	165
5509	2248321	12
5510	4381175	12
5511	2248333	12
5512	1534229	24
5513	4381187	12
5514	1534253	69
5515	2248345	12
5516	4381199	12
5517	2248357	12
5518	385929	92
5519	1534322	36
5520	4381211	12
5521	2248369	12
5522	2248381	12
5523	2890072	48
5524	4381223	12
5525	2248393	12
5526	4381235	12
5527	2248405	12
5528	4006443	447
5529	1534358	24
5530	386021	96
5531	4381247	12
5532	2890120	93
5533	2248417	12
5534	4381259	12
5535	1534382	100
5536	386117	24
5537	2248429	12
5538	4381271	12
5539	2890213	36
5540	2248441	12
5541	386141	68
5542	1534482	144
5543	386209	140
5544	2890249	46
5545	2248453	12
5546	1534626	125
5547	4381283	12
5548	2890295	24
5549	386349	1198
5550	2248465	12
5551	4381295	12
5552	2248477	12
5553	4381307	12
5554	2890319	24
5555	2248489	12
5556	4006890	82
5557	4381319	12
5558	2248501	12
5559	4381331	12
5560	2248513	12
5561	4381343	12
5562	2248525	12
5563	2890343	35
5564	4381355	12
5565	2248537	12
5566	4381367	12
5567	2248549	12
5568	4381379	12
5569	2248561	12
5570	4381391	12
5571	2248573	12
5572	4381403	12
5573	2248585	12
5574	4381415	12
5575	2248597	12
5576	4381427	12
5577	1534751	35
5578	2890378	119
5579	2248609	12
5580	4006972	994
5581	4381439	12
5582	814812	12
5583	1534786	162
5584	2890497	328
5585	1534948	143
5586	1535091	34
5587	2890825	111
5588	1535125	24
5589	1535149	89
5590	2890936	290
5591	1535238	323
5592	4007966	23
5593	387547	500
5594	1535561	24
5595	2248621	12
5596	4381451	12
5597	2891226	2151
5598	814824	12
5599	2248633	12
5600	1535585	311
5601	1535896	35
5602	388047	24
5603	1535931	144
5604	4381463	12
5605	388071	47
5606	4007989	373
5607	814836	12
5608	2248645	12
5609	388118	172
5610	1536075	149
5611	388290	416
5612	1536224	176
5613	4008362	187
5614	3489767	12
5615	1536400	24
5616	1536424	166
5617	4008549	24
5618	388706	484
5619	4008573	104
5620	4008677	89
5621	1536590	69
5622	4008766	68
5623	1536659	36
5624	4008834	78
5625	814848	12
5626	4381475	12
5627	2248657	12
5628	3489779	12
5629	814860	12
5630	1536695	498
5631	4381487	12
5632	3489791	12
5633	2248669	12
5634	4381499	12
5635	814872	12
5636	3489803	12
5637	2893377	185
5638	2248681	12
5639	814884	12
5640	4381511	12
5641	389190	72
5642	3489815	12
5643	389262	141
5644	2893562	98
5645	2893660	81
5646	2248693	12
5647	4381523	12
5648	389403	48
5649	2893741	507
5650	389451	407
5651	814896	12
5652	4008912	48
5653	1537193	84
5654	4008960	66
5655	1537277	539
5656	3489827	12
5657	4009026	633
5658	389858	725
5659	2248705	12
5660	2894248	12
5661	2894260	166
5662	814908	12
5663	2894426	416
5664	4009659	284
5665	4381535	12
5666	2248717	12
5667	390583	296
5668	1537816	80
5669	2894842	45
5670	3489839	12
5671	2894887	1122
5672	1537896	24
5673	390879	145
5674	4009943	175
5675	1537920	24
5676	1537944	121
5677	391024	249
5678	4010118	84
5679	1538065	35
5680	1538100	102
5681	4010202	35
5682	4010237	67
5683	1538202	71
5684	814920	12
5685	4381547	12
5686	391273	221
5687	4010304	47
5688	3489851	12
5689	1538273	68
5690	2248729	12
5691	4010351	155
5692	1538341	144
5693	814932	12
5694	391494	187
5695	4010506	219
5696	1538485	187
5697	391681	166
5698	4381559	12
5699	2248741	12
5700	1538672	607
5701	3489863	12
5702	391847	48
5703	814944	12
5704	4381571	12
5705	4010725	233
5706	391895	48
5707	2248753	12
5708	391943	130
5709	4010958	123
5710	392073	24
5711	3489875	12
5712	4381583	12
5713	392097	236
5714	4011081	289
5715	1539279	56
5716	1539335	166
5717	4011370	60
5718	392333	165
5719	814956	12
5720	2248765	12
5721	1539501	23
5722	3489887	12
5723	814968	12
5724	4011430	59
5725	4381595	12
5726	2248777	12
5727	1539524	313
5728	3489899	12
5729	392498	297
5730	1539837	143
5731	1539980	648
5732	4381607	12
5733	814980	12
5734	2248789	12
5735	3489911	12
5736	4381619	12
5737	814992	12
5738	2896009	191
5739	2248801	12
5740	3489923	12
5741	815004	12
5742	1540628	67
5743	1540695	89
5744	4381631	12
5745	2896200	56
5746	1540784	100
5747	2248813	12
5748	2896256	112
5749	3489935	12
5750	1540884	46
5751	1540930	111
5752	2896368	133
5753	815016	12
5754	2896501	60
5755	2896561	45
5756	4381643	12
5757	2896606	70
5758	2896676	68
5759	2248825	12
5760	2896744	113
5761	1541041	608
5762	3489947	12
5763	2896857	188
5764	2897045	12
5765	2897057	24
5766	815028	12
5767	2897081	173
5768	2897254	78
5769	4381655	12
5770	1541649	159
5771	2897332	46
5772	3489959	12
5773	2248837	12
5774	2897378	35
5775	4381667	12
5776	815040	12
5777	1541808	306
5778	2897413	24
5779	3489971	12
5780	2897437	24
5781	2897461	267
5782	2248849	12
5783	2897728	135
5784	1542114	23
5785	1542137	24
5786	4381679	12
5787	1542161	22
5788	1542183	45
5789	2897863	120
5790	815052	12
5791	1542228	56
5792	1542284	101
5793	2248861	12
5794	3489983	12
5795	815064	12
5796	2897983	24
5797	2898007	34
5798	1542385	36
5799	2898041	23
5800	2898064	56
5801	4381691	12
5802	2898120	33
5803	2898153	56
5804	3489995	12
5805	2898209	77
5806	1542421	78
5807	2248873	12
5808	2898286	48
5809	1542499	346
5810	2898334	56
5811	2898390	36
5812	2898426	92
5813	2898518	24
5814	4381703	12
5815	815076	12
5816	2898542	101
5817	2898643	58
5818	2898701	48
5819	3490007	12
5820	1542845	394
5821	392795	168
5822	2248885	12
5823	4381715	12
5824	2898749	24
5825	815088	12
5826	3490019	12
5827	2248897	12
5828	4381727	12
5829	815100	12
5830	3490031	12
5831	2248909	12
5832	4381739	12
5833	3490043	12
5834	2248921	12
5835	4381751	12
5836	2898773	264
5837	392963	34
5838	392997	100
5839	2899037	36
5840	393097	59
5841	3490055	12
5842	2248933	12
5843	4381763	12
5844	2899073	78
5845	1543239	691
5846	393156	571
5847	2248945	12
5848	2899151	298
5849	1543930	23
5850	2899449	23
5851	1543953	23
5852	2899472	23
5853	1543976	178
5854	3490067	12
5855	2899495	118
5856	393727	185
5857	4381775	12
5858	2899613	45
5859	815112	12
5860	1544154	48
5861	2248957	12
5862	2899658	23
5863	3490079	12
5864	4381787	12
5865	1544202	184
5866	815124	12
5867	2248969	12
5868	3490091	12
5869	4381799	12
5870	815136	12
5871	3490103	12
5872	2248981	12
5873	2899681	144
5874	393912	159
5875	2899825	1123
5876	815148	12
5877	4381811	12
5878	3490115	12
5879	2248993	12
5880	4381823	12
5881	815160	12
5882	3490127	12
5883	2249005	12
5884	4381835	12
5885	815172	12
5886	3490139	12
5887	2249017	12
5888	815184	12
5889	1544386	104
5890	394071	22
5891	394093	56
5892	1544490	1229
5893	4381847	12
5894	394149	45
5895	3490151	12
5896	2249029	12
5897	4381859	12
5898	815196	12
5899	2249041	12
5900	3490163	12
5901	394194	36
5902	4381871	12
5903	815208	12
5904	2249053	12
5905	3490175	12
5906	815220	12
5907	4381883	12
5908	2249065	12
5909	394230	69
5910	3490187	12
5911	394299	102
5912	4381895	12
5913	2900948	78
5914	394401	285
5915	2901026	45
5916	2901071	213
5917	1545719	36
5918	1545755	47
5919	815232	12
5920	394686	56
5921	3490199	12
5922	2249077	12
5923	4381907	12
5924	815244	12
5925	2249089	12
5926	3490211	12
5927	815256	12
5928	4381919	12
5929	1545802	78
5930	3490223	12
5931	2901284	23
5932	2249101	12
5933	394742	192
5934	815268	12
5935	4381931	12
5936	2249113	12
5937	3490235	12
5938	4381943	12
5939	2901307	34
5940	815280	12
5941	3490247	12
5942	2249125	12
5943	815292	12
5944	2901341	36
5945	1545880	243
5946	4381955	12
5947	2901377	101
5948	394934	45
5949	2901478	453
5950	394979	211
5951	395190	155
5952	395345	36
5953	3490259	12
5954	2901931	122
5955	395381	45
5956	395426	111
5957	2249137	12
5958	815304	12
5959	4381967	12
5960	2902053	56
5961	3490271	12
5962	2902109	34
5963	2902143	719
5964	2249149	12
5965	4381979	12
5966	395537	78
5967	395615	47
5968	815316	12
5969	3490283	12
5970	2249161	12
5971	395662	24
5972	395686	186
5973	1546123	186
5974	815328	12
5975	4381991	12
5976	3490295	12
5977	395872	285
5978	1546309	48
5979	2249173	12
5980	4382003	12
5981	815340	12
5982	2249185	12
5983	2902862	71
5984	1546357	23
5985	3490307	12
5986	815352	12
5987	4382015	12
5988	396157	36
5989	2249197	12
5990	2902933	209
5991	3490319	12
5992	1546380	46
5993	396193	120
5994	1546426	45
5995	1546471	47
5996	815364	12
5997	4382027	12
5998	396313	209
5999	2903142	34
6000	2249209	12
6001	3490331	12
6002	815376	12
6003	4382039	12
6004	2249221	12
6005	2903176	48
6006	3490343	12
6007	815388	12
6008	4382051	12
6009	3490355	12
6010	2249233	12
6011	1546518	24
6012	815400	12
6013	2903224	47
6014	4382063	12
6015	1546542	198
6016	396522	34
6017	2903271	24
6018	2903295	24
6019	396556	57
6020	2249245	12
6021	3490367	12
6022	4382075	12
6023	2903319	112
6024	815412	12
6025	1546740	2863
6026	396613	24
6027	2249257	12
6028	2903431	166
6029	396637	329
6030	3490379	12
6031	815424	12
6032	4382087	12
6033	2249269	12
6034	3490391	12
6035	4382099	12
6036	815436	12
6037	2249281	12
6038	2903597	156
6039	3490403	12
6040	815448	12
6041	4382111	12
6042	396966	273
6043	3490415	12
6044	2249293	12
6045	815460	12
6046	4382123	12
6047	3490427	12
6048	2249305	12
6049	4382135	12
6050	815472	12
6051	2249317	12
6052	2903753	35
6053	2903788	239
6054	3490439	12
6055	4382147	12
6056	815484	12
6057	2249329	12
6058	3490451	12
6059	815496	12
6060	4382159	12
6061	2249341	12
6062	3490463	12
6063	397239	55
6064	2904027	35
6065	2904062	71
6066	397294	88
6067	815508	12
6068	4382171	12
6069	2249353	12
6070	2904133	463
6071	3490475	12
6072	397382	100
6073	397482	144
6074	2904596	94
6075	397626	60
6076	2904690	59
6077	397686	23
6078	397709	47
6079	2904749	55
6080	4382183	12
6081	397756	393
6082	815520	12
6083	2904804	269
6084	2905073	45
6085	398149	24
6086	2249365	12
6087	398173	24
6088	3490487	12
6089	815532	12
6090	2905118	144
6091	398197	99
6092	1549603	60
6093	4382195	12
6094	398296	56
6095	2249377	12
6096	3490499	12
6097	2905262	91
6098	4382207	12
6099	815544	12
6100	3490511	12
6101	1549663	345
6102	2905353	78
6103	2249389	12
6104	2905431	485
6105	1550008	154
6106	1550162	67
6107	815556	12
6108	1550229	2810
6109	4382219	12
6110	3490523	12
6111	2905916	157
6112	2906073	45
6113	2906118	12
6114	398352	36
6115	2906130	60
6116	398388	404
6117	2906190	36
6118	2249401	12
6119	2906226	56
6120	2906282	112
6121	4382231	12
6122	2906394	183
6123	815568	12
6124	3490535	12
6125	398792	514
6126	2906577	520
6127	399306	370
6128	2907097	23
6129	2907120	874
6130	399676	590
6131	2249413	12
6132	815580	12
6133	4382243	12
6134	1553039	24
6135	1553063	34
6136	3490547	12
6137	1553097	24
6138	1553121	58
6139	2249425	12
6140	815592	12
6141	1553179	24
6142	4382255	12
6143	1553203	24
6144	3490559	12
6145	1553227	24
6146	1553251	24
6147	1553275	88
6148	400266	992
6149	1553363	88
6150	2249437	12
6151	815604	12
6152	1553451	316
6153	4382267	12
6154	3490571	12
6155	2907994	103
6156	2249449	12
6157	1553767	84
6158	4382279	12
6159	1553851	36
6160	815616	12
6161	3490583	12
6162	2908097	154
6163	1553887	122
6164	1554009	3528
6165	2908251	176
6166	2249461	12
6167	401258	3479
6168	4382291	12
6169	815628	12
6170	3490595	12
6171	2908427	45
6172	2249473	12
6173	2908472	96
6174	2908568	267
6175	2908835	46
6176	2908881	131
6177	4382303	12
6178	815640	12
6179	2909012	416
6180	3490607	12
6181	2249485	12
6182	815652	12
6183	4382315	12
6184	2909428	99
6185	2909527	56
6186	2909583	34
6187	2909617	12
6188	2909629	220
6189	2909849	18392
6190	404737	45
6191	404782	59
6192	404841	955
6193	405796	260
6194	406056	78
6195	2249497	12
6196	3490619	12
6197	406134	190
6198	406324	23
6199	406347	395
6200	815664	12
6201	4382327	12
6202	3490631	12
6203	406742	35
6204	406777	57
6205	406834	90
6206	406924	174
6207	2249509	12
6208	4382339	12
6209	407098	71
6210	815676	12
6211	3490643	12
6212	2249521	12
6213	815688	12
6214	407169	57
6215	407226	22
6216	4382351	12
6217	3490655	12
6218	407248	198
6219	2249533	12
6220	4382363	12
6221	815700	12
6222	1557537	59
6223	3490667	12
6224	2249545	12
6225	815712	12
6226	407446	213
6227	1557596	23
6228	4382375	12
6229	1557619	23
6230	1557642	1313
6231	2249557	12
6232	407659	34
6233	407693	527
6234	408220	24
6235	3490679	12
6236	4382387	12
6237	408244	23
6238	815724	12
6239	408267	99
6240	2249569	12
6241	3490691	12
6242	408366	58
6243	408424	112
6244	408536	198
6245	815736	12
6246	1558955	88
6247	408734	94
6248	408828	89
6249	408917	34
6250	408951	56
6251	409007	121
6252	409128	23
6253	409151	158
6254	409309	92
6255	1559043	462
6256	409401	230
6257	4382399	12
6258	2249581	12
6259	3490703	12
6260	815748	12
6261	409631	67
6262	4382411	12
6263	2249593	12
6264	3490715	12
6265	1559505	119
6266	815760	12
6267	4382423	12
6268	3490727	12
6269	2249605	12
6270	1559624	77
6271	1559701	23
6272	1559724	45
6273	1559769	58
6274	1559827	2148
6275	4382435	12
6276	409698	23
6277	815772	12
6278	2249617	12
6279	409721	300
6280	410021	48
6281	3490739	12
6282	410069	35
6283	4382447	12
6284	410104	36
6285	410140	67
6286	815784	12
6287	410207	35
6288	410242	79
6289	2249629	12
6290	410321	78
6291	3490751	12
6292	4382459	12
6293	410399	2347
6294	1561975	317
6295	1562292	72
6296	1562364	75
6297	1562439	45
6298	1562484	388
6299	1562872	135
6300	1563007	113
6301	1563120	48
6302	1563168	35
6303	815796	12
6304	1563203	23
6305	2249641	12
6306	3490763	12
6307	1563226	315
6308	412746	55
6309	1563541	199
6310	412801	69
6311	412870	23
6312	4382471	12
6313	412893	558
6314	1563740	23
6315	1563763	159
6316	815808	12
6317	2249653	12
6318	1563922	133
6319	3490775	12
6320	4382483	12
6321	815820	12
6322	3490787	12
6323	2249665	12
6324	815832	12
6325	1564055	23
6326	4382495	12
6327	1564078	56
6328	1564134	35
6329	1564169	12
6330	2249677	12
6331	3490799	12
6332	815844	12
6333	4382507	12
6334	2249689	12
6335	3490811	12
6336	815856	12
6337	4382519	12
6338	3490823	12
6339	1564181	225
6340	2249701	12
6341	4382531	12
6342	815868	12
6343	3490835	12
6344	2249713	12
6345	4382543	12
6346	413451	36
6347	413487	271
6348	815880	12
6349	1564406	225
6350	413758	113
6351	3490847	12
6352	1564631	346
6353	413871	189
6354	2249725	12
6355	815892	12
6356	4382555	12
6357	1564977	36
6358	414060	298
6359	1565013	23
6360	1565036	70
6361	3490859	12
6362	1565106	129
6363	2249737	12
6364	815904	12
6365	4382567	12
6366	1565235	222
6367	3490871	12
6368	1565457	35
6369	1565492	112
6370	2249749	12
6371	414358	12
6372	1565604	137
6373	3490883	12
6374	414370	120
6375	815916	12
6376	4382579	12
6377	3490895	12
6378	2249761	12
6379	1565741	90
6380	4382591	12
6381	815928	12
6382	414490	190
6383	1565831	34
6384	2249773	12
6385	3490907	12
6386	815940	12
6387	4382603	12
6388	3490919	12
6389	2249785	12
6390	4382615	12
6391	815952	12
6392	3490931	12
6393	4382627	12
6394	4382639	12
6395	4382651	12
6396	4382663	12
6397	4382675	12
6398	4382687	12
6399	1565865	58
6400	4382699	12
6401	4382711	12
6402	4382723	12
6403	4382735	12
6404	414680	57
6405	1565923	24
6406	4382747	12
6407	4382759	12
6408	1565947	45
6409	414737	35
6410	4382771	12
6411	414772	48
6412	4382783	12
6413	414820	286
6414	415106	135
6415	4382795	12
6416	4382807	12
6417	2928241	24
6418	4382819	12
6419	4382831	12
6420	2928265	69
6421	415241	243
6422	4382843	12
6423	4382855	12
6424	4382867	12
6425	4382879	12
6426	4382891	12
6427	2928334	130
6428	2928464	90
6429	415484	46
6430	415530	113
6431	4382903	12
6432	4382915	12
6433	2928554	34
6434	2928588	59
6435	415643	56
6436	2928647	35
6437	415699	143
6438	4382927	12
6439	4382939	12
6440	2928682	48
6441	4382951	12
6442	4382963	12
6443	2928730	56
6444	2928786	56
6445	4382975	12
6446	4382987	12
6447	4382999	12
6448	4383011	12
6449	415842	176
6450	4383023	12
6451	2928842	24
6452	4383035	12
6453	2928866	34
6454	2928900	48
6455	416018	55
6456	4383047	12
6457	2928948	93
6458	4383059	12
6459	416073	10591
6460	2929041	2377
6461	4383071	12
6462	4383083	12
6463	1565992	35
6464	4383095	12
6465	4383107	12
6466	1566027	24
6467	1566051	156
6468	4383119	12
6469	1566207	36
6470	1566243	493
6471	4383131	12
6472	4383143	12
6473	2931418	36
6474	2931454	90
6475	1566736	201
6476	4383155	12
6477	4383167	12
6478	2931544	46
6479	2931590	907
6480	4383179	12
6481	4383191	12
6482	4383203	12
6483	4383215	12
6484	4383227	12
6485	4383239	12
6486	4383251	12
6487	1566937	34
6488	4383263	12
6489	4383275	12
6490	1566971	48
6491	4383287	12
6492	1567019	143
6493	1567162	57
6494	1567219	71
6495	1567290	90
6496	4383299	12
6497	4383311	12
6498	1567380	163
6499	4383323	12
6500	4383335	12
6501	4383347	12
6502	1567543	438
6503	2932497	79
6504	4383359	12
6505	4383371	12
6506	4383383	12
6507	4383395	12
6508	4383407	12
6509	2932576	188
6510	4383419	12
6511	4383431	12
6512	1567981	24
6513	4383443	12
6514	4383455	12
6515	1568005	47
6516	1568052	2136
6517	2932764	82
6518	2932846	83
6519	2932929	349
6520	4383467	12
6521	2933278	120
6522	2933398	22
6523	4383479	12
6524	2933420	48
6525	2933468	100
6526	1570188	168
6527	2933568	24
6528	2933592	47
6529	1570356	136
6530	4383491	12
6531	2933639	157
6532	1570492	100
6533	4383503	12
6534	2933796	36
6535	4383515	12
6536	2933832	166
6537	4383527	12
6538	4383539	12
6539	1570592	24
6540	1570616	23
6541	4383551	12
6542	1570639	24
6543	4383563	12
6544	1570663	91
6545	2933998	134
6546	4383575	12
6547	4383587	12
6548	1570754	12
6549	1570766	24
6550	4383599	12
6551	4383611	12
6552	2934132	242
6553	1570790	23
6554	1570813	24
6555	4383623	12
6556	2934374	205
6557	1570837	56
6558	4383635	12
6559	4383647	12
6560	1570893	113
6561	1571006	601
6562	2934579	75
6563	2934654	84
6564	2934738	6349
6565	1571607	93
6566	1571700	24
6567	4383659	12
6568	1571724	47
6569	1571771	24
6570	1571795	71
6571	1571866	69
6572	1571935	58
6573	1571993	200
6574	1572193	56
6575	1572249	56
6576	4383671	12
6577	1572305	33
6578	1572338	23
6579	4383683	12
6580	4383695	12
6581	1572361	100
6582	1572461	59
6583	1572520	46
6584	1572566	112
6585	4383707	12
6586	426664	67
6587	4383719	12
6588	426731	451
6589	1572678	24
6590	1572702	83
6591	427182	629
6592	4383731	12
6593	1572785	138
6594	1572923	60
6595	4383743	12
6596	4383755	12
6597	4383767	12
6598	1572983	6814
6599	4383779	12
6600	427811	24
6601	427835	67
6602	4383791	12
6603	4383803	12
6604	4383815	12
6605	4383827	12
6606	4383839	12
6607	4383851	12
6608	427902	1925
6609	2941087	36
6610	4383863	12
6611	2941123	90
6612	2941213	24
6613	2941237	56
6614	2941293	231
6615	429827	24
6616	429851	298
6617	2941524	194
6618	430149	36
6619	2941718	231
6620	430185	340
6621	2941949	57
6622	4383875	12
6623	1579797	56
6624	2942006	36
6625	1579853	176
6626	4383887	12
6627	4383899	12
6628	4383911	12
6629	2942042	102
6630	4383923	12
6631	4383935	12
6632	430525	45
6633	430570	24
6634	2942144	36
6635	4383947	12
6636	430594	36
6637	1580029	198
6638	4383959	12
6639	2942180	36
6640	430630	24
6641	4383971	12
6642	430654	48
6643	2942216	199
6644	4383983	12
6645	430702	34
6646	4383995	12
6647	4384007	12
6648	1580227	23
6649	430736	45
6650	815964	12
6651	1580250	338
6652	430781	67
6653	430848	66
6654	430914	67
6655	1580588	144
6656	4384019	12
6657	4384031	12
6658	430981	71
6659	815976	12
6660	431052	230
6661	4384043	12
6662	815988	12
6663	1580732	66
6664	2942415	35
6665	2942450	67
6666	1580798	122
6667	431282	36
6668	4384055	12
6669	2942517	167
6670	431318	36
6671	1580920	34
6672	816000	12
6673	431354	46
6674	1580954	198
6675	431400	23
6676	2942684	58
6677	431423	24
6678	4384067	12
6679	431447	57
6680	816012	12
6681	4384079	12
6682	2942742	24
6683	816024	12
6684	4384091	12
6685	816036	12
6686	1581152	23
6687	2942766	68
6688	1581175	23
6689	4384103	12
6690	1581198	68
6691	816048	12
6692	2942834	143
6693	4384115	12
6694	1581266	24
6695	816060	12
6696	4384127	12
6697	816072	12
6698	4384139	12
6699	816084	12
6700	1581290	24
6701	1581314	59
6702	2942977	24
6703	1581373	124
6704	2943001	188
6705	2943189	24
6706	1581497	35
6707	1581532	145
6708	1581677	156
6709	4011489	217
6710	1581833	2070
6711	4384151	12
6712	431504	35
6713	4011706	12
6714	4011718	252
6715	4011970	145
6716	4012115	24
6717	2943213	46
6718	4012139	57
6719	2943259	24
6720	2943283	67
6721	4012196	67
6722	4012263	607
6723	2943350	34
6724	431539	36
6725	816096	12
6726	2943384	79
6727	431575	167
6728	2943463	24
6729	2943487	69
6730	431742	47
6731	4012870	24
6732	4384163	12
6733	816108	12
6734	2943556	90
6735	4012894	191
6736	4384175	12
6737	816120	12
6738	431789	24
6739	431813	36
6740	4384187	12
6741	816132	12
6742	431849	133
6743	2943646	24
6744	2943670	167
6745	431982	24
6746	1583903	114
6747	4384199	12
6748	4013085	188
6749	432006	70
6750	2943837	35
6751	432076	262
6752	1584017	68
6753	2943872	24
6754	4013273	24
6755	2943896	59
6756	4013297	48
6757	1584085	35
6758	2943955	24
6759	4013345	57
6760	1584120	24
6761	816144	12
6762	2943979	287
6763	432338	46
6764	816156	12
6765	1584144	24
6766	4013402	82
6767	1584168	71
6768	816168	12
6769	432384	113
6770	816180	12
6771	1584239	24
6772	4013484	48
6773	1584263	24
6774	816192	12
6775	4013532	57
6776	4384211	12
6777	1584287	818
6778	432497	24
6779	2944266	24
6780	4013589	46
6781	816204	12
6782	432521	24
6783	2944290	24
6784	432545	36
6785	4384223	12
6786	816216	12
6787	4384235	12
6788	2944314	24
6789	4013635	34
6790	2944338	36
6791	432581	99
6792	4013669	24
6793	816228	12
6794	2944374	36
6795	4013693	166
6796	4384247	12
6797	2944410	315
6798	816240	12
6799	432680	24
6800	432704	57
6801	432761	24
6802	432785	46
6803	432831	34
6804	432865	947
6805	816252	12
6806	4013859	58
6807	2944725	36
6808	4384259	12
6809	2944761	34
6810	816264	12
6811	4013917	36
6812	4384271	12
6813	1585105	23
6814	4013953	147
6815	816276	12
6816	4384283	12
6817	1585128	81
6818	2944795	276
6819	816288	12
6820	1585209	121
6821	4014100	319
6822	1585330	242
6823	4384295	12
6824	2945071	343
6825	1585572	23
6826	816300	12
6827	4384307	12
6828	816312	12
6829	4014419	24
6830	4384319	12
6831	1585595	58
6832	4014443	171
6833	816324	12
6834	4384331	12
6835	816336	12
6836	4384343	12
6837	816348	12
6838	4384355	12
6839	816360	12
6840	4384367	12
6841	1585653	261
6842	4014614	138
6843	2945414	24
6844	816372	12
6845	4384379	12
6846	816384	12
6847	2945438	126
6848	4384391	12
6849	816396	12
6850	4384403	12
6851	2945564	290
6852	4014752	157
6853	816408	12
6854	1585914	23
6855	1585937	36
6856	1585973	35
6857	4384415	12
6858	1586008	36
6859	4014909	56
6860	1586044	90
6861	2945854	60
6862	4014965	84
6863	816420	12
6864	4384427	12
6865	1586134	68
6866	816432	12
6867	2945914	90
6868	4015049	57
6869	1586202	457
6870	4015106	308
6871	4384439	12
6872	816444	12
6873	4384451	12
6874	2946004	80
6875	2946084	203
6876	816456	12
6877	4384463	12
6878	4015414	36
6879	2946287	60
6880	816468	12
6881	4384475	12
6882	816480	12
6883	4015450	36
6884	1586659	60
6885	2946347	133
6886	816492	12
6887	4384487	12
6888	4384499	12
6889	4015486	188
6890	816504	12
6891	4384511	12
6892	816516	12
6893	816528	12
6894	1586719	263
6895	2946480	77
6896	4384523	12
6897	816540	12
6898	4015674	3177
6899	4384535	12
6900	2946557	60
6901	1586982	933
6902	433812	35
6903	816552	12
6904	433847	90
6905	2946617	77
6906	4384547	12
6907	816564	12
6908	433937	6227
6909	2946694	12
6910	2946706	34
6911	2946740	23
6912	2946763	34
6913	4384559	12
6914	2946797	23
6915	2946820	24
6916	816576	12
6917	4384571	12
6918	2946844	308
6919	1587915	67
6920	2947152	253
6921	816588	12
6922	2947405	23
6923	2947428	24
6924	2947452	111
6925	2947563	176
6926	4384583	12
6927	816600	12
6928	4384595	12
6929	2947739	56
6930	2947795	44
6931	816612	12
6932	4384607	12
6933	2947839	80
6934	1587982	90
6935	2947919	1688
6936	1588072	262
6937	1588334	67
6938	1588401	36
6939	1588437	46
6940	1588483	45
6941	1588528	23
6942	1588551	87
6943	1588638	24
6944	4018851	36
6945	1588662	23
6946	4018887	46
6947	1588685	81
6948	1588766	34
6949	1588800	1537
6950	816624	12
6951	4384619	12
6952	816636	12
6953	4384631	12
6954	816648	12
6955	4018933	134
6956	4019067	89
6957	4384643	12
6958	816660	12
6959	4384655	12
6960	816672	12
6961	4384667	12
6962	816684	12
6963	4384679	12
6964	816696	12
6965	4384691	12
6966	816708	12
6967	4019156	12
6968	4384703	12
6969	816720	12
6970	4384715	12
6971	816732	12
6972	4384727	12
6973	816744	12
6974	4019168	59
6975	4384739	12
6976	816756	12
6977	4384751	12
6978	816768	12
6979	4019227	34
6980	4384763	12
6981	816780	12
6982	4384775	12
6983	4019261	262
6984	816792	12
6985	4384787	12
6986	816804	12
6987	4384799	12
6988	816816	12
6989	4384811	12
6990	816828	12
6991	4019523	67
6992	1590337	286
6993	1590623	265
6994	1590888	145
6995	440164	148
6996	4019590	178
6997	1591033	23
6998	440312	23
6999	4384823	12
7000	1591056	67
7001	816840	12
7002	440335	144
7003	4384835	12
7004	1591123	48
7005	816852	12
7006	4384847	12
7007	816864	12
7008	1591171	148
7009	440479	94
7010	4384859	12
7011	816876	12
7012	4384871	12
7013	816888	12
7014	4384883	12
7015	816900	12
7016	4384895	12
7017	816912	12
7018	440573	34
7019	4384907	12
7020	4019768	77
7021	816924	12
7022	1591319	24
7023	4384919	12
7024	816936	12
7025	4384931	12
7026	440607	372
7027	1591343	395
7028	816948	12
7029	4019845	231
7030	4384943	12
7031	4020076	23
7032	816960	12
7033	4384955	12
7034	816972	12
7035	4384967	12
7036	4020099	411
7037	816984	12
7038	4384979	12
7039	816996	12
7040	4384991	12
7041	817008	12
7042	4385003	12
7043	1591738	70
7044	817020	12
7045	4385015	12
7046	1591808	202
7047	817032	12
7048	4385027	12
7049	1592010	45
7050	817044	12
7051	4385039	12
7052	817056	12
7053	4385051	12
7054	440979	47
7055	817068	12
7056	4385063	12
7057	817080	12
7058	4385075	12
7059	817092	12
7060	4385087	12
7061	817104	12
7062	4385099	12
7063	1592055	68
7064	817116	12
7065	441026	111
7066	4385111	12
7067	1592123	177
7068	817128	12
7069	441137	130
7070	4385123	12
7071	817140	12
7072	4385135	12
7073	817152	12
7074	4385147	12
7075	1592300	120
7076	441267	1412
7077	817164	12
7078	1592420	46
7079	1592466	16361
7080	4020510	23
7081	4385159	12
7082	817176	12
7083	4385171	12
7084	817188	12
7085	4385183	12
7086	817200	12
7087	4020533	47
7088	4385195	12
7089	4020580	375
7090	4020955	287
7091	817212	12
7092	4021242	35
7093	4021277	48
7094	4021325	167
7095	4021492	24
7096	4021516	139
7097	4021655	35
7098	4021690	24
7099	4021714	45
7100	4021759	35
7101	4021794	279
7102	4385207	12
7103	4022073	123
7104	817224	12
7105	4385219	12
7106	4022196	69
7107	817236	12
7108	4022265	12
7109	4385231	12
7110	817248	12
7111	4385243	12
7112	817260	12
7113	4385255	12
7114	817272	12
7115	4385267	12
7116	817284	12
7117	4385279	12
7118	817296	12
7119	4385291	12
7120	817308	12
7121	4385303	12
7122	817320	12
7123	4385315	12
7124	817332	12
7125	4385327	12
7126	817344	12
7127	4385339	12
7128	817356	12
7129	4385351	12
7130	817368	12
7131	4385363	12
7132	817380	12
7133	4385375	12
7134	817392	12
7135	4385387	12
7136	817404	12
7137	4385399	12
7138	817416	12
7139	4385411	12
7140	817428	12
7141	4385423	12
7142	817440	12
7143	4385435	12
7144	817452	12
7145	4385447	12
7146	817464	12
7147	4385459	12
7148	817476	12
7149	4385471	12
7150	817488	12
7151	4385483	12
7152	817500	12
7153	4385495	12
7154	4385507	12
7155	4385519	12
7156	4385531	12
7157	4385543	12
7158	817512	12
7159	4385555	12
7160	817524	12
7161	4385567	12
7162	817536	12
7163	4385579	12
7164	817548	12
7165	4385591	12
7166	817560	12
7167	4385603	12
7168	817572	12
7169	4385615	12
7170	817584	12
7171	4385627	12
7172	817596	12
7173	4385639	12
7174	817608	12
7175	4385651	12
7176	817620	12
7177	4385663	12
7178	817632	12
7179	4385675	12
7180	817644	12
7181	4385687	12
7182	817656	12
7183	4385699	12
7184	817668	12
7185	4385711	12
7186	817680	12
7187	4385723	12
7188	817692	12
7189	4385735	12
7190	817704	12
7191	4385747	12
7192	817716	12
7193	4385759	12
7194	817728	12
7195	4022277	23
7196	4385771	12
7197	817740	12
7198	4385783	12
7199	817752	12
7200	4385795	12
7201	817764	12
7202	4385807	12
7203	817776	12
7204	4385819	12
7205	817788	12
7206	4385831	12
7207	817800	12
7208	4385843	12
7209	4022300	96
7210	817812	12
7211	4385855	12
7212	817824	12
7213	4022396	1078
7214	817836	12
7215	2949607	70
7216	4385867	12
7217	2949677	47
7218	817848	12
7219	4385879	12
7220	2949724	24
7221	2949748	116
7222	2949864	55
7223	2949919	68
7224	2949987	24
7225	817860	12
7226	2950011	106
7227	4385891	12
7228	817872	12
7229	2950117	24
7230	4385903	12
7231	817884	12
7232	2950141	237
7233	2950378	103
7234	2950481	275
7235	2950756	230
7236	2950986	177
7237	4385915	12
7238	817896	12
7239	4385927	12
7240	817908	12
7241	2951163	167
7242	4385939	12
7243	817920	12
7244	4385951	12
7245	817932	12
7246	2951330	71
7247	2951401	132
7248	2951533	12
7249	4385963	12
7250	4385975	12
7251	2951545	114
7252	2951659	24
7253	817944	12
7254	4385987	12
7255	2951683	45
7256	817956	12
7257	4385999	12
7258	2951728	46
7259	2951774	109
7260	2951883	56
7261	817968	12
7262	2951939	34
7263	4386011	12
7264	817980	12
7265	2951973	156
7266	4386023	12
7267	817992	12
7268	4023474	166
7269	442679	34
7270	2952129	59
7271	4386035	12
7272	2952188	24
7273	442713	104
7274	818004	12
7275	4023640	201
7276	2952212	124
7277	442817	144
7278	4386047	12
7279	818016	12
7280	2952336	111
7281	442961	24
7282	4386059	12
7283	4023841	108
7284	2952447	36
7285	818028	12
7286	4386071	12
7287	442985	91
7288	2952483	153
7289	4023949	55
7290	443076	56
7291	4024004	222
7292	818040	12
7293	443132	24
7294	443156	24
7295	4386083	12
7296	443180	35
7297	818052	12
7298	2952636	189
7299	4386095	12
7300	443215	92
7301	818064	12
7302	4024226	176
7303	443307	125
7304	2952825	23
7305	4386107	12
7306	818076	12
7307	4024402	36
7308	4386119	12
7309	818088	12
7310	4386131	12
7311	818100	12
7312	2952848	56
7313	4386143	12
7314	4024438	100
7315	818112	12
7316	443432	24
7317	4386155	12
7318	818124	12
7319	2952904	106
7320	4386167	12
7321	818136	12
7322	4386179	12
7323	818148	12
7324	4386191	12
7325	818160	12
7326	4386203	12
7327	443456	24
7328	818172	12
7329	443480	67
7330	4386215	12
7331	818184	12
7332	4386227	12
7333	818196	12
7334	4386239	12
7335	818208	12
7336	4386251	12
7337	4024538	102
7338	2953010	24
7339	2953034	34
7340	818220	12
7341	443547	80
7342	4024640	104
7343	2953068	82
7344	443627	266
7345	2953150	12
7346	4024744	24
7347	4386263	12
7348	818232	12
7349	4024768	92
7350	4386275	12
7351	4024860	35
7352	443893	24
7353	4024895	24
7354	443917	362
7355	4024919	114
7356	818244	12
7357	4386287	12
7358	818256	12
7359	2953162	126
7360	4386299	12
7361	818268	12
7362	4025033	67
7363	2953288	78
7364	4386311	12
7365	4025100	206
7366	2953366	885
7367	444279	56
7368	818280	12
7369	444335	254
7370	4025306	24
7371	4386323	12
7372	4025330	88
7373	818292	12
7374	4025418	125
7375	4386335	12
7376	444589	77
7377	4386347	12
7378	4025543	165
7379	818304	12
7380	2954251	35
7381	4386359	12
7382	2954286	24
7383	818316	12
7384	2954310	111
7385	4025708	67
7386	4025775	320
7387	2954421	6153
7388	4386371	12
7389	444666	101
7390	4026095	12
7391	444767	34
7392	444801	166
7393	1608827	145
7394	818328	12
7395	4386383	12
7396	818340	12
7397	444967	24
7398	444991	289
7399	4386395	12
7400	818352	12
7401	1608972	69
7402	1609041	979
7403	445280	24
7404	4386407	12
7405	818364	12
7406	4386419	12
7407	445304	138
7408	818376	12
7409	445442	24
7410	445466	201
7411	445667	78
7412	445745	77
7413	4386431	12
7414	445822	452
7415	4026107	211
7416	818388	12
7417	1610020	34
7418	4026318	12
7419	1610054	166
7420	446274	80
7421	4026330	282
7422	446354	96
7423	446450	167
7424	4386443	12
7425	818400	12
7426	4026612	668
7427	446617	34
7428	4386455	12
7429	818412	12
7430	4386467	12
7431	446651	129
7432	1610220	104
7433	446780	12
7434	818424	12
7435	4386479	12
7436	446792	144
7437	1610324	24
7438	818436	12
7439	1610348	155
7440	4386491	12
7441	818448	12
7442	446936	45
7443	4027280	117
7444	4386503	12
7445	446981	416
7446	818460	12
7447	4386515	12
7448	818472	12
7449	4386527	12
7450	818484	12
7451	4386539	12
7452	818496	12
7453	818508	12
7454	1610503	110
7455	4027397	24
7456	4386551	12
7457	818520	12
7458	4027421	197
7459	1610613	24
7460	1610637	132
7461	4027618	60
7462	4386563	12
7463	818532	12
7464	4386575	12
7465	447397	210
7466	818544	12
7467	4027678	158
7468	1610769	155
7469	4386587	12
7470	4027836	84
7471	818556	12
7472	4386599	12
7473	818568	12
7474	4386611	12
7475	447607	96
7476	4027920	89
7477	818580	12
7478	447703	405
7479	1610924	24
7480	1610948	36
7481	4386623	12
7482	4028009	58
7483	818592	12
7484	4386635	12
7485	1610984	518
7486	818604	12
7487	4386647	12
7488	448108	24
7489	818616	12
7490	4386659	12
7491	448132	24
7492	818628	12
7493	448156	36
7494	4386671	12
7495	818640	12
7496	4386683	12
7497	818652	12
7498	4386695	12
7499	818664	12
7500	4386707	12
7501	818676	12
7502	4386719	12
7503	818688	12
7504	4386731	12
7505	818700	12
7506	4386743	12
7507	818712	12
7508	818724	12
7509	818736	12
7510	818748	12
7511	4386755	12
7512	818760	12
7513	818772	12
7514	4386767	12
7515	448192	45
7516	818784	12
7517	448237	56
7518	4386779	12
7519	448293	110
7520	818796	12
7521	4386791	12
7522	448403	36
7523	818808	12
7524	4386803	12
7525	448439	67
7526	1611502	35
7527	818820	12
7528	4386815	12
7529	2960574	196
7530	4386827	12
7531	818832	12
7532	448506	23
7533	4386839	12
7534	1611537	46
7535	448529	34
7536	448563	34
7537	4028067	106
7538	1611583	144
7539	448597	23
7540	448620	34
7541	2960770	80
7542	4028173	35
7543	1611727	23
7544	818844	12
7545	448654	78
7546	1611750	24
7547	818856	12
7548	4386851	12
7549	818868	12
7550	4386863	12
7551	4028208	56
7552	1611774	24
7553	4386875	12
7554	818880	12
7555	4386887	12
7556	818892	12
7557	4386899	12
7558	818904	12
7559	4386911	12
7560	818916	12
7561	4386923	12
7562	818928	12
7563	4386935	12
7564	818940	12
7565	4386947	12
7566	448732	47
7567	1611798	219
7568	4028264	34
7569	2960850	56
7570	818952	12
7571	4386959	12
7572	448779	624
7573	4028298	24
7574	818964	12
7575	4386971	12
7576	4028322	155
7577	2960906	60
7578	2960966	130
7579	818976	12
7580	4386983	12
7581	1612017	24
7582	818988	12
7583	4386995	12
7584	819000	12
7585	4028477	36
7586	4387007	12
7587	1612041	218
7588	819012	12
7589	4387019	12
7590	819024	12
7591	4387031	12
7592	4028513	331
7593	819036	12
7594	2961096	268
7595	4387043	12
7596	1612259	116
7597	449403	23
7598	2961364	45
7599	449426	57
7600	819048	12
7601	4387055	12
7602	819060	12
7603	1612375	34
7604	4028844	23
7605	449483	111
7606	4028867	24
7607	4387067	12
7608	819072	12
7609	4387079	12
7610	819084	12
7611	4387091	12
7612	819096	12
7613	1612409	174
7614	4028891	90
7615	4387103	12
7616	819108	12
7617	4387115	12
7618	449594	24
7619	819120	12
7620	4387127	12
7621	819132	12
7622	4387139	12
7623	819144	12
7624	4387151	12
7625	4028981	33
7626	449618	167
7627	819156	12
7628	4387163	12
7629	1612583	68
7630	4029014	23
7631	819168	12
7632	4387175	12
7633	819180	12
7634	2961409	45
7635	4387187	12
7636	819192	12
7637	4387199	12
7638	4387211	12
7639	4387223	12
7640	4387235	12
7641	4387247	12
7642	4029037	46
7643	1612651	45
7644	819204	12
7645	2961454	24
7646	4029083	46
7647	2961478	23
7648	1612696	45
7649	4387259	12
7650	819216	12
7651	4387271	12
7652	2961501	137
7653	819228	12
7654	4387283	12
7655	4029129	165
7656	819240	12
7657	1612741	36
7658	1612777	119
7659	4387295	12
7660	2961638	46
7661	4029294	141
7662	2961684	92
7663	819252	12
7664	1612896	12
7665	1612908	99
7666	4387307	12
7667	2961776	68
7668	4029435	24
7669	4029459	24
7670	819264	12
7671	4387319	12
7672	4029483	35
7673	819276	12
7674	4387331	12
7675	1613007	36
7676	2961844	256
7677	819288	12
7678	4387343	12
7679	4029518	12
7680	1613043	36
7681	819300	12
7682	4029530	77
7683	4387355	12
7684	1613079	24
7685	819312	12
7686	1613103	24
7687	4029607	306
7688	1613127	165
7689	4387367	12
7690	819324	12
7691	2962100	106
7692	4387379	12
7693	1613292	94
7694	2962206	100
7695	1613386	67
7696	2962306	154
7697	4029913	145
7698	819336	12
7699	1613453	111
7700	4387391	12
7701	819348	12
7702	4387403	12
7703	819360	12
7704	4387415	12
7705	819372	12
7706	2962460	24
7707	4030058	1909
7708	1613564	48
7709	2962484	165
7710	1613612	202
7711	4387427	12
7712	819384	12
7713	4387439	12
7714	819396	12
7715	2962649	60
7716	4387451	12
7717	819408	12
7718	4387463	12
7719	2962709	264
7720	1613814	23
7721	819420	12
7722	4387475	12
7723	819432	12
7724	819444	12
7725	819456	12
7726	1613837	84
7727	819468	12
7728	819480	12
7729	1613921	194
7730	4387487	12
7731	819492	12
7732	4387499	12
7733	819504	12
7734	4387511	12
7735	819516	12
7736	4387523	12
7737	819528	12
7738	2962973	12
7739	4387535	12
7740	819540	12
7741	4387547	12
7742	2962985	132
7743	819552	12
7744	1614115	171
7745	4387559	12
7746	2963117	79
7747	1614286	59
7748	2963196	57
7749	819564	12
7750	4387571	12
7751	819576	12
7752	3490943	12
7753	2249797	12
7754	4387583	12
7755	1614345	24
7756	2963253	45
7757	4387595	12
7758	4387607	12
7759	4387619	12
7760	1614369	89
7761	2963298	34
7762	2963332	101
7763	4387631	12
7764	1614458	48
7765	4387643	12
7766	1614506	23
7767	4387655	12
7768	4387667	12
7769	2963433	57
7770	1614529	140
7771	4387679	12
7772	2963490	36
7773	2963526	23
7774	4387691	12
7775	1614669	23
7776	2963549	168
7777	4387703	12
7778	449785	88
7779	1614692	100
7780	4031967	56
7781	4032023	23
7782	4387715	12
7783	4387727	12
7784	4387739	12
7785	4387751	12
7786	4387763	12
7787	449873	91
7788	4387775	12
7789	1614792	94
7790	4387787	12
7791	4387799	12
7792	4032046	329
7793	4387811	12
7794	4387823	12
7795	4387835	12
7796	4387847	12
7797	4387859	12
7798	4387871	12
7799	4387883	12
7800	4387895	12
7801	4387907	12
7802	2963717	59
7803	4387919	12
7804	4387931	12
7805	4387943	12
7806	4387955	12
7807	449964	45
7808	4387967	12
7809	4387979	12
7810	2963776	23
7811	1614886	143
7812	4387991	12
7813	2963799	56
7814	450009	24
7815	4388003	12
7816	450033	36
7817	4032375	47
7818	2963855	68
7819	1615029	23
7820	450069	24
7821	4032422	58
7822	4388015	12
7823	1615052	24
7824	4388027	12
7825	4388039	12
7826	4388051	12
7827	4388063	12
7828	450093	316
7829	4388075	12
7830	2963923	106
7831	4388087	12
7832	4388099	12
7833	4388111	12
7834	1615076	24
7835	4032480	113
7836	1615100	36
7837	1615136	34
7838	4388123	12
7839	4388135	12
7840	4388147	12
7841	4388159	12
7842	4388171	12
7843	4388183	12
7844	4388195	12
7845	4388207	12
7846	1615170	267
7847	4388219	12
7848	4032593	188
7849	2964029	211
7850	4032781	78
7851	1615437	444
7852	4388231	12
7853	4032859	35
7854	2964240	81
7855	4388243	12
7856	4032894	67
7857	2964321	110
7858	4032961	57
7859	4388255	12
7860	4033018	24
7861	2964431	45
7862	4388267	12
7863	4033042	24
7864	4388279	12
7865	4388291	12
7866	4033066	45
7867	4388303	12
7868	4388315	12
7869	2964476	84
7870	4388327	12
7871	4388339	12
7872	4033111	155
7873	4388351	12
7874	4388363	12
7875	450409	81
7876	4388375	12
7877	2964560	56
7878	4388387	12
7879	2964616	45
7880	1615881	133
7881	450490	36
7882	4388399	12
7883	4033266	24
7884	4388411	12
7885	4388423	12
7886	2964661	1059
7887	450526	56
7888	4033290	60
7889	1616014	60
7890	4388435	12
7891	4033350	418
7892	1616074	241
7893	4388447	12
7894	450582	154
7895	450736	407
7896	1616315	329
7897	4033768	287
7898	4388459	12
7899	4388471	12
7900	4388483	12
7901	4388495	12
7902	4388507	12
7903	4388519	12
7904	1616644	46
7905	4034055	23
7906	451143	145
7907	4034078	57
7908	1616690	133
7909	4034135	48
7910	451288	84
7911	4034183	118
7912	1616823	45
7913	4388531	12
7914	4388543	12
7915	1616868	99
7916	451372	96
7917	4388555	12
7918	4388567	12
7919	4034301	190
7920	451468	81
7921	451549	24
7922	4388579	12
7923	2965720	34
7924	4034491	36
7925	4388591	12
7926	451573	132
7927	1616967	45
7928	2965754	177
7929	1617012	177
7930	4034527	55
7931	4388603	12
7932	4388615	12
7933	451705	35
7934	4388627	12
7935	451740	123
7936	4034582	23
7937	4034605	247
7938	4388639	12
7939	4388651	12
7940	1617189	58
7941	2965931	24
7942	2965955	91
7943	451863	35
7944	1617247	145
7945	451898	67
7946	4388663	12
7947	2966046	47
7948	4034852	45
7949	1617392	119
7950	2966093	503
7951	4034897	60
7952	1617511	44
7953	4034957	48
7954	1617555	333
7955	4035005	157
7956	4388675	12
7957	451965	68
7958	4388687	12
7959	4388699	12
7960	4035162	465
7961	452033	78
7962	4388711	12
7963	452111	59
7964	1617888	24
7965	4388723	12
7966	4388735	12
7967	4388747	12
7968	4388759	12
7969	4388771	12
7970	4388783	12
7971	2966596	258
7972	4388795	12
7973	4388807	12
7974	1617912	144
7975	4388819	12
7976	452170	1010
7977	4388831	12
7978	1618056	89
7979	4035627	72
7980	2966854	34
7981	2966888	58
7982	4388843	12
7983	4035699	23
7984	1618145	169
7985	4035722	34
7986	4035756	45
7987	4388855	12
7988	4035801	24
7989	4035825	1271
7990	4388867	12
7991	2966946	112
7992	1618314	36
7993	1618350	24
7994	2967058	320
7995	1618374	220
7996	1618594	78
7997	453180	24
7998	4388879	12
7999	4388891	12
8000	4388903	12
8001	2967378	121
8002	4388915	12
8003	453204	155
8004	1618672	77
8005	1618749	34
8006	4388927	12
8007	1618783	24
8008	4388939	12
8009	4388951	12
8010	2967499	88
8011	1618807	46
8012	1618853	34
8013	819588	12
8014	2967587	133
8015	1618887	23
8016	1618910	227
8017	4037096	23
8018	2967720	129
8019	4037119	34
8020	4388963	12
8021	4388975	12
8022	4037153	60
8023	2967849	71
8024	4037213	69
8025	1619137	83
8026	819600	12
8027	4388987	12
8028	819612	12
8029	2967920	23
8030	4037282	100
8031	2967943	108
8032	4388999	12
8033	819624	12
8034	1619220	12
8035	1619232	120
8036	2968051	23
8037	4037382	45
8038	2968074	35
8039	2968109	45
8040	4389011	12
8041	4037427	47
8042	1619352	245
8043	819636	12
8044	4389023	12
8045	2968154	23
8046	819648	12
8047	4389035	12
8048	819660	12
8049	2968177	46
8050	4037474	71
8051	2968223	56
8052	4037545	101
8053	453359	72
8054	2968279	106
8055	1619597	77
8056	4389047	12
8057	4037646	35
8058	819672	12
8059	4389059	12
8060	453431	184
8061	819684	12
8062	4389071	12
8063	819696	12
8064	819708	12
8065	4389083	12
8066	819720	12
8067	4389095	12
8068	819732	12
8069	4389107	12
8070	2968385	630
8071	819744	12
8072	4389119	12
8073	4037681	22
8074	819756	12
8075	4389131	12
8076	4037703	279
8077	1619674	35
8078	453615	307
8079	1619709	275
8080	4037982	198
8081	453922	341
8082	4038180	245
8083	2969015	199
8084	454263	166
8085	4038425	89
8086	4038514	131
8087	454429	68
8088	2969214	117
8089	819768	12
8090	454497	552
8091	2969331	23
8092	4389143	12
8093	4038645	24
8094	819780	12
8095	4389155	12
8096	819792	12
8097	4389167	12
8098	819804	12
8099	4389179	12
8100	819816	12
8101	2969354	57
8102	4389191	12
8103	4038669	12
8104	2969411	23
8105	2969434	56
8106	2969490	67
8107	819828	12
8108	2969557	972
8109	4389203	12
8110	4038681	24
8111	819840	12
8112	4389215	12
8113	455049	58
8114	4038705	23
8115	819852	12
8116	4038728	89
8117	4389227	12
8118	455107	132
8119	4038817	45
8120	1619984	111
8121	819864	12
8122	4038862	56
8123	455239	45
8124	455284	89
8125	4038918	23
8126	1620095	69
8127	4038941	45
8128	4389239	12
8129	819876	12
8130	4389251	12
8131	455373	24
8132	1620164	36
8133	819888	12
8134	4389263	12
8135	819900	12
8136	455397	12
8137	2970529	12
8138	4389275	12
8139	819912	12
8140	1620200	364
8141	4389287	12
8142	819924	12
8143	455409	60
8144	2970541	3896
8145	455469	36
8146	455505	67
8147	4389299	12
8148	819936	12
8149	4389311	12
8150	455572	24
8151	455596	141
8152	1620564	12
8153	819948	12
8154	4389323	12
8155	819960	12
8156	1620576	95
8157	4389335	12
8158	4038986	34
8159	819972	12
8160	4039020	12
8161	1620671	23
8162	4389347	12
8163	819984	12
8164	4389359	12
8165	455737	12
8166	1620694	122
8167	819996	12
8168	4389371	12
8169	820008	12
8170	4389383	12
8171	820020	12
8172	4389395	12
8173	4039032	23
8174	820032	12
8175	4389407	12
8176	4039055	24
8177	820044	12
8178	4389419	12
8179	820056	12
8180	4389431	12
8181	820068	12
8182	4039079	68
8183	1620816	321
8184	4389443	12
8185	4039147	279
8186	1621137	56
8187	4039426	45
8188	820080	12
8189	4389455	12
8190	1621193	24
8191	820092	12
8192	4389467	12
8193	820104	12
8194	4039471	24
8195	4389479	12
8196	820116	12
8197	4389491	12
8198	1621217	23
8199	820128	12
8200	4039495	36
8201	4389503	12
8202	820140	12
8203	4389515	12
8204	1621240	267
8205	820152	12
8206	4389527	12
8207	820164	12
8208	4039531	23
8209	4389539	12
8210	820176	12
8211	4389551	12
8212	4039554	111
8213	4039665	24
8214	820188	12
8215	4389563	12
8216	820200	12
8217	4389575	12
8218	4039689	24
8219	820212	12
8220	1621507	60
8221	4039713	47
8222	4389587	12
8223	820224	12
8224	4389599	12
8225	820236	12
8226	4389611	12
8227	820248	12
8228	4389623	12
8229	4039760	144
8230	820260	12
8231	4389635	12
8232	820272	12
8233	1621567	68
8234	4389647	12
8235	820284	12
8236	4389659	12
8237	820296	12
8238	4389671	12
8239	820308	12
8240	4389683	12
8241	1621635	213
8242	820320	12
8243	4389695	12
8244	820332	12
8245	4389707	12
8246	4039904	47
8247	4039951	36
8248	4039987	24
8249	820344	12
8250	4389719	12
8251	820356	12
8252	4040011	34
8253	1621848	34
8254	4389731	12
8255	820368	12
8256	4389743	12
8257	820380	12
8258	4040045	5354
8259	455749	35
8260	4389755	12
8261	1621882	24
8262	820392	12
8263	4389767	12
8264	820404	12
8265	4389779	12
8266	820416	12
8267	4389791	12
8268	820428	12
8269	4389803	12
8270	820440	12
8271	4389815	12
8272	820452	12
8273	4389827	12
8274	820464	12
8275	4389839	12
8276	820476	12
8277	4389851	12
8278	820488	12
8279	4389863	12
8280	820500	12
8281	4389875	12
8282	820512	12
8283	4389887	12
8284	820524	12
8285	4389899	12
8286	1621906	24
8287	820536	12
8288	4389911	12
8289	455784	24
8290	1621930	56
8291	820548	12
8292	4389923	12
8293	455808	58
8294	820560	12
8295	1621986	35
8296	455866	46
8297	1622021	24
8298	1622045	58
8299	455912	88
8300	4389935	12
8301	820572	12
8302	4389947	12
8303	820584	12
8304	4389959	12
8305	1622103	199
8306	456000	34
8307	820596	12
8308	4389971	12
8309	456034	67
8310	456101	44
8311	1622302	119
8312	456145	155
8313	820608	12
8314	1622421	684
8315	4389983	12
8316	820620	12
8317	4389995	12
8318	820632	12
8319	4390007	12
8320	456300	24
8321	820644	12
8322	2974437	34
8323	2974471	122
8324	2974593	67
8325	4390019	12
8326	2974660	89
8327	2974749	12
8328	1623105	34
8329	820656	12
8330	1623139	36
8331	1623175	36
8332	4390031	12
8333	1623211	66
8334	820668	12
8335	1623277	437
8336	4390043	12
8337	1623714	23
8338	1623737	220
8339	1623957	199
8340	1624156	520
8341	456324	24
8342	820680	12
8343	4390055	12
8344	456348	58
8345	456406	78
8346	820692	12
8347	456484	56
8348	456540	83
8349	4390067	12
8350	456623	36
8351	456659	2155
8352	1624676	24
8353	4045399	70
8354	820704	12
8355	4390079	12
8356	1624700	109
8357	820716	12
8358	4390091	12
8359	820728	12
8360	4390103	12
8361	820740	12
8362	4045469	72
8363	4390115	12
8364	820752	12
8365	1624809	134
8366	4045541	89
8367	4390127	12
8368	820764	12
8369	1624943	24
8370	4390139	12
8371	820776	12
8372	4045630	34
8373	1624967	100
8374	4045664	57
8375	1625067	210
8376	4045721	24
8377	1625277	1671
8378	4045745	35
8379	4045780	92
8380	4045872	24
8381	4045896	4084
8382	458814	215
8383	4390151	12
8384	459029	24
8385	4390163	12
8386	4390175	12
8387	4390187	12
8388	4390199	12
8389	820788	12
8390	4390211	12
8391	4390223	12
8392	459053	36
8393	820800	12
8394	4390235	12
8395	459089	100
8396	459189	47
8397	459236	186
8398	820812	12
8399	459422	24
8400	459446	56
8401	4390247	12
8402	459502	131
8403	820824	12
8404	4390259	12
8405	820836	12
8406	4390271	12
8407	459633	214
8408	1626948	34
8409	1626982	24
8410	1627006	118
8411	459847	762
8412	1627124	24
8413	1627148	24
8414	820848	12
8415	4390283	12
8416	1627172	78
8417	1627250	56
8418	820860	12
8419	1627306	34
8420	4390295	12
8421	1627340	47
8422	1627387	56
8423	1627443	46
8424	460609	24
8425	2974761	45
8426	1627489	136
8427	460633	77
8428	820872	12
8429	4390307	12
8430	820884	12
8431	2974806	171
8432	4390319	12
8433	820896	12
8434	4390331	12
8435	820908	12
8436	460710	56
8437	4390343	12
8438	1627625	134
8439	460766	147
8440	820920	12
8441	4390355	12
8442	820932	12
8443	4390367	12
8444	820944	12
8445	4390379	12
8446	820956	12
8447	1627759	67
8448	4390391	12
8449	4049980	119
8450	460913	34
8451	820968	12
8452	4390403	12
8453	820980	12
8454	4390415	12
8455	820992	12
8456	4390427	12
8457	2974977	34
8458	821004	12
8459	460947	45
8460	4390439	12
8461	1627826	24
8462	821016	12
8463	4390451	12
8464	2975011	45
8465	460992	23
8466	4050099	113
8467	461015	905
8468	821028	12
8469	4390463	12
8470	1627850	98
8471	2975056	48
8472	821040	12
8473	2975104	34
8474	4390475	12
8475	821052	12
8476	4050212	132
8477	2975138	47
8478	4390487	12
8479	2975185	109
8480	2975294	137
8481	4050344	34
8482	4050378	48
8483	4050426	35
8484	2975431	88
8485	821064	12
8486	4050461	23
8487	4050484	34
8488	2975519	81
8489	4050518	23
8490	4390499	12
8491	821076	12
8492	4390511	12
8493	821088	12
8494	4050541	110
8495	2975600	122
8496	4390523	12
8497	1627948	23
8498	821100	12
8499	4390535	12
8500	821112	12
8501	461920	36
8502	4050651	24
8503	4390547	12
8504	1627971	56
8505	461956	165
8506	821124	12
8507	4050675	24
8508	4390559	12
8509	4390571	12
8510	4050699	24
8511	1628027	47
8512	821136	12
8513	4050723	103
8514	2975722	23
8515	4390583	12
8516	821148	12
8517	1628074	35
8518	4390595	12
8519	462121	45
8520	1628109	24
8521	821160	12
8522	4390607	12
8523	821172	12
8524	2975745	23
8525	4050826	2070
8526	4390619	12
8527	1628133	57
8528	821184	12
8529	4390631	12
8530	821196	12
8531	4390643	12
8532	462166	24
8533	2975768	113
8534	462190	48
8535	1628190	47
8536	462238	59
8537	821208	12
8538	4390655	12
8539	821220	12
8540	1628237	45
8541	2975881	45
8542	1628282	157
8543	462297	36
8544	821232	12
8545	2975926	23
8546	4390667	12
8547	821244	12
8548	462333	265
8549	4390679	12
8550	2975949	23
8551	2975972	231
8552	821256	12
8553	4390691	12
8554	1628439	57
8555	1628496	47
8556	821268	12
8557	462598	67
8558	4390703	12
8559	821280	12
8560	1628543	24
8561	1628567	56
8562	4390715	12
8563	462665	113
8564	821292	12
8565	4390727	12
8566	821304	12
8567	4390739	12
8568	2976203	24
8569	1628623	45
8570	821316	12
8571	4390751	12
8572	2976227	232
8573	462778	24
8574	821328	12
8575	821340	12
8576	821352	12
8577	1628668	23
8578	821364	12
8579	4390763	12
8580	821376	12
8581	462802	34
8582	1628691	188
8583	462836	58
8584	2976459	24
8585	462894	211
8586	2976483	46
8587	821388	12
8588	4390775	12
8589	821400	12
8590	2976529	114
8591	1628879	154
8592	463105	36
8593	4390787	12
8594	821412	12
8595	4390799	12
8596	463141	23
8597	821424	12
8598	4390811	12
8599	821436	12
8600	463164	158
8601	1629033	24
8602	4390823	12
8603	821448	12
8604	4390835	12
8605	821460	12
8606	1629057	24
8607	4390847	12
8608	1629081	60
8609	821472	12
8610	821484	12
8611	821496	12
8612	821508	12
8613	4390859	12
8614	821520	12
8615	463322	267
8616	1629141	56
8617	4390871	12
8618	821532	12
8619	4390883	12
8620	821544	12
8621	1629197	24
8622	4390895	12
8623	821556	12
8624	4390907	12
8625	1629221	69
8626	821568	12
8627	4390919	12
8628	821580	12
8629	4390931	12
8630	463589	23
8631	821592	12
8632	4390943	12
8633	821604	12
8634	4390955	12
8635	821616	12
8636	463612	72
8637	4390967	12
8638	1629290	24
8639	463684	198
8640	821628	12
8641	4390979	12
8642	821640	12
8643	4390991	12
8644	4052896	48
8645	821652	12
8646	1629314	123
8647	4391003	12
8648	821664	12
8649	4052944	36
8650	4052980	35
8651	4391015	12
8652	821676	12
8653	1629437	133
8654	4053015	363
8655	463882	91
8656	1629570	203
8657	463973	24
8658	4391027	12
8659	821688	12
8660	2976643	46
8661	463997	8010
8662	2976689	35
8663	1629773	203
8664	4391039	12
8665	821700	12
8666	4391051	12
8667	821712	12
8668	4053378	56
8669	2976724	24
8670	2976748	23
8671	4391063	12
8672	821724	12
8673	4053434	124
8674	4391075	12
8675	1629976	88
8676	4053558	35
8677	821736	12
8678	4391087	12
8679	821748	12
8680	4391099	12
8681	821760	12
8682	2976771	91
8683	4053593	176
8684	1630064	24
8685	4391111	12
8686	1630088	24
8687	821772	12
8688	4391123	12
8689	821784	12
8690	1630112	59
8691	4391135	12
8692	4053769	56
8693	821796	12
8694	1630171	12
8695	4391147	12
8696	821808	12
8697	2976862	1316
8698	4053825	24
8699	4053849	35
8700	4053884	177
8701	4054061	48
8702	4391159	12
8703	4054109	23
8704	821820	12
8705	4391171	12
8706	4054132	34
8707	4054166	123
8708	821832	12
8709	4391183	12
8710	1630183	46
8711	821844	12
8712	4391195	12
8713	1630229	34
8714	821856	12
8715	1630263	89
8716	4391207	12
8717	1630352	557
8718	1630909	59
8719	1630968	89
8720	1631057	111
8721	4391219	12
8722	821868	12
8723	4391231	12
8724	821880	12
8725	4391243	12
8726	1631168	35
8727	821892	12
8728	1631203	23
8729	4391255	12
8730	1631226	77
8731	1631303	276
8732	1631579	23
8733	821904	12
8734	4391267	12
8735	821916	12
8736	1631602	186
8737	4391279	12
8738	821928	12
8739	4391291	12
8740	1631788	24
8741	4391303	12
8742	1631812	9250
8743	821940	12
8744	4391315	12
8745	472007	177
8746	472184	370
8747	821952	12
8748	472554	89
8749	472643	35
8750	4391327	12
8751	472678	81
8752	472759	67
8753	472826	133
8754	472959	77
8755	821964	12
8756	473036	34
8757	473070	58
8758	473128	89
8759	473217	78
8760	473295	80
8761	473375	69
8762	473444	231
8763	473675	60
8764	4391339	12
8765	821976	12
8766	4391351	12
8767	473735	199
8768	473934	34
8769	473968	100
8770	821988	12
8771	4391363	12
8772	822000	12
8773	4391375	12
8774	474068	45
8775	474113	24
8776	474137	23
8777	474160	45
8778	822012	12
8779	474205	45
8780	4391387	12
8781	822024	12
8782	474250	24
8783	474274	24
8784	474298	24
8785	474322	36
8786	474358	23
8787	474381	24
8788	4391399	12
8789	822036	12
8790	4391411	12
8791	474405	36
8792	474441	34
8793	474475	133
8794	474608	93
8795	474701	67
8796	474768	23
8797	474791	123
8798	474914	24
8799	474938	24
8800	822048	12
8801	474962	59
8802	475021	24
8803	475045	89
8804	475134	124
8805	4391423	12
8806	475258	79
8807	475337	177
8808	475514	57
8809	822060	12
8810	475571	66
8811	4391435	12
8812	475637	23
8813	475660	142
8814	475802	36
8815	475838	91
8816	822072	12
8817	4391447	12
8818	475929	12
8819	475941	67
8820	822084	12
8821	476008	36
8822	476044	24
8823	476068	72
8824	476140	259
8825	476399	111
8826	1641062	24
8827	4391459	12
8828	822096	12
8829	4391471	12
8830	822108	12
8831	4391483	12
8832	822120	12
8833	4391495	12
8834	476510	622
8835	822132	12
8836	4391507	12
8837	1641086	35
8838	822144	12
8839	4391519	12
8840	822156	12
8841	4391531	12
8842	822168	12
8843	4391543	12
8844	1641121	46
8845	822180	12
8846	1641167	45
8847	4391555	12
8848	1641212	134
8849	822192	12
8850	4391567	12
8851	1641346	122
8852	1641468	35
8853	477132	34
8854	822204	12
8855	477166	70
8856	4391579	12
8857	477236	24
8858	822216	12
8859	4391591	12
8860	822228	12
8861	1641503	24
8862	477260	91
8863	1641527	468
8864	4391603	12
8865	822240	12
8866	477351	68
8867	477419	48
8868	477467	23
8869	4391615	12
8870	822252	12
8871	477490	23
8872	4391627	12
8873	1641995	35
8874	477513	24
8875	477537	146
8876	822264	12
8877	4391639	12
8878	1642030	23
8879	822276	12
8880	4391651	12
8881	1642053	208
8882	477683	23
8883	477706	122
8884	1642261	23
8885	1642284	33
8886	1642317	22
8887	477828	1284
8888	1642339	90
8889	1642429	23
8890	822288	12
8891	4391663	12
8892	822300	12
8893	1642452	24
8894	4391675	12
8895	822312	12
8896	4391687	12
8897	1642476	79
8898	822324	12
8899	4391699	12
8900	1642555	5844
8901	822336	12
8902	479112	133
8903	4391711	12
8904	479245	45
8905	822348	12
8906	479290	24
8907	479314	112
8908	479426	45
8909	4391723	12
8910	822360	12
8911	4391735	12
8912	479471	35
8913	479506	56
8914	822372	12
8915	479562	90
8916	4391747	12
8917	822384	12
8918	4391759	12
8919	822396	12
8920	479652	24
8921	479676	34
8922	4391771	12
8923	479710	24
8924	822408	12
8925	479734	67
8926	4391783	12
8927	479801	921
8928	822420	12
8929	1648399	82
8930	1648481	24
8931	1648505	36
8932	4391795	12
8933	480722	24
8934	1648541	24
8935	480746	35
8936	1648565	24
8937	480781	88
8938	822432	12
8939	1648589	24
8940	1648613	36
8941	1648649	45
8942	480869	240
8943	4391807	12
8944	1648694	36
8945	822444	12
8946	481109	24
8947	481133	47
8948	481180	112
8949	481292	24
8950	481316	24
8951	481340	34
8952	481374	112
8953	481486	24
8954	481510	12
8955	4391819	12
8956	481522	80
8957	822456	12
8958	481602	24
8959	481626	46
8960	4391831	12
8961	481672	69
8962	481741	112
8963	822468	12
8964	481853	179
8965	4391843	12
8966	482032	102
8967	482134	116
8968	482250	24
8969	822480	12
8970	482274	24
8971	482298	48
8972	4391855	12
8973	482346	92
8974	482438	46
8975	482484	144
8976	822492	12
8977	482628	46
8978	482674	223
8979	4391867	12
8980	822504	12
8981	482897	157
8982	483054	24
8983	483078	83
8984	483161	57
8985	483218	24
8986	483242	24
8987	483266	24
8988	483290	35
8989	483325	35
8990	4391879	12
8991	822516	12
8992	483360	114
8993	4391891	12
8994	483474	36
8995	483510	24
8996	483534	35
8997	483569	80
8998	483649	79
8999	483728	104
9000	822528	12
9001	483832	24
9002	4391903	12
9003	483856	24
9004	483880	191
9005	484071	46
9006	822540	12
9007	484117	24
9008	484141	36
9009	484177	24
9010	484201	67
9011	4391915	12
9012	484268	24
9013	484292	24
9014	484316	24
9015	484340	24
9016	484364	46
9017	822552	12
9018	484410	154
9019	4391927	12
9020	484564	24
9021	484588	24
9022	822564	12
9023	484612	23
9024	484635	1153
9025	4391939	12
9026	1648730	36
9027	1648766	24
9028	1648790	46
9029	1648836	47
9030	1648883	24
9031	1648907	68
9032	1648975	707
9033	485788	155
9034	485943	46
9035	822576	12
9036	485989	35
9037	486024	66
9038	486090	24
9039	486114	36
9040	486150	24
9041	486174	45
9042	486219	91
9043	486310	82
9044	486392	34
9045	486426	296
9046	486722	119
9047	4391951	12
9048	486841	286
9049	487127	34
9050	487161	118
9051	487279	23
9052	487302	450
9053	487752	166
9054	822588	12
9055	487918	45
9056	4391963	12
9057	822600	12
9058	487963	24
9059	4391975	12
9060	487987	100
9061	822612	12
9062	4391987	12
9063	488087	24
9064	822624	12
9065	4391999	12
9066	4392011	12
9067	822636	12
9068	4392023	12
9069	822648	12
9070	4392035	12
9071	822660	12
9072	488111	82
9073	4392047	12
9074	488193	36
9075	488229	2157
9076	1649682	45
9077	822672	12
9078	4392059	12
9079	1649727	46
9080	1649773	24
9081	822684	12
9082	4392071	12
9083	822696	12
9084	4392083	12
9085	822708	12
9086	1649797	24
9087	1649821	24
9088	1649845	23
9089	4392095	12
9090	1649868	289
9091	822720	12
9092	490386	59
9093	4392107	12
9094	822732	12
9095	4392119	12
9096	822744	12
9097	490445	35
9098	4392131	12
9099	822756	12
9100	4392143	12
9101	822768	12
9102	4392155	12
9103	822780	12
9104	4392167	12
9105	822792	12
9106	490480	48
9107	4392179	12
9108	490528	926
9109	1650157	938
9110	4054289	36
9111	4054325	23
9112	822804	12
9113	4054348	45
9114	4392191	12
9115	822816	12
9116	4054393	60
9117	4054453	78
9118	4392203	12
9119	822828	12
9120	4392215	12
9121	822840	12
9122	4392227	12
9123	4054531	72
9124	822852	12
9125	4392239	12
9126	822864	12
9127	4054603	36
9128	4392251	12
9129	822876	12
9130	4392263	12
9131	4054639	24
9132	822888	12
9133	4392275	12
9134	822900	12
9135	1651095	34
9136	4392287	12
9137	491454	36
9138	822912	12
9139	4392299	12
9140	822924	12
9141	4392311	12
9142	822936	12
9143	4392323	12
9144	4054663	23
9145	822948	12
9146	4392335	12
9147	822960	12
9148	4392347	12
9149	822972	12
9150	1651129	139
9151	4054686	67
9152	491490	35
9153	4392359	12
9154	822984	12
9155	4392371	12
9156	822996	12
9157	4392383	12
9158	823008	12
9159	4392395	12
9160	823020	12
9161	4392407	12
9162	823032	12
9163	4392419	12
9164	823044	12
9165	1651268	187
9166	491525	158
9167	491683	44
9168	1651455	24
9169	4392431	12
9170	823056	12
9171	1651479	24
9172	4392443	12
9173	491727	23
9174	823068	12
9175	1651503	24
9176	491750	145
9177	1651527	34
9178	1651561	24
9179	491895	83
9180	491978	119
9181	4392455	12
9182	823080	12
9183	4392467	12
9184	823092	12
9185	4392479	12
9186	823104	12
9187	1651585	24
9188	4392491	12
9189	823116	12
9190	4392503	12
9191	823128	12
9192	4392515	12
9193	823140	12
9194	4392527	12
9195	1651609	24
9196	492097	24
9197	823152	12
9198	4392539	12
9199	1651633	23
9200	4392551	12
9201	823164	12
9202	3490955	12
9203	2249809	12
9204	4392563	12
9205	4392575	12
9206	4392587	12
9207	4392599	12
9208	4392611	12
9209	4392623	12
9210	4392635	12
9211	4392647	12
9212	4392659	12
9213	4392671	12
9214	4392683	12
9215	492121	24
9216	4392695	12
9217	1651656	34
9218	4392707	12
9219	4392719	12
9220	4392731	12
9221	4392743	12
9222	4392755	12
9223	492145	23
9224	4392767	12
9225	1651690	90
9226	492168	72
9227	4054753	107
9228	492240	2354
9229	1651780	327
9230	4054860	232
9231	4392779	12
9232	1652107	66
9233	4392791	12
9234	1652173	92
9235	1652265	35
9236	4392803	12
9237	1652300	107
9238	4392815	12
9239	4392827	12
9240	4392839	12
9241	4392851	12
9242	4392863	12
9243	4392875	12
9244	4392887	12
9245	4392899	12
9246	4392911	12
9247	1652407	12
9248	4392923	12
9249	4392935	12
9250	4392947	12
9251	4392959	12
9252	4392971	12
9253	4392983	12
9254	4392995	12
9255	4393007	12
9256	4393019	12
9257	4393031	12
9258	4393043	12
9259	4393055	12
9260	1652419	110
9261	4393067	12
9262	1652529	45
9263	4393079	12
9264	4393091	12
9265	4055092	136
9266	4393103	12
9267	4393115	12
9268	4393127	12
9269	4393139	12
9270	4393151	12
9271	4393163	12
9272	4393175	12
9273	4393187	12
9274	4393199	12
9275	1652574	48
9276	4393211	12
9277	4393223	12
9278	1652622	69
9279	4055228	1330
9280	4393235	12
9281	4393247	12
9282	4393259	12
9283	4393271	12
9284	4393283	12
9285	4393295	12
9286	4393307	12
9287	1652691	23
9288	4393319	12
9289	4393331	12
9290	4393343	12
9291	4393355	12
9292	4393367	12
9293	1652714	24
9294	1652738	48
9295	1652786	110
9296	1652896	103
9297	4393379	12
9298	4393391	12
9299	1652999	89
9300	4393403	12
9301	4393415	12
9302	4393427	12
9303	4393439	12
9304	4393451	12
9305	4393463	12
9306	4393475	12
9307	4393487	12
9308	4393499	12
9309	4393511	12
9310	1653088	34
9311	1653122	69
9312	4393523	12
9313	4393535	12
9314	4393547	12
9315	4393559	12
9316	4393571	12
9317	4393583	12
9318	4393595	12
9319	4393607	12
9320	1653191	24
9321	1653215	67
9322	1653282	24
9323	4393619	12
9324	494594	89
9325	4393631	12
9326	4393643	12
9327	1653306	56
9328	1653362	224
9329	494683	100
9330	4393655	12
9331	4393667	12
9332	494783	58
9333	1653586	100
9334	4393679	12
9335	494841	131
9336	4393691	12
9337	4393703	12
9338	1653686	67
9339	4393715	12
9340	4393727	12
9341	4393739	12
9342	4393751	12
9343	4393763	12
9344	4393775	12
9345	4393787	12
9346	4393799	12
9347	4393811	12
9348	4393823	12
9349	4393835	12
9350	4393847	12
9351	4393859	12
9352	4393871	12
9353	4393883	12
9354	4393895	12
9355	4393907	12
9356	4393919	12
9357	4393931	12
9358	4393943	12
9359	4393955	12
9360	4393967	12
9361	823176	12
9362	4393979	12
9363	823188	12
9364	4393991	12
9365	823200	12
9366	4394003	12
9367	823212	12
9368	4394015	12
9369	823224	12
9370	4394027	12
9371	823236	12
9372	823248	12
9373	823260	12
9374	1653753	23
9375	823272	12
9376	823284	12
9377	4394039	12
9378	823296	12
9379	4394051	12
9380	4394063	12
9381	4394075	12
9382	4394087	12
9383	823308	12
9384	4394099	12
9385	823320	12
9386	4394111	12
9387	823332	12
9388	4394123	12
9389	823344	12
9390	4394135	12
9391	823356	12
9392	4394147	12
9393	823368	12
9394	4394159	12
9395	823380	12
9396	4394171	12
9397	823392	12
9398	4394183	12
9399	823404	12
9400	4394195	12
9401	1653776	24
9402	823416	12
9403	4394207	12
9404	823428	12
9405	4394219	12
9406	823440	12
9407	4394231	12
9408	823452	12
9409	4394243	12
9410	823464	12
9411	4394255	12
9412	823476	12
9413	4394267	12
9414	823488	12
9415	4394279	12
9416	823500	12
9417	4394291	12
9418	823512	12
9419	4394303	12
9420	823524	12
9421	494972	131
9422	4394315	12
9423	823536	12
9424	4394327	12
9425	823548	12
9426	4394339	12
9427	823560	12
9428	4394351	12
9429	823572	12
9430	4394363	12
9431	823584	12
9432	823596	12
9433	4394375	12
9434	823608	12
9435	4394387	12
9436	823620	12
9437	4394399	12
9438	823632	12
9439	4394411	12
9440	823644	12
9441	1653800	104
9442	4394423	12
9443	823656	12
9444	4394435	12
9445	1653904	201
9446	495103	176
9447	4056558	113
9448	823668	12
9449	495279	256
9450	1654105	67
9451	4056671	34
9452	4394447	12
9453	823680	12
9454	4394459	12
9455	823692	12
9456	1654172	23
9457	1654195	36
9458	4056705	23
9459	4394471	12
9460	823704	12
9461	4394483	12
9462	823716	12
9463	4394495	12
9464	1654231	34
9465	4056728	45
9466	823728	12
9467	1654265	23
9468	4394507	12
9469	823740	12
9470	823752	12
9471	4394519	12
9472	823764	12
9473	4394531	12
9474	4394543	12
9475	823776	12
9476	4394555	12
9477	823788	12
9478	4394567	12
9479	823800	12
9480	4056773	312
9481	4394579	12
9482	823812	12
9483	4394591	12
9484	823824	12
9485	495535	23
9486	4394603	12
9487	1654288	45
9488	495558	220
9489	1654333	59
9490	1654392	24
9491	823836	12
9492	1654416	210
9493	4394615	12
9494	823848	12
9495	4394627	12
9496	823860	12
9497	4057085	123
9498	495778	23
9499	4394639	12
9500	823872	12
9501	1654626	44
9502	495801	233
9503	1654670	23
9504	4394651	12
9505	4057208	78
9506	823884	12
9507	4394663	12
9508	1654693	24
9509	1654717	23
9510	823896	12
9511	1654740	24
9512	4394675	12
9513	823908	12
9514	4394687	12
9515	1654764	24
9516	823920	12
9517	4394699	12
9518	4057286	24
9519	1654788	223
9520	4057310	23
9521	823932	12
9522	496034	133
9523	4394711	12
9524	823944	12
9525	4057333	24
9526	4057357	206
9527	4394723	12
9528	1655011	1171
9529	823956	12
9530	496167	24
9531	4057563	36
9532	496191	103
9533	4057599	99
9534	496294	80
9535	4394735	12
9536	4057698	120
9537	823968	12
9538	496374	24
9539	496398	23
9540	4057818	36
9541	4394747	12
9542	823980	12
9543	4394759	12
9544	823992	12
9545	4394771	12
9546	824004	12
9547	496421	47
9548	4057854	24
9549	4057878	143
9550	4394783	12
9551	824016	12
9552	4394795	12
9553	824028	12
9554	4394807	12
9555	824040	12
9556	4394819	12
9557	824052	12
9558	4394831	12
9559	4394843	12
9560	4394855	12
9561	4394867	12
9562	824064	12
9563	4394879	12
9564	4394891	12
9565	824076	12
9566	4394903	12
9567	824088	12
9568	4394915	12
9569	496468	48
9570	824100	12
9571	4394927	12
9572	496516	60
9573	824112	12
9574	4394939	12
9575	4058021	131
9576	496576	68
9577	824124	12
9578	4058152	24
9579	824136	12
9580	824148	12
9581	824160	12
9582	824172	12
9583	4394951	12
9584	4058176	24
9585	824184	12
9586	4394963	12
9587	4058200	160
9588	824196	12
9589	4394975	12
9590	496644	114
9591	824208	12
9592	4394987	12
9593	496758	45
9594	4058360	36
9595	4058396	34
9596	824220	12
9597	4394999	12
9598	496803	12
9599	1656182	45
9600	824232	12
9601	4058430	23
9602	4395011	12
9603	1656227	45
9604	496815	78
9605	4058453	34
9606	4058487	36
9607	1656272	83
9608	496893	78
9609	824244	12
9610	4058523	45
9611	4395023	12
9612	824256	12
9613	1656355	100
9614	4395035	12
9615	496971	146
9616	4058568	343
9617	1656455	67
9618	497117	67
9619	1656522	68
9620	497184	89
9621	824268	12
9622	4395047	12
9623	824280	12
9624	4058911	96
9625	1656590	128
9626	4395059	12
9627	824292	12
9628	4395071	12
9629	824304	12
9630	497273	81
9631	4395083	12
9632	824316	12
9633	4059007	34
9634	1656718	35
9635	4059041	100
9636	1656753	67
9637	4395095	12
9638	824328	12
9639	497354	67
9640	4395107	12
9641	1656820	35
9642	824340	12
9643	497421	133
9644	1656855	121
9645	4395119	12
9646	824352	12
9647	4395131	12
9648	4059141	45
9649	497554	23
9650	1656976	12
9651	1656988	244
9652	824364	12
9653	497577	23
9654	4059186	107
9655	497600	24
9656	497624	1811
9657	4395143	12
9658	824376	12
9659	4059293	35
9660	4395155	12
9661	824388	12
9662	1657232	60
9663	4059328	365
9664	1657292	60
9665	4395167	12
9666	1657352	24
9667	824400	12
9668	4395179	12
9669	1657376	24
9670	824412	12
9671	1657400	34
9672	1657434	96
9673	4395191	12
9674	1657530	100
9675	4059693	35
9676	1657630	2350
9677	824424	12
9678	4395203	12
9679	4059728	118
9680	824436	12
9681	4395215	12
9682	824448	12
9683	4395227	12
9684	824460	12
9685	4059846	68
9686	4059914	24
9687	4059938	24
9688	4395239	12
9689	4059962	24
9690	4059986	24
9691	4060010	137
9692	824472	12
9693	4060147	60
9694	499435	221
9695	4395251	12
9696	4060207	36
9697	824484	12
9698	4395263	12
9699	4060243	56
9700	824496	12
9701	4395275	12
9702	824508	12
9703	4395287	12
9704	824520	12
9705	4060299	48
9706	4060347	23
9707	4395299	12
9708	824532	12
9709	4395311	12
9710	824544	12
9711	499656	24
9712	499680	56
9713	4395323	12
9714	499736	35
9715	824556	12
9716	499771	110
9717	499881	24
9718	4395335	12
9719	824568	12
9720	4395347	12
9721	824580	12
9722	4395359	12
9723	499905	68
9724	824592	12
9725	4395371	12
9726	824604	12
9727	4395383	12
9728	824616	12
9729	4395395	12
9730	824628	12
9731	4395407	12
9732	824640	12
9733	4395419	12
9734	824652	12
9735	4395431	12
9736	824664	12
9737	4395443	12
9738	824676	12
9739	4395455	12
9740	499973	60
9741	500033	83
9742	824688	12
9743	500116	34
9744	4395467	12
9745	824700	12
9746	4395479	12
9747	1659980	56
9748	824712	12
9749	4395491	12
9750	824724	12
9751	1660036	93
9752	1660129	35
9753	4395503	12
9754	824736	12
9755	4395515	12
9756	824748	12
9757	1660164	23
9758	1660187	46
9759	1660233	45
9760	4395527	12
9761	1660278	154
9762	824760	12
9763	1660432	214
9764	4395539	12
9765	824772	12
9766	1660646	24
9767	1660670	89
9768	4395551	12
9769	1660759	69
9770	1660828	24
9771	1660852	34
9772	1660886	36
9773	1660922	57
9774	1660979	34
9775	1661013	23
9776	1661036	72
9777	1661108	35
9778	1661143	24
9779	1661167	34
9780	824784	12
9781	4395563	12
9782	824796	12
9783	500150	695
9784	4395575	12
9785	824808	12
9786	4395587	12
9787	824820	12
9788	4395599	12
9789	824832	12
9790	4395611	12
9791	1661201	34
9792	824844	12
9793	4395623	12
9794	824856	12
9795	4395635	12
9796	824868	12
9797	1661235	34
9798	1661269	234
9799	4395647	12
9800	824880	12
9801	1661503	187
9802	4395659	12
9803	824892	12
9804	500845	56
9805	1661690	24
9806	1661714	60
9807	824904	12
9808	4395671	12
9809	824916	12
9810	500901	45
9811	4395683	12
9812	4060370	414
9813	1661774	112
9814	824928	12
9815	4395695	12
9816	824940	12
9817	4395707	12
9818	500946	24
9819	824952	12
9820	500970	133
9821	1661886	119
9822	4395719	12
9823	4395731	12
9824	501103	60
9825	824964	12
9826	4395743	12
9827	1662005	57
9828	501163	164
9829	824976	12
9830	1662062	24
9831	4060784	36
9832	1662086	34
9833	4395755	12
9834	824988	12
9835	4395767	12
9836	825000	12
9837	2978178	281
9838	4060820	24
9839	4395779	12
9840	825012	12
9841	4395791	12
9842	1662120	8683
9843	825024	12
9844	4395803	12
9845	825036	12
9846	501327	24
9847	4395815	12
9848	825048	12
9849	4395827	12
9850	4060844	24
9851	825060	12
9852	4395839	12
9853	825072	12
9854	4395851	12
9855	825084	12
9856	4395863	12
9857	825096	12
9858	4395875	12
9859	825108	12
9860	4395887	12
9861	825120	12
9862	4060868	34
9863	4395899	12
9864	825132	12
9865	4395911	12
9866	825144	12
9867	501351	34
9868	4395923	12
9869	825156	12
9870	4395935	12
9871	825168	12
9872	4395947	12
9873	501385	47
9874	825180	12
9875	4060902	45
9876	4395959	12
9877	501432	58
9878	825192	12
9879	2978459	34
9880	2978493	45
9881	501490	89
9882	501579	146
9883	4395971	12
9884	4060947	24
9885	825204	12
9886	4395983	12
9887	4060971	35
9888	2978538	36
9889	501725	200
9890	2978574	23
9891	4061006	114
9892	2978597	135
9893	4061120	96
9894	825216	12
9895	4395995	12
9896	825228	12
9897	4396007	12
9898	825240	12
9899	501925	79
9900	2978732	36
9901	4061216	405
9902	2978768	71
9903	4396019	12
9904	825252	12
9905	4396031	12
9906	502004	157
9907	2978839	36
9908	825264	12
9909	4396043	12
9910	825276	12
9911	4396055	12
9912	2978875	57
9913	825288	12
9914	502161	56
9915	2978932	103
9916	502217	23
9917	2979035	23
9918	4396067	12
9919	825300	12
9920	4396079	12
9921	825312	12
9922	4396091	12
9923	825324	12
9924	4396103	12
9925	502240	111
9926	825336	12
9927	4396115	12
9928	2979058	12
9929	2979070	871
9930	825348	12
9931	4396127	12
9932	825360	12
9933	4396139	12
9934	825372	12
9935	4396151	12
9936	825384	12
9937	502351	23
9938	4396163	12
9939	502374	1971
9940	825396	12
9941	4396175	12
9942	825408	12
9943	4061621	34
9944	4061655	131
9945	4061786	67
9946	4396187	12
9947	825420	12
9948	4396199	12
9949	825432	12
9950	4396211	12
9951	825444	12
9952	4396223	12
9953	825456	12
9954	4396235	12
9955	825468	12
9956	4396247	12
9957	825480	12
9958	4061853	93
9959	4061946	36
9960	4396259	12
9961	825492	12
9962	4396271	12
9963	825504	12
9964	4061982	33
9965	4062015	24
9966	4396283	12
9967	4062039	56
9968	825516	12
9969	4396295	12
9970	825528	12
9971	4396307	12
9972	825540	12
9973	4396319	12
9974	825552	12
9975	4396331	12
9976	825564	12
9977	4396343	12
9978	825576	12
9979	4062095	5628
9980	2979941	132
9981	4396355	12
9982	825588	12
9983	4396367	12
9984	504345	108
9985	504453	35
9986	825600	12
9987	4396379	12
9988	825612	12
9989	504488	36
9990	4396391	12
9991	825624	12
9992	4396403	12
9993	2980073	155
9994	825636	12
9995	4396415	12
9996	825648	12
9997	4396427	12
9998	825660	12
9999	4396439	12
10000	825672	13
10001	504524	36
10002	504560	175
10003	4396451	13
10004	2980228	37
10005	825685	13
10006	2980265	85
10007	4396464	13
10008	825698	13
10009	4396477	13
10010	504735	145
10011	2980350	35
10012	825711	13
10013	4396490	13
10014	825724	13
10015	4396503	13
10016	825737	13
10017	2980385	24
10018	4396516	13
10019	825750	13
10020	4396529	13
10021	825763	13
10022	4396542	13
10023	825776	13
10024	4396555	13
10025	825789	13
10026	4396568	13
10027	825802	13
10028	4396581	13
10029	825815	13
10030	4396594	13
10031	825828	13
10032	4396607	13
10033	504880	57
10034	2980409	60
10035	825841	13
10036	4396620	13
10037	825854	13
10038	4396633	13
10039	825867	13
10040	4396646	13
10041	825880	13
10042	4396659	13
10043	825893	13
10044	4396672	13
10045	825906	13
10046	2980469	36
10047	4396685	13
10048	825919	13
10049	504937	46
10050	2980505	80
10051	4396698	13
10052	504983	167
10053	825932	13
10054	2980585	37
10055	4396711	13
10056	825945	13
10057	2980622	2634
10058	4396724	13
10059	505150	112
10060	505262	46
10061	825958	13
10062	505308	73
10063	4396737	13
10064	825971	13
10065	4396750	13
10066	505381	25
10067	505406	73
10068	505479	73
10069	825984	13
10070	4396763	13
10071	505552	145
10072	825997	13
10073	505697	116
10074	4396776	13
10075	826010	13
10076	4396789	13
10077	826023	13
10078	505813	35
10079	4396802	13
10080	505848	58
10081	505906	13
10082	826036	13
10083	505919	85
10084	4396815	13
10085	4396828	13
10086	826049	13
10087	4396841	13
10088	506004	58
10089	506062	156
10090	506218	201
10091	506419	192
10092	826062	13
10093	4396854	13
10094	826075	13
10095	4396867	13
10096	826088	13
10097	4396880	13
10098	506611	24
10099	826101	13
10100	4396893	13
10101	826114	13
10102	4396906	13
10103	826127	13
10104	506635	36
10105	4396919	13
10106	506671	35
10107	826140	13
10108	4396932	13
10109	826153	13
10110	826166	13
10111	506706	49
10112	4396945	13
10113	506755	61
10114	2983256	61
10115	826179	13
10116	506816	237
10117	4396958	13
10118	2983317	140
10119	2983457	352
10120	826192	13
10121	4396971	13
10122	507053	36
10123	826205	13
10124	4396984	13
10125	507089	46
10126	826218	13
10127	4396997	13
10128	826231	13
10129	4397010	13
10130	826244	13
10131	4397023	13
10132	507135	35
10133	826257	13
10134	507170	24
10135	4397036	13
10136	507194	60
10137	2983809	24
10138	507254	25
10139	2983833	25
10140	826270	13
10141	507279	13
10142	2983858	85
10143	2983943	95
10144	507292	73
10145	4397049	13
10146	826283	13
10147	507365	57
10148	4397062	13
10149	507422	25
10150	507447	120
10151	826296	13
10152	1670803	37
10153	4397075	13
10154	1670840	79
10155	507567	35
10156	507602	25
10157	1670919	25
10158	507627	68
10159	1670944	24
10160	1670968	112
10161	507695	24
10162	826309	13
10163	4397088	13
10164	826322	13
10165	4397101	13
10166	507719	25
10167	826335	13
10168	507744	24
10169	1671080	1686
10170	4397114	13
10171	826348	13
10172	4397127	13
10173	507768	971
10174	2984038	81
10175	826361	13
10176	2984119	243
10177	508739	123
10178	2984362	35
10179	2984397	35
10180	2984432	226
10181	4397140	13
10182	826374	13
10183	4397153	13
10184	508862	46
10185	826387	13
10186	4397166	13
10187	508908	49
10188	826400	13
10189	1672766	132
10190	4397179	13
10191	826413	13
10192	508957	49
10193	509006	24
10194	4397192	13
10195	509030	79
10196	826426	13
10197	509109	157
10198	4397205	13
10199	826439	13
10200	4397218	13
10201	826452	13
10202	4397231	13
10203	826465	13
10204	4397244	13
10205	2984658	57
10206	2984715	36
10207	826478	13
10208	4397257	13
10209	826491	13
10210	509266	156
10211	1672898	82
10212	2984751	57
10213	2984808	1756
10214	4397270	13
10215	1672980	234
10216	509422	60
10217	826504	13
10218	509482	25
10219	509507	35
10220	509542	46
10221	509588	73
10222	1673214	24
10223	4397283	13
10224	826517	13
10225	509661	105
10226	1673238	3955
10227	509766	79
10228	509845	68
10229	509913	47
10230	4397296	13
10231	826530	13
10232	4397309	13
10233	509960	24
10234	509984	90
10235	510074	94
10236	2986564	25
10237	826543	13
10238	4397322	13
10239	2986589	501
10240	826556	13
10241	826569	13
10242	510168	179
10243	510347	25
10244	510372	37
10245	826582	13
10246	510409	112
10247	2987090	91
10248	826595	13
10249	2987181	68
10250	510521	25
10251	4397335	13
10252	510546	13
10253	826608	13
10254	2987249	35
10255	510559	61
10256	826621	13
10257	4397348	13
10258	826634	13
10259	4397361	13
10260	826647	13
10261	2987284	46
10262	4397374	13
10263	510620	25
10264	826660	13
10265	4397387	13
10266	510645	35
10267	826673	13
10268	2987330	25
10269	510680	104
10270	4397400	13
10271	826686	13
10272	4397413	13
10273	4397426	13
10274	826699	13
10275	4397439	13
10276	826712	13
10277	2987355	25
10278	4397452	13
10279	826725	13
10280	2987380	79
10281	510784	61
10282	2987459	25
10283	2987484	46
10284	4397465	13
10285	826738	13
10286	510845	91
10287	4397478	13
10288	826751	13
10289	2987530	157
10290	4397491	13
10291	826764	13
10292	4397504	13
10293	826777	13
10294	4397517	13
10295	826790	13
10296	4397530	13
10297	826803	13
10298	4397543	13
10299	826816	13
10300	4397556	13
10301	826829	13
10302	4397569	13
10303	826842	13
10304	4397582	13
10305	510936	35
10306	510971	46
10307	826855	13
10308	511017	49
10309	826868	13
10310	4397595	13
10311	2987687	134
10312	3490967	13
10313	511066	134
10314	2249821	13
10315	2987821	68
10316	511200	35
10317	826881	13
10318	826894	13
10319	826907	13
10320	2987889	96
10321	826920	13
10322	511235	47
10323	826933	13
10324	826946	13
10325	511282	35
10326	826959	13
10327	826972	13
10328	2987985	68
10329	826985	13
10330	826998	13
10331	511317	25
10332	827011	13
10333	827024	13
10334	827037	13
10335	827050	13
10336	827063	13
10337	2988053	49
10338	827076	13
10339	827089	13
10340	827102	13
10341	827115	13
10342	827128	13
10343	827141	13
10344	827154	13
10345	827167	13
10346	511342	60
10347	827180	13
10348	827193	13
10349	827206	13
10350	827219	13
10351	827232	13
10352	827245	13
10353	827258	13
10354	2988102	57
10355	827271	13
10356	511402	24
10357	827284	13
10358	511426	47
10359	2988159	1990
10360	827297	13
10361	827310	13
10362	827323	13
10363	511473	25
10364	827336	13
10365	511498	24
10366	827349	13
10367	827362	13
10368	827375	13
10369	827388	13
10370	511522	13
10371	4397608	13
10372	4397621	13
10373	4397634	13
10374	4397647	13
10375	511535	190
10376	4397660	13
10377	1677193	49
10378	511725	202
10379	1677242	233
10380	4397673	13
10381	4397686	13
10382	511927	25
10383	4397699	13
10384	4397712	13
10385	4397725	13
10386	4397738	13
10387	4397751	13
10388	4397764	13
10389	4397777	13
10390	1677475	25
10391	4397790	13
10392	4397803	13
10393	511952	24
10394	1677500	3893
10395	4397816	13
10396	4397829	13
10397	511976	25
10398	512001	24
10399	4397842	13
10400	4397855	13
10401	4397868	13
10402	4397881	13
10403	4397894	13
10404	4397907	13
10405	4397920	13
10406	4397933	13
10407	4397946	13
10408	4397959	13
10409	512025	36
10410	4397972	13
10411	512061	112
10412	512173	25
10413	4397985	13
10414	4397998	13
10415	4398011	13
10416	512198	25
10417	4398024	13
10418	512223	57
10419	4398037	13
10420	4398050	13
10421	4398063	13
10422	4398076	13
10423	4398089	13
10424	4398102	13
10425	512280	24
10426	512304	24
10427	512328	46
10428	4398115	13
10429	4398128	13
10430	4398141	13
10431	4398154	13
10432	4398167	13
10433	512374	35
10434	4398180	13
10435	512409	79
10436	4398193	13
10437	4398206	13
10438	4398219	13
10439	4398232	13
10440	4398245	13
10441	4398258	13
10442	4398271	13
10443	512488	48
10444	512536	13
10445	512549	25
10446	4398284	13
10447	4398297	13
10448	4398310	13
10449	4398323	13
10450	4398336	13
10451	512574	24
10452	4398349	13
10453	4398362	13
10454	512598	24
10455	4398375	13
10456	827401	13
10457	512622	35
10458	4398388	13
10459	4398401	13
10460	4398414	13
10461	512657	90
10462	512747	134
10463	512881	35
10464	827414	13
10465	512916	91
10466	4398427	13
10467	827427	13
10468	4398440	13
10469	827440	13
10470	4398453	13
10471	2990149	24
10472	827453	13
10473	513007	57
10474	4398466	13
10475	827466	13
10476	4398479	13
10477	827479	13
10478	513064	37
10479	513101	100
10480	4398492	13
10481	827492	13
10482	4398505	13
10483	827505	13
10484	513201	91
10485	4398518	13
10486	827518	13
10487	513292	47
10488	4398531	13
10489	1681393	82
10490	513339	59
10491	1681475	58
10492	827531	13
10493	513398	24
10494	4398544	13
10495	827544	13
10496	4398557	13
10497	827557	13
10498	4398570	13
10499	827570	13
10500	4398583	13
10501	827583	13
10502	4398596	13
10503	827596	13
10504	4398609	13
10505	827609	13
10506	4398622	13
10507	827622	13
10508	4398635	13
10509	827635	13
10510	4398648	13
10511	827648	13
10512	4398661	13
10513	827661	13
10514	4398674	13
10515	827674	13
10516	513422	57
10517	1681533	25
10518	513479	112
10519	4398687	13
10520	827687	13
10521	1681558	36
10522	1681594	47
10523	4398700	13
10524	827700	13
10525	1681641	25
10526	513591	24
10527	4398713	13
10528	1681666	24
10529	513615	25
10530	827713	13
10531	1681690	37
10532	4398726	13
10533	827726	13
10534	513640	24
10535	4398739	13
10536	827739	13
10537	1681727	69
10538	513664	70
10539	4398752	13
10540	827752	13
10541	4398765	13
10542	1681796	46
10543	827765	13
10544	513734	110
10545	4398778	13
10546	1681842	73
10547	827778	13
10548	4398791	13
10549	827791	13
10550	4398804	13
10551	827804	13
10552	513844	25
10553	4398817	13
10554	827817	13
10555	1681915	101
10556	513869	101
10557	1682016	68
10558	1682084	37
10559	1682121	36
10560	4398830	13
10561	827830	13
10562	4398843	13
10563	827843	13
10564	1682157	1244
10565	513970	13
10566	4398856	13
10567	827856	13
10568	4398869	13
10569	513983	167
10570	827869	13
10571	4398882	13
10572	514150	127
10573	514277	47
10574	514324	46
10575	514370	24
10576	514394	37
10577	827882	13
10578	4398895	13
10579	827895	13
10580	4398908	13
10581	827908	13
10582	514431	168
10583	1683401	69
10584	4398921	13
10585	514599	59
10586	827921	13
10587	514658	46
10588	1683470	13
10589	4398934	13
10590	827934	13
10591	4398947	13
10592	827947	13
10593	4398960	13
10594	1683483	68
10595	827960	13
10596	514704	13
10597	4398973	13
10598	514717	46
10599	1683551	47
10600	1683598	61
10601	827973	13
10602	1683659	178
10603	4398986	13
10604	827986	13
10605	514763	113
10606	514876	124
10607	4398999	13
10608	827999	13
10609	1683837	25
10610	4399012	13
10611	1683862	116
10612	515000	25
10613	828012	13
10614	515025	124
10615	4399025	13
10616	828025	13
10617	4399038	13
10618	828038	13
10619	828051	13
10620	515149	189
10621	828064	13
10622	1683978	61
10623	1684039	3787
10624	828077	13
10625	828090	13
10626	4399051	13
10627	515338	46
10628	828103	13
10629	4399064	13
10630	828116	13
10631	515384	45
10632	4399077	13
10633	828129	13
10634	4399090	13
10635	828142	13
10636	4399103	13
10637	828155	13
10638	4399116	13
10639	2990173	144
10640	828168	13
10641	515429	25
10642	515454	25
10643	4399129	13
10644	828181	13
10645	4399142	13
10646	828194	13
10647	4399155	13
10648	828207	13
10649	515479	24
10650	2990317	57
10651	515503	24
10652	4399168	13
10653	828220	13
10654	515527	46
10655	2990374	121
10656	515573	25
10657	515598	350
10658	4399181	13
10659	2990495	35
10660	828233	13
10661	4399194	13
10662	2990530	126
10663	2990656	137
10664	828246	13
10665	4399207	13
10666	828259	13
10667	4399220	13
10668	2990793	110
10669	2990903	24
10670	828272	13
10671	4399233	13
10672	2990927	58
10673	828285	13
10674	4399246	13
10675	828298	13
10676	4399259	13
10677	828311	13
10678	4399272	13
10679	2990985	25
10680	828324	13
10681	828337	13
10682	4399285	13
10683	828350	13
10684	4399298	13
10685	828363	13
10686	4399311	13
10687	828376	13
10688	4399324	13
10689	828389	13
10690	4399337	13
10691	828402	13
10692	2991010	191
10693	2991201	35
10694	2991236	68
10695	2991304	36
10696	2991340	57
10697	4399350	13
10698	2991397	184
10699	2991581	24
10700	828415	13
10701	2991605	177
10702	2991782	90
10703	4399363	13
10704	828428	13
10705	4399376	13
10706	828441	13
10707	4399389	13
10708	2991872	37
10709	828454	13
10710	4399402	13
10711	2991909	46
10712	2991955	57
10713	2992012	35
10714	828467	13
10715	4399415	13
10716	828480	13
10717	4399428	13
10718	2992047	67
10719	2992114	35
10720	828493	13
10721	4399441	13
10722	2992149	58
10723	2992207	167
10724	828506	13
10725	4399454	13
10726	2992374	46
10727	2992420	193
10728	828519	13
10729	4399467	13
10730	2992613	48
10731	515948	93
10732	828532	13
10733	4399480	13
10734	2992661	79
10735	2992740	558
10736	516041	35
10737	828545	13
10738	516076	49
10739	516125	80
10740	516205	46
10741	4399493	13
10742	516251	82
10743	516333	49
10744	828558	13
10745	4399506	13
10746	2993298	46
10747	828571	13
10748	516382	101
10749	2993344	25
10750	4399519	13
10751	2993369	73
10752	2993442	73
10753	828584	13
10754	4399532	13
10755	516483	90
10756	828597	13
10757	2993515	2557
10758	4399545	13
10759	516573	585
10760	517158	117
10761	828610	13
10762	1687826	84
10763	4399558	13
10764	828623	13
10765	517275	223
10766	1687910	71
10767	4399571	13
10768	828636	13
10769	4399584	13
10770	828649	13
10771	4399597	13
10772	1687981	24
10773	1688005	13
10774	828662	13
10775	4399610	13
10776	828675	13
10777	4399623	13
10778	828688	13
10779	4399636	13
10780	1688018	46
10781	1688064	24
10782	517498	112
10783	1688088	35
10784	1688123	25
10785	828701	13
10786	1688148	105
10787	4399649	13
10788	828714	13
10789	517610	35
10790	4399662	13
10791	828727	13
10792	4399675	13
10793	828740	13
10794	4399688	13
10795	828753	13
10796	4399701	13
10797	828766	13
10798	4399714	13
10799	828779	13
10800	4399727	13
10801	517645	88
10802	1688253	25
10803	828792	13
10804	4399740	13
10805	517733	36
10806	828805	13
10807	828818	13
10808	4399753	13
10809	1688278	13
10810	828831	13
10811	1688291	633
10812	4399766	13
10813	828844	13
10814	4399779	13
10815	828857	13
10816	4399792	13
10817	828870	13
10818	517769	486
10819	2996072	60
10820	4399805	13
10821	2996132	71
10822	4399818	13
10823	2996203	46
10824	828883	13
10825	2996249	46
10826	4399831	13
10827	828896	13
10828	2996295	24
10829	4399844	13
10830	1688924	178
10831	828909	13
10832	2996319	91
10833	2996410	58
10834	4399857	13
10835	828922	13
10836	2996468	24
10837	1689102	60
10838	2996492	35
10839	2996527	138
10840	4399870	13
10841	828935	13
10842	4399883	13
10843	828948	13
10844	4399896	13
10845	1689162	68
10846	1689230	58
10847	2996665	25
10848	2996690	123
10849	828961	13
10850	518255	79
10851	4399909	13
10852	828974	13
10853	4399922	13
10854	828987	13
10855	4399935	13
10856	829000	13
10857	4399948	13
10858	829013	13
10859	4399961	13
10860	829026	13
10861	4399974	13
10862	829039	13
10863	1689288	47
10864	518334	49
10865	4399987	13
10866	829052	13
10867	4400000	13
10868	2996813	84
10869	1689335	35
10870	518383	25
10871	829065	13
10872	4400013	13
10873	518408	48
10874	1689370	232
10875	829078	13
10876	2996897	47
10877	518456	112
10878	2996944	25
10879	2996969	58
10880	4400026	13
10881	518568	79
10882	2997027	36
10883	829091	13
10884	4400039	13
10885	829104	13
10886	1689602	343
10887	4400052	13
10888	829117	13
10889	2997063	25
10890	4400065	13
10891	829130	13
10892	4400078	13
10893	518647	188
10894	2997088	58
10895	2997146	112
10896	829143	13
10897	2997258	24
10898	518835	35
10899	4400091	13
10900	829156	13
10901	2997282	25
10902	4400104	13
10903	518870	24
10904	829169	13
10905	2997307	60
10906	1689945	24
10907	518894	143
10908	4400117	13
10909	829182	13
10910	4400130	13
10911	1689969	35
10912	829195	13
10913	4400143	13
10914	829208	13
10915	4400156	13
10916	2997367	25
10917	829221	13
10918	1690004	176
10919	4400169	13
10920	829234	13
10921	2997392	36
10922	2997428	431
10923	4400182	13
10924	829247	13
10925	519037	79
10926	4400195	13
10927	829260	13
10928	4400208	13
10929	519116	129
10930	829273	13
10931	4400221	13
10932	1690180	25
10933	829286	13
10934	4400234	13
10935	1690205	46
10936	829299	13
10937	4400247	13
10938	1690251	158
10939	519245	25
10940	829312	13
10941	4400260	13
10942	829325	13
10943	4400273	13
10944	519270	57
10945	519327	125
10946	829338	13
10947	4400286	13
10948	1690409	79
10949	829351	13
10950	4400299	13
10951	1690488	45
10952	2997859	114
10953	829364	13
10954	4400312	13
10955	829377	13
10956	4400325	13
10957	829390	13
10958	519452	23
10959	4400338	13
10960	1690533	92
10961	829403	13
10962	4400351	13
10963	519475	200
10964	2997973	108
10965	1690625	49
10966	829416	13
10967	4400364	13
10968	1690674	68
10969	829429	13
10970	519675	101
10971	4400377	13
10972	829442	13
10973	4400390	13
10974	829455	13
10975	4400403	13
10976	2998081	25
10977	1690742	24
10978	829468	13
10979	4400416	13
10980	2998106	212
10981	1690766	24
10982	1690790	24
10983	829481	13
10984	1690814	156
10985	4400429	13
10986	829494	13
10987	829507	13
10988	4400442	13
10989	829520	13
10990	4400455	13
10991	2998318	24
10992	1690970	134
10993	2998342	61
10994	829533	13
10995	4400468	13
10996	829546	13
10997	4400481	13
10998	829559	13
10999	4400494	13
11000	829572	13
11001	4400507	13
11002	829585	13
11003	2998403	80
11004	4400520	13
11005	829598	13
11006	4400533	13
11007	829611	13
11008	4400546	13
11009	1691104	46
11010	829624	13
11011	4400559	13
11012	2998483	13
11013	829637	13
11014	1691150	267
11015	4400572	13
11016	829650	13
11017	2998496	37
11018	4400585	13
11019	2998533	36
11020	829663	13
11021	4400598	13
11022	829676	13
11023	4400611	13
11024	829689	13
11025	4400624	13
11026	4067723	49
11027	829702	13
11028	2998569	73
11029	4067772	24
11030	1691417	240
11031	2998642	25
11032	4400637	13
11033	829715	13
11034	4400650	13
11035	4067796	102
11036	829728	13
11037	829741	13
11038	2998667	58
11039	829754	13
11040	2998725	57
11041	4067898	25
11042	829767	13
11043	4067923	47
11044	829780	13
11045	2998782	57
11046	1691657	279
11047	4400663	13
11048	829793	13
11049	4067970	25
11050	4400676	13
11051	829806	13
11052	4400689	13
11053	2998839	170
11054	4067995	58
11055	829819	13
11056	4068053	73
11057	4400702	13
11058	2999009	93
11059	4068126	48
11060	829832	13
11061	4400715	13
11062	829845	13
11063	1691936	71
11064	4400728	13
11065	829858	13
11066	4068174	276
11067	4400741	13
11068	829871	13
11069	4400754	13
11070	829884	13
11071	4400767	13
11072	2999102	24
11073	829897	13
11074	4400780	13
11075	829910	13
11076	1692007	58
11077	2999126	25
11078	1692065	58
11079	4400793	13
11080	1692123	35
11081	829923	13
11082	1692158	24
11083	4400806	13
11084	4068450	1747
11085	2999151	25
11086	2999176	25
11087	2999201	61
11088	2999262	46
11089	829936	13
11090	4400819	13
11091	2999308	90
11092	829949	13
11093	519776	25
11094	519801	90
11095	2999398	35
11096	2999433	36
11097	4400832	13
11098	829962	13
11099	519891	48
11100	4400845	13
11101	2999469	48
11102	829975	13
11103	4400858	13
11104	519939	68
11105	2999517	80
11106	520007	284
11107	2999597	48
11108	829988	13
11109	4400871	13
11110	2999645	46
11111	830001	13
11112	4400884	13
11113	2999691	25
11114	830014	13
11115	4400897	13
11116	2999716	79
11117	830027	13
11118	4400910	13
11119	2999795	25
11120	2999820	80
11121	830040	13
11122	4400923	13
11123	520291	121
11124	830053	13
11125	2999900	25
11126	4400936	13
11127	4070197	35
11128	830066	13
11129	2999925	36
11130	4400949	13
11131	520412	68
11132	830079	13
11133	4400962	13
11134	2999961	68
11135	830092	13
11136	4070232	90
11137	4400975	13
11138	3000029	25
11139	520480	57
11140	4070322	102
11141	3000054	35
11142	830105	13
11143	4400988	13
11144	3000089	134
11145	520537	709
11146	830118	13
11147	4070424	47
11148	4401001	13
11149	830131	13
11150	3000223	79
11151	4070471	1335
11152	4401014	13
11153	3000302	57
11154	830144	13
11155	3000359	102
11156	4401027	13
11157	830157	13
11158	4401040	13
11159	3000461	157
11160	830170	13
11161	521246	48
11162	3000618	69
11163	3000687	135
11164	3000822	58
11165	3000880	36
11166	3000916	311
11167	3001227	70
11168	4071806	47
11169	3001297	48
11170	4401053	13
11171	830183	13
11172	4071853	59
11173	3001345	157
11174	4071912	59
11175	830196	13
11176	4071971	25
11177	4401066	13
11178	4071996	25
11179	4072021	36
11180	830209	13
11181	4072057	697
11182	3001502	36
11183	3001538	25
11184	3001563	127
11185	3001690	36
11186	4401079	13
11187	3001726	35
11188	830222	13
11189	4401092	13
11190	3001761	25
11191	4072754	25
11192	4072779	224
11193	3001786	70
11194	830235	13
11195	3001856	25
11196	4401105	13
11197	830248	13
11198	3001881	333
11199	4073003	8269
11200	3002214	47
11201	3002261	168
11202	3002429	135
11203	4401118	13
11204	830261	13
11205	4401131	13
11206	830274	13
11207	3002564	25
11208	3002589	91
11209	521294	47
11210	1692182	148
11211	1692330	955
11212	521341	61
11213	521402	25
11214	521427	36
11215	521463	157
11216	1693285	61
11217	4401144	13
11218	3002680	25
11219	3002705	80
11220	1693346	25
11221	3002785	58
11222	1693371	25
11223	3002843	73
11224	1693396	91
11225	830287	13
11226	3002916	59
11227	1693487	25
11228	1693512	191
11229	3002975	80
11230	4401157	13
11231	3003055	61
11232	830300	13
11233	3003116	223
11234	4401170	13
11235	1693703	25
11236	1693728	73
11237	3003339	58
11238	830313	13
11239	1693801	91
11240	3003397	37
11241	3003434	25
11242	4401183	13
11243	830326	13
11244	1693892	25
11245	3003459	25
11246	1693917	48
11247	3003484	662
11248	1693965	58
11249	1694023	36
11250	4401196	13
11251	1694059	190
11252	1694249	146
11253	1694395	394
11254	830339	13
11255	3004146	68
11256	4401209	13
11257	830352	13
11258	3004214	171
11259	3004385	212
11260	1694789	25
11261	4401222	13
11262	1694814	25
11263	1694839	25
11264	1694864	69
11265	830365	13
11266	3004597	37
11267	4401235	13
11268	3004634	69
11269	1694933	35
11270	3004703	25
11271	1694968	25
11272	3004728	36
11273	1694993	35
11274	3004764	81
11275	830378	13
11276	4401248	13
11277	830391	13
11278	4401261	13
11279	830404	13
11280	1695028	24
11281	1695052	134
11282	3004845	79
11283	1695186	90
11284	3004924	96
11285	1695276	67
11286	4401274	13
11287	3005020	95
11288	830417	13
11289	4401287	13
11290	830430	13
11291	4401300	13
11292	1695343	46
11293	830443	13
11294	3005115	35
11295	4401313	13
11296	830456	13
11297	1695389	46
11298	3005150	57
11299	4401326	13
11300	521620	35
11301	830469	13
11302	4401339	13
11303	830482	13
11304	4401352	13
11305	830495	13
11306	4401365	13
11307	830508	13
11308	4401378	13
11309	830521	13
11310	4401391	13
11311	1695435	47
11312	830534	13
11313	4401404	13
11314	830547	13
11315	4401417	13
11316	830560	13
11317	3005207	79
11318	4401430	13
11319	830573	13
11320	4401443	13
11321	830586	13
11322	830599	13
11323	4401456	13
11324	1695482	156
11325	830612	13
11326	3005286	46
11327	4401469	13
11328	3005332	24
11329	3005356	37
11330	830625	13
11331	4401482	13
11332	1695638	57
11333	3005393	36
11334	830638	13
11335	4401495	13
11336	4401508	13
11337	830651	13
11338	830664	13
11339	3005429	25
11340	4401521	13
11341	830677	13
11342	3005454	59
11343	1695695	156
11344	3005513	46
11345	3005559	134
11346	1695851	13
11347	4401534	13
11348	1695864	68
11349	3005693	1011
11350	4401547	13
11351	4401560	13
11352	4401573	13
11353	1695932	90
11354	830690	13
11355	4401586	13
11356	1696022	46
11357	4401599	13
11358	830703	13
11359	4401612	13
11360	830716	13
11361	1696068	25
11362	4401625	13
11363	1696093	70
11364	830729	13
11365	4401638	13
11366	830742	13
11367	4401651	13
11368	830755	13
11369	1696163	71
11370	4401664	13
11371	1696234	49
11372	830768	13
11373	4401677	13
11374	830781	13
11375	4401690	13
11376	830794	13
11377	4401703	13
11378	830807	13
11379	1696283	85
11380	830820	13
11381	4401716	13
11382	830833	13
11383	4401729	13
11384	4081272	144
11385	830846	13
11386	4401742	13
11387	830859	13
11388	4401755	13
11389	830872	13
11390	1696368	24
11391	4401768	13
11392	830885	13
11393	4401781	13
11394	830898	13
11395	4401794	13
11396	830911	13
11397	4401807	13
11398	830924	13
11399	4401820	13
11400	1696392	157
11401	4081416	25
11402	830937	13
11403	4081441	25
11404	4401833	13
11405	830950	13
11406	4081466	1906
11407	1696549	123
11408	3006704	36
11409	3006740	93
11410	1696672	25
11411	1696697	90
11412	4401846	13
11413	3006833	36
11414	3006869	25
11415	3006894	25
11416	830963	13
11417	1696787	48
11418	3006919	73
11419	1696835	48
11420	3006992	37
11421	4401859	13
11422	830976	13
11423	4401872	13
11424	1696883	84
11425	830989	13
11426	4401885	13
11427	3007029	25
11428	3007054	25
11429	831002	13
11430	4401898	13
11431	1696967	24
11432	831015	13
11433	4401911	13
11434	831028	13
11435	4401924	13
11436	831041	13
11437	4401937	13
11438	831054	13
11439	4401950	13
11440	831067	13
11441	4401963	13
11442	831080	13
11443	4401976	13
11444	831093	13
11445	4401989	13
11446	831106	13
11447	4402002	13
11448	831119	13
11449	4402015	13
11450	3007079	36
11451	831132	13
11452	1696991	35
11453	3007115	47
11454	4402028	13
11455	1697026	25
11456	831145	13
11457	1697051	84
11458	3007162	36
11459	1697135	128
11460	3007198	69
11461	1697263	37
11462	4402041	13
11463	3007267	58
11464	1697300	69
11465	831158	13
11466	4402054	13
11467	831171	13
11468	4402067	13
11469	831184	13
11470	3007325	25
11471	4402080	13
11472	831197	13
11473	4402093	13
11474	831210	13
11475	4402106	13
11476	831223	13
11477	4402119	13
11478	831236	13
11479	4402132	13
11480	831249	13
11481	4402145	13
11482	831262	13
11483	4402158	13
11484	831275	13
11485	4402171	13
11486	831288	13
11487	4402184	13
11488	831301	13
11489	4402197	13
11490	831314	13
11491	4402210	13
11492	1697369	211
11493	3007350	48
11494	3007398	24
11495	3007422	117
11496	831327	13
11497	3007539	35
11498	4402223	13
11499	831340	13
11500	4402236	13
11501	831353	13
11502	4402249	13
11503	831366	13
11504	4402262	13
11505	3007574	46
11506	1697580	57
11507	831379	13
11508	4402275	13
11509	831392	13
11510	4402288	13
11511	3007620	112
11512	1697637	48
11513	4083372	37
11514	831405	13
11515	4402301	13
11516	831418	13
11517	4402314	13
11518	831431	13
11519	3490980	13
11520	2249834	13
11521	1697685	48
11522	4402327	13
11523	4402340	13
11524	4402353	13
11525	4402366	13
11526	4083409	46
11527	3007732	68
11528	1697733	60
11529	4402379	13
11530	4083455	176
11531	4402392	13
11532	4402405	13
11533	3007800	37
11534	4402418	13
11535	4402431	13
11536	4402444	13
11537	4402457	13
11538	4402470	13
11539	4402483	13
11540	4402496	13
11541	4402509	13
11542	1697793	25
11543	1697818	59
11544	3007837	35
11545	4402522	13
11546	4402535	13
11547	1697877	73
11548	4083631	25
11549	4402548	13
11550	1697950	49
11551	3007872	37
11552	4402561	13
11553	4402574	13
11554	4402587	13
11555	1697999	24
11556	4402600	13
11557	4402613	13
11558	4402626	13
11559	4083656	126
11560	3007909	101
11561	1698023	35
11562	4402639	13
11563	1698058	90
11564	3008010	24
11565	4402652	13
11566	4402665	13
11567	4083782	73
11568	4402678	13
11569	4402691	13
11570	3008034	68
11571	4402704	13
11572	4402717	13
11573	4402730	13
11574	4402743	13
11575	4402756	13
11576	4402769	13
11577	4402782	13
11578	4402795	13
11579	4402808	13
11580	4402821	13
11581	4402834	13
11582	4402847	13
11583	4402860	13
11584	4402873	13
11585	4402886	13
11586	4402899	13
11587	4402912	13
11588	4402925	13
11589	4402938	13
11590	4402951	13
11591	4402964	13
11592	4402977	13
11593	4402990	13
11594	4403003	13
11595	4403016	13
11596	4403029	13
11597	4403042	13
11598	4403055	13
11599	4403068	13
11600	4403081	13
11601	4403094	13
11602	4403107	13
11603	4403120	13
11604	831444	13
11605	4403133	13
11606	831457	13
11607	831470	13
11608	831483	13
11609	4403146	13
11610	4403159	13
11611	4403172	13
11612	831496	13
11613	4403185	13
11614	4403198	13
11615	831509	13
11616	4403211	13
11617	831522	13
11618	4403224	13
11619	831535	13
11620	4403237	13
11621	831548	13
11622	4403250	13
11623	831561	13
11624	4403263	13
11625	831574	13
11626	4403276	13
11627	4403289	13
11628	831587	13
11629	4403302	13
11630	831600	13
11631	4403315	13
11632	831613	13
11633	4403328	13
11634	831626	13
11635	4403341	13
11636	831639	13
11637	4403354	13
11638	831652	13
11639	4403367	13
11640	831665	13
11641	4403380	13
11642	831678	13
11643	4403393	13
11644	831691	13
11645	4403406	13
11646	831704	13
11647	4403419	13
11648	831717	13
11649	4403432	13
11650	831730	13
11651	4403445	13
11652	831743	13
11653	4403458	13
11654	831756	13
11655	4403471	13
11656	831769	13
11657	3490993	13
11658	4403484	13
11659	831782	13
11660	3491006	13
11661	4403497	13
11662	831795	13
11663	4403510	13
11664	3491019	13
11665	831808	13
11666	3491032	13
11667	4403523	13
11668	831821	13
11669	3491045	13
11670	4403536	13
11671	831834	13
11672	831847	13
11673	3491058	13
11674	4403549	13
11675	831860	13
11676	4403562	13
11677	1698148	35
11678	1698183	907
11679	4083855	25
11680	3491071	13
11681	831873	13
11682	4403575	13
11683	3008102	25
11684	3491084	13
11685	831886	13
11686	831899	13
11687	4083880	24
11688	3491097	13
11689	4403588	13
11690	3008127	57
11691	831912	13
11692	3491110	13
11693	4083904	47
11694	4403601	13
11695	831925	13
11696	4403614	13
11697	3008184	25
11698	3491123	13
11699	4083951	35
11700	3008209	23
11701	831938	13
11702	4403627	13
11703	3491136	13
11704	831951	13
11705	831964	13
11706	4083986	24
11707	3008232	82
11708	4403640	13
11709	4084010	24
11710	3491149	13
11711	831977	13
11712	3008314	36
11713	4084034	61
11714	4403653	13
11715	3008350	24
11716	3491162	13
11717	831990	13
11718	4403666	13
11719	3491175	13
11720	832003	13
11721	4403679	13
11722	3491188	13
11723	832016	13
11724	4403692	13
11725	3491201	13
11726	3008374	67
11727	832029	13
11728	832042	13
11729	4084095	35
11730	4403705	13
11731	3008441	37
11732	3491214	13
11733	4084130	1825
11734	3008478	25
11735	832055	13
11736	4403718	13
11737	3008503	79
11738	3491227	13
11739	832068	13
11740	521655	108
11741	3008582	46
11742	521763	25
11743	832081	13
11744	4403731	13
11745	3491240	13
11746	832094	13
11747	3008628	25
11748	521788	59
11749	3491253	13
11750	4403744	13
11751	3008653	37
11752	1699090	35
11753	832107	13
11754	3491266	13
11755	4403757	13
11756	832120	13
11757	1699125	25
11758	3491279	13
11759	4403770	13
11760	521847	135
11761	1699150	25
11762	3008690	120
11763	1699175	25
11764	1699200	61
11765	521982	24
11766	1699261	25
11767	832133	13
11768	522006	25
11769	832146	13
11770	4403783	13
11771	3008810	165
11772	1699286	35
11773	3491292	13
11774	832159	13
11775	4403796	13
11776	522031	25
11777	3491305	13
11778	832172	13
11779	4403809	13
11780	3491318	13
11781	832185	13
11782	3491331	13
11783	4403822	13
11784	832198	13
11785	522056	36
11786	4403835	13
11787	3491344	13
11788	832211	13
11789	3491357	13
11790	4403848	13
11791	832224	13
11792	4403861	13
11793	3491370	13
11794	832237	13
11795	832250	13
11796	4403874	13
11797	3491383	13
11798	4403887	13
11799	1699321	25
11800	832263	13
11801	3491396	13
11802	832276	13
11803	4403900	13
11804	3491409	13
11805	832289	13
11806	4403913	13
11807	3491422	13
11808	832302	13
11809	1699346	13
11810	522092	36
11811	3491435	13
11812	1699359	133
11813	4403926	13
11814	832315	13
11815	3491448	13
11816	4403939	13
11817	832328	13
11818	832341	13
11819	522128	25
11820	3491461	13
11821	4403952	13
11822	832354	13
11823	4403965	13
11824	3491474	13
11825	832367	13
11826	4403978	13
11827	3008975	57
11828	3491487	13
11829	832380	13
11830	3491500	13
11831	522153	24
11832	832393	13
11833	3491513	13
11834	832406	13
11835	1699492	101
11836	832419	13
11837	522177	49
11838	3491526	13
11839	3009032	72
11840	522226	1609
11841	1699593	1390
11842	3009104	46
11843	4403991	13
11844	3009150	35
11845	3009185	25
11846	3009210	81
11847	832432	13
11848	3009291	169
11849	3009460	58
11850	3009518	318
11851	523835	25
11852	523860	24
11853	523884	25
11854	3491539	13
11855	832445	13
11856	523909	109
11857	1700983	92
11858	524018	97
11859	4404004	13
11860	3491552	13
11861	832458	13
11862	4404017	13
11863	3491565	13
11864	1701075	154
11865	832471	13
11866	524115	58
11867	1701229	69
11868	1701298	47
11869	4404030	13
11870	1701345	264
11871	524173	440
11872	3491578	13
11873	832484	13
11874	4404043	13
11875	1701609	68
11876	3009836	61
11877	3491591	13
11878	832497	13
11879	4404056	13
11880	3491604	13
11881	1701677	165
11882	3009897	13
11883	3009910	289
11884	832510	13
11885	4404069	13
11886	1701842	109
11887	1701951	25
11888	3491617	13
11889	832523	13
11890	1701976	73
11891	1702049	84
11892	3010199	49
11893	832536	13
11894	4404082	13
11895	3491630	13
11896	832549	13
11897	3491643	13
11898	4404095	13
11899	832562	13
11900	3491656	13
11901	1702133	305
11902	3010248	151
11903	3491669	13
11904	4404108	13
11905	1702438	57
11906	3010399	57
11907	832575	13
11908	1702495	13285
11909	3010456	35
11910	3491682	13
11911	4404121	13
11912	832588	13
11913	3491695	13
11914	4404134	13
11915	832601	13
11916	4404147	13
11917	3010491	35
11918	3491708	13
11919	3010526	35
11920	832614	13
11921	4404160	13
11922	3010561	102
11923	3491721	13
11924	832627	13
11925	3010663	61
11926	3491734	13
11927	4404173	13
11928	3010724	37
11929	3010761	81
11930	832640	13
11931	3010842	68
11932	3491747	13
11933	3010910	25
11934	4404186	13
11935	832653	13
11936	832666	13
11937	3491760	13
11938	3010935	46
11939	4404199	13
11940	832679	13
11941	3491773	13
11942	3010981	24
11943	3011005	57
11944	4404212	13
11945	832692	13
11946	3011062	25
11947	3491786	13
11948	4404225	13
11949	832705	13
11950	832718	13
11951	4404238	13
11952	3491799	13
11953	3011087	46
11954	832731	13
11955	4404251	13
11956	3011133	97
11957	3011230	37
11958	3491812	13
11959	832744	13
11960	3491825	13
11961	4404264	13
11962	832757	13
11963	3491838	13
11964	4404277	13
11965	832770	13
11966	3491851	13
11967	4404290	13
11968	832783	13
11969	3491864	13
11970	4404303	13
11971	832796	13
11972	4404316	13
11973	3491877	13
11974	832809	13
11975	4404329	13
11976	3011267	25
11977	3491890	13
11978	832822	13
11979	832835	13
11980	4404342	13
11981	3491903	13
11982	3011292	35
11983	3011327	101
11984	3011428	69
11985	3011497	25
11986	832848	13
11987	3011522	25
11988	3011547	47
11989	4404355	13
11990	3011594	25
11991	3491916	13
11992	832861	13
11993	3011619	158
11994	3491929	13
11995	4404368	13
11996	832874	13
11997	4085955	168
11998	3011777	167
11999	3011944	98
12000	3491942	13
12001	4404381	13
12002	4086123	25
12003	832887	13
12004	4404394	13
12005	4086148	114
12006	3012042	25
12007	3012067	13
12008	3491955	13
12009	4086262	47
12010	3012080	36
12011	832900	13
12012	3491968	13
12013	4086309	13
12014	3012116	81
12015	4086322	102
12016	3012197	36
12017	4404407	13
12018	832913	13
12019	3491981	13
12020	4404420	13
12021	832926	13
12022	832939	13
12023	4086424	25
12024	3491994	13
12025	4404433	13
12026	832952	13
12027	4404446	13
12028	3492007	13
12029	832965	13
12030	3012233	97
12031	4404459	13
12032	3492020	13
12033	832978	13
12034	4404472	13
12035	3492033	13
12036	4086449	80
12037	3012330	124
12038	3012454	172
12039	4086529	13
12040	832991	13
12041	4404485	13
12042	3492046	13
12043	833004	13
12044	3492059	13
12045	4404498	13
12046	833017	13
12047	4086542	189
12048	3012626	189
12049	4086731	61
12050	4404511	13
12051	4086792	84
12052	4086876	57
12053	3492072	13
12054	833030	13
12055	3012815	24
12056	4086933	25
12057	833043	13
12058	4404524	13
12059	3492085	13
12060	3012839	48
12061	833056	13
12062	4404537	13
12063	4086958	13
12064	3012887	57
12065	3492098	13
12066	4086971	73
12067	3012944	24
12068	4087044	13
12069	4087057	24
12070	4087081	69
12071	833069	13
12072	3492111	13
12073	4087150	95
12074	4404550	13
12075	833082	13
12076	3492124	13
12077	4404563	13
12078	4087245	25
12079	833095	13
12080	4404576	13
12081	3492137	13
12082	833108	13
12083	833121	13
12084	4404589	13
12085	3492150	13
12086	4087270	132
12087	833134	13
12088	4087402	25
12089	4404602	13
12090	3492163	13
12091	833147	13
12092	3492176	13
12093	4404615	13
12094	4087427	123
12095	833160	13
12096	3492189	13
12097	3012968	25
12098	4404628	13
12099	833173	13
12100	4404641	13
12101	833186	13
12102	3492202	13
12103	833199	13
12104	3492215	13
12105	4404654	13
12106	3012993	73
12107	833212	13
12108	4404667	13
12109	4087550	59
12110	3492228	13
12111	3013066	13
12112	3013079	57
12113	4087609	134
12114	3013136	24
12115	833225	13
12116	3492241	13
12117	4404680	13
12118	833238	13
12119	3013160	48
12120	4087743	97
12121	4404693	13
12122	3492254	13
12123	833251	13
12124	3492267	13
12125	4404706	13
12126	833264	13
12127	833277	13
12128	4404719	13
12129	3492280	13
12130	833290	13
12131	3013208	25
12132	3492293	13
12133	3013233	25
12134	4404732	13
12135	833303	13
12136	3013258	24
12137	4404745	13
12138	3013282	57
12139	3492306	13
12140	833316	13
12141	4404758	13
12142	3492319	13
12143	4087840	37
12144	833329	13
12145	3013339	189
12146	4087877	37
12147	4404771	13
12148	3492332	13
12149	833342	13
12150	4087914	15535
12151	3492345	13
12152	4404784	13
12153	833355	13
12154	3492358	13
12155	4404797	13
12156	833368	13
12157	3492371	13
12158	4404810	13
12159	3013528	57
12160	833381	13
12161	3013585	47
12162	4404823	13
12163	3492384	13
12164	833394	13
12165	4404836	13
12166	3013632	35
12167	3492397	13
12168	3013667	13
12169	833407	13
12170	3492410	13
12171	4404849	13
12172	833420	13
12173	3013680	24
12174	3013704	25
12175	4404862	13
12176	3492423	13
12177	3013729	68
12178	833433	13
12179	4404875	13
12180	3013797	157
12181	3492436	13
12182	833446	13
12183	4404888	13
12184	3492449	13
12185	833459	13
12186	3013954	13
12187	833472	13
12188	3013967	25
12189	4404901	13
12190	3492462	13
12191	833485	13
12192	3492475	13
12193	3013992	97
12194	4404914	13
12195	833498	13
12196	4404927	13
12197	3492488	13
12198	833511	13
12199	4404940	13
12200	3014089	24
12201	3492501	13
12202	3014113	24
12203	833524	13
12204	4404953	13
12205	3014137	109
12206	3492514	13
12207	833537	13
12208	833550	13
12209	3492527	13
12210	3014246	25
12211	4404966	13
12212	833563	13
12213	3014271	68
12214	4404979	13
12215	3492540	13
12216	833576	13
12217	3014339	25
12218	3014364	35
12219	4404992	13
12220	3014399	25
12221	3492553	13
12222	833589	13
12223	3492566	13
12224	3014424	59
12225	3014483	46
12226	4405005	13
12227	3014529	79
12228	833602	13
12229	3492579	13
12230	4405018	13
12231	3014608	946
12232	833615	13
12233	4405031	13
12234	3015554	57
12235	3492592	13
12236	3015611	57
12237	833628	13
12238	4405044	13
12239	3015668	25
12240	3492605	13
12241	833641	13
12242	3015693	13
12243	4405057	13
12244	833654	13
12245	3015706	36
12246	3492618	13
12247	833667	13
12248	3492631	13
12249	4405070	13
12250	833680	13
12251	3492644	13
12252	4405083	13
12253	833693	13
12254	3015742	59
12255	3492657	13
12256	4405096	13
12257	833706	13
12258	3492670	13
12259	4405109	13
12260	833719	13
12261	4405122	13
12262	3492683	13
12263	833732	13
12264	3015801	25
12265	3492696	13
12266	4405135	13
12267	833745	13
12268	3492709	13
12269	4405148	13
12270	833758	13
12271	833771	13
12272	3492722	13
12273	4405161	13
12274	833784	13
12275	3015826	37
12276	3492735	13
12277	4405174	13
12278	833797	13
12279	3492748	13
12280	4405187	13
12281	833810	13
12282	3015863	239
12283	4405200	13
12284	3492761	13
12285	3016102	101
12286	833823	13
12287	4405213	13
12288	3016203	157
12289	3492774	13
12290	833836	13
12291	3016360	90
12292	3016450	136
12293	4405226	13
12294	3492787	13
12295	833849	13
12296	4405239	13
12297	3492800	13
12298	3016586	24
12299	3016610	25
12300	833862	13
12301	3492813	13
12302	4405252	13
12303	3016635	46
12304	3016681	35
12305	833875	13
12306	3492826	13
12307	4405265	13
12308	3016716	36
12309	3016752	61
12310	833888	13
12311	3016813	71
12312	3016884	25
12313	3492839	13
12314	4405278	13
12315	833901	13
12316	3016909	49
12317	4405291	13
12318	3016958	46
12319	3017004	24
12320	3492852	13
12321	3017028	46
12322	3017074	156
12323	3017230	25
12324	3017255	97
12325	833914	13
12326	4405304	13
12327	3492865	13
12328	833927	13
12329	4405317	13
12330	3492878	13
12331	833940	13
12332	833953	13
12333	3492891	13
12334	4405330	13
12335	833966	13
12336	3492904	13
12337	4405343	13
12338	3017352	112
12339	833979	13
12340	4405356	13
12341	3492917	13
12342	3017464	58
12343	833992	13
12344	3492930	13
12345	3017522	60
12346	3017582	24
12347	3017606	25
12348	4405369	13
12349	3017631	25
12350	3017656	85
12351	834005	13
12352	3492943	13
12353	4405382	13
12354	3017741	35
12355	4405395	13
12356	3492956	13
12357	4405408	13
12358	3492969	13
12359	3017776	46
12360	4405421	13
12361	3492982	13
12362	4405434	13
12363	3492995	13
12364	834018	13
12365	4405447	13
12366	3493008	13
12367	3493021	13
12368	4405460	13
12369	3017822	46
12370	3017868	170
12371	834031	13
12372	1715780	100
12373	3493034	13
12374	4405473	13
12375	3018038	97
12376	1715880	218
12377	834044	13
12378	3018135	25
12379	3018160	13
12380	4405486	13
12381	3493047	13
12382	834057	13
12383	3493060	13
12384	4405499	13
12385	834070	13
12386	834083	13
12387	3018173	35
12388	3018208	25
12389	3018233	25
12390	4405512	13
12391	3018258	124
12392	1716098	25
12393	1716123	79
12394	3493073	13
12395	3018382	55
12396	834096	13
12397	4405525	13
12398	3018437	35
12399	1716202	48
12400	3493086	13
12401	834109	13
12402	4405538	13
12403	3493099	13
12404	834122	13
12405	3018472	58
12406	3493112	13
12407	1716250	46
12408	3018530	620
12409	4405551	13
12410	834135	13
12411	1716296	37
12412	1716333	37
12413	4405564	13
12414	1716370	69
12415	3493125	13
12416	834148	13
12417	3019150	37
12418	3019187	57
12419	4405577	13
12420	3493138	13
12421	1716439	831
12422	834161	13
12423	4405590	13
12424	3019244	49
12425	3493151	13
12426	3019293	102
12427	834174	13
12428	4405603	13
12429	3019395	25
12430	3493164	13
12431	834187	13
12432	3493177	13
12433	4405616	13
12434	834200	13
12435	3493190	13
12436	3019420	188
12437	3019608	79
12438	834213	13
12439	4405629	13
12440	834226	13
12441	3493203	13
12442	4405642	13
12443	834239	13
12444	3019687	101
12445	3019788	101
12446	3019889	24
12447	4405655	13
12448	3493216	13
12449	834252	13
12450	3019913	36
12451	3493229	13
12452	4405668	13
12453	834265	13
12454	4405681	13
12455	3019949	80
12456	1717270	49
12457	3493242	13
12458	3020029	311
12459	834278	13
12460	4405694	13
12461	3493255	13
12462	834291	13
12463	3493268	13
12464	4405707	13
12465	1717319	137
12466	1717456	79
12467	834304	13
12468	3493281	13
12469	4405720	13
12470	834317	13
12471	1717535	25
12472	4405733	13
12473	3020340	24
12474	3020364	134
12475	3020498	70
12476	3020568	46
12477	3020614	113
12478	834330	13
12479	1717560	25
12480	4405746	13
12481	1717585	35
12482	3020727	25
12483	834343	13
12484	3020752	57
12485	4405759	13
12486	834356	13
12487	3020809	145
12488	4405772	13
12489	834369	13
12490	3493294	13
12491	4405785	13
12492	834382	13
12493	4405798	13
12494	3493307	13
12495	3020954	68
12496	834395	13
12497	3493320	13
12498	4405811	13
12499	834408	13
12500	3021022	133
12501	1717620	36
12502	3021155	23
12503	3021178	101
12504	3493333	13
12505	4405824	13
12506	1717656	114
12507	834421	13
12508	1717770	48
12509	3021279	37
12510	3021316	49
12511	3493346	13
12512	1717818	90
12513	3021365	37
12514	4405837	13
12515	1717908	49
12516	3021402	35
12517	834434	13
12518	3021437	25
12519	4405850	13
12520	3493359	13
12521	3021462	37
12522	1717957	61
12523	834447	13
12524	3493372	13
12525	4405863	13
12526	3021499	61
12527	1718018	13
12528	834460	13
12529	4405876	13
12530	3493385	13
12531	834473	13
12532	4405889	13
12533	3493398	13
12534	834486	13
12535	4405902	13
12536	3021560	37
12537	1718031	46
12538	3493411	13
12539	3021597	79
12540	1718077	24
12541	834499	13
12542	4405915	13
12543	1718101	109
12544	3493424	13
12545	834512	13
12546	4405928	13
12547	3021676	189
12548	3493437	13
12549	1718210	68
12550	834525	13
12551	1718278	25
12552	4405941	13
12553	1718303	24
12554	3021865	25
12555	3493450	13
12556	834538	13
12557	3493463	13
12558	4405954	13
12559	834551	13
12560	1718327	24
12561	3021890	25
12562	834564	13
12563	1718351	68
12564	4405967	13
12565	3493476	13
12566	834577	13
12567	4405980	13
12568	2249847	13
12569	1718419	58
12570	3021915	24
12571	3021939	24
12572	4405993	13
12573	4406006	13
12574	4406019	13
12575	1718477	48
12576	4406032	13
12577	4406045	13
12578	4406058	13
12579	4406071	13
12580	4406084	13
12581	3021963	59
12582	1718525	93
12583	3022022	57
12584	4406097	13
12585	4406110	13
12586	4406123	13
12587	3022079	13
12588	1718618	57
12589	4406136	13
12590	4406149	13
12591	3022092	24
12592	4406162	13
12593	4406175	13
12594	4406188	13
12595	3022116	93
12596	4406201	13
12597	4406214	13
12598	4406227	13
12599	4406240	13
12600	4406253	13
12601	4406266	13
12602	1718675	902
12603	4406279	13
12604	4406292	13
12605	4406305	13
12606	4406318	13
12607	3022209	35
12608	3022244	46
12609	4406331	13
12610	1719577	203
12611	4406344	13
12612	4406357	13
12613	4406370	13
12614	3022290	24
12615	4406383	13
12616	4406396	13
12617	4406409	13
12618	4406422	13
12619	4406435	13
12620	4406448	13
12621	3022314	123
12622	4406461	13
12623	4406474	13
12624	4406487	13
12625	3022437	35
12626	1719780	25
12627	4406500	13
12628	4406513	13
12629	4406526	13
12630	4406539	13
12631	4406552	13
12632	4406565	13
12633	4406578	13
12634	4406591	13
12635	4406604	13
12636	4406617	13
12637	4406630	13
12638	4406643	13
12639	4406656	13
12640	4406669	13
12641	4406682	13
12642	4406695	13
12643	1719805	36
12644	4406708	13
12645	3022472	13
12646	4406721	13
12647	4406734	13
12648	1719841	190
12649	4406747	13
12650	4406760	13
12651	3022485	109
12652	4406773	13
12653	4406786	13
12654	4406799	13
12655	3022594	24
12656	4406812	13
12657	4406825	13
12658	3022618	35
12659	1720031	46
12660	4406838	13
12661	3022653	35
12662	4406851	13
12663	4406864	13
12664	4406877	13
12665	1720077	35
12666	3022688	36
12667	4406890	13
12668	1720112	25
12669	3022724	24
12670	4406903	13
12671	4406916	13
12672	4406929	13
12673	1720137	24
12674	4406942	13
12675	3022748	37
12676	4406955	13
12677	4406968	13
12678	4406981	13
12679	4406994	13
12680	1720161	25
12681	4407007	13
12682	3022785	35
12683	1720186	69
12684	4407020	13
12685	4407033	13
12686	3022820	24
12687	1720255	13
12688	4407046	13
12689	4407059	13
12690	1720268	24
12691	4407072	13
12692	3022844	91
12693	4407085	13
12694	1720292	35
12695	4407098	13
12696	3022935	24
12697	3022959	25
12698	4407111	13
12699	4407124	13
12700	4407137	13
12701	4407150	13
12702	3022984	36
12703	4407163	13
12704	4407176	13
12705	4407189	13
12706	4407202	13
12707	4407215	13
12708	1720327	25
12709	3023020	24
12710	1720352	106
12711	4407228	13
12712	4407241	13
12713	3023044	46
12714	4407254	13
12715	3023090	101
12716	4407267	13
12717	4407280	13
12718	1720458	36
12719	3023191	60
12720	1720494	25
12721	1720519	36
12722	3023251	37
12723	4407293	13
12724	4407306	13
12725	4407319	13
12726	4407332	13
12727	4407345	13
12728	4407358	13
12729	3493489	13
12730	4407371	13
12731	3493502	13
12732	4407384	13
12733	3493515	13
12734	4407397	13
12735	3493528	13
12736	4407410	13
12737	3493541	13
12738	4407423	13
12739	3493554	13
12740	4407436	13
12741	3493567	13
12742	4407449	13
12743	3493580	13
12744	4407462	13
12745	3493593	13
12746	4407475	13
12747	3493606	13
12748	4407488	13
12749	3493619	13
12750	4407501	13
12751	3493632	13
12752	4407514	13
12753	1720555	134
12754	3493645	13
12755	4407527	13
12756	3493658	13
12757	3023288	37
12758	4407540	13
12759	3493671	13
12760	3023325	79
12761	1720689	25
12762	4407553	13
12763	1720714	47
12764	3493684	13
12765	4407566	13
12766	3023404	24
12767	1720761	1320
12768	3023428	85
12769	3023513	25
12770	3493697	13
12771	4407579	13
12772	3023538	35
12773	3023573	35
12774	3023608	68
12775	3493710	13
12776	4407592	13
12777	3493723	13
12778	3023676	25
12779	4407605	13
12780	3493736	13
12781	3023701	108
12782	3023809	70
12783	3023879	25
12784	4407618	13
12785	3493749	13
12786	4407631	13
12787	3023904	55
12788	3493762	13
12789	3023959	37
12790	4407644	13
12791	3493775	13
12792	3023996	35
12793	3024031	97
12794	3024128	37
12795	3024165	853
12796	1722081	24
12797	1722105	57
12798	4407657	13
12799	1722162	46
12800	3493788	13
12801	1722208	35
12802	4407670	13
12803	1722243	24
12804	1722267	105
12805	4103449	25
12806	1722372	57
12807	3493801	13
12808	4103474	48
12809	4103522	24
12810	4407683	13
12811	3493814	13
12812	4407696	13
12813	3493827	13
12814	1722429	25
12815	4407709	13
12816	1722454	36
12817	4103546	48
12818	3493840	13
12819	1722490	68
12820	4407722	13
12821	3493853	13
12822	4103594	24
12823	4407735	13
12824	3493866	13
12825	4103618	68
12826	1722558	47
12827	4407748	13
12828	3493879	13
12829	3025018	69
12830	4407761	13
12831	3493892	13
12832	4407774	13
12833	3493905	13
12834	1722605	80
12835	4407787	13
12836	3493918	13
12837	4103686	25
12838	3025087	136
12839	4407800	13
12840	3493931	13
12841	1722685	58
12842	4407813	13
12843	4103711	37
12844	3493944	13
12845	1722743	36
12846	4407826	13
12847	3493957	13
12848	4407839	13
12849	3493970	13
12850	4407852	13
12851	3493983	13
12852	4103748	80
12853	4407865	13
12854	3493996	13
12855	1722779	25
12856	4407878	13
12857	3494009	13
12858	4407891	13
12859	3494022	13
12860	4407904	13
12861	3494035	13
12862	3025223	24
12863	4407917	13
12864	1722804	37
12865	3494048	13
12866	4407930	13
12867	3494061	13
12868	3025247	460
12869	4407943	13
12870	4103828	61
12871	3494074	13
12872	1722841	24
12873	4407956	13
12874	3494087	13
12875	1722865	39
12876	4407969	13
12877	3494100	13
12878	4407982	13
12879	3494113	13
12880	4407995	13
12881	4103889	46
12882	1722904	24
12883	1722928	112
12884	4103935	24
12885	4408008	13
12886	4103959	89
12887	1723040	69
12888	4408021	13
12889	1723109	68
12890	4408034	13
12891	4408047	13
12892	1723177	13
12893	1723190	37
12894	3494126	13
12895	4408060	13
12896	3494139	13
12897	1723227	25
12898	4408073	13
12899	3494152	13
12900	3025707	123
12901	4408086	13
12902	3494165	13
12903	4408099	13
12904	1723252	94
12905	3494178	13
12906	4408112	13
12907	3494191	13
12908	4408125	13
12909	3494204	13
12910	4408138	13
12911	1723346	80
12912	3494217	13
12913	3025830	60
12914	4408151	13
12915	3494230	13
12916	4408164	13
12917	3494243	13
12918	4408177	13
12919	3494256	13
12920	4408190	13
12921	3494269	13
12922	4408203	13
12923	3494282	13
12924	4408216	13
12925	3025890	24
12926	3025914	24
12927	3494295	13
12928	1723426	35
12929	3025938	46
12930	4408229	13
12931	3025984	72
12932	3494308	13
12933	3026056	90
12934	4408242	13
12935	1723461	57
12936	3494321	13
12937	4408255	13
12938	3494334	13
12939	1723518	73
12940	3026146	48
12941	4408268	13
12942	3494347	13
12943	4408281	13
12944	3494360	13
12945	4408294	13
12946	3494373	13
12947	3026194	24
12948	4408307	13
12949	1723591	58
12950	3494386	13
12951	3026218	37
12952	4408320	13
12953	3494399	13
12954	4408333	13
12955	3026255	46
12956	3494412	13
12957	4408346	13
12958	3494425	13
12959	1723649	83
12960	4408359	13
12961	3494438	13
12962	3026301	49
12963	4408372	13
12964	3494451	13
12965	4408385	13
12966	4408398	13
12967	3494464	13
12968	1723732	46
12969	4408411	13
12970	3494477	13
12971	1723778	25
12972	4408424	13
12973	3026350	37
12974	1723803	58
12975	3026387	35
12976	3494490	13
12977	1723861	49
12978	3026422	25
12979	4104048	101
12980	1723910	24
12981	4408437	13
12982	3494503	13
12983	3026447	57
12984	4408450	13
12985	3494516	13
12986	4408463	13
12987	1723934	25
12988	3026504	2061
12989	3494529	13
12990	1723959	57
12991	1724016	36
12992	4408476	13
12993	3494542	13
12994	4408489	13
12995	3494555	13
12996	4104149	25
12997	1724052	61
12998	4408502	13
12999	3494568	13
13000	4408515	13
13001	3494581	13
13002	4408528	13
13003	3494594	13
13004	4104174	79
13005	1724113	101
13006	4408541	13
13007	4104253	91
13008	3494607	13
13009	4408554	13
13010	3494620	13
13011	4408567	13
13012	3494633	13
13013	4408580	13
13014	3494646	13
13015	4408593	13
13016	3494659	13
13017	4408606	13
13018	1724214	348
13019	3494672	13
13020	4408619	13
13021	3494685	13
13022	4104344	13
13023	4104357	24
13024	4408632	13
13025	3494698	13
13026	4408645	13
13027	3494711	13
13028	4408658	13
13029	3494724	13
13030	4408671	13
13031	4408684	13
13032	3494737	13
13033	4104381	36
13034	4104417	59
13035	4408697	13
13036	3494750	13
13037	4104476	36
13038	3494763	13
13039	4408710	13
13040	3494776	13
13041	4408723	13
13042	3494789	13
13043	4104512	1659
13044	4408736	13
13045	1724562	37
13046	1724599	155
13047	1724754	67
13048	3494802	13
13049	4408749	13
13050	3494815	13
13051	4408762	13
13052	3494828	13
13053	1724821	70
13054	4408775	13
13055	3494841	13
13056	4408788	13
13057	3028565	37
13058	3494854	13
13059	4408801	13
13060	3028602	124
13061	3494867	13
13062	3028726	24
13063	3028750	4189
13064	4106171	145
13065	4408814	13
13066	1724891	61
13067	1724952	112
13068	4106316	109
13069	1725064	24
13070	4106425	60
13071	1725088	156
13072	3494880	13
13073	4408827	13
13074	3494893	13
13075	4408840	13
13076	3494906	13
13077	4106485	121
13078	1725244	25
13079	4408853	13
13080	1725269	90
13081	4408866	13
13082	3494919	13
13083	3494932	13
13084	4408879	13
13085	3494945	13
13086	4408892	13
13087	3494958	13
13088	4408905	13
13089	3494971	13
13090	4408918	13
13091	3494984	13
13092	4408931	13
13093	3494997	13
13094	4408944	13
13095	3495010	13
13096	4408957	13
13097	3495023	13
13098	4408970	13
13099	4408983	13
13100	4106606	25
13101	3495036	13
13102	4408996	13
13103	4106631	2948
13104	3495049	13
13105	4409009	13
13106	1725359	25
13107	1725384	46
13108	1725430	47
13109	3495062	13
13110	1725477	25
13111	1725502	25
13112	1725527	200
13113	1725727	37
13114	1725764	36
13115	4409022	13
13116	3495075	13
13117	1725800	24
13118	1725824	25
13119	1725849	85
13120	4409035	13
13121	3495088	13
13122	4409048	13
13123	3495101	13
13124	1725934	25
13125	1725959	188
13126	1726147	25
13127	1726172	144
13128	1726316	164
13129	1726480	57
13130	4409061	13
13131	1726537	46
13132	3495114	13
13133	1726583	25
13134	4409074	13
13135	3495127	13
13136	1726608	57
13137	1726665	49
13138	4409087	13
13139	1726714	24
13140	3495140	13
13141	1726738	37
13142	4409100	13
13143	1726775	24
13144	3495153	13
13145	1726799	24
13146	1726823	25
13147	1726848	24
13148	1726872	47
13149	4409113	13
13150	1726919	24
13151	3495166	13
13152	3495179	13
13153	1726943	145
13154	4409126	13
13155	3495192	13
13156	4409139	13
13157	1727088	81
13158	3495205	13
13159	1727169	13
13160	1727182	4787
13161	3032939	104
13162	4409152	13
13163	4409165	13
13164	4109579	69
13165	4109648	71
13166	4109719	25
13167	3033043	90
13168	3495218	13
13169	4109744	56
13170	4109800	37
13171	3033133	91
13172	4109837	265
13173	4409178	13
13174	3495231	13
13175	3033224	35
13176	3033259	35
13177	3033294	37
13178	4409191	13
13179	3033331	35
13180	4110102	35
13181	3495244	13
13182	3033366	24
13183	3033390	68
13184	3495257	13
13185	4409204	13
13186	3495270	13
13187	4409217	13
13188	4110137	24
13189	4110161	232
13190	3495283	13
13191	4409230	13
13192	3495296	13
13193	4409243	13
13194	3033458	24
13195	3495309	13
13196	4409256	13
13197	4409269	13
13198	3495322	13
13199	3033482	24
13200	4409282	13
13201	3033506	25
13202	3495335	13
13203	4409295	13
13204	3495348	13
13205	4409308	13
13206	3033531	25
13207	3495361	13
13208	3033556	179
13209	4110393	24
13210	4110417	49
13211	4110466	46
13212	4110512	296
13213	4409321	13
13214	3033735	90
13215	3495374	13
13216	3033825	90
13217	4409334	13
13218	3495387	13
13219	3033915	35
13220	3033950	49
13221	4409347	13
13222	3033999	24
13223	3495400	13
13224	3034023	35
13225	3034058	109
13226	3034167	329
13227	4409360	13
13228	3495413	13
13229	4409373	13
13230	4110808	103
13231	3495426	13
13232	4409386	13
13233	3495439	13
13234	4409399	13
13235	4110911	90
13236	4111001	49
13237	3495452	13
13238	4409412	13
13239	3034496	37
13240	3034533	83
13241	3495465	13
13242	4409425	13
13243	3495478	13
13244	4409438	13
13245	4111050	13
13246	3495491	13
13247	4409451	13
13248	4111063	24
13249	3495504	13
13250	4409464	13
13251	4111087	60
13252	3495517	13
13253	4409477	13
13254	3495530	13
13255	4409490	13
13256	3495543	13
13257	3034616	24
13258	3034640	36
13259	4409503	13
13260	4111147	91
13261	3495556	13
13262	3034676	101
13263	4111238	25
13264	4409516	13
13265	3495569	13
13266	4409529	13
13267	3495582	13
13268	4409542	13
13269	3495595	13
13270	4111263	37
13271	3034777	47
13272	4111300	68
13273	4409555	13
13274	3495608	13
13275	3034824	48
13276	4409568	13
13277	3495621	13
13278	4111368	125
13279	3034872	309
13280	4409581	13
13281	4111493	25
13282	3495634	13
13283	4409594	13
13284	3495647	13
13285	4409607	13
13286	4111518	101
13287	4111619	49
13288	3035181	35
13289	3495660	13
13290	1731969	25
13291	4409620	13
13292	3495673	13
13293	4409633	13
13294	3495686	13
13295	4409646	13
13296	3495699	13
13297	4409659	13
13298	4111668	47
13299	3035216	121
13300	3495712	13
13301	4409672	13
13302	3495725	13
13303	4409685	13
13304	3495738	13
13305	4409698	13
13306	3495751	13
13307	1731994	47
13308	4111715	58
13309	1732041	25
13310	4409711	13
13311	1732066	46
13312	3035337	57
13313	4111773	85
13314	3035394	101
13315	4111858	232
13316	3495764	13
13317	4409724	13
13318	1732112	25
13319	4112090	35
13320	1732137	37
13321	1732174	170
13322	4112125	47
13323	3035495	35
13324	4112172	58
13325	3495777	13
13326	3035530	70
13327	4112230	24
13328	1732344	79
13329	4409737	13
13330	3035600	25
13331	4112254	25
13332	3495790	13
13333	4409750	13
13334	1732423	57
13335	3035625	36
13336	4112279	35
13337	1732480	47
13338	4112314	25
13339	3035661	91
13340	3495803	13
13341	1732527	112
13342	4409763	13
13343	3495816	13
13344	4409776	13
13345	3495829	13
13346	4409789	13
13347	3495842	13
13348	4112339	112
13349	3035752	46
13350	1732639	25
13351	4409802	13
13352	3035798	25
13353	1732664	67
13354	4112451	13
13355	3495855	13
13356	4409815	13
13357	3495868	13
13358	4409828	13
13359	3495881	13
13360	3035823	37
13361	4112464	69
13362	3035860	35
13363	1732731	68
13364	3035895	68
13365	4409841	13
13366	4112533	68
13367	3495894	13
13368	3035963	35
13369	4112601	37
13370	4409854	13
13371	3495907	13
13372	3035998	36
13373	4409867	13
13374	3495920	13
13375	4409880	13
13376	3495933	13
13377	4409893	13
13378	3495946	13
13379	4112638	47
13380	3036034	59
13381	4409906	13
13382	3495959	13
13383	4409919	13
13384	3495972	13
13385	4409932	13
13386	3495985	13
13387	4112685	113
13388	4409945	13
13389	3495998	13
13390	4409958	13
13391	3496011	13
13392	1732799	58
13393	3036093	512
13394	1732857	25
13395	4409971	13
13396	4112798	36
13397	1732882	25
13398	4112834	25
13399	3496024	13
13400	4409984	13
13401	1732907	102
13402	3496037	13
13403	4409997	13
13404	3496050	13
13405	4410010	13
13406	4112859	25
13407	3496063	13
13408	4112884	25
13409	4410023	13
13410	4112909	58
13411	1733009	36
13412	3496076	13
13413	1733045	25
13414	4112967	56
13415	1733070	25
13416	1733095	25
13417	4113023	254
13418	1733120	13
13419	3036605	571
13420	4410036	13
13421	3496089	13
13422	1733133	25
13423	4410049	13
13424	1733158	93
13425	1733251	70
13426	3496102	13
13427	1733321	58
13428	4410062	13
13429	3496115	13
13430	1733379	25
13431	4410075	13
13432	1733404	47
13433	3496128	13
13434	1733451	25
13435	4410088	13
13436	3496141	13
13437	4410101	13
13438	3496154	13
13439	1733476	47
13440	1733523	25
13441	3037176	25
13442	4410114	13
13443	3496167	13
13444	1733548	83
13445	3037201	113
13446	1733631	47
13447	4410127	13
13448	3037314	527
13449	1733678	25
13450	1733703	179
13451	1733882	25
13452	3496180	13
13453	1733907	36
13454	1733943	25
13455	1733968	48
13456	1734016	47
13457	4410140	13
13458	3037841	70
13459	1734063	1166
13460	3037911	159
13461	3038070	136
13462	3496193	13
13463	3038206	7017
13464	4410153	13
13465	1735229	61
13466	3496206	13
13467	4410166	13
13468	4113277	2264
13469	1735290	25
13470	3496219	13
13471	1735315	475
13472	1735790	25
13473	1735815	25
13474	1735840	25
13475	4410179	13
13476	1735865	25
13477	1735890	25
13478	1735915	81
13479	1735996	55276
13480	4115541	25
13481	4115566	37
13482	4115603	13
13483	3496232	13
13484	4115616	25
13485	4410192	13
13486	4115641	97
13487	4115738	24
13488	3496245	13
13489	4410205	13
13490	4115762	36
13491	4115798	36
13492	4115834	25
13493	4115859	36
13494	3496258	13
13495	4115895	36
13496	4410218	13
13497	3496271	13
13498	4115931	37
13499	4410231	13
13500	4115968	58
13501	3496284	13
13502	4116026	36
13503	4116062	25
13504	4116087	25
13505	4116112	25
13506	4116137	37
13507	4116174	60
13508	4410244	13
13509	4116234	25
13510	3496297	13
13511	4116259	13
13512	4116272	146
13513	4410257	13
13514	4116418	95
13515	3496310	13
13516	4410270	13
13517	4116513	101
13518	3496323	13
13519	4410283	13
13520	4116614	25
13521	4116639	35
13522	3496336	13
13523	4410296	13
13524	3496349	13
13525	4410309	13
13526	3496362	13
13527	4410322	13
13528	3496375	13
13529	4410335	13
13530	3496388	13
13531	4410348	13
13532	4116674	24
13533	3496401	13
13534	4410361	13
13535	3496414	13
13536	4410374	13
13537	4410387	13
13538	4116698	667
13539	3496427	13
13540	4410400	13
13541	4117365	24
13542	3496440	13
13543	4117389	145
13544	4410413	13
13545	3496453	13
13546	4410426	13
13547	4117534	37
13548	3496466	13
13549	4410439	13
13550	4117571	25
13551	4117596	81
13552	4117677	90
13553	3496479	13
13554	4117767	71
13555	4410452	13
13556	3496492	13
13557	4117838	46
13558	4117884	112
13559	4410465	13
13560	3496505	13
13561	4117996	25
13562	4118021	25
13563	4410478	13
13564	4118046	35
13565	4118081	36
13566	3496518	13
13567	4410491	13
13568	3496531	13
13569	4410504	13
13570	3496544	13
13571	4118117	46
13572	4410517	13
13573	3496557	13
13574	4118163	37
13575	4410530	13
13576	4118200	90
13577	3496570	13
13578	4410543	13
13579	3496583	13
13580	4118290	13
13581	4118303	1279
13582	4410556	13
13583	3496596	13
13584	4410569	13
13585	3496609	13
13586	3045223	45
13587	4410582	13
13588	3496622	13
13589	4410595	13
13590	3496635	13
13591	4410608	13
13592	3496648	13
13593	3496661	13
13594	4410621	13
13595	3496674	13
13596	4410634	13
13597	3496687	13
13598	3496700	13
13599	3496713	13
13600	3496726	13
13601	3496739	13
13602	4410647	13
13603	3496752	13
13604	4410660	13
13605	3496765	13
13606	4410673	13
13607	3045268	35
13608	3045303	58
13609	3496778	13
13610	4410686	13
13611	4119582	25
13612	3496791	13
13613	4410699	13
13614	3496804	13
13615	4119607	46
13616	3045361	35
13617	4410712	13
13618	4119653	24
13619	3496817	13
13620	4410725	13
13621	3496830	13
13622	4410738	13
13623	3496843	13
13624	3045396	35
13625	4410751	13
13626	4119677	25
13627	3496856	13
13628	4410764	13
13629	3045431	37
13630	4119702	46
13631	3496869	13
13632	4410777	13
13633	3045468	25
13634	3496882	13
13635	4119748	25
13636	4410790	13
13637	3496895	13
13638	3045493	57
13639	4119773	25
13640	3045550	24
13641	4119798	35
13642	3045574	25
13643	4410803	13
13644	4119833	57
13645	3045599	107
13646	4119890	68
13647	3496908	13
13648	4410816	13
13649	3496921	13
13650	3045706	61
13651	4119958	136
13652	3045767	60
13653	3045827	108
13654	4410829	13
13655	4120094	24
13656	4120118	37
13657	3496934	13
13658	4410842	13
13659	4120155	146
13660	3045935	25
13661	3496947	13
13662	3045960	25
13663	4410855	13
13664	3496960	13
13665	4410868	13
13666	3496973	13
13667	4410881	13
13668	3496986	13
13669	4410894	13
13670	3496999	13
13671	4410907	13
13672	3045985	24
13673	3497012	13
13674	4410920	13
13675	3497025	13
13676	4410933	13
13677	3497038	13
13678	3046009	140
13679	4410946	13
13680	3497051	13
13681	4410959	13
13682	3497064	13
13683	4410972	13
13684	4120301	35
13685	3497077	13
13686	4410985	13
13687	3497090	13
13688	4410998	13
13689	3497103	13
13690	4411011	13
13691	3497116	13
13692	4411024	13
13693	4120336	23
13694	4120359	25
13695	3497129	13
13696	3046149	90
13697	4411037	13
13698	3497142	13
13699	4120384	25
13700	4411050	13
13701	3497155	13
13702	4411063	13
13703	3497168	13
13704	3497181	13
13705	4411076	13
13706	4411089	13
13707	3497194	13
13708	4411102	13
13709	3497207	13
13710	4120409	60
13711	4411115	13
13712	3497220	13
13713	3046239	25
13714	4411128	13
13715	3497233	13
13716	4411141	13
13717	3497246	13
13718	4411154	13
13719	4411167	13
13720	4120469	25
13721	4411180	13
13722	3046264	102
13723	4411193	13
13724	4120494	25
13725	4411206	13
13726	3497259	13
13727	4411219	13
13728	3497272	13
13729	4120519	49
13730	4411232	13
13731	3497285	13
13732	4411245	13
13733	3497298	13
13734	4411258	13
13735	3497311	13
13736	4411271	13
13737	3497324	13
13738	4411284	13
13739	3497337	13
13740	4411297	13
13741	3497350	13
13742	3046366	168
13743	4411310	13
13744	4120568	510
13745	3046534	24
13746	3497363	13
13747	4411323	13
13748	3497376	13
13749	4411336	13
13750	3497389	13
13751	834590	13
13752	2249860	13
13753	3497402	13
13754	3497415	13
13755	3497428	13
13756	3497441	13
13757	3497454	13
13758	3046558	46
13759	3046604	13
13760	3497467	13
13761	3497480	13
13762	3046617	25
13763	3497493	13
13764	3046642	48
13765	3497506	13
13766	3046690	25
13767	3497519	13
13768	3497532	13
13769	3497545	13
13770	3497558	13
13771	3497571	13
13772	3046715	102
13773	3497584	13
13774	3497597	13
13775	3497610	13
13776	3046817	111
13777	3497623	13
13778	3497636	13
13779	3497649	13
13780	4121078	25
13781	3497662	13
13782	3497675	13
13783	3497688	13
13784	3497701	13
13785	4121103	24
13786	3497714	13
13787	3497727	13
13788	3497740	13
13789	3497753	13
13790	3497766	13
13791	3497779	13
13792	4121127	48
13793	3046928	2286
13794	3497792	13
13795	4121175	35
13796	3497805	13
13797	3497818	13
13798	3497831	13
13799	3497844	13
13800	3497857	13
13801	3497870	13
13802	4121210	35
13803	3497883	13
13804	3497896	13
13805	3497909	13
13806	3497922	13
13807	3497935	13
13808	3497948	13
13809	3497961	13
13810	3497974	13
13811	3497987	13
13812	3498000	13
13813	3498013	13
13814	3498026	13
13815	3498039	13
13816	3498052	13
13817	3498065	13
13818	3498078	13
13819	3498091	13
13820	3498104	13
13821	3498117	13
13822	3498130	13
13823	3498143	13
13824	3498156	13
13825	3498169	13
13826	3498182	13
13827	3498195	13
13828	3498208	13
13829	3498221	13
13830	3498234	13
13831	3498247	13
13832	3498260	13
13833	3498273	13
13834	3498286	13
13835	3498299	13
13836	3498312	13
13837	3498325	13
13838	3498338	13
13839	3498351	13
13840	3498364	13
13841	3498377	13
13842	3498390	13
13843	3498403	13
13844	3498416	13
13845	3498429	13
13846	3498442	13
13847	3498455	13
13848	3498468	13
13849	3498481	13
13850	3498494	13
13851	3498507	13
13852	3498520	13
13853	3498533	13
13854	3498546	13
13855	3498559	13
13856	4121245	37
13857	3498572	13
13858	3498585	13
13859	3498598	13
13860	3498611	13
13861	3498624	13
13862	3498637	13
13863	3498650	13
13864	3498663	13
13865	3498676	13
13866	3498689	13
13867	3498702	13
13868	3498715	13
13869	3498728	13
13870	3498741	13
13871	3498754	13
13872	3498767	13
13873	3498780	13
13874	3498793	13
13875	3498806	13
13876	3498819	13
13877	3498832	13
13878	3498845	13
13879	3498858	13
13880	3498871	13
13881	3498884	13
13882	3498897	13
13883	4121282	13
13884	3498910	13
13885	3498923	13
13886	3498936	13
13887	3498949	13
13888	3498962	13
13889	3498975	13
13890	3498988	13
13891	3499001	13
13892	3499014	13
13893	3499027	13
13894	3499040	13
13895	3499053	13
13896	3499066	13
13897	3499079	13
13898	3499092	13
13899	3499105	13
13900	3499118	13
13901	3499131	13
13902	3499144	13
13903	3499157	13
13904	3499170	13
13905	4121295	102
13906	4121397	71
13907	3499183	13
13908	3499196	13
13909	4121468	55
13910	3049214	222
13911	4121523	24
13912	3499209	13
13913	4121547	49
13914	3049436	123
13915	3499222	13
13916	3499235	13
13917	4121596	24
13918	4121620	68
13919	3049559	25
13920	4121688	25
13921	3499248	13
13922	3499261	13
13923	3499274	13
13924	3499287	13
13925	3049584	193
13926	3499300	13
13927	3499313	13
13928	4121713	263
13929	3499326	13
13930	3499339	13
13931	3049777	58
13932	3499352	13
13933	3499365	13
13934	3499378	13
13935	3049835	34
13936	3049869	25
13937	3049894	24
13938	3049918	163
13939	3499391	13
13940	3499404	13
13941	3499417	13
13942	3499430	13
13943	3499443	13
13944	3499456	13
13945	3499469	13
13946	3050081	36
13947	3499482	13
13948	3499495	13
13949	3499508	13
13950	3499521	13
13951	3050117	46
13952	3499534	13
13953	3499547	13
13954	3499560	13
13955	3499573	13
13956	3499586	13
13957	3050163	24
13958	3499599	13
13959	3499612	13
13960	3499625	13
13961	3050187	25
13962	3499638	13
13963	3499651	13
13964	3499664	13
13965	4121976	68
13966	3499677	13
13967	3499690	13
13968	3050212	35
13969	3499703	13
13970	3050247	169
13971	3499716	13
13972	3499729	13
13973	4122044	25
13974	4122069	176
13975	3499742	13
13976	3050416	35
13977	3499755	13
13978	3499768	13
13979	3050451	123
13980	3499781	13
13981	4122245	113
13982	3499794	13
13983	3050574	37
13984	3499807	13
13985	3499820	13
13986	4122358	37
13987	3499833	13
13988	3050611	60
13989	3499846	13
13990	3499859	13
13991	3499872	13
13992	3499885	13
13993	3499898	13
13994	4122395	125
13995	3050671	24
13996	3050695	112
13997	3499911	13
13998	4122520	25
13999	3499924	13
14000	4122545	25
14001	4122570	24
14002	3499937	13
14003	3499950	13
14004	3050807	61
14005	4411349	13
14006	3499963	13
14007	4411362	13
14008	3499976	13
14009	4411375	13
14010	3499989	13
14011	834603	13
14012	4122594	73
14013	3050868	118
14014	4411388	13
14015	4122667	25
14016	3500002	13
14017	834616	13
14018	4411401	13
14019	3500015	13
14020	834629	13
14021	4411414	13
14022	3500028	13
14023	834642	13
14024	4411427	13
14025	3500041	13
14026	4122692	79
14027	834655	13
14028	4411440	13
14029	3500054	13
14030	834668	13
14031	4411453	13
14032	4122771	97
14033	3500067	13
14034	3050986	25
14035	3051011	84
14036	834681	13
14037	4411466	13
14038	4122868	97
14039	3500080	13
14040	3051095	68
14041	834694	13
14042	4411479	13
14043	3500093	13
14044	834707	13
14045	4411492	13
14046	3500106	13
14047	4122965	90
14048	834720	13
14049	4411505	13
14050	3500119	13
14051	834733	13
14052	4411518	13
14053	3500132	13
14054	834746	13
14055	4411531	13
14056	3500145	13
14057	834759	13
14058	4411544	13
14059	3500158	13
14060	834772	13
14061	4411557	13
14062	834785	13
14063	3500171	13
14064	4411570	13
14065	834798	13
14066	3500184	13
14067	3051163	24
14068	3051187	25
14069	4411583	13
14070	4123055	46
14071	3500197	13
14072	3051212	167
14073	834811	13
14074	4411596	13
14075	834824	13
14076	4123101	57
14077	3500210	13
14078	4123158	25
14079	4411609	13
14080	3500223	13
14081	834837	13
14082	4123183	57
14083	3051379	36
14084	4123240	1924
14085	3051415	49
14086	3051464	46
14087	4411622	13
14088	3500236	13
14089	834850	13
14090	4411635	13
14091	834863	13
14092	3500249	13
14093	3051510	145
14094	3051655	155
14095	4125164	24
14096	4125188	37
14097	4411648	13
14098	3051810	102
14099	4125225	69
14100	834876	13
14101	3500262	13
14102	4411661	13
14103	3051912	134
14104	4125294	48
14105	3052046	46
14106	834889	13
14107	3500275	13
14108	4125342	59
14109	4411674	13
14110	834902	13
14111	3052092	24
14112	4125401	1658
14113	3052116	212
14114	3052328	5567
14115	4127059	25
14116	4127084	35
14117	3500288	13
14118	4411687	13
14119	3500301	13
14120	834915	13
14121	4127119	213
14122	4127332	2787
14123	4411700	13
14124	3500314	13
14125	834928	13
14126	4130119	49
14127	4411713	13
14128	3500327	13
14129	4130168	25
14130	834941	13
14131	4411726	13
14132	4411739	13
14133	834954	13
14134	4130193	35
14135	3500340	13
14136	4411752	13
14137	3500353	13
14138	834967	13
14139	3500366	13
14140	834980	13
14141	4130228	1232
14142	4411765	13
14143	3057895	46
14144	4411778	13
14145	834993	13
14146	3500379	13
14147	4411791	13
14148	835006	13
14149	835019	13
14150	3057941	25
14151	4411804	13
14152	835032	13
14153	4411817	13
14154	3057966	124
14155	3058090	46
14156	835045	13
14157	3058136	49
14158	4411830	13
14159	835058	13
14160	4411843	13
14161	3058185	35
14162	3058220	46
14163	3500392	13
14164	3058266	24
14165	835071	13
14166	4411856	13
14167	3500405	13
14168	835084	13
14169	4411869	13
14170	3058290	89
14171	3500418	13
14172	835097	13
14173	4411882	13
14174	4131460	1952
14175	3500431	13
14176	835110	13
14177	3058379	124
14178	4411895	13
14179	3500444	13
14180	835123	13
14181	4411908	13
14182	835136	13
14183	3500457	13
14184	4411921	13
14185	835149	13
14186	3058503	25
14187	3500470	13
14188	4411934	13
14189	835162	13
14190	3500483	13
14191	4411947	13
14192	835175	13
14193	3500496	13
14194	4411960	13
14195	3500509	13
14196	835188	13
14197	3500522	13
14198	835201	13
14199	3058528	24
14200	4411973	13
14201	835214	13
14202	3500535	13
14203	4411986	13
14204	835227	13
14205	3058552	68
14206	3500548	13
14207	4411999	13
14208	835240	13
14209	3500561	13
14210	4412012	13
14211	835253	13
14212	3058620	84
14213	3058704	46
14214	3500574	13
14215	3058750	115
14216	3058865	25
14217	3058890	25
14218	4412025	13
14219	3058915	37
14220	835266	13
14221	3500587	13
14222	4412038	13
14223	835279	13
14224	3500600	13
14225	4412051	13
14226	835292	13
14227	3500613	13
14228	4412064	13
14229	835305	13
14230	3058952	102
14231	524613	24
14232	3500626	13
14233	4412077	13
14234	835318	13
14235	3500639	13
14236	524637	24
14237	4412090	13
14238	524661	25
14239	835331	13
14240	524686	57
14241	3500652	13
14242	4412103	13
14243	524743	35
14244	835344	13
14245	3500665	13
14246	4412116	13
14247	524778	35
14248	524813	25
14249	835357	13
14250	3500678	13
14251	4412129	13
14252	835370	13
14253	3500691	13
14254	4412142	13
14255	524838	25
14256	835383	13
14257	3500704	13
14258	4412155	13
14259	3500717	13
14260	835396	13
14261	4412168	13
14262	835409	13
14263	3500730	13
14264	4412181	13
14265	835422	13
14266	3500743	13
14267	4412194	13
14268	3059054	35
14269	835435	13
14270	3500756	13
14271	4412207	13
14272	835448	13
14273	3500769	13
14274	524863	130
14275	3059089	25
14276	4133412	84
14277	524993	79
14278	4412220	13
14279	3500782	13
14280	3059114	35
14281	4133496	103
14282	3059149	25
14283	525072	35
14284	3059174	47
14285	835461	13
14286	4412233	13
14287	3500795	13
14288	525107	59
14289	835474	13
14290	4412246	13
14291	3500808	13
14292	835487	13
14293	3059221	25
14294	4412259	13
14295	3059246	297
14296	3500821	13
14297	835500	13
14298	4412272	13
14299	525166	24
14300	835513	13
14301	3500834	13
14302	4133599	47
14303	4412285	13
14304	4133646	133
14305	835526	13
14306	525190	24
14307	3500847	13
14308	4412298	13
14309	525214	57
14310	525271	36
14311	835539	13
14312	3500860	13
14313	4412311	13
14314	835552	13
14315	3500873	13
14316	4412324	13
14317	835565	13
14318	3500886	13
14319	4412337	13
14320	835578	13
14321	3500899	13
14322	4412350	13
14323	3500912	13
14324	4412363	13
14325	3500925	13
14326	4133779	24
14327	4412376	13
14328	3500938	13
14329	4412389	13
14330	3500951	13
14331	4412402	13
14332	835591	13
14333	3500964	13
14334	4412415	13
14335	835604	13
14336	3500977	13
14337	4412428	13
14338	835617	13
14339	3500990	13
14340	525307	49
14341	4133803	37
14342	4133840	24
14343	4412441	13
14344	525356	46
14345	4133864	90
14346	835630	13
14347	3501003	13
14348	4412454	13
14349	835643	13
14350	3501016	13
14351	525402	49
14352	4412467	13
14353	4133954	35
14354	525451	112
14355	835656	13
14356	3501029	13
14357	4412480	13
14358	835669	13
14359	3501042	13
14360	4412493	13
14361	4133989	24
14362	4134013	24
14363	835682	13
14364	3501055	13
14365	4134037	25
14366	4412506	13
14367	835695	13
14368	3501068	13
14369	4412519	13
14370	835708	13
14371	3501081	13
14372	4412532	13
14373	835721	13
14374	3501094	13
14375	4412545	13
14376	835734	13
14377	525563	69
14378	525632	47
14379	3501107	13
14380	4412558	13
14381	835747	13
14382	3501120	13
14383	4134062	242
14384	525679	146
14385	4412571	13
14386	835760	13
14387	3501133	13
14388	4412584	13
14389	3501146	13
14390	835773	13
14391	525825	318
14392	4134304	13
14393	4412597	13
14394	4134317	80
14395	835786	13
14396	3501159	13
14397	4412610	13
14398	4134397	79
14399	835799	13
14400	3501172	13
14401	4412623	13
14402	4134476	25
14403	835812	13
14404	3501185	13
14405	4412636	13
14406	835825	13
14407	3501198	13
14408	4412649	13
14409	526143	13
14410	835838	13
14411	3501211	13
14412	4134501	24
14413	4412662	13
14414	4134525	24
14415	835851	13
14416	3501224	13
14417	4412675	13
14418	3501237	13
14419	835864	13
14420	4412688	13
14421	3501250	13
14422	835877	13
14423	4412701	13
14424	835890	13
14425	3501263	13
14426	526156	36
14427	4134549	123
14428	4412714	13
14429	3501276	13
14430	835903	13
14431	526192	101
14432	4412727	13
14433	4134672	37
14434	526293	13
14435	3501289	13
14436	835916	13
14437	4412740	13
14438	4412753	13
14439	526306	59
14440	835929	13
14441	3501302	13
14442	4412766	13
14443	3501315	13
14444	835942	13
14445	4412779	13
14446	835955	13
14447	3501328	13
14448	4412792	13
14449	3501341	13
14450	4134709	24
14451	4134733	25
14452	835968	13
14453	4412805	13
14454	3501354	13
14455	835981	13
14456	526365	49
14457	4134758	13
14458	526414	35
14459	526449	35
14460	4412818	13
14461	835994	13
14462	3501367	13
14463	4412831	13
14464	3501380	13
14465	4134771	91
14466	836007	13
14467	4412844	13
14468	526484	25
14469	526509	73
14470	836020	13
14471	3501393	13
14472	4134862	24
14473	4412857	13
14474	4134886	35
14475	526582	46
14476	3059543	134
14477	3501406	13
14478	836033	13
14479	4412870	13
14480	3501419	13
14481	836046	13
14482	4412883	13
14483	526628	351
14484	3501432	13
14485	836059	13
14486	4412896	13
14487	836072	13
14488	3501445	13
14489	4412909	13
14490	836085	13
14491	3501458	13
14492	4412922	13
14493	836098	13
14494	3501471	13
14495	4412935	13
14496	4412948	13
14497	836111	13
14498	4412961	13
14499	836124	13
14500	4412974	13
14501	836137	13
14502	836150	13
14503	4412987	13
14504	3501484	13
14505	836163	13
14506	4134921	46
14507	4413000	13
14508	4134967	157
14509	526979	37
14510	3501497	13
14511	836176	13
14512	4413013	13
14513	4135124	75
14514	836189	13
14515	3501510	13
14516	527016	46
14517	4413026	13
14518	4135199	24
14519	3501523	13
14520	527062	84
14521	4135223	571
14522	836202	13
14523	527146	90
14524	527236	6546
14525	4413039	13
14526	3501536	13
14527	836215	13
14528	4413052	13
14529	836228	13
14530	4135794	36
14531	3501549	13
14532	4413065	13
14533	836241	13
14534	3501562	13
14535	4413078	13
14536	3501575	13
14537	836254	13
14538	4413091	13
14539	4135830	96
14540	4135926	47
14541	836267	13
14542	3501588	13
14543	4413104	13
14544	4135973	24
14545	4135997	13
14546	836280	13
14547	4136010	81
14548	4136091	129
14549	3501601	13
14550	4413117	13
14551	836293	13
14552	4136220	100
14553	3501614	13
14554	4136320	80
14555	4413130	13
14556	836306	13
14557	3501627	13
14558	4413143	13
14559	836319	13
14560	3501640	13
14561	4413156	13
14562	836332	13
14563	4136400	36
14564	3501653	13
14565	4413169	13
14566	4136436	24
14567	836345	13
14568	3501666	13
14569	4413182	13
14570	4136460	79
14571	3501679	13
14572	836358	13
14573	4413195	13
14574	3501692	13
14575	836371	13
14576	4413208	13
14577	3501705	13
14578	836384	13
14579	4413221	13
14580	3501718	13
14581	836397	13
14582	4413234	13
14583	3501731	13
14584	836410	13
14585	4413247	13
14586	4136539	24
14587	836423	13
14588	3501744	13
14589	4413260	13
14590	4136563	13
14591	836436	13
14592	3501757	13
14593	4413273	13
14594	4136576	101
14595	836449	13
14596	4136677	68
14597	3501770	13
14598	4413286	13
14599	3501783	13
14600	836462	13
14601	4413299	13
14602	836475	13
14603	3501796	13
14604	4413312	13
14605	836488	13
14606	4136745	37
14607	4413325	13
14608	3501809	13
14609	3059677	57
14610	836501	13
14611	4413338	13
14612	4136782	24
14613	3059734	46
14614	4136806	35
14615	4136841	35
14616	3501822	13
14617	4413351	13
14618	836514	13
14619	3501835	13
14620	3059780	79
14621	4136876	24
14622	3059859	25
14623	3059884	47
14624	3059931	90
14625	4413364	13
14626	836527	13
14627	3501848	13
14628	4413377	13
14629	836540	13
14630	3501861	13
14631	4136900	25
14632	3060021	13
14633	4413390	13
14634	3501874	13
14635	836553	13
14636	4413403	13
14637	4136925	25
14638	836566	13
14639	3501887	13
14640	4413416	13
14641	3060034	24
14642	4136950	209
14643	3060058	90
14644	3060148	25
14645	836579	13
14646	3060173	25
14647	3060198	24
14648	3501900	13
14649	3060222	37
14650	4137159	46
14651	4413429	13
14652	836592	13
14653	4137205	57
14654	3501913	13
14655	4413442	13
14656	3501926	13
14657	836605	13
14658	4137262	25
14659	4413455	13
14660	4137287	48
14661	4137335	25
14662	3501939	13
14663	836618	13
14664	4413468	13
14665	836631	13
14666	3501952	13
14667	4413481	13
14668	4137360	1262
14669	3060259	24
14670	3060283	25
14671	3501965	13
14672	836644	13
14673	4413494	13
14674	836657	13
14675	3501978	13
14676	3060308	24
14677	3060332	72
14678	4413507	13
14679	836670	13
14680	3060404	24
14681	3501991	13
14682	3060428	35
14683	3060463	254
14684	836683	13
14685	3502004	13
14686	4413520	13
14687	3060717	80
14688	836696	13
14689	3502017	13
14690	3060797	46
14691	4413533	13
14692	836709	13
14693	3060843	25
14694	3502030	13
14695	4413546	13
14696	836722	13
14697	3502043	13
14698	3060868	35
14699	4413559	13
14700	3060903	24
14701	836735	13
14702	3502056	13
14703	3060927	25
14704	4413572	13
14705	836748	13
14706	3060952	68
14707	3502069	13
14708	4413585	13
14709	836761	13
14710	3502082	13
14711	4413598	13
14712	836774	13
14713	3502095	13
14714	4413611	13
14715	836787	13
14716	836800	13
14717	3502108	13
14718	4413624	13
14719	3061020	46
14720	836813	13
14721	3061066	100
14722	3502121	13
14723	4413637	13
14724	3061166	24
14725	3061190	24
14726	3502134	13
14727	3061214	67
14728	836826	13
14729	4413650	13
14730	3061281	25
14731	3502147	13
14732	3061306	24
14733	2249873	13
14734	3061330	2055
14735	836839	13
14736	836852	13
14737	4138622	104
14738	836865	13
14739	836878	13
14740	836891	13
14741	836904	13
14742	4138726	37
14743	836917	13
14744	4138763	79
14745	836930	13
14746	836943	13
14747	836956	13
14748	836969	13
14749	836982	13
14750	836995	13
14751	837008	13
14752	837021	13
14753	4138842	351
14754	837034	13
14755	837047	13
14756	837060	13
14757	837073	13
14758	837086	13
14759	837099	13
14760	837112	13
14761	837125	13
14762	837138	13
14763	837151	13
14764	837164	13
14765	837177	13
14766	837190	13
14767	837203	13
14768	837216	13
14769	837229	13
14770	4139193	35
14771	837242	13
14772	4139228	24
14773	837255	13
14774	837268	13
14775	837281	13
14776	837294	13
14777	4139252	233
14778	4139485	72
14779	837307	13
14780	837320	13
14781	4139557	25
14782	837333	13
14783	4139582	46
14784	837346	13
14785	837359	13
14786	4139628	2731
14787	837372	13
14788	837385	13
14789	837398	13
14790	3063385	35
14791	3063420	24
14792	837411	13
14793	837424	13
14794	837437	13
14795	837450	13
14796	837463	13
14797	837476	13
14798	837489	13
14799	837502	13
14800	837515	13
14801	837528	13
14802	837541	13
14803	837554	13
14804	837567	13
14805	837580	13
14806	837593	13
14807	837606	13
14808	837619	13
14809	837632	13
14810	837645	13
14811	837658	13
14812	837671	13
14813	837684	13
14814	3502160	13
14815	837697	13
14816	3502173	13
14817	837710	13
14818	3502186	13
14819	3063444	35
14820	3063479	112
14821	3063591	57
14822	3063648	37
14823	837723	13
14824	3502199	13
14825	3502212	13
14826	837736	13
14827	3063685	49
14828	3502225	13
14829	837749	13
14830	3502238	13
14831	837762	13
14832	3502251	13
14833	837775	13
14834	3063734	24
14835	3502264	13
14836	837788	13
14837	3502277	13
14838	837801	13
14839	3063758	69
14840	837814	13
14841	3502290	13
14842	3063827	35
14843	837827	13
14844	3502303	13
14845	3502316	13
14846	3063862	48
14847	837840	13
14848	3502329	13
14849	837853	13
14850	837866	13
14851	3502342	13
14852	837879	13
14853	3502355	13
14854	837892	13
14855	3502368	13
14856	837905	13
14857	3502381	13
14858	3502394	13
14859	837918	13
14860	837931	13
14861	3502407	13
14862	3063910	49
14863	3502420	13
14864	837944	13
14865	837957	13
14866	3502433	13
14867	837970	13
14868	3502446	13
14869	837983	13
14870	3502459	13
14871	837996	13
14872	3502472	13
14873	838009	13
14874	3502485	13
14875	838022	13
14876	3502498	13
14877	3063959	35
14878	533782	234
14879	3063994	35
14880	838035	13
14881	3502511	13
14882	838048	13
14883	3502524	13
14884	838061	13
14885	3064029	35
14886	3502537	13
14887	838074	13
14888	3502550	13
14889	838087	13
14890	3502563	13
14891	3064064	35
14892	838100	13
14893	3502576	13
14894	838113	13
14895	3502589	13
14896	3064099	25
14897	838126	13
14898	534016	35
14899	3502602	13
14900	838139	13
14901	3502615	13
14902	838152	13
14903	3502628	13
14904	838165	13
14905	3502641	13
14906	838178	13
14907	3502654	13
14908	838191	13
14909	3502667	13
14910	838204	13
14911	3502680	13
14912	838217	13
14913	3502693	13
14914	3064124	57
14915	838230	13
14916	3502706	13
14917	838243	13
14918	3502719	13
14919	534051	25
14920	838256	13
14921	3502732	13
14922	838269	13
14923	534076	47
14924	3064181	25
14925	3064206	3513
14926	534123	90
14927	534213	25
14928	3502745	13
14929	838282	13
14930	3502758	13
14931	838295	13
14932	4142359	25
14933	534238	24
14934	3502771	13
14935	838308	13
14936	3502784	13
14937	4142384	2204
14938	838321	13
14939	3502797	13
14940	534262	36
14941	838334	13
14942	3502810	13
14943	838347	13
14944	3502823	13
14945	838360	13
14946	3502836	13
14947	534298	115
14948	838373	13
14949	534413	57
14950	3502849	13
14951	838386	13
14952	3502862	13
14953	838399	13
14954	3502875	13
14955	534470	69
14956	838412	13
14957	3502888	13
14958	838425	13
14959	3502901	13
14960	838438	13
14961	3502914	13
14962	838451	13
14963	3502927	13
14964	838464	13
14965	3502940	13
14966	838477	13
14967	3502953	13
14968	838490	13
14969	3502966	13
14970	838503	13
14971	3502979	13
14972	838516	13
14973	3502992	13
14974	838529	13
14975	3503005	13
14976	838542	13
14977	3503018	13
14978	838555	13
14979	3503031	13
14980	534539	25
14981	838568	13
14982	3503044	13
14983	838581	13
14984	3503057	13
14985	838594	13
14986	3503070	13
14987	838607	13
14988	3503083	13
14989	534564	102
14990	534666	25
14991	534691	47
14992	838620	13
14993	534738	69
14994	3503096	13
14995	534807	24
14996	838633	13
14997	3503109	13
14998	838646	13
14999	3503122	13
15000	838659	13
15001	3503135	13
15002	838672	13
15003	3503148	13
15004	534831	90
15005	4413663	13
15006	838685	13
15007	3503161	13
15008	534921	141
15009	838698	13
15010	4413676	13
15011	535062	46
15012	3503174	13
15013	838711	13
15014	4413689	13
15015	3503187	13
15016	838724	13
15017	4413702	13
15018	3503200	13
15019	4144588	110
15020	838737	13
15021	535108	386
15022	4413715	13
15023	3503213	13
15024	838750	13
15025	4413728	13
15026	4144698	104
15027	3503226	13
15028	4144802	112
15029	838763	13
15030	4413741	13
15031	3503239	13
15032	838776	13
15033	4413754	13
15034	3503252	13
15035	4144914	415
15036	838789	13
15037	4413767	13
15038	535494	25
15039	838802	13
15040	3503265	13
15041	4413780	13
15042	3503278	13
15043	838815	13
15044	4413793	13
15045	3503291	13
15046	535519	25
15047	838828	13
15048	535544	36
15049	4413806	13
15050	838841	13
15051	3503304	13
15052	4413819	13
15053	535580	46
15054	838854	13
15055	3503317	13
15056	535626	1416
15057	3067719	81
15058	4413832	13
15059	838867	13
15060	3503330	13
15061	4145329	71
15062	3067800	25
15063	4413845	13
15064	3067825	69
15065	838880	13
15066	3503343	13
15067	4413858	13
15068	838893	13
15069	4145400	13
15070	4145413	25
15071	3503356	13
15072	4413871	13
15073	3067894	123
15074	838906	13
15075	3068017	25
15076	3068042	25
15077	4145438	71
15078	3503369	13
15079	4413884	13
15080	838919	13
15081	3503382	13
15082	4413897	13
15083	838932	13
15084	3503395	13
15085	3068067	25
15086	4413910	13
15087	838945	13
15088	3503408	13
15089	4413923	13
15090	838958	13
15091	3068092	85
15092	4145509	123
15093	3503421	13
15094	4413936	13
15095	3503434	13
15096	3068177	1021
15097	838971	13
15098	4413949	13
15099	838984	13
15100	4145632	25
15101	3503447	13
15102	4413962	13
15103	3503460	13
15104	838997	13
15105	839010	13
15106	4145657	24
15107	3503473	13
15108	839023	13
15109	3503486	13
15110	839036	13
15111	3503499	13
15112	4145681	48
15113	4145729	24
15114	4145753	46
15115	4413975	13
15116	839049	13
15117	3503512	13
15118	537042	47
15119	4145799	24
15120	537089	340
15121	4145823	35
15122	839062	13
15123	4145858	35
15124	4413988	13
15125	4145893	49
15126	839075	13
15127	4414001	13
15128	839088	13
15129	4145942	35
15130	4414014	13
15131	537429	13
15132	839101	13
15133	537442	35
15134	537477	73
15135	4414027	13
15136	839114	13
15137	3503525	13
15138	4145977	25
15139	4414040	13
15140	839127	13
15141	4414053	13
15142	3503538	13
15143	4146002	25
15144	839140	13
15145	4414066	13
15146	3503551	13
15147	839153	13
15148	4414079	13
15149	839166	13
15150	3503564	13
15151	4414092	13
15152	3503577	13
15153	839179	13
15154	4414105	13
15155	839192	13
15156	3503590	13
15157	4414118	13
15158	839205	13
15159	3503603	13
15160	537550	1383
15161	4146027	57
15162	4146084	36
15163	4146120	47
15164	4414131	13
15165	4146167	25
15166	3503616	13
15167	4146192	57
15168	839218	13
15169	4414144	13
15170	3503629	13
15171	839231	13
15172	4146249	125
15173	4146374	59
15174	4414157	13
15175	3503642	13
15176	839244	13
15177	4414170	13
15178	3503655	13
15179	4146433	25
15180	4146458	46
15181	839257	13
15182	4414183	13
15183	3503668	13
15184	839270	13
15185	4146504	101
15186	4414196	13
15187	3503681	13
15188	4146605	35
15189	839283	13
15190	4414209	13
15191	3503694	13
15192	839296	13
15193	4146640	47
15194	4146687	68
15195	4414222	13
15196	4146755	46
15197	3503707	13
15198	839309	13
15199	4414235	13
15200	4146801	24
15201	4146825	263
15202	839322	13
15203	538933	49
15204	538982	60
15205	3503720	13
15206	4414248	13
15207	539042	25
15208	539067	25
15209	839335	13
15210	539092	25
15211	3503733	13
15212	4414261	13
15213	839348	13
15214	3503746	13
15215	539117	47
15216	4414274	13
15217	839361	13
15218	4147088	46
15219	3503759	13
15220	539164	60
15221	4414287	13
15222	839374	13
15223	4147134	25
15224	4147159	61
15225	3503772	13
15226	4414300	13
15227	539224	13
15228	539237	25
15229	4147220	79
15230	539262	150
15231	839387	13
15232	3503785	13
15233	3069198	24
15234	4414313	13
15235	839400	13
15236	3069222	48
15237	3503798	13
15238	4414326	13
15239	4147299	102
15240	3069270	46
15241	839413	13
15242	3503811	13
15243	4414339	13
15244	839426	13
15245	3503824	13
15246	4414352	13
15247	3503837	13
15248	839439	13
15249	4414365	13
15250	3503850	13
15251	839452	13
15252	4414378	13
15253	3503863	13
15254	839465	13
15255	539412	57
15256	4147401	25
15257	4414391	13
15258	839478	13
15259	3503876	13
15260	4414404	13
15261	839491	13
15262	3503889	13
15263	4414417	13
15264	839504	13
15265	3069316	25
15266	4147426	37
15267	3503902	13
15268	3069341	24
15269	539469	25
15270	4414430	13
15271	839517	13
15272	3503915	13
15273	4414443	13
15274	3069365	25
15275	4147463	73
15276	839530	13
15277	539494	120
15278	3069390	48
15279	3503928	13
15280	4414456	13
15281	839543	13
15282	4147536	24
15283	3069438	37
15284	3503941	13
15285	4147560	59
15286	4414469	13
15287	839556	13
15288	539614	13
15289	3069475	35
15290	3503954	13
15291	4414482	13
15292	839569	13
15293	3503967	13
15294	4414495	13
15295	839582	13
15296	4147619	82
15297	3069510	24
15298	3503980	13
15299	3069534	36
15300	4147701	129
15301	4414508	13
15302	3069570	126
15303	839595	13
15304	3503993	13
15305	4414521	13
15306	4147830	25
15307	3504006	13
15308	839608	13
15309	539627	46
15310	3069696	25
15311	4414534	13
15312	839621	13
15313	3504019	13
15314	4414547	13
15315	839634	13
15316	4147855	25
15317	3069721	24
15318	3504032	13
15319	4414560	13
15320	839647	13
15321	3504045	13
15322	4414573	13
15323	839660	13
15324	3504058	13
15325	4414586	13
15326	839673	13
15327	3504071	13
15328	4414599	13
15329	3504084	13
15330	4414612	13
15331	3504097	13
15332	4147880	97
15333	4414625	13
15334	3504110	13
15335	4414638	13
15336	3504123	13
15337	839686	13
15338	4414651	13
15339	3504136	13
15340	3069745	23
15341	839699	13
15342	3069768	25
15343	4147977	36
15344	3069793	35
15345	4414664	13
15346	4148013	25
15347	3504149	13
15348	3069828	35
15349	4148038	24
15350	839712	13
15351	3069863	24
15352	4414677	13
15353	3504162	13
15354	839725	13
15355	4414690	13
15356	4148062	25
15357	3069887	24
15358	4148087	36
15359	3504175	13
15360	3069911	46
15361	4148123	24
15362	839738	13
15363	4148147	25
15364	3069957	73
15365	4148172	25
15366	4148197	35
15367	4414703	13
15368	3504188	13
15369	3070030	24
15370	839751	13
15371	4148232	24
15372	3070054	57
15373	4148256	24
15374	4414716	13
15375	3504201	13
15376	839764	13
15377	4414729	13
15378	839777	13
15379	3504214	13
15380	4414742	13
15381	3504227	13
15382	4148280	80
15383	839790	13
15384	4414755	13
15385	839803	13
15386	3504240	13
15387	3070111	100
15388	4414768	13
15389	3504253	13
15390	839816	13
15391	4414781	13
15392	4148360	36
15393	4148396	91
15394	3504266	13
15395	3070211	36
15396	3070247	25
15397	4148487	61
15398	3070272	278
15399	539673	13
15400	839829	13
15401	4148548	35
15402	4414794	13
15403	3504279	13
15404	4148583	333
15405	839842	13
15406	4414807	13
15407	3504292	13
15408	839855	13
15409	539686	35
15410	4414820	13
15411	539721	45
15412	3504305	13
15413	839868	13
15414	4414833	13
15415	839881	13
15416	3070550	47
15417	3504318	13
15418	4414846	13
15419	839894	13
15420	3504331	13
15421	4414859	13
15422	839907	13
15423	3504344	13
15424	4414872	13
15425	839920	13
15426	3504357	13
15427	539766	35
15428	3070597	25
15429	3070622	25
15430	4414885	13
15431	839933	13
15432	539801	46
15433	3504370	13
15434	4414898	13
15435	839946	13
15436	3504383	13
15437	4414911	13
15438	3070647	7523
15439	839959	13
15440	3504396	13
15441	539847	35
15442	4414924	13
15443	4414937	13
15444	4148916	68
15445	839972	13
15446	3504409	13
15447	4414950	13
15448	539882	90
15449	3504422	13
15450	839985	13
15451	4414963	13
15452	3504435	13
15453	4148984	243
15454	839998	13
15455	539972	35
15456	540007	36
15457	540043	69
15458	4414976	13
15459	3504448	13
15460	840011	13
15461	4414989	13
15462	540112	70
15463	4149227	101
15464	3504461	13
15465	840024	13
15466	540182	49
15467	4415002	13
15468	3504474	13
15469	4149328	37
15470	840037	13
15471	4149365	37
15472	4149402	47
15473	4415015	13
15474	4149449	68
15475	3504487	13
15476	840050	13
15477	4149517	13
15478	4415028	13
15479	4149530	24
15480	4149554	25
15481	3504500	13
15482	4149579	46
15483	4149625	190
15484	540231	49
15485	840063	13
15486	4415041	13
15487	3504513	13
15488	540280	24
15489	840076	13
15490	4415054	13
15491	540304	68
15492	540372	156
15493	840089	13
15494	4149815	25
15495	3504526	13
15496	4415067	13
15497	3504539	13
15498	840102	13
15499	4415080	13
15500	4149840	71
15501	840115	13
15502	3504552	13
15503	4149911	80
15504	4149991	57
15505	4415093	13
15506	840128	13
15507	4150048	25
15508	4150073	25
15509	4150098	101
15510	3504565	13
15511	4415106	13
15512	4415119	13
15513	4150199	35
15514	4150234	35
15515	4150269	46
15516	3504578	13
15517	840141	13
15518	4150315	24
15519	4150339	46
15520	4415132	13
15521	4150385	58
15522	840154	13
15523	3504591	13
15524	4415145	13
15525	3504604	13
15526	4150443	25
15527	4150468	254
15528	840167	13
15529	4415158	13
15530	1791272	46
15531	840180	13
15532	3504617	13
15533	4415171	13
15534	840193	13
15535	3504630	13
15536	4415184	13
15537	3504643	13
15538	840206	13
15539	4415197	13
15540	1791318	58
15541	840219	13
15542	1791376	57
15543	3504656	13
15544	4415210	13
15545	3504669	13
15546	840232	13
15547	1791433	24
15548	4415223	13
15549	840245	13
15550	1791457	25
15551	3504682	13
15552	1791482	25
15553	1791507	91
15554	4415236	13
15555	3504695	13
15556	1791598	1016
15557	840258	13
15558	4415249	13
15559	4150722	35
15560	4150757	58
15561	3504708	13
15562	3078170	69
15563	840271	13
15564	4415262	13
15565	3504721	13
15566	4150815	79
15567	840284	13
15568	4415275	13
15569	540528	25
15570	540553	46
15571	3078239	94
15572	3504734	13
15573	4150894	25
15574	840297	13
15575	4415288	13
15576	3504747	13
15577	840310	13
15578	540599	59
15579	4150919	46
15580	4415301	13
15581	3504760	13
15582	840323	13
15583	4415314	13
15584	4150965	58
15585	3504773	13
15586	840336	13
15587	4415327	13
15588	840349	13
15589	3504786	13
15590	4415340	13
15591	540658	68
15592	3078333	35
15593	4151023	441
15594	3078368	68
15595	540726	13
15596	3504799	13
15597	840362	13
15598	4415353	13
15599	3078436	35
15600	840375	13
15601	3078471	37
15602	540739	1561
15603	3078508	25
15604	3078533	25
15605	3504812	13
15606	4415366	13
15607	840388	13
15608	3504825	13
15609	3078558	35
15610	4415379	13
15611	3078593	25
15612	3078618	49
15613	840401	13
15614	3504838	13
15615	4415392	13
15616	3504851	13
15617	1792614	24
15618	840414	13
15619	3078667	47
15620	4415405	13
15621	3504864	13
15622	840427	13
15623	4415418	13
15624	840440	13
15625	1792638	37
15626	3078714	47
15627	3504877	13
15628	1792675	25
15629	1792700	25
15630	3078761	25
15631	1792725	47
15632	3078786	60
15633	1792772	47
15634	840453	13
15635	3504890	13
15636	840466	13
15637	3078846	25
15638	4151464	36
15639	3078871	37
15640	4151500	36
15641	3504903	13
15642	3078908	102
15643	4151536	25
15644	840479	13
15645	3504916	13
15646	4151561	25
15647	4151586	58
15648	4151644	58
15649	3079010	25
15650	4415431	13
15651	4151702	57
15652	840492	13
15653	3079035	25
15654	3079060	25
15655	3504929	13
15656	3079085	69
15657	4151759	70
15658	840505	13
15659	4415444	13
15660	3504942	13
15661	840518	13
15662	3504955	13
15663	3079154	18314
15664	4151829	25
15665	4415457	13
15666	4151854	91
15667	840531	13
15668	3504968	13
15669	4415470	13
15670	840544	13
15671	542300	25
15672	542325	36
15673	542361	25
15674	3504981	13
15675	542386	25
15676	542411	95
15677	542506	25
15678	542531	25
15679	542556	25
15680	542581	79
15681	542660	25
15682	542685	170
15683	542855	25
15684	4415483	13
15685	542880	25
15686	542905	102
15687	4151945	25
15688	4151970	80
15689	543007	25
15690	4152050	58
15691	543032	47
15692	4152108	49
15693	840557	13
15694	3504994	13
15695	543079	93
15696	4415496	13
15697	4152157	80
15698	840570	13
15699	3505007	13
15700	543172	58
15701	4415509	13
15702	3505020	13
15703	840583	13
15704	4152237	25
15705	543230	47
15706	4152262	25
15707	4415522	13
15708	4152287	58
15709	543277	25
15710	543302	80
15711	543382	208
15712	543590	58
15713	543648	25
15714	543673	25
15715	543698	60
15716	543758	25
15717	543783	58
15718	3505033	13
15719	840596	13
15720	4415535	13
15721	840609	13
15722	543841	25
15723	3505046	13
15724	543866	69
15725	4415548	13
15726	3505059	13
15727	543935	25
15728	840622	13
15729	4415561	13
15730	543960	124
15731	544084	24
15732	4152345	58
15733	840635	13
15734	544108	25
15735	3505072	13
15736	544133	25
15737	4152403	36
15738	544158	265
15739	4415574	13
15740	840648	13
15741	4152439	46
15742	4152485	234
15743	1792819	24
15744	3505085	13
15745	4415587	13
15746	1792843	48
15747	840661	13
15748	3505098	13
15749	4152719	24
15750	1792891	68
15751	4415600	13
15752	3505111	13
15753	4415613	13
15754	3505124	13
15755	4415626	13
15756	3505137	13
15757	4415639	13
15758	3505150	13
15759	840674	13
15760	4152743	37
15761	4415652	13
15762	4152780	13
15763	3505163	13
15764	840687	13
15765	4415665	13
15766	3505176	13
15767	4152793	37
15768	840700	13
15769	1792959	197
15770	4152830	37
15771	4415678	13
15772	3505189	13
15773	4152867	81
15774	544423	37
15775	4152948	134
15776	840713	13
15777	4415691	13
15778	3505202	13
15779	840726	13
15780	4415704	13
15781	3505215	13
15782	840739	13
15783	4415717	13
15784	840752	13
15785	1793156	24
15786	544460	25
15787	1793180	37
15788	3505228	13
15789	544485	90
15790	1793217	24
15791	4415730	13
15792	3505241	13
15793	840765	13
15794	4153082	25
15795	1793241	1029
15796	544575	70
15797	4153107	92
15798	4153199	25
15799	4415743	13
15800	840778	13
15801	544645	25
15802	4153224	68
15803	544670	46
15804	544716	97
15805	4153292	25
15806	4153317	37
15807	4153354	24
15808	4153378	57
15809	544813	68
15810	4153435	78
15811	3505254	13
15812	4415756	13
15813	544881	68
15814	840791	13
15815	3505267	13
15816	4415769	13
15817	840804	13
15818	3505280	13
15819	4153513	113
15820	4415782	13
15821	840817	13
15822	3505293	13
15823	4415795	13
15824	840830	13
15825	2249886	13
15826	840843	13
15827	544949	68
15828	545017	46
15829	840856	13
15830	840869	13
15831	840882	13
15832	840895	13
15833	840908	13
15834	4153626	25
15835	840921	13
15836	840934	13
15837	545063	188
15838	840947	13
15839	840960	13
15840	4153651	92
15841	840973	13
15842	1794270	25
15843	840986	13
15844	840999	13
15845	841012	13
15846	1794295	80
15847	4153743	57
15848	1794375	35
15849	841025	13
15850	841038	13
15851	841051	13
15852	841064	13
15853	841077	13
15854	841090	13
15855	841103	13
15856	841116	13
15857	841129	13
15858	545251	25
15859	841142	13
15860	841155	13
15861	545276	46
15862	841168	13
15863	841181	13
15864	1794410	24
15865	841194	13
15866	841207	13
15867	841220	13
15868	1794434	57
15869	841233	13
15870	841246	13
15871	545322	24
15872	841259	13
15873	841272	13
15874	1794491	61
15875	545346	57
15876	4153800	68
15877	841285	13
15878	4153868	58
15879	841298	13
15880	841311	13
15881	841324	13
15882	841337	13
15883	545403	35
15884	4153926	24
15885	841350	13
15886	841363	13
15887	841376	13
15888	841389	13
15889	841402	13
15890	841415	13
15891	841428	13
15892	841441	13
15893	841454	13
15894	841467	13
15895	841480	13
15896	841493	13
15897	841506	13
15898	841519	13
15899	841532	13
15900	841545	13
15901	841558	13
15902	841571	13
15903	841584	13
15904	841597	13
15905	841610	13
15906	841623	13
15907	841636	13
15908	841649	13
15909	841662	13
15910	841675	13
15911	841688	13
15912	841701	13
15913	841714	13
15914	545438	25
15915	841727	13
15916	841740	13
15917	841753	13
15918	4153950	4897
15919	841766	13
15920	841779	13
15921	841792	13
15922	841805	13
15923	841818	13
15924	841831	13
15925	841844	13
15926	841857	13
15927	841870	13
15928	545463	177
15929	841883	13
15930	545640	25
15931	545665	37
15932	841896	13
15933	841909	13
15934	841922	13
15935	841935	13
15936	841948	13
15937	841961	13
15938	841974	13
15939	841987	13
15940	842000	13
15941	842013	13
15942	842026	13
15943	842039	13
15944	842052	13
15945	842065	13
15946	842078	13
15947	842091	13
15948	842104	13
15949	842117	13
15950	842130	13
15951	842143	13
15952	842156	13
15953	842169	13
15954	1794552	35
15955	842182	13
15956	545702	101
15957	842195	13
15958	842208	13
15959	842221	13
15960	842234	13
15961	1794587	46
15962	842247	13
15963	842260	13
15964	842273	13
15965	842286	13
15966	842299	13
15967	842312	13
15968	842325	13
15969	842338	13
15970	842351	13
15971	1794633	85
15972	842364	13
15973	3505306	13
15974	545803	24
15975	842377	13
15976	3505319	13
15977	842390	13
15978	3505332	13
15979	842403	13
15980	3505345	13
15981	842416	13
15982	3505358	13
15983	842429	13
15984	3505371	13
15985	1794718	49
15986	842442	13
15987	3505384	13
15988	842455	13
15989	3505397	13
15990	545827	57
15991	842468	13
15992	3505410	13
15993	842481	13
15994	1794767	25
15995	3505423	13
15996	842494	13
15997	3505436	13
15998	545884	47
15999	842507	13
16000	3505449	13
16001	842520	13
16002	1794792	25
16003	3505462	13
16004	1794817	24
16005	842533	13
16006	3505475	13
16007	545931	37
16008	1794841	25
16009	842546	13
16010	3505488	13
16011	842559	13
16012	3505501	13
16013	842572	13
16014	3505514	13
16015	842585	13
16016	545968	25
16017	3505527	13
16018	842598	13
16019	3505540	13
16020	842611	13
16021	1794866	82
16022	3505553	13
16023	545993	25
16024	546018	46
16025	842624	13
16026	3505566	13
16027	842637	13
16028	842650	13
16029	842663	13
16030	842676	13
16031	842689	13
16032	3505579	13
16033	1794948	46
16034	546064	66
16035	842702	13
16036	842715	13
16037	3505592	13
16038	842728	13
16039	3505605	13
16040	842741	13
16041	3505618	13
16042	842754	13
16043	3505631	13
16044	842767	13
16045	3505644	13
16046	842780	13
16047	3505657	13
16048	842793	13
16049	3505670	13
16050	842806	13
16051	3505683	13
16052	842819	13
16053	3505696	13
16054	842832	13
16055	3505709	13
16056	842845	13
16057	3505722	13
16058	842858	13
16059	3505735	13
16060	842871	13
16061	3505748	13
16062	842884	13
16063	3505761	13
16064	842897	13
16065	3505774	13
16066	842910	13
16067	3505787	13
16068	842923	13
16069	3505800	13
16070	842936	13
16071	3505813	13
16072	842949	13
16073	3505826	13
16074	842962	13
16075	3505839	13
16076	842975	13
16077	3505852	13
16078	842988	13
16079	1794994	35
16080	3505865	13
16081	843001	13
16082	3505878	13
16083	843014	13
16084	3505891	13
16085	843027	13
16086	3505904	13
16087	843040	13
16088	1795029	37
16089	3505917	13
16090	843053	13
16091	3505930	13
16092	843066	13
16093	3505943	13
16094	843079	13
16095	3505956	13
16096	843092	13
16097	3505969	13
16098	843105	13
16099	3505982	13
16100	843118	13
16101	3505995	13
16102	843131	13
16103	3506008	13
16104	843144	13
16105	3506021	13
16106	843157	13
16107	3506034	13
16108	843170	13
16109	3506047	13
16110	843183	13
16111	3506060	13
16112	843196	13
16113	3506073	13
16114	843209	13
16115	3506086	13
16116	843222	13
16117	3506099	13
16118	843235	13
16119	3506112	13
16120	843248	13
16121	3506125	13
16122	843261	13
16123	3506138	13
16124	843274	13
16125	3506151	13
16126	843287	13
16127	3506164	13
16128	843300	13
16129	3506177	13
16130	843313	13
16131	3506190	13
16132	843326	13
16133	3506203	13
16134	843339	13
16135	3506216	13
16136	843352	13
16137	3506229	13
16138	843365	13
16139	3506242	13
16140	843378	13
16141	546130	925
16142	3506255	13
16143	843391	13
16144	3506268	13
16145	1795066	203
16146	1795269	75
16147	843404	13
16148	3506281	13
16149	843417	13
16150	1795344	144
16151	3506294	13
16152	843430	13
16153	3506307	13
16154	843443	13
16155	3506320	13
16156	843456	13
16157	3506333	13
16158	843469	13
16159	3506346	13
16160	1795488	97
16161	843482	13
16162	1795585	46
16163	3506359	13
16164	843495	13
16165	3506372	13
16166	843508	13
16167	3506385	13
16168	843521	13
16169	3506398	13
16170	843534	13
16171	3506411	13
16172	843547	13
16173	3506424	13
16174	843560	13
16175	3506437	13
16176	1795631	37
16177	843573	13
16178	3506450	13
16179	843586	13
16180	3506463	13
16181	843599	13
16182	3506476	13
16183	843612	13
16184	3506489	13
16185	843625	13
16186	3506502	13
16187	843638	13
16188	1795668	46
16189	3506515	13
16190	843651	13
16191	3506528	13
16192	843664	13
16193	547055	25
16194	3506541	13
16195	1795714	25
16196	843677	13
16197	3506554	13
16198	547080	227
16199	843690	13
16200	3506567	13
16201	1795739	24
16202	843703	13
16203	1795763	25
16204	3506580	13
16205	843716	13
16206	3506593	13
16207	843729	13
16208	843742	13
16209	3506606	13
16210	843755	13
16211	3506619	13
16212	1795788	25
16213	547307	82
16214	843768	13
16215	3506632	13
16216	3506645	13
16217	1795813	36
16218	1795849	48
16219	843781	13
16220	3506658	13
16221	843794	13
16222	843807	13
16223	3506671	13
16224	547389	112
16225	843820	13
16226	3506684	13
16227	1795897	35
16228	843833	13
16229	1795932	35
16230	3506697	13
16231	843846	13
16232	547501	37
16233	3506710	13
16234	843859	13
16235	3506723	13
16236	1795967	60
16237	843872	13
16238	3506736	13
16239	843885	13
16240	3506749	13
16241	843898	13
16242	3506762	13
16243	547538	101
16244	843911	13
16245	3506775	13
16246	843924	13
16247	3506788	13
16248	843937	13
16249	1796027	24
16250	1796051	25
16251	3506801	13
16252	843950	13
16253	3506814	13
16254	843963	13
16255	3506827	13
16256	843976	13
16257	3506840	13
16258	843989	13
16259	3506853	13
16260	3506866	13
16261	3506879	13
16262	3506892	13
16263	3506905	13
16264	844002	13
16265	3506918	13
16266	844015	13
16267	3506931	13
16268	844028	13
16269	3506944	13
16270	547639	97
16271	844041	13
16272	3506957	13
16273	844054	13
16274	3506970	13
16275	844067	13
16276	3506983	13
16277	844080	13
16278	1796076	101
16279	547736	24
16280	3506996	13
16281	844093	13
16282	1796177	37
16283	3507009	13
16284	547760	24
16285	844106	13
16286	3507022	13
16287	844119	13
16288	547784	25
16289	3507035	13
16290	844132	13
16291	1796214	24
16292	3507048	13
16293	3507061	13
16294	547809	48
16295	844145	13
16296	1796238	25
16297	3507074	13
16298	844158	13
16299	3507087	13
16300	844171	13
16301	1796263	35
16302	3507100	13
16303	547857	25
16304	1796298	24
16305	844184	13
16306	3507113	13
16307	844197	13
16308	547882	134
16309	3507126	13
16310	844210	13
16311	3507139	13
16312	1796322	49
16313	844223	13
16314	3507152	13
16315	844236	13
16316	3507165	13
16317	1796371	49
16318	1796420	24
16319	844249	13
16320	3507178	13
16321	844262	13
16322	3507191	13
16323	844275	13
16324	3507204	13
16325	844288	13
16326	3507217	13
16327	548016	24
16328	844301	13
16329	3507230	13
16330	1796444	36
16331	548040	134
16332	1796480	24
16333	844314	13
16334	3507243	13
16335	1796504	36
16336	1796540	24
16337	844327	13
16338	3507256	13
16339	844340	13
16340	3507269	13
16341	844353	13
16342	548174	46
16343	3507282	13
16344	844366	13
16345	1796564	24
16346	1796588	24
16347	3507295	13
16348	844379	13
16349	3507308	13
16350	844392	13
16351	3507321	13
16352	844405	13
16353	548220	24
16354	3507334	13
16355	1796612	24
16356	844418	13
16357	548244	49
16358	1796636	83
16359	3507347	13
16360	844431	13
16361	548293	24
16362	3507360	13
16363	844444	13
16364	3507373	13
16365	844457	13
16366	3507386	13
16367	844470	13
16368	548317	24
16369	3507399	13
16370	844483	13
16371	3507412	13
16372	844496	13
16373	3507425	13
16374	1796719	24
16375	844509	13
16376	548341	13
16377	1796743	24
16378	3507438	13
16379	1796767	37
16380	844522	13
16381	548354	131
16382	3507451	13
16383	1796804	13
16384	4158847	97
16385	548485	24
16386	548509	2273
16387	844535	13
16388	3507464	13
16389	844548	13
16390	1796817	24
16391	1796841	24
16392	3507477	13
16393	844561	13
16394	3507490	13
16395	844574	13
16396	1796865	25
16397	3507503	13
16398	844587	13
16399	3507516	13
16400	844600	13
16401	3507529	13
16402	844613	13
16403	3507542	13
16404	4158944	37
16405	844626	13
16406	1796890	25
16407	4158981	24
16408	3507555	13
16409	1796915	69
16410	3507568	13
16411	4159005	33
16412	844639	13
16413	3507581	13
16414	844652	13
16415	3507594	13
16416	844665	13
16417	3507607	13
16418	844678	13
16419	3507620	13
16420	844691	13
16421	3507633	13
16422	844704	13
16423	3507646	13
16424	844717	13
16425	3507659	13
16426	844730	13
16427	3507672	13
16428	844743	13
16429	3507685	13
16430	844756	13
16431	3507698	13
16432	844769	13
16433	3507711	13
16434	844782	13
16435	3507724	13
16436	4159038	167
16437	1796984	35
16438	1797019	46
16439	844795	13
16440	3507737	13
16441	844808	13
16442	3507750	13
16443	844821	13
16444	3507763	13
16445	844834	13
16446	3507776	13
16447	844847	13
16448	1797065	25
16449	4159205	37
16450	1797090	24
16451	3507789	13
16452	844860	13
16453	3507802	13
16454	4159242	58
16455	844873	13
16456	3507815	13
16457	844886	13
16458	3507828	13
16459	1797114	58
16460	844899	13
16461	3507841	13
16462	4159300	442
16463	844912	13
16464	1797172	37
16465	3507854	13
16466	844925	13
16467	1797209	24
16468	3507867	13
16469	844938	13
16470	3507880	13
16471	844951	13
16472	3507893	13
16473	844964	13
16474	1797233	57
16475	1797290	209
16476	3507906	13
16477	844977	13
16478	4159742	57
16479	3507919	13
16480	844990	13
16481	3507932	13
16482	845003	13
16483	3507945	13
16484	845016	13
16485	3507958	13
16486	845029	13
16487	3507971	13
16488	845042	13
16489	3507984	13
16490	845055	13
16491	3507997	13
16492	845068	13
16493	3508010	13
16494	845081	13
16495	3508023	13
16496	845094	13
16497	3508036	13
16498	845107	13
16499	3508049	13
16500	845120	13
16501	4159799	25
16502	3508062	13
16503	845133	13
16504	3508075	13
16505	845146	13
16506	3508088	13
16507	845159	13
16508	1797499	61
16509	4159824	25
16510	3508101	13
16511	4159849	13
16512	845172	13
16513	3508114	13
16514	845185	13
16515	3508127	13
16516	845198	13
16517	3508140	13
16518	845211	13
16519	3508153	13
16520	845224	13
16521	3508166	13
16522	845237	13
16523	1797560	35
16524	4159862	24
16525	4159886	35
16526	1797595	34
16527	3508179	13
16528	845250	13
16529	4159921	24
16530	1797629	35
16531	1797664	57
16532	4159945	169
16533	3508192	13
16534	550782	222
16535	845263	13
16536	3508205	13
16537	845276	13
16538	4160114	35
16539	845289	13
16540	3508218	13
16541	1797721	24
16542	4160149	36
16543	845302	13
16544	3508231	13
16545	1797745	35
16546	845315	13
16547	551004	61
16548	3508244	13
16549	845328	13
16550	845341	13
16551	3508257	13
16552	845354	13
16553	3508270	13
16554	845367	13
16555	3508283	13
16556	845380	13
16557	845393	13
16558	3508296	13
16559	845406	13
16560	3508309	13
16561	845419	13
16562	3508322	13
16563	845432	13
16564	845445	13
16565	3508335	13
16566	845458	13
16567	3508348	13
16568	845471	13
16569	3508361	13
16570	845484	13
16571	845497	13
16572	4160185	70
16573	3508374	13
16574	845510	13
16575	3508387	13
16576	1797780	35
16577	551065	57
16578	4160255	25
16579	845523	13
16580	3508400	13
16581	845536	13
16582	1797815	25
16583	3508413	13
16584	4160280	49
16585	845549	13
16586	845562	13
16587	551122	35
16588	1797840	73
16589	3508426	13
16590	845575	13
16591	3508439	13
16592	845588	13
16593	3508452	13
16594	845601	13
16595	3508465	13
16596	4160329	25
16597	551157	25
16598	845614	13
16599	3508478	13
16600	845627	13
16601	3508491	13
16602	4160354	57
16603	845640	13
16604	3508504	13
16605	845653	13
16606	3508517	13
16607	845666	13
16608	3508530	13
16609	1797913	113
16610	845679	13
16611	3508543	13
16612	845692	13
16613	3508556	13
16614	845705	13
16615	3508569	13
16616	845718	13
16617	3508582	13
16618	845731	13
16619	3508595	13
16620	845744	13
16621	3508608	13
16622	551182	25
16623	845757	13
16624	3508621	13
16625	845770	13
16626	551207	91
16627	3508634	13
16628	4160411	24
16629	845783	13
16630	4160435	131
16631	3508647	13
16632	1798026	13
16633	845796	13
16634	3508660	13
16635	845809	13
16636	3508673	13
16637	845822	13
16638	3508686	13
16639	845835	13
16640	551298	25
16641	3508699	13
16642	845848	13
16643	3508712	13
16644	845861	13
16645	3508725	13
16646	845874	13
16647	1798039	47
16648	3508738	13
16649	845887	13
16650	3508751	13
16651	845900	13
16652	3508764	13
16653	845913	13
16654	3508777	13
16655	845926	13
16656	3097468	46
16657	3508790	13
16658	845939	13
16659	3508803	13
16660	551323	643
16661	845952	13
16662	3508816	13
16663	1798086	35
16664	845965	13
16665	3508829	13
16666	845978	13
16667	3508842	13
16668	845991	13
16669	3508855	13
16670	846004	13
16671	3097514	85
16672	3508868	13
16673	1798121	773
16674	846017	13
16675	3508881	13
16676	846030	13
16677	3508894	13
16678	846043	13
16679	3508907	13
16680	846056	13
16681	3508920	13
16682	846069	13
16683	3097599	24
16684	3508933	13
16685	846082	13
16686	3508946	13
16687	846095	13
16688	4160566	47
16689	3508959	13
16690	846108	13
16691	3508972	13
16692	846121	13
16693	3097623	25
16694	3508985	13
16695	846134	13
16696	3508998	13
16697	4160613	25
16698	846147	13
16699	846160	13
16700	3509011	13
16701	846173	13
16702	3509024	13
16703	3097648	151
16704	846186	13
16705	3509037	13
16706	846199	13
16707	4160638	24
16708	3509050	13
16709	846212	13
16710	4160662	172
16711	3509063	13
16712	846225	13
16713	3509076	13
16714	846238	13
16715	3509089	13
16716	846251	13
16717	3509102	13
16718	846264	13
16719	3509115	13
16720	846277	13
16721	4415808	13
16722	2249899	13
16723	3509128	13
16724	3509141	13
16725	3509154	13
16726	3509167	13
16727	3509180	13
16728	3509193	13
16729	3509206	13
16730	3509219	13
16731	3097799	37
16732	3509232	13
16733	3509245	13
16734	3509258	13
16735	3509271	13
16736	3509284	13
16737	551966	37
16738	3097836	57
16739	3509297	13
16740	3509310	13
16741	3509323	13
16742	3509336	13
16743	4160834	37
16744	3509349	13
16745	552003	61
16746	3509362	13
16747	3509375	13
16748	3509388	13
16749	3509401	13
16750	4160871	57
16751	3509414	13
16752	3509427	13
16753	3509440	13
16754	3509453	13
16755	3097893	156
16756	3509466	13
16757	3509479	13
16758	3509492	13
16759	3509505	13
16760	3509518	13
16761	3509531	13
16762	3509544	13
16763	3509557	13
16764	3509570	13
16765	3509583	13
16766	3509596	13
16767	3509609	13
16768	552064	102
16769	3509622	13
16770	3509635	13
16771	4160928	69
16772	3509648	13
16773	4160997	37
16774	3509661	13
16775	846290	13
16776	552166	25
16777	846303	13
16778	846316	13
16779	846329	13
16780	846342	13
16781	846355	13
16782	846368	13
16783	846381	13
16784	846394	13
16785	3098049	219
16786	552191	36
16787	846407	13
16788	4161034	72
16789	846420	13
16790	846433	13
16791	552227	59
16792	846446	13
16793	846459	13
16794	846472	13
16795	846485	13
16796	846498	13
16797	846511	13
16798	846524	13
16799	846537	13
16800	846550	13
16801	846563	13
16802	4161106	47
16803	846576	13
16804	846589	13
16805	846602	13
16806	552286	24
16807	846615	13
16808	846628	13
16809	846641	13
16810	846654	13
16811	846667	13
16812	846680	13
16813	1798894	37
16814	846693	13
16815	4161153	291
16816	846706	13
16817	552310	80
16818	846719	13
16819	846732	13
16820	846745	13
16821	846758	13
16822	846771	13
16823	846784	13
16824	846797	13
16825	846810	13
16826	846823	13
16827	846836	13
16828	846849	13
16829	846862	13
16830	846875	13
16831	1798931	773
16832	846888	13
16833	3098268	35
16834	552390	24
16835	846901	13
16836	3098303	24
16837	846914	13
16838	846927	13
16839	846940	13
16840	552414	36
16841	3098327	24
16842	846953	13
16843	846966	13
16844	552450	25
16845	3098351	25
16846	846979	13
16847	552475	25
16848	3098376	46
16849	846992	13
16850	847005	13
16851	847018	13
16852	4161444	25
16853	3098422	46
16854	552500	13
16855	4161469	25
16856	847031	13
16857	4161494	36
16858	847044	13
16859	3098468	24
16860	847057	13
16861	847070	13
16862	847083	13
16863	4415821	13
16864	847096	13
16865	4161530	25
16866	4415834	13
16867	847109	13
16868	3098492	25
16869	4161555	25
16870	4415847	13
16871	3098517	145
16872	847122	13
16873	4415860	13
16874	4415873	13
16875	4161580	47
16876	847135	13
16877	4415886	13
16878	847148	13
16879	1799704	25
16880	4415899	13
16881	847161	13
16882	4161627	90
16883	4415912	13
16884	847174	13
16885	1799729	37
16886	4415925	13
16887	847187	13
16888	1799766	24
16889	4415938	13
16890	3098662	25
16891	847200	13
16892	4415951	13
16893	4161717	25
16894	847213	13
16895	847226	13
16896	3098687	35
16897	4415964	13
16898	847239	13
16899	4415977	13
16900	1799790	134
16901	847252	13
16902	4415990	13
16903	847265	13
16904	4161742	25
16905	4416003	13
16906	847278	13
16907	4416016	13
16908	4161767	179
16909	3098722	25
16910	847291	13
16911	3098747	24
16912	3098771	25
16913	4416029	13
16914	3098796	25
16915	847304	13
16916	3098821	36
16917	4161946	24
16918	4416042	13
16919	4161970	25
16920	847317	13
16921	4416055	13
16922	4416068	13
16923	4416081	13
16924	4416094	13
16925	847330	13
16926	3098857	24
16927	4416107	13
16928	4416120	13
16929	552513	37
16930	4161995	96
16931	847343	13
16932	1799924	24
16933	4416133	13
16934	847356	13
16935	4416146	13
16936	847369	13
16937	3098881	46
16938	847382	13
16939	552550	123
16940	1799948	35
16941	4416159	13
16942	847395	13
16943	4416172	13
16944	847408	13
16945	3098927	35
16946	1799983	25
16947	4416185	13
16948	847421	13
16949	4416198	13
16950	847434	13
16951	4416211	13
16952	847447	13
16953	4162091	24
16954	3098962	25
16955	1800008	35
16956	4416224	13
16957	847460	13
16958	847473	13
16959	4416237	13
16960	847486	13
16961	4416250	13
16962	4162115	24
16963	847499	13
16964	4416263	13
16965	847512	13
16966	4416276	13
16967	552673	35
16968	847525	13
16969	4416289	13
16970	847538	13
16971	847551	13
16972	4416302	13
16973	847564	13
16974	3098987	73
16975	4416315	13
16976	4162139	134
16977	1800043	25
16978	847577	13
16979	4416328	13
16980	847590	13
16981	4416341	13
16982	847603	13
16983	552708	25
16984	3099060	134
16985	4416354	13
16986	1800068	13
16987	847616	13
16988	4416367	13
16989	847629	13
16990	4416380	13
16991	847642	13
16992	847655	13
16993	4416393	13
16994	847668	13
16995	4416406	13
16996	552733	79
16997	847681	13
16998	4416419	13
16999	847694	13
17000	4416432	13
17001	847707	13
17002	4416445	13
17003	1800081	35
17004	847720	13
17005	4416458	13
17006	847733	13
17007	847746	13
17008	4162273	79
17009	1800116	46
17010	552812	72
17011	3099194	24
17012	4416471	13
17013	847759	13
17014	4416484	13
17015	847772	13
17016	4416497	13
17017	847785	13
17018	4162352	58
17019	4416510	13
17020	847798	13
17021	4416523	13
17022	847811	13
17023	552884	36
17024	4416536	13
17025	847824	13
17026	4416549	13
17027	552920	25
17028	847837	13
17029	4416562	13
17030	552945	13
17031	847850	13
17032	847863	13
17033	552958	102
17034	4416575	13
17035	4416588	13
17036	4416601	13
17037	4416614	13
17038	847876	13
17039	553060	136
17040	4416627	13
17041	847889	13
17042	553196	24
17043	4416640	13
17044	847902	13
17045	553220	35
17046	4416653	13
17047	553255	90
17048	847915	13
17049	4416666	13
17050	553345	57
17051	847928	13
17052	553402	24
17053	4416679	13
17054	553426	37
17055	847941	13
17056	4416692	13
17057	847954	13
17058	847967	13
17059	4416705	13
17060	847980	13
17061	4416718	13
17062	847993	13
17063	4416731	13
17064	848006	13
17065	4416744	13
17066	553463	57
17067	848019	13
17068	4416757	13
17069	848032	13
17070	4416770	13
17071	1800162	147
17072	848045	13
17073	4416783	13
17074	1800309	68
17075	1800377	24
17076	848058	13
17077	1800401	83
17078	4416796	13
17079	848071	13
17080	4416809	13
17081	848084	13
17082	4416822	13
17083	848097	13
17084	4416835	13
17085	848110	13
17086	848123	13
17087	4416848	13
17088	848136	13
17089	4416861	13
17090	848149	13
17091	4416874	13
17092	848162	13
17093	1800484	25
17094	4416887	13
17095	848175	13
17096	4416900	13
17097	848188	13
17098	4416913	13
17099	848201	13
17100	4416926	13
17101	848214	13
17102	848227	13
17103	4416939	13
17104	1800509	13
17105	848240	13
17106	4416952	13
17107	848253	13
17108	4416965	13
17109	848266	13
17110	1800522	24
17111	4416978	13
17112	848279	13
17113	4416991	13
17114	1800546	25
17115	848292	13
17116	4417004	13
17117	848305	13
17118	4417017	13
17119	848318	13
17120	1800571	123
17121	1800694	58
17122	4417030	13
17123	848331	13
17124	848344	13
17125	4417043	13
17126	1800752	25
17127	848357	13
17128	4417056	13
17129	848370	13
17130	4417069	13
17131	848383	13
17132	4417082	13
17133	1800777	35
17134	848396	13
17135	4417095	13
17136	848409	13
17137	4417108	13
17138	1800812	35
17139	848422	13
17140	4417121	13
17141	848435	13
17142	4417134	13
17143	1800847	100
17144	848448	13
17145	4417147	13
17146	848461	13
17147	4417160	13
17148	848474	13
17149	4417173	13
17150	848487	13
17151	4417186	13
17152	1800947	2060
17153	848500	13
17154	4417199	13
17155	848513	13
17156	3099218	25
17157	3099243	24
17158	848526	13
17159	4417212	13
17160	848539	13
17161	4417225	13
17162	848552	13
17163	4417238	13
17164	848565	13
17165	3099267	36
17166	4417251	13
17167	848578	13
17168	4417264	13
17169	3099303	24
17170	848591	13
17171	4417277	13
17172	848604	13
17173	3099327	46
17174	1803007	24
17175	848617	13
17176	3099373	143
17177	1803031	35
17178	1803066	35
17179	1803101	49
17180	4417290	13
17181	3099516	68
17182	848630	13
17183	848643	13
17184	848656	13
17185	1803150	25
17186	848669	13
17187	848682	13
17188	3099584	25
17189	848695	13
17190	4417303	13
17191	848708	13
17192	4417316	13
17193	848721	13
17194	4417329	13
17195	848734	13
17196	4417342	13
17197	1803175	13
17198	848747	13
17199	4417355	13
17200	848760	13
17201	4417368	13
17202	848773	13
17203	4417381	13
17204	848786	13
17205	4417394	13
17206	848799	13
17207	4417407	13
17208	1803188	25
17209	848812	13
17210	4417420	13
17211	848825	13
17212	4417433	13
17213	848838	13
17214	4417446	13
17215	848851	13
17216	4417459	13
17217	848864	13
17218	4417472	13
17219	848877	13
17220	4417485	13
17221	3099609	70
17222	1803213	24
17223	3099679	25
17224	848890	13
17225	4417498	13
17226	848903	13
17227	4417511	13
17228	848916	13
17229	4417524	13
17230	848929	13
17231	4417537	13
17232	848942	13
17233	4417550	13
17234	1803237	25
17235	848955	13
17236	3099704	80
17237	1803262	24
17238	4417563	13
17239	848968	13
17240	1803286	13
17241	4417576	13
17242	848981	13
17243	3099784	34
17244	4417589	13
17245	848994	13
17246	4417602	13
17247	849007	13
17248	1803299	25
17249	4417615	13
17250	849020	13
17251	1803324	24
17252	3099818	59
17253	1803348	49
17254	4417628	13
17255	849033	13
17256	3099877	177
17257	4417641	13
17258	849046	13
17259	1803397	92
17260	4417654	13
17261	3100054	25
17262	849059	13
17263	4417667	13
17264	1803489	24
17265	849072	13
17266	4417680	13
17267	1803513	35
17268	1803548	13
17269	849085	13
17270	3100079	36
17271	4417693	13
17272	849098	13
17273	4417706	13
17274	849111	13
17275	4417719	13
17276	849124	13
17277	4417732	13
17278	1803561	189
17279	849137	13
17280	3100115	10048
17281	4417745	13
17282	849150	13
17283	1803750	134
17284	4417758	13
17285	1803884	24
17286	1803908	37
17287	1803945	35
17288	849163	13
17289	4417771	13
17290	849176	13
17291	4417784	13
17292	1803980	24
17293	1804004	25
17294	849189	13
17295	4417797	13
17296	1804029	57
17297	1804086	156
17298	4417810	13
17299	849202	13
17300	4417823	13
17301	1804242	306
17302	1804548	25
17303	849215	13
17304	4417836	13
17305	849228	13
17306	4417849	13
17307	849241	13
17308	4417862	13
17309	1804573	48
17310	849254	13
17311	4417875	13
17312	849267	13
17313	4417888	13
17314	849280	13
17315	1804621	24
17316	4417901	13
17317	1804645	25
17318	849293	13
17319	4417914	13
17320	849306	13
17321	4417927	13
17322	849319	13
17323	4417940	13
17324	4417953	13
17325	849332	13
17326	1804670	101
17327	4417966	13
17328	849345	13
17329	4417979	13
17330	849358	13
17331	4417992	13
17332	849371	13
17333	4418005	13
17334	849384	13
17335	4418018	13
17336	849397	13
17337	4418031	13
17338	849410	13
17339	1804771	25
17340	4418044	13
17341	849423	13
17342	4418057	13
17343	849436	13
17344	4418070	13
17345	849449	13
17346	1804796	46
17347	1804842	24
17348	4418083	13
17349	1804866	58
17350	1804924	25
17351	1804949	37
17352	849462	13
17353	4418096	13
17354	849475	13
17355	1804986	68
17356	1805054	37
17357	1805091	37
17358	4418109	13
17359	1805128	35
17360	849488	13
17361	1805163	90
17362	849501	13
17363	4418122	13
17364	849514	13
17365	1805253	24
17366	1805277	238
17367	1805515	57
17368	1805572	36
17369	4418135	13
17370	849527	13
17371	4418148	13
17372	849540	13
17373	4418161	13
17374	849553	13
17375	1805608	69
17376	4418174	13
17377	849566	13
17378	4418187	13
17379	849579	13
17380	4418200	13
17381	849592	13
17382	4418213	13
17383	1805677	48
17384	849605	13
17385	4418226	13
17386	849618	13
17387	4418239	13
17388	849631	13
17389	4418252	13
17390	1805725	112
17391	849644	13
17392	1805837	25
17393	4418265	13
17394	849657	13
17395	4418278	13
17396	849670	13
17397	1805862	25
17398	1805887	24
17399	4418291	13
17400	849683	13
17401	4418304	13
17402	849696	13
17403	4418317	13
17404	1805911	37
17405	1805948	37
17406	849709	13
17407	4418330	13
17408	849722	13
17409	4418343	13
17410	849735	13
17411	4418356	13
17412	1805985	37
17413	1806022	35
17414	1806057	24
17415	849748	13
17416	4418369	13
17417	849761	13
17418	4418382	13
17419	849774	13
17420	4418395	13
17421	1806081	37
17422	849787	13
17423	4418408	13
17424	849800	13
17425	4418421	13
17426	849813	13
17427	4418434	13
17428	1806118	35
17429	1806153	37
17430	849826	13
17431	1806190	24
17432	4418447	13
17433	849839	13
17434	4418460	13
17435	849852	13
17436	4418473	13
17437	849865	13
17438	849878	13
17439	1806214	25
17440	4418486	13
17441	1806239	47
17442	849891	13
17443	4418499	13
17444	849904	13
17445	4418512	13
17446	1806286	25
17447	849917	13
17448	1806311	36
17449	4418525	13
17450	849930	13
17451	4418538	13
17452	849943	13
17453	1806347	24
17454	1806371	103
17455	1806474	25
17456	4418551	13
17457	849956	13
17458	1806499	24
17459	4418564	13
17460	1806523	311
17461	1806834	69
17462	849969	13
17463	4418577	13
17464	849982	13
17465	4418590	13
17466	849995	13
17467	4418603	13
17468	1806903	24
17469	850008	13
17470	4418616	13
17471	850021	13
17472	4418629	13
17473	850034	13
17474	1806927	25
17475	850047	13
17476	4418642	13
17477	850060	13
17478	4418655	13
17479	1806952	57
17480	850073	13
17481	1807009	25
17482	4418668	13
17483	850086	13
17484	4418681	13
17485	1807034	25
17486	1807059	47
17487	1807106	25
17488	850099	13
17489	1807131	24
17490	4418694	13
17491	850112	13
17492	4418707	13
17493	850125	13
17494	4418720	13
17495	850138	13
17496	4418733	13
17497	1807155	58
17498	850151	13
17499	4418746	13
17500	850164	13
17501	1807213	24
17502	850177	13
17503	4418759	13
17504	850190	13
17505	4418772	13
17506	1807237	25
17507	850203	13
17508	1807262	99
17509	4418785	13
17510	1807361	37
17511	850216	13
17512	1807398	24
17513	4418798	13
17514	850229	13
17515	4418811	13
17516	850242	13
17517	1807422	37
17518	4418824	13
17519	850255	13
17520	1807459	35
17521	4418837	13
17522	850268	13
17523	4418850	13
17524	1807494	24
17525	850281	13
17526	1807518	47
17527	1807565	152
17528	850294	13
17529	4418863	13
17530	850307	13
17531	4418876	13
17532	850320	13
17533	4418889	13
17534	1807717	49
17535	850333	13
17536	4418902	13
17537	850346	13
17538	4418915	13
17539	850359	13
17540	4418928	13
17541	850372	13
17542	1807766	25
17543	4418941	13
17544	1807791	24
17545	850385	13
17546	4418954	13
17547	850398	13
17548	850411	13
17549	4418967	13
17550	850424	13
17551	4418980	13
17552	850437	13
17553	4418993	13
17554	850450	13
17555	4419006	13
17556	850463	13
17557	4419019	13
17558	850476	13
17559	4419032	13
17560	850489	13
17561	850502	13
17562	4419045	13
17563	850515	13
17564	4419058	13
17565	850528	13
17566	4419071	13
17567	850541	13
17568	4419084	13
17569	850554	13
17570	4419097	13
17571	1807815	4677
17572	1812492	24
17573	850567	13
17574	1812516	36
17575	1812552	25
17576	4419110	13
17577	1812577	188
17578	1812765	25
17579	850580	13
17580	1812790	25
17581	4419123	13
17582	850593	13
17583	4419136	13
17584	850606	13
17585	1812815	37
17586	4419149	13
17587	850619	13
17588	1812852	47
17589	1812899	24
17590	1812923	36
17591	4419162	13
17592	850632	13
17593	850645	13
17594	4419175	13
17595	1812959	25
17596	4419188	13
17597	1812984	198
17598	4419201	13
17599	4419214	13
17600	4419227	13
17601	850658	13
17602	1813182	57
17603	4419240	13
17604	850671	13
17605	3110163	24
17606	4419253	13
17607	850684	13
17608	4419266	13
17609	850697	13
17610	4419279	13
17611	1813239	136
17612	850710	13
17613	4419292	13
17614	3110187	80
17615	850723	13
17616	4419305	13
17617	850736	13
17618	4419318	13
17619	850749	13
17620	4419331	13
17621	850762	13
17622	4419344	13
17623	850775	13
17624	850788	13
17625	4419357	13
17626	850801	13
17627	1813375	25
17628	4419370	13
17629	850814	13
17630	1813400	25
17631	1813425	24
17632	4419383	13
17633	1813449	34
17634	850827	13
17635	4419396	13
17636	850840	13
17637	4419409	13
17638	850853	13
17639	4419422	13
17640	850866	13
17641	1813483	135
17642	4419435	13
17643	850879	13
17644	1813618	24
17645	850892	13
17646	1813642	57
17647	4419448	13
17648	850905	13
17649	4419461	13
17650	850918	13
17651	4419474	13
17652	850931	13
17653	4419487	13
17654	850944	13
17655	4419500	13
17656	1813699	148
17657	850957	13
17658	4419513	13
17659	1813847	13
17660	1813860	25
17661	1813885	60
17662	850970	13
17663	850983	13
17664	850996	13
17665	851009	13
17666	851022	13
17667	4419526	13
17668	851035	13
17669	1813945	24
17670	4419539	13
17671	851048	13
17672	4419552	13
17673	1813969	46
17674	851061	13
17675	1814015	79
17676	3110267	80
17677	3110347	57
17678	4419565	13
17679	851074	13
17680	3110404	24
17681	4419578	13
17682	851087	13
17683	4419591	13
17684	851100	13
17685	3110428	25
17686	1814094	24
17687	3110453	37
17688	1814118	25
17689	1814143	25
17690	4419604	13
17691	851113	13
17692	4419617	13
17693	851126	13
17694	4419630	13
17695	851139	13
17696	4419643	13
17697	851152	13
17698	3110490	49
17699	4419656	13
17700	851165	13
17701	1814168	83
17702	4419669	13
17703	3110539	37
17704	3509674	13
17705	2249912	13
17706	1814251	73
17707	3110576	24
17708	851178	13
17709	851191	13
17710	3110600	24
17711	851204	13
17712	851217	13
17713	851230	13
17714	1814324	57
17715	851243	13
17716	851256	13
17717	3110624	35
17718	851269	13
17719	851282	13
17720	3110659	24
17721	851295	13
17722	851308	13
17723	1814381	25
17724	851321	13
17725	851334	13
17726	851347	13
17727	851360	13
17728	851373	13
17729	851386	13
17730	851399	13
17731	851412	13
17732	3110683	201
17733	1814406	37
17734	851425	13
17735	851438	13
17736	1814443	57
17737	851451	13
17738	851464	13
17739	851477	13
17740	851490	13
17741	1814500	101
17742	851503	13
17743	1814601	59
17744	851516	13
17745	1814660	90
17746	3110884	37
17747	3110921	45
17748	851529	13
17749	851542	13
17750	851555	13
17751	3110966	24
17752	851568	13
17753	3110990	25
17754	851581	13
17755	851594	13
17756	851607	13
17757	851620	13
17758	851633	13
17759	3111015	24
17760	851646	13
17761	3111039	24
17762	3111063	24
17763	851659	13
17764	851672	13
17765	851685	13
17766	851698	13
17767	3111087	24
17768	851711	13
17769	851724	13
17770	851737	13
17771	851750	13
17772	3111111	47
17773	851763	13
17774	3111158	186
17775	851776	13
17776	851789	13
17777	3111344	93
17778	851802	13
17779	851815	13
17780	3111437	305
17781	851828	13
17782	3111742	36
17783	851841	13
17784	3111778	25
17785	3111803	70
17786	3111873	533
17787	851854	13
17788	3112406	36
17789	3112442	113
17790	851867	13
17791	851880	13
17792	3112555	68
17793	3112623	79
17794	3112702	25
17795	851893	13
17796	4419682	13
17797	4419695	13
17798	4419708	13
17799	4419721	13
17800	4419734	13
17801	4419747	13
17802	4419760	13
17803	4419773	13
17804	4419786	13
17805	3112727	36
17806	4419799	13
17807	4419812	13
17808	4419825	13
17809	4419838	13
17810	3112763	58
17811	4419851	13
17812	4419864	13
17813	3112821	160
17814	3112981	24
17815	4419877	13
17816	4419890	13
17817	4419903	13
17818	4419916	13
17819	4419929	13
17820	3113005	25
17821	3113030	79
17822	4419942	13
17823	3113109	25
17824	3113134	35
17825	4419955	13
17826	3113169	35
17827	3113204	35
17828	4419968	13
17829	3113239	70
17830	4419981	13
17831	3113309	25
17832	4419994	13
17833	4420007	13
17834	4420020	13
17835	3113334	36
17836	3113370	25
17837	3113395	48
17838	4420033	13
17839	4420046	13
17840	4420059	13
17841	4420072	13
17842	4420085	13
17843	4420098	13
17844	3113443	49
17845	4420111	13
17846	4420124	13
17847	4420137	13
17848	3113492	35
17849	3113527	25
17850	3113552	59
17851	3113611	36
17852	4420150	13
17853	4420163	13
17854	4420176	13
17855	4420189	13
17856	4420202	13
17857	4420215	13
17858	3113647	25
17859	3113672	36
17860	4420228	13
17861	4420241	13
17862	3113708	25
17863	4420254	13
17864	3113733	49
17865	4420267	13
17866	3113782	25
17867	4420280	13
17868	3113807	37
17869	4420293	13
17870	3113844	37
17871	3113881	36
17872	3113917	80
17873	3113997	25
17874	3114022	25
17875	4420306	13
17876	4420319	13
17877	4420332	13
17878	3114047	25
17879	4420345	13
17880	3114072	102
17881	4420358	13
17882	4420371	13
17883	4420384	13
17884	4420397	13
17885	1814750	25
17886	4420410	13
17887	4420423	13
17888	3114174	227
17889	1814775	47
17890	4420436	13
17891	1814822	81
17892	851906	13
17893	3114401	36
17894	4420449	13
17895	1814903	80
17896	3114437	47
17897	4420462	13
17898	4420475	13
17899	851919	13
17900	3114484	25
17901	1814983	25
17902	4420488	13
17903	3114509	25
17904	1815008	25
17905	3114534	25
17906	851932	13
17907	1815033	25
17908	3114559	25
17909	1815058	25
17910	3114584	36
17911	1815083	25
17912	3114620	4726
17913	4420501	13
17914	1815108	126
17915	1815234	265
17916	851945	13
17917	1815499	80
17918	1815579	25
17919	1815604	25
17920	1815629	190
17921	1815819	25
17922	1815844	37
17923	1815881	25
17924	1815906	93
17925	4420514	13
17926	1815999	25
17927	1816024	69
17928	851958	13
17929	1816093	71
17930	4420527	13
17931	4420540	13
17932	1816164	25
17933	4420553	13
17934	4420566	13
17935	1816189	25
17936	1816214	36
17937	1816250	36
17938	4420579	13
17939	851971	13
17940	1816286	25
17941	1816311	25
17942	1816336	58
17943	4420592	13
17944	851984	13
17945	1816394	25
17946	1816419	25
17947	1816444	37
17948	4420605	13
17949	851997	13
17950	4420618	13
17951	1816481	46
17952	852010	13
17953	852023	13
17954	1816527	36
17955	1816563	25
17956	1816588	47
17957	852036	13
17958	1816635	56
17959	1816691	58
17960	852049	13
17961	852062	13
17962	1816749	25
17963	4420631	13
17964	1816774	36
17965	852075	13
17966	1816810	24
17967	1816834	25
17968	1816859	25
17969	1816884	25
17970	1816909	37
17971	852088	13
17972	4420644	13
17973	852101	13
17974	4420657	13
17975	852114	13
17976	4420670	13
17977	852127	13
17978	852140	13
17979	4420683	13
17980	852153	13
17981	4420696	13
17982	852166	13
17983	4420709	13
17984	852179	13
17985	1816946	47
17986	4420722	13
17987	852192	13
17988	4420735	13
17989	852205	13
17990	4420748	13
17991	852218	13
17992	1816993	25
17993	4420761	13
17994	852231	13
17995	4420774	13
17996	852244	13
17997	852257	13
17998	4420787	13
17999	852270	13
18000	4420800	13
18001	852283	13
18002	4420813	13
18003	852296	13
18004	1817018	25
18005	4420826	13
18006	852309	13
18007	1817043	79
18008	4420839	13
18009	852322	13
18010	4420852	13
18011	1817122	123
18012	1817245	24
18013	852335	13
18014	852348	13
18015	4420865	13
18016	852361	13
18017	4420878	13
18018	1817269	25
18019	1817294	70
18020	852374	13
18021	1817364	46
18022	4420891	13
18023	852387	13
18024	4420904	13
18025	1817410	36
18026	852400	13
18027	1817446	25
18028	1817471	24
18029	852413	13
18030	4420917	13
18031	852426	13
18032	4420930	13
18033	1817495	46
18034	852439	13
18035	4420943	13
18036	852452	13
18037	1817541	25
18038	4420956	13
18039	1817566	24
18040	1817590	79
18041	852465	13
18042	4420969	13
18043	852478	13
18044	4420982	13
18045	1817669	92
18046	1817761	36
18047	852491	13
18048	4420995	13
18049	1817797	1995
18050	3119346	13
18051	3119359	90
18052	852504	13
18053	4421008	13
18054	3119449	25
18055	852517	13
18056	4421021	13
18057	852530	13
18058	4421034	13
18059	852543	13
18060	4421047	13
18061	852556	13
18062	852569	13
18063	4421060	13
18064	852582	13
18065	4421073	13
18066	852595	13
18067	4421086	13
18068	852608	13
18069	4421099	13
18070	3119474	25
18071	852621	13
18072	3119499	36
18073	4421112	13
18074	852634	13
18075	3119535	49
18076	852647	13
18077	4421125	13
18078	852660	13
18079	4421138	13
18080	852673	13
18081	4421151	13
18082	852686	13
18083	4421164	13
18084	852699	13
18085	4421177	13
18086	852712	13
18087	3119584	25
18088	4421190	13
18089	852725	13
18090	852738	13
18091	4421203	13
18092	852751	13
18093	3119609	57
18094	4421216	13
18095	852764	13
18096	3119666	36
18097	3119702	25
18098	4421229	13
18099	852777	13
18100	4421242	13
18101	852790	13
18102	3119727	24
18103	3119751	46
18104	4421255	13
18105	3119797	24
18106	3119821	25
18107	3119846	35
18108	852803	13
18109	4421268	13
18110	852816	13
18111	4421281	13
18112	852829	13
18113	4421294	13
18114	852842	13
18115	4421307	13
18116	852855	13
18117	4421320	13
18118	852868	13
18119	4421333	13
18120	852881	13
18121	852894	13
18122	4421346	13
18123	852907	13
18124	4421359	13
18125	852920	13
18126	4421372	13
18127	852933	13
18128	4421385	13
18129	852946	13
18130	4421398	13
18131	3119881	35
18132	852959	13
18133	4421411	13
18134	852972	13
18135	852985	13
18136	4421424	13
18137	852998	13
18138	1819792	25
18139	4421437	13
18140	853011	13
18141	4421450	13
18142	853024	13
18143	4421463	13
18144	853037	13
18145	4421476	13
18146	853050	13
18147	853063	13
18148	3119916	56
18149	4421489	13
18150	853076	13
18151	1819817	37
18152	4421502	13
18153	853089	13
18154	4421515	13
18155	853102	13
18156	4421528	13
18157	853115	13
18158	4421541	13
18159	853128	13
18160	1819854	35
18161	1819889	59
18162	853141	13
18163	3119972	91
18164	4421554	13
18165	853154	13
18166	1819948	25
18167	4421567	13
18168	853167	13
18169	4421580	13
18170	853180	13
18171	4421593	13
18172	1819973	49
18173	853193	13
18174	4421606	13
18175	853206	13
18176	3120063	25
18177	3120088	68
18178	4421619	13
18179	853219	13
18180	853232	13
18181	4421632	13
18182	853245	13
18183	4421645	13
18184	1820022	35
18185	853258	13
18186	4421658	13
18187	1820057	24
18188	3120156	35
18189	853271	13
18190	4421671	13
18191	853284	13
18192	4421684	13
18193	853297	13
18194	4421697	13
18195	853310	13
18196	4421710	13
18197	853323	13
18198	853336	13
18199	1820081	229
18200	4421723	13
18201	853349	13
18202	4421736	13
18203	853362	13
18204	4421749	13
18205	853375	13
18206	3120191	37
18207	4421762	13
18208	853388	13
18209	4421775	13
18210	853401	13
18211	4421788	13
18212	853414	13
18213	853427	13
18214	4421801	13
18215	853440	13
18216	4421814	13
18217	853453	13
18218	4421827	13
18219	853466	13
18220	4421840	13
18221	853479	13
18222	4421853	13
18223	3120228	48
18224	853492	13
18225	4421866	13
18226	853505	13
18227	853518	13
18228	4421879	13
18229	853531	13
18230	4421892	13
18231	853544	13
18232	4421905	13
18233	853557	13
18234	3120276	25
18235	4421918	13
18236	853570	13
18237	4421931	13
18238	853583	13
18239	3120301	47
18240	4421944	13
18241	853596	13
18242	853609	13
18243	4421957	13
18244	853622	13
18245	4421970	13
18246	853635	13
18247	4421983	13
18248	853648	13
18249	4421996	13
18250	853661	13
18251	4422009	13
18252	853674	13
18253	853687	13
18254	1820310	25
18255	4422022	13
18256	3120348	355
18257	853700	13
18258	4422035	13
18259	1820335	78
18260	853713	13
18261	4422048	13
18262	853726	13
18263	4422061	13
18264	853739	13
18265	4422074	13
18266	853752	13
18267	4422087	13
18268	853765	13
18269	853778	13
18270	4422100	13
18271	853791	13
18272	4422113	13
18273	853804	13
18274	4422126	13
18275	853817	13
18276	4422139	13
18277	853830	13
18278	4422152	13
18279	853843	13
18280	4422165	13
18281	853856	13
18282	4422178	13
18283	853869	13
18284	853882	13
18285	4422191	13
18286	853895	13
18287	4422204	13
18288	853908	13
18289	4422217	13
18290	853921	13
18291	4422230	13
18292	853934	13
18293	4422243	13
18294	853947	13
18295	4422256	13
18296	853960	13
18297	853973	13
18298	4422269	13
18299	4422282	13
18300	4422295	13
18301	1820413	90
18302	4422308	13
18303	853986	13
18304	4422321	13
18305	4422334	13
18306	853999	13
18307	854012	13
18308	4422347	13
18309	854025	13
18310	4422360	13
18311	854038	13
18312	4422373	13
18313	854051	13
18314	4422386	13
18315	854064	13
18316	4422399	13
18317	854077	13
18318	4422412	13
18319	854090	13
18320	854103	13
18321	4422425	13
18322	854116	13
18323	4422438	13
18324	1820503	57
18325	854129	13
18326	4422451	13
18327	854142	13
18328	4422464	13
18329	854155	13
18330	4422477	13
18331	854168	13
18332	854181	13
18333	4422490	13
18334	854194	13
18335	4422503	13
18336	854207	13
18337	4422516	13
18338	854220	13
18339	3509687	13
18340	4422529	13
18341	854233	13
18342	4422542	13
18343	3509700	13
18344	854246	13
18345	4422555	13
18346	3509713	13
18347	854259	13
18348	4422568	13
18349	3509726	13
18350	854272	13
18351	4422581	13
18352	3509739	13
18353	854285	13
18354	4422594	13
18355	3509752	13
18356	854298	13
18357	4422607	13
18358	854311	13
18359	3509765	13
18360	4422620	13
18361	4422633	13
18362	854324	13
18363	3509778	13
18364	4422646	13
18365	854337	13
18366	4422659	13
18367	854350	13
18368	4422672	13
18369	1820560	24
18370	854363	13
18371	4422685	13
18372	854376	13
18373	3120703	46
18374	1820584	287
18375	4422698	13
18376	854389	13
18377	3120749	36
18378	3509791	13
18379	4422711	13
18380	854402	13
18381	3120785	37
18382	3120822	68
18383	3509804	13
18384	4422724	13
18385	854415	13
18386	3120890	37
18387	4422737	13
18388	3509817	13
18389	854428	13
18390	4422750	13
18391	3509830	13
18392	854441	13
18393	3120927	25
18394	3120952	25
18395	4422763	13
18396	3509843	13
18397	854454	13
18398	4422776	13
18399	3509856	13
18400	854467	13
18401	4422789	13
18402	1820871	136
18403	3509869	13
18404	3120977	68
18405	3121045	60
18406	854480	13
18407	4422802	13
18408	1821007	48
18409	3509882	13
18410	3121105	47
18411	854493	13
18412	4422815	13
18413	3509895	13
18414	854506	13
18415	4422828	13
18416	3509908	13
18417	854519	13
18418	4422841	13
18419	4422854	13
18420	1821055	143
18421	3509921	13
18422	854532	13
18423	4422867	13
18424	854545	13
18425	3121152	57
18426	3509934	13
18427	4422880	13
18428	3509947	13
18429	3121209	68
18430	1821198	67546
18431	854558	13
18432	4422893	13
18433	3121277	35
18434	3509960	13
18435	854571	13
18436	4422906	13
18437	854584	13
18438	3121312	37
18439	3509973	13
18440	4422919	13
18441	854597	13
18442	3509986	13
18443	4422932	13
18444	854610	13
18445	3121349	36
18446	3121385	24
18447	3509999	13
18448	4422945	13
18449	3121409	47
18450	854623	13
18451	3510012	13
18452	4422958	13
18453	854636	13
18454	3121456	37
18455	4422971	13
18456	3510025	13
18457	3121493	36
18458	854649	13
18459	3121529	57
18460	4422984	13
18461	3121586	68
18462	3121654	25
18463	3510038	13
18464	3121679	2528
18465	854662	13
18466	4422997	13
18467	3510051	13
18468	854675	13
18469	4423010	13
18470	3510064	13
18471	854688	13
18472	4423023	13
18473	3510077	13
18474	3124207	25
18475	3124232	46
18476	4423036	13
18477	854701	13
18478	3510090	13
18479	4423049	13
18480	854714	13
18481	3510103	13
18482	4423062	13
18483	854727	13
18484	3510116	13
18485	4423075	13
18486	854740	13
18487	3510129	13
18488	4423088	13
18489	3124278	46
18490	854753	13
18491	3124324	37
18492	3510142	13
18493	4423101	13
18494	854766	13
18495	3510155	13
18496	4423114	13
18497	854779	13
18498	3510168	13
18499	4423127	13
18500	3510181	13
18501	854792	13
18502	4423140	13
18503	854805	13
18504	4423153	13
18505	3124361	70
18506	3510194	13
18507	854818	13
18508	4423166	13
18509	3510207	13
18510	4423179	13
18511	854831	13
18512	3510220	13
18513	4423192	13
18514	854844	13
18515	3510233	13
18516	4423205	13
18517	3510246	13
18518	854857	13
18519	4423218	13
18520	3510259	13
18521	854870	13
18522	3124431	72
18523	3124503	25
18524	4423231	13
18525	854883	13
18526	3510272	13
18527	4423244	13
18528	854896	13
18529	3124528	47
18530	3510285	13
18531	4423257	13
18532	3124575	13
18533	3510298	13
18534	3124588	37
18535	854909	13
18536	3124625	88
18537	4423270	13
18538	3124713	35
18539	854922	13
18540	3510311	13
18541	3124748	35
18542	3124783	24
18543	4423283	13
18544	3124807	37
18545	3510324	13
18546	854935	13
18547	4423296	13
18548	854948	13
18549	3124844	49
18550	3124893	24
18551	3124917	24
18552	3510337	13
18553	4423309	13
18554	4423322	13
18555	854961	13
18556	3510350	13
18557	4423335	13
18558	3510363	13
18559	3124941	13
18560	854974	13
18561	4423348	13
18562	854987	13
18563	3124954	46
18564	3510376	13
18565	4423361	13
18566	855000	13
18567	3510389	13
18568	4423374	13
18569	3125000	81
18570	855013	13
18571	3510402	13
18572	4423387	13
18573	3510415	13
18574	3125081	25
18575	855026	13
18576	3125106	851
18577	4423400	13
18578	3125957	24
18579	3510428	13
18580	855039	13
18581	4423413	13
18582	3125981	142
18583	4423426	13
18584	3510441	13
18585	855052	13
18586	3126123	24
18587	4423439	13
18588	3510454	13
18589	3126147	49
18590	855065	13
18591	4423452	13
18592	3510467	13
18593	855078	13
18594	4423465	13
18595	855091	13
18596	3510480	13
18597	4423478	13
18598	855104	13
18599	3510493	13
18600	4423491	13
18601	3126196	35
18602	855117	13
18603	3126231	25
18604	3510506	13
18605	4423504	13
18606	855130	13
18607	3126256	46
18608	3510519	13
18609	4423517	13
18610	4423530	13
18611	855143	13
18612	3510532	13
18613	4423543	13
18614	3510545	13
18615	855156	13
18616	4423556	13
18617	3126302	24
18618	3510558	13
18619	855169	13
18620	4423569	13
18621	855182	13
18622	3126326	35
18623	3510571	13
18624	4423582	13
18625	855195	13
18626	3510584	13
18627	4423595	13
18628	855208	13
18629	3510597	13
18630	4423608	13
18631	855221	13
18632	3510610	13
18633	3510623	13
18634	855234	13
18635	3510636	13
18636	3126361	37
18637	855247	13
18638	3126398	37
18639	3126435	90
18640	3126525	24
18641	3126549	35
18642	855260	13
18643	3126584	36
18644	3126620	46
18645	3510649	13
18646	4423621	13
18647	855273	13
18648	3510662	13
18649	4423634	13
18650	855286	13
18651	3510675	13
18652	4423647	13
18653	3510688	13
18654	855299	13
18655	4423660	13
18656	855312	13
18657	3510701	13
18658	4423673	13
18659	855325	13
18660	3510714	13
18661	4423686	13
18662	3126666	24
18663	3510727	13
18664	855338	13
18665	4423699	13
18666	3510740	13
18667	855351	13
18668	3126690	92
18669	3126782	12211
18670	4162410	145
18671	4423712	13
18672	3510753	13
18673	2249925	13
18674	4423725	13
18675	4423738	13
18676	4423751	13
18677	4423764	13
18678	4423777	13
18679	4162555	46
18680	4423790	13
18681	4423803	13
18682	4423816	13
18683	4423829	13
18684	4423842	13
18685	4423855	13
18686	4423868	13
18687	4162601	35
18688	4423881	13
18689	4423894	13
18690	4423907	13
18691	4423920	13
18692	4423933	13
18693	4162636	25
18694	4162661	36
18695	4162697	2657
18696	3138993	37
18697	4423946	13
18698	3139030	25
18699	4423959	13
18700	4423972	13
18701	3139055	24
18702	4423985	13
18703	4423998	13
18704	3139079	46
18705	4424011	13
18706	3139125	35
18707	3139160	24
18708	3139184	35
18709	4424024	13
18710	3139219	24
18711	4424037	13
18712	3139243	37
18713	4424050	13
18714	4424063	13
18715	4424076	13
18716	4424089	13
18717	4424102	13
18718	4424115	13
18719	4424128	13
18720	4424141	13
18721	4424154	13
18722	4424167	13
18723	4424180	13
18724	4424193	13
18725	4424206	13
18726	4424219	13
18727	4424232	13
18728	4424245	13
18729	4424258	13
18730	4424271	13
18731	4424284	13
18732	4424297	13
18733	3139280	25
18734	3139305	24
18735	4424310	13
18736	4424323	13
18737	4424336	13
18738	4424349	13
18739	4424362	13
18740	4424375	13
18741	4424388	13
18742	4424401	13
18743	4424414	13
18744	4424427	13
18745	3139329	37
18746	4424440	13
18747	4424453	13
18748	3139366	36
18749	4424466	13
18750	3510766	13
18751	4424479	13
18752	3139402	24
18753	4424492	13
18754	3510779	13
18755	3139426	13
18756	4424505	13
18757	3139439	24
18758	3510792	13
18759	3139463	37
18760	4424518	13
18761	3510805	13
18762	553520	35
18763	3139500	68
18764	553555	59
18765	4424531	13
18766	553614	25
18767	3510818	13
18768	553639	58
18769	3510831	13
18770	553697	24
18771	553721	36
18772	4424544	13
18773	3510844	13
18774	553757	324
18775	4424557	13
18776	3510857	13
18777	4424570	13
18778	3510870	13
18779	4424583	13
18780	3510883	13
18781	4424596	13
18782	3510896	13
18783	4424609	13
18784	3510909	13
18785	4424622	13
18786	3510922	13
18787	4424635	13
18788	3510935	13
18789	4424648	13
18790	4424661	13
18791	4424674	13
18792	4424687	13
18793	4424700	13
18794	4424713	13
18795	4424726	13
18796	3139568	73
18797	4424739	13
18798	3139641	24
18799	4424752	13
18800	4424765	13
18801	4424778	13
18802	4424791	13
18803	4424804	13
18804	4424817	13
18805	4424830	13
18806	2249938	13
18807	4424843	13
18808	2249951	13
18809	3139665	47
18810	4424856	13
18811	2249964	13
18812	4424869	13
18813	2249977	13
18814	4424882	13
18815	3139712	57
18816	3139769	25
18817	3139794	71
18818	2249990	13
18819	554081	58
18820	4424895	13
18821	4424908	13
18822	2250003	13
18823	4424921	13
18824	3139865	24
18825	554139	121
18826	2250016	13
18827	4424934	13
18828	3139889	104
18829	554260	25
18830	2250029	13
18831	2250042	13
18832	4424947	13
18833	2250055	13
18834	554285	100
18835	4424960	13
18836	4165354	241
18837	2250068	13
18838	4424973	13
18839	2250081	13
18840	554385	222
18841	4424986	13
18842	2250094	13
18843	3139993	25
18844	4424999	13
18845	2250107	13
18846	4425012	13
18847	3140018	79
18848	2250120	13
18849	4425025	13
18850	2250133	13
18851	4425038	13
18852	2250146	13
18853	4425051	13
18854	2250159	13
18855	4425064	13
18856	554607	47
18857	2250172	13
18858	3140097	34
18859	4425077	13
18860	2250185	13
18861	4425090	13
18862	2250198	13
18863	4165595	13
18864	4425103	13
18865	2250211	13
18866	4425116	13
18867	2250224	13
18868	4425129	13
18869	2250237	13
18870	4425142	13
18871	2250250	13
18872	2250263	13
18873	4425155	13
18874	4425168	13
18875	2250276	13
18876	4425181	13
18877	2250289	13
18878	4425194	13
18879	2250302	13
18880	4425207	13
18881	2250315	13
18882	4425220	13
18883	2250328	13
18884	554654	35
18885	2250341	13
18886	4425233	13
18887	4425246	13
18888	2250354	13
18889	4425259	13
18890	3140131	35
18891	2250367	13
18892	554689	25
18893	4425272	13
18894	2250380	13
18895	4425285	13
18896	3140166	36
18897	554714	35
18898	2250393	13
18899	4425298	13
18900	2250406	13
18901	4425311	13
18902	3140202	24
18903	2250419	13
18904	4425324	13
18905	554749	25
18906	4425337	13
18907	4425350	13
18908	4425363	13
18909	4425376	13
18910	2250432	13
18911	4425389	13
18912	4425402	13
18913	2250445	13
18914	4425415	13
18915	3140226	36
18916	2250458	13
18917	4425428	13
18918	2250471	13
18919	4425441	13
18920	554774	24
18921	2250484	13
18922	4425454	13
18923	2250497	13
18924	4425467	13
18925	2250510	13
18926	4425480	13
18927	2250523	13
18928	4425493	13
18929	3140262	25
18930	2250536	13
18931	4425506	13
18932	2250549	13
18933	4425519	13
18934	2250562	13
18935	4425532	13
18936	2250575	13
18937	4425545	13
18938	2250588	13
18939	554798	35
18940	4425558	13
18941	2250601	13
18942	4425571	13
18943	2250614	13
18944	4425584	13
18945	2250627	13
18946	2250640	13
18947	4425597	13
18948	2250653	13
18949	4425610	13
18950	4425623	13
18951	2250666	13
18952	4425636	13
18953	2250679	13
18954	4425649	13
18955	2250692	13
18956	4425662	13
18957	2250705	13
18958	4425675	13
18959	2250718	13
18960	2250731	13
18961	4425688	13
18962	3140287	24
18963	2250744	13
18964	4425701	13
18965	2250757	13
18966	4425714	13
18967	2250770	13
18968	4425727	13
18969	4425740	13
18970	554833	24
18971	2250783	13
18972	4425753	13
18973	2250796	13
18974	4425766	13
18975	2250809	13
18976	4425779	13
18977	3140311	25
18978	2250822	13
18979	554857	35
18980	4425792	13
18981	2250835	13
18982	4425805	13
18983	2250848	13
18984	4425818	13
18985	2250861	13
18986	4425831	13
18987	3140336	57
18988	2250874	13
18989	4425844	13
18990	2250887	13
18991	4425857	13
18992	2250900	13
18993	4425870	13
18994	2250913	13
18995	4425883	13
18996	554892	25
18997	2250926	13
18998	4425896	13
18999	2250939	13
19000	554917	24
19001	4425909	13
19002	2250952	13
19003	4425922	13
19004	3140393	47
19005	2250965	13
19006	4425935	13
19007	2250978	13
19008	554941	25
19009	4425948	13
19010	2250991	13
19011	4425961	13
19012	2251004	13
19013	4425974	13
19014	2251017	13
19015	3140440	24
19016	3140464	24
19017	3140488	25
19018	4425987	13
19019	554966	13
19020	2251030	13
19021	4426000	13
19022	2251043	13
19023	4426013	13
19024	2251056	13
19025	4426026	13
19026	2251069	13
19027	4426039	13
19028	2251082	13
19029	4426052	13
19030	2251095	13
19031	4426065	13
19032	4426078	13
19033	3140513	25
19034	2251108	13
19035	4165608	25
19036	4426091	13
19037	554979	595
19038	3140538	467
19039	2251121	13
19040	4426104	13
19041	2251134	13
19042	4426117	13
19043	2251147	13
19044	4426130	13
19045	2251160	13
19046	4426143	13
19047	4165633	46
19048	2251173	13
19049	4426156	13
19050	2251186	13
19051	4426169	13
19052	4165679	24
19053	2251199	13
19054	4165703	24
19055	4426182	13
19056	2251212	13
19057	4426195	13
19058	2251225	13
19059	4426208	13
19060	2251238	13
19061	4165727	72
19062	4426221	13
19063	2251251	13
19064	4426234	13
19065	2251264	13
19066	4426247	13
19067	2251277	13
19068	4426260	13
19069	4165799	101
19070	2251290	13
19071	4426273	13
19072	2251303	13
19073	4165900	434
19074	4166334	25
19075	4426286	13
19076	2251316	13
19077	4426299	13
19078	3141005	68
19079	2251329	13
19080	4166359	35
19081	4426312	13
19082	555574	25
19083	4166394	24
19084	555599	25
19085	4426325	13
19086	2251342	13
19087	4426338	13
19088	4166418	101
19089	555624	36
19090	2251355	13
19091	4426351	13
19092	4426364	13
19093	4426377	13
19094	4426390	13
19095	4426403	13
19096	2251368	13
19097	3141073	25
19098	555660	25
19099	4426416	13
19100	3141098	69
19101	4426429	13
19102	555685	68
19103	2251381	13
19104	4426442	13
19105	4166519	25
19106	4166544	35
19107	2251394	13
19108	3141167	24
19109	4426455	13
19110	2251407	13
19111	4426468	13
19112	4166579	154
19113	2251420	13
19114	4426481	13
19115	2251433	13
19116	3141191	24
19117	4426494	13
19118	2251446	13
19119	4426507	13
19120	2251459	13
19121	4426520	13
19122	4426533	13
19123	2251472	13
19124	4426546	13
19125	2251485	13
19126	4426559	13
19127	2251498	13
19128	4426572	13
19129	2251511	13
19130	4426585	13
19131	2251524	13
19132	555753	25
19133	555778	104
19134	3141215	229
19135	4426598	13
19136	2251537	13
19137	4426611	13
19138	2251550	13
19139	4426624	13
19140	555882	25
19141	2251563	13
19142	4426637	13
19143	2251576	13
19144	4426650	13
19145	4166733	35
19146	2251589	13
19147	4426663	13
19148	555907	111
19149	2251602	13
19150	4426676	13
19151	4166768	25
19152	2251615	13
19153	4426689	13
19154	2251628	13
19155	4426702	13
19156	2251641	13
19157	3141444	25
19158	4426715	13
19159	4166793	36
19160	2251654	13
19161	3141469	48
19162	4426728	13
19163	556018	68
19164	4166829	25
19165	2251667	13
19166	4426741	13
19167	2251680	13
19168	4426754	13
19169	2251693	13
19170	4426767	13
19171	3141517	37
19172	2251706	13
19173	4426780	13
19174	2251719	13
19175	4426793	13
19176	2251732	13
19177	4166854	101
19178	4426806	13
19179	2251745	13
19180	556086	35
19181	3141554	743
19182	4426819	13
19183	2251758	13
19184	4426832	13
19185	2251771	13
19186	556121	25
19187	556146	35
19188	4426845	13
19189	2251784	13
19190	4426858	13
19191	2251797	13
19192	4426871	13
19193	2251810	13
19194	4426884	13
19195	2251823	13
19196	4166955	46
19197	4426897	13
19198	2251836	13
19199	4426910	13
19200	2251849	13
19201	4426923	13
19202	4426936	13
19203	2251862	13
19204	4426949	13
19205	2251875	13
19206	556181	84
19207	4426962	13
19208	4167001	218
19209	556265	24
19210	2251888	13
19211	4426975	13
19212	2251901	13
19213	556289	35
19214	4426988	13
19215	556324	24
19216	556348	24
19217	2251914	13
19218	4427001	13
19219	2251927	13
19220	4427014	13
19221	2251940	13
19222	4427027	13
19223	2251953	13
19224	4427040	13
19225	2251966	13
19226	4427053	13
19227	2251979	13
19228	4427066	13
19229	2251992	13
19230	4427079	13
19231	2252005	13
19232	556372	36
19233	4427092	13
19234	556408	90
19235	2252018	13
19236	4427105	13
19237	2252031	13
19238	4427118	13
19239	2252044	13
19240	4427131	13
19241	2252057	13
19242	4427144	13
19243	2252070	13
19244	4167219	24
19245	4167243	57
19246	4427157	13
19247	556498	24
19248	2252083	13
19249	4427170	13
19250	556522	36
19251	2252096	13
19252	556558	7807
19253	3142297	13
19254	4427183	13
19255	3142310	46
19256	2252109	13
19257	4427196	13
19258	2252122	13
19259	4427209	13
19260	4427222	13
19261	2252135	13
19262	4427235	13
19263	2252148	13
19264	4427248	13
19265	2252161	13
19266	4427261	13
19267	4167300	48
19268	3142356	25
19269	2252174	13
19270	4427274	13
19271	2252187	13
19272	2252200	13
19273	2252213	13
19274	2252226	13
19275	2252239	13
19276	2252252	13
19277	4427287	13
19278	2252265	13
19279	2252278	13
19280	4427300	13
19281	2252291	13
19282	3142381	36
19283	4167348	46
19284	3142417	24
19285	4427313	13
19286	4167394	37
19287	2252304	13
19288	4427326	13
19289	2252317	13
19290	4427339	13
19291	2252330	13
19292	4427352	13
19293	2252343	13
19294	4427365	13
19295	2252356	13
19296	4427378	13
19297	2252369	13
19298	4427391	13
19299	2252382	13
19300	4167431	35
19301	4427404	13
19302	2252395	13
19303	4167466	69
19304	4427417	13
19305	2252408	13
19306	3142441	68
19307	4167535	101
19308	3142509	68
19309	4427430	13
19310	2252421	13
19311	4427443	13
19312	2252434	13
19313	4427456	13
19314	2252447	13
19315	4427469	13
19316	4167636	49
19317	2252460	13
19318	4427482	13
19319	2252473	13
19320	4427495	13
19321	2252486	13
19322	4427508	13
19323	2252499	13
19324	4427521	13
19325	2252512	13
19326	4427534	13
19327	2252525	13
19328	4427547	13
19329	2252538	13
19330	4427560	13
19331	2252551	13
19332	2252564	13
19333	4427573	13
19334	2252577	13
19335	4427586	13
19336	2252590	13
19337	4427599	13
19338	2252603	13
19339	4427612	13
19340	2252616	13
19341	4427625	13
19342	2252629	13
19343	4167685	57
19344	4427638	13
19345	2252642	13
19346	4427651	13
19347	4167742	25
19348	2252655	13
19349	4427664	13
19350	2252668	13
19351	4427677	13
19352	2252681	13
19353	4427690	13
19354	4167767	46
19355	2252694	13
19356	4167813	13
19357	4427703	13
19358	2252707	13
19359	2252720	13
19360	2252733	13
19361	2252746	13
19362	4167826	25
19363	4167851	57
19364	2252759	13
19365	4167908	36
19366	4167944	46
19367	2252772	13
19368	4427716	13
19369	4167990	25
19370	2252785	13
19371	4427729	13
19372	2252798	13
19373	4427742	13
19374	2252811	13
19375	4168015	24
19376	4427755	13
19377	2252824	13
19378	3142577	46
19379	4427768	13
19380	2252837	13
19381	4427781	13
19382	4168039	35
19383	4168074	24
19384	2252850	13
19385	4427794	13
19386	3142623	57
19387	2252863	13
19388	4427807	13
19389	2252876	13
19390	4427820	13
19391	2252889	13
19392	4427833	13
19393	2252902	13
19394	4427846	13
19395	2252915	13
19396	4427859	13
19397	2252928	13
19398	4427872	13
19399	2252941	13
19400	4427885	13
19401	2252954	13
19402	4427898	13
19403	2252967	13
19404	4168098	24
19405	4427911	13
19406	2252980	13
19407	4427924	13
19408	2252993	13
19409	4427937	13
19410	2253006	13
19411	3142680	49
19412	4427950	13
19413	2253019	13
19414	4427963	13
19415	2253032	13
19416	4427976	13
19417	2253045	13
19418	4427989	13
19419	2253058	13
19420	4168122	36
19421	4428002	13
19422	2253071	13
19423	4428015	13
19424	3142729	47
19425	2253084	13
19426	4428028	13
19427	2253097	13
19428	4428041	13
19429	2253110	13
19430	4428054	13
19431	2253123	13
19432	4428067	13
19433	2253136	13
19434	4428080	13
19435	2253149	13
19436	4428093	13
19437	2253162	13
19438	4428106	13
19439	2253175	13
19440	4428119	13
19441	2253188	13
19442	4428132	13
19443	2253201	13
19444	4168158	25
19445	2253214	13
19446	4428145	13
19447	2253227	13
19448	4428158	13
19449	4428171	13
19450	2253240	13
19451	4428184	13
19452	2253253	13
19453	4428197	13
19454	2253266	13
19455	3142776	25
19456	4168183	24
19457	4428210	13
19458	2253279	13
19459	4428223	13
19460	2253292	13
19461	4428236	13
19462	2253305	13
19463	4428249	13
19464	2253318	13
19465	4428262	13
19466	3142801	24
19467	2253331	13
19468	4168207	70
19469	3142825	24
19470	4428275	13
19471	2253344	13
19472	4428288	13
19473	3142849	35
19474	4168277	24
19475	2253357	13
19476	4428301	13
19477	3142884	37
19478	2253370	13
19479	4428314	13
19480	4168301	25
19481	2253383	13
19482	4168326	13
19483	4428327	13
19484	2253396	13
19485	4428340	13
19486	3142921	35
19487	4428353	13
19488	2253409	13
19489	4428366	13
19490	2253422	13
19491	3142956	24
19492	3142980	57
19493	3143037	25
19494	4428379	13
19495	2253435	13
19496	4428392	13
19497	3143062	279
19498	2253448	13
19499	4428405	13
19500	2253461	13
19501	4168339	24
19502	4168363	25
19503	4428418	13
19504	2253474	13
19505	4168388	46
19506	4168434	25
19507	4428431	13
19508	2253487	13
19509	4428444	13
19510	4168459	69
19511	2253500	13
19512	4428457	13
19513	2253513	13
19514	4428470	13
19515	2253526	13
19516	4428483	13
19517	2253539	13
19518	4428496	13
19519	4428509	13
19520	2253552	13
19521	4428522	13
19522	2253565	13
19523	4428535	13
19524	2253578	13
19525	4428548	13
19526	2253591	13
19527	4428561	13
19528	4168528	57
19529	3143341	145
19530	2253604	13
19531	4168585	24
19532	4168609	25
19533	4428574	13
19534	4168634	25
19535	3143486	37
19536	4168659	46
19537	3143523	35
19538	4428587	13
19539	3143558	90
19540	2253617	13
19541	3143648	71
19542	3143719	24
19543	4428600	13
19544	2253630	13
19545	4428613	13
19546	2253643	13
19547	4428626	13
19548	2253656	13
19549	2253669	13
19550	4428639	13
19551	2253682	13
19552	4428652	13
19553	2253695	13
19554	4428665	13
19555	2253708	13
19556	4428678	13
19557	3143743	48
19558	3143791	58
19559	4428691	13
19560	3143849	58
19561	2253721	13
19562	4428704	13
19563	2253734	13
19564	4428717	13
19565	2253747	13
19566	4428730	13
19567	2253760	13
19568	3143907	85
19569	3143992	35
19570	4428743	13
19571	4168705	405
19572	2253773	13
19573	4428756	13
19574	2253786	13
19575	4428769	13
19576	2253799	13
19577	4169110	13
19578	4428782	13
19579	3144027	24
19580	2253812	13
19581	4428795	13
19582	3144051	36
19583	2253825	13
19584	3144087	24
19585	4428808	13
19586	2253838	13
19587	4428821	13
19588	3144111	36
19589	3144147	37
19590	3144184	36
19591	2253851	13
19592	4428834	13
19593	4169123	24
19594	4428847	13
19595	3144220	24
19596	4169147	36
19597	2253864	13
19598	4428860	13
19599	2253877	13
19600	3144244	25
19601	4428873	13
19602	2253890	13
19603	4428886	13
19604	855364	13
19605	4169183	46
19606	2253903	13
19607	2253916	13
19608	2253929	13
19609	3144269	58
19610	2253942	13
19611	2253955	13
19612	2253968	13
19613	2253981	13
19614	2253994	13
19615	2254007	13
19616	2254020	13
19617	2254033	13
19618	2254046	13
19619	2254059	13
19620	2254072	13
19621	4169229	46
19622	3144327	24
19623	2254085	13
19624	3144351	25
19625	2254098	13
19626	2254111	13
19627	2254124	13
19628	2254137	13
19629	4169275	25
19630	3144376	25
19631	4169300	24
19632	2254150	13
19633	2254163	13
19634	2254176	13
19635	2254189	13
19636	3144401	47
19637	4169324	25
19638	2254202	13
19639	2254215	13
19640	2254228	13
19641	2254241	13
19642	4169349	37
19643	2254254	13
19644	2254267	13
19645	2254280	13
19646	2254293	13
19647	2254306	13
19648	2254319	13
19649	4169386	24
19650	2254332	13
19651	2254345	13
19652	4169410	35
19653	4169445	70
19654	2254358	13
19655	4169515	3467
19656	2254371	13
19657	2254384	13
19658	2254397	13
19659	2254410	13
19660	2254423	13
19661	2254436	13
19662	2254449	13
19663	3144448	24
19664	2254462	13
19665	2254475	13
19666	2254488	13
19667	2254501	13
19668	3144472	36
19669	2254514	13
19670	2254527	13
19671	3144508	36
19672	3144544	25
19673	2254540	13
19674	3144569	46
19675	2254553	13
19676	2254566	13
19677	2254579	13
19678	3144615	46
19679	2254592	13
19680	2254605	13
19681	2254618	13
19682	2254631	13
19683	2254644	13
19684	2254657	13
19685	2254670	13
19686	3144661	48
19687	3144709	25
19688	2254683	13
19689	3144734	24
19690	2254696	13
19691	2254709	13
19692	2254722	13
19693	564365	113
19694	2254735	13
19695	2254748	13
19696	2254761	13
19697	2254774	13
19698	2254787	13
19699	3144758	24
19700	2254800	13
19701	2254813	13
19702	2254826	13
19703	2254839	13
19704	2254852	13
19705	2254865	13
19706	2254878	13
19707	3144782	46
19708	2254891	13
19709	2254904	13
19710	2254917	13
19711	3144828	57
19712	2254930	13
19713	2254943	13
19714	2254956	13
19715	564478	24
19716	3144885	35
19717	2254969	13
19718	564502	46
19719	2254982	13
19720	3144920	24
19721	564548	89
19722	2254995	13
19723	2255008	13
19724	2255021	13
19725	2255034	13
19726	2255047	13
19727	2255060	13
19728	2255073	13
19729	3144944	24
19730	2255086	13
19731	2255099	13
19732	2255112	13
19733	2255125	13
19734	2255138	13
19735	2255151	13
19736	2255164	13
19737	2255177	13
19738	2255190	13
19739	3144968	24
19740	2255203	13
19741	3144992	37
19742	2255216	13
19743	564637	13
19744	2255229	13
19745	4428899	13
19746	564650	68
19747	2255242	13
19748	2255255	13
19749	3145029	37
19750	4428912	13
19751	2255268	13
19752	3145066	24
19753	4428925	13
19754	2255281	13
19755	2255294	13
19756	4428938	13
19757	2255307	13
19758	4428951	13
19759	2255320	13
19760	4428964	13
19761	2255333	13
19762	4428977	13
19763	2255346	13
19764	4428990	13
19765	2255359	13
19766	564718	61
19767	4429003	13
19768	2255372	13
19769	4429016	13
19770	2255385	13
19771	4429029	13
19772	2255398	13
19773	3145090	35
19774	3145125	37
19775	4429042	13
19776	2255411	13
19777	2255424	13
19778	4429055	13
19779	2255437	13
19780	4429068	13
19781	564779	35
19782	2255450	13
19783	4429081	13
19784	2255463	13
19785	4429094	13
19786	2255476	13
19787	4429107	13
19788	2255489	13
19789	4429120	13
19790	2255502	13
19791	4429133	13
19792	2255515	13
19793	4429146	13
19794	2255528	13
19795	4429159	13
19796	2255541	13
19797	4429172	13
19798	2255554	13
19799	2255567	13
19800	4429185	13
19801	2255580	13
19802	564814	35
19803	4429198	13
19804	3145162	13
19805	2255593	13
19806	564849	25
19807	4429211	13
19808	4429224	13
19809	4172982	48
19810	2255606	13
19811	4173030	25
19812	4429237	13
19813	2255619	13
19814	2255632	13
19815	4173055	69
19816	4429250	13
19817	4173124	37
19818	2255645	13
19819	4173161	1819
19820	564874	80
19821	564954	24
19822	564978	25
19823	4429263	13
19824	565003	47
19825	2255658	13
19826	4429276	13
19827	2255671	13
19828	4429289	13
19829	565050	36
19830	4429302	13
19831	565086	36
19832	565122	24
19833	2255684	13
19834	565146	504
19835	2255697	13
19836	565650	24
19837	4429315	13
19838	2255710	13
19839	4429328	13
19840	2255723	13
19841	4429341	13
19842	565674	68
19843	4174980	37
19844	2255736	13
19845	4429354	13
19846	2255749	13
19847	4429367	13
19848	2255762	13
19849	4429380	13
19850	2255775	13
19851	4429393	13
19852	2255788	13
19853	4429406	13
19854	2255801	13
19855	4429419	13
19856	4175017	57
19857	565742	81
19858	2255814	13
19859	4429432	13
19860	2255827	13
19861	4429445	13
19862	4175074	25
19863	565823	24
19864	2255840	13
19865	4429458	13
19866	2255853	13
19867	4429471	13
19868	2255866	13
19869	4429484	13
19870	2255879	13
19871	4429497	13
19872	2255892	13
19873	4175099	35
19874	4429510	13
19875	2255905	13
19876	2255918	13
19877	4429523	13
19878	565847	24
19879	565871	37
19880	2255931	13
19881	4429536	13
19882	2255944	13
19883	4429549	13
19884	2255957	13
19885	4429562	13
19886	4175134	2417
19887	2255970	13
19888	565908	37
19889	4429575	13
19890	2255983	13
19891	565945	71
19892	566016	68
19893	566084	61
19894	4429588	13
19895	2255996	13
19896	4429601	13
19897	2256009	13
19898	566145	61
19899	566206	60
19900	4429614	13
19901	2256022	13
19902	4429627	13
19903	2256035	13
19904	4429640	13
19905	566266	817
19906	567083	24
19907	567107	57
19908	2256048	13
19909	567164	13
19910	4429653	13
19911	2256061	13
19912	4429666	13
19913	2256074	13
19914	567177	57
19915	4429679	13
19916	567234	35
19917	567269	25
19918	2256087	13
19919	4429692	13
19920	2256100	13
19921	4429705	13
19922	567294	47
19923	2256113	13
19924	4429718	13
19925	2256126	13
19926	4429731	13
19927	2256139	13
19928	4429744	13
19929	2256152	13
19930	567341	2485
19931	569826	23
19932	569849	57
19933	569906	61
19934	569967	24
19935	569991	37
19936	4429757	13
19937	2256165	13
19938	2256178	13
19939	4429770	13
19940	2256191	13
19941	4429783	13
19942	570028	112
19943	2256204	13
19944	4429796	13
19945	570140	102
19946	2256217	13
19947	4429809	13
19948	570242	24
19949	2256230	13
19950	4429822	13
19951	2256243	13
19952	4429835	13
19953	2256256	13
19954	4429848	13
19955	570266	25
19956	2256269	13
19957	4429861	13
19958	2256282	13
19959	4429874	13
19960	2256295	13
19961	4429887	13
19962	570291	13
19963	2256308	13
19964	4429900	13
19965	2256321	13
19966	4429913	13
19967	2256334	13
19968	570304	1267
19969	4429926	13
19970	3145175	47
19971	3145222	35
19972	3145257	37
19973	2256347	13
19974	4429939	13
19975	571571	103
19976	3145294	25
19977	3145319	35
19978	3145354	9074
19979	2256360	13
19980	571674	92
19981	571766	35
19982	4429952	13
19983	2256373	13
19984	571801	244
19985	572045	36
19986	4429965	13
19987	2256386	13
19988	2256399	13
19989	4429978	13
19990	2256412	13
19991	572081	36
19992	4429991	13
19993	572117	24
19994	572141	24
19995	2256425	13
19996	4430004	13
19997	2256438	13
19998	4430017	13
19999	2256451	13
20000	4430030	13
20001	2256464	13
20002	4430043	13
20003	2256477	13
20004	572165	36
20005	4430056	13
20006	2256490	13
20007	572201	35
20008	4430069	13
20009	572236	124
20010	572360	24
20011	572384	25
20012	2256503	13
20013	572409	58
20014	572467	25
20015	2256516	13
20016	572492	36
20017	572528	37
20018	572565	35
20019	4430082	13
20020	572600	25
20021	572625	58
20022	4430095	13
20023	2256529	13
20024	4430108	13
20025	2256542	13
20026	572683	36
20027	2256555	13
20028	4430121	13
20029	2256568	13
20030	572719	24
20031	572743	58
20032	572801	46
20033	572847	24
20034	4430134	13
20035	2256581	13
20036	4430147	13
20037	572871	80
20038	572951	35
20039	2256594	13
20040	572986	24
20041	4430160	13
20042	573010	100
20043	4177551	57
20044	2256607	13
20045	4177608	49
20046	4430173	13
20047	573110	35
20048	2256620	13
20049	4430186	13
20050	2256633	13
20051	4430199	13
20052	573145	25
20053	4177657	46
20054	573170	24
20055	2256646	13
20056	4430212	13
20057	4177703	24
20058	2256659	13
20059	573194	47
20060	4177727	37
20061	4430225	13
20062	573241	59
20063	4177764	328
20064	573300	35
20065	2256672	13
20066	4430238	13
20067	573335	25
20068	2256685	13
20069	573360	47
20070	4430251	13
20071	2256698	13
20072	573407	25
20073	4430264	13
20074	2256711	13
20075	4430277	13
20076	573432	48
20077	2256724	13
20078	573480	25
20079	4178092	24
20080	573505	101
20081	4178116	25
20082	4178141	24
20083	4430290	13
20084	2256737	13
20085	4430303	13
20086	573606	69
20087	2256750	13
20088	4430316	13
20089	4430329	13
20090	573675	36
20091	573711	58
20092	2256763	13
20093	4178165	25
20094	4178190	47
20095	4178237	36
20096	4178273	37
20097	4178310	123
20098	4178433	59
20099	4430342	13
20100	573769	81
20101	2256776	13
20102	4430355	13
20103	4178492	36
20104	573850	156
20105	2256789	13
20106	4178528	25
20107	2256802	13
20108	4430368	13
20109	4430381	13
20110	4178553	25
20111	2256815	13
20112	4178578	91
20113	4430394	13
20114	574006	13
20115	2256828	13
20116	4430407	13
20117	2256841	13
20118	4430420	13
20119	2256854	13
20120	4430433	13
20121	4178669	69
20122	2256867	13
20123	4430446	13
20124	2256880	13
20125	4178738	81
20126	4430459	13
20127	4178819	25
20128	4178844	25
20129	4178869	37
20130	2256893	13
20131	4430472	13
20132	4178906	101
20133	2256906	13
20134	2256919	13
20135	4179007	2529
20136	3154428	25
20137	3154453	25
20138	3154478	25
20139	3154503	68
20140	3154571	58
20141	3154629	25
20142	4430485	13
20143	3154654	25
20144	3154679	36
20145	2256932	13
20146	4430498	13
20147	3154715	25
20148	2256945	13
20149	4430511	13
20150	3154740	25
20151	3154765	47
20152	4430524	13
20153	3154812	47
20154	574019	49
20155	574068	124
20156	2256958	13
20157	4430537	13
20158	574192	48
20159	574240	25
20160	2256971	13
20161	574265	25
20162	4430550	13
20163	2256984	13
20164	4430563	13
20165	574290	47
20166	2256997	13
20167	4181536	25
20168	574337	58
20169	4430576	13
20170	2257010	13
20171	4430589	13
20172	4181561	47
20173	574395	36
20174	4181608	25
20175	2257023	13
20176	4430602	13
20177	574431	36
20178	4181633	69
20179	574467	37
20180	2257036	13
20181	2257049	13
20182	4181702	24
20183	574504	4418
20184	2257062	13
20185	2257075	13
20186	4181726	25
20187	4181751	25
20188	4181776	25
20189	4181801	25
20190	4181826	25
20191	4181851	155
20192	2257088	13
20193	4430615	13
20194	3154859	36
20195	2257101	13
20196	2257114	13
20197	3154895	57
20198	3154952	25
20199	3154977	48
20200	4430628	13
20201	3155025	69
20202	3155094	37
20203	2257127	13
20204	3155131	35
20205	4430641	13
20206	2257140	13
20207	4430654	13
20208	2257153	13
20209	3155166	57
20210	4430667	13
20211	3155223	24
20212	2257166	13
20213	3155247	35
20214	3155282	46
20215	2257179	13
20216	3155328	49
20217	4430680	13
20218	2257192	13
20219	4430693	13
20220	2257205	13
20221	4430706	13
20222	3155377	13
20223	2257218	13
20224	3155390	48
20225	4430719	13
20226	2257231	13
20227	4182006	24
20228	4430732	13
20229	2257244	13
20230	3155438	24
20231	4430745	13
20232	2257257	13
20233	4182030	24
20234	4430758	13
20235	2257270	13
20236	4430771	13
20237	2257283	13
20238	2257296	13
20239	4430784	13
20240	2257309	13
20241	4430797	13
20242	2257322	13
20243	4430810	13
20244	3155462	25
20245	4430823	13
20246	4182054	35
20247	2257335	13
20248	3155487	79
20249	4182089	25
20250	4182114	35
20251	3155566	58
20252	4430836	13
20253	2257348	13
20254	4430849	13
20255	2257361	13
20256	4430862	13
20257	4182149	57
20258	3155624	37
20259	2257374	13
20260	4430875	13
20261	2257387	13
20262	4430888	13
20263	2257400	13
20264	4430901	13
20265	2257413	13
20266	4182206	46
20267	4430914	13
20268	2257426	13
20269	3155661	25
20270	4430927	13
20271	2257439	13
20272	3155686	68
20273	4430940	13
20274	2257452	13
20275	4430953	13
20276	2257465	13
20277	4182252	61
20278	4430966	13
20279	3155754	25
20280	2257478	13
20281	4430979	13
20282	2257491	13
20283	4430992	13
20284	2257504	13
20285	4431005	13
20286	4182313	25
20287	3155779	25
20288	2257517	13
20289	4431018	13
20290	4182338	24
20291	2257530	13
20292	2257543	13
20293	4431031	13
20294	2257556	13
20295	4431044	13
20296	2257569	13
20297	4431057	13
20298	2257582	13
20299	4431070	13
20300	2257595	13
20301	4431083	13
20302	3155804	24
20303	4182362	24
20304	3155828	146
20305	2257608	13
20306	4431096	13
20307	4431109	13
20308	2257621	13
20309	4431122	13
20310	4431135	13
20311	4431148	13
20312	4182386	57
20313	4431161	13
20314	4431174	13
20315	2257634	13
20316	4182443	24
20317	4431187	13
20318	4431200	13
20319	2257647	13
20320	4431213	13
20321	2257660	13
20322	4431226	13
20323	2257673	13
20324	4182467	37
20325	3155974	977
20326	4431239	13
20327	2257686	13
20328	4182504	57
20329	4182561	25
20330	4431252	13
20331	2257699	13
20332	4431265	13
20333	2257712	13
20334	4182586	24
20335	4182610	24
20336	4431278	13
20337	4182634	46
20338	4182680	58
20339	4182738	35
20340	4182773	47
20341	2257725	13
20342	4431291	13
20343	2257738	13
20344	4431304	13
20345	2257751	13
20346	4431317	13
20347	2257764	13
20348	4182820	73
20349	4431330	13
20350	2257777	13
20351	4431343	13
20352	3156951	36
20353	2257790	13
20354	4431356	13
20355	4182893	25
20356	2257803	13
20357	4431369	13
20358	2257816	13
20359	4431382	13
20360	2257829	13
20361	4431395	13
20362	2257842	13
20363	2257855	13
20364	4431408	13
20365	2257868	13
20366	4431421	13
20367	4431434	13
20368	2257881	13
20369	4431447	13
20370	2257894	13
20371	4431460	13
20372	2257907	13
20373	4431473	13
20374	2257920	13
20375	4431486	13
20376	3156987	24
20377	2257933	13
20378	4431499	13
20379	2257946	13
20380	4182918	25
20381	4431512	13
20382	2257959	13
20383	4182943	46
20384	4431525	13
20385	2257972	13
20386	4431538	13
20387	2257985	13
20388	4431551	13
20389	3157011	13
20390	2257998	13
20391	4431564	13
20392	2258011	13
20393	4182989	49
20394	4431577	13
20395	2258024	13
20396	2258037	13
20397	3157024	91
20398	4431590	13
20399	2258050	13
20400	4431603	13
20401	2258063	13
20402	4431616	13
20403	2258076	13
20404	4183038	72
20405	4431629	13
20406	2258089	13
20407	4431642	13
20408	2258102	13
20409	4431655	13
20410	2258115	13
20411	4431668	13
20412	2258128	13
20413	4431681	13
20414	2258141	13
20415	4431694	13
20416	2258154	13
20417	4431707	13
20418	2258167	13
20419	4183110	24
20420	4431720	13
20421	3157115	35
20422	2258180	13
20423	2258193	13
20424	4431733	13
20425	4183134	35
20426	2258206	13
20427	4431746	13
20428	2258219	13
20429	4431759	13
20430	2258232	13
20431	4431772	13
20432	3157150	1689
20433	2258245	13
20434	4431785	13
20435	2258258	13
20436	4183169	25
20437	4431798	13
20438	2258271	13
20439	4183194	37
20440	2258284	13
20441	2258297	13
20442	2258310	13
20443	2258323	13
20444	4431811	13
20445	4183231	36
20446	2258336	13
20447	2258349	13
20448	4431824	13
20449	2258362	13
20450	4431837	13
20451	4431850	13
20452	2258375	13
20453	4431863	13
20454	2258388	13
20455	4431876	13
20456	2258401	13
20457	4431889	13
20458	2258414	13
20459	4431902	13
20460	2258427	13
20461	4431915	13
20462	2258440	13
20463	4431928	13
20464	2258453	13
20465	4431941	13
20466	4183267	37
20467	2258466	13
20468	4431954	13
20469	4183304	35
20470	2258479	13
20471	4431967	13
20472	4431980	13
20473	2258492	13
20474	4431993	13
20475	2258505	13
20476	4432006	13
20477	2258518	13
20478	4432019	13
20479	2258531	13
20480	4432032	13
20481	2258544	13
20482	4432045	13
20483	2258557	13
20484	4432058	13
20485	2258570	13
20486	4432071	13
20487	2258583	13
20488	4183339	1594
20489	578922	36
20490	4432084	13
20491	2258596	13
20492	4432097	13
20493	2258609	13
20494	4432110	13
20495	4432123	13
20496	4432136	13
20497	4432149	13
20498	4432162	13
20499	4432175	13
20500	2258622	13
20501	4432188	13
20502	2258635	13
20503	4432201	13
20504	2258648	13
20505	4432214	13
20506	2258661	13
20507	4432227	13
20508	2258674	13
20509	4432240	13
20510	2258687	13
20511	4432253	13
20512	2258700	13
20513	4432266	13
20514	2258713	13
20515	4432279	13
20516	578958	24
20517	2258726	13
20518	4432292	13
20519	2258739	13
20520	4432305	13
20521	4432318	13
20522	2258752	13
20523	4432331	13
20524	2258765	13
20525	4432344	13
20526	2258778	13
20527	4432357	13
20528	2258791	13
20529	4432370	13
20530	2258804	13
20531	4432383	13
20532	2258817	13
20533	4432396	13
20534	2258830	13
20535	4432409	13
20536	2258843	13
20537	4432422	13
20538	2258856	13
20539	4432435	13
20540	2258869	13
20541	4432448	13
20542	2258882	13
20543	2258895	13
20544	578982	25
20545	4432461	13
20546	2258908	13
20547	4432474	13
20548	2258921	13
20549	4432487	13
20550	2258934	13
20551	4432500	13
20552	4432513	13
20553	2258947	13
20554	4432526	13
20555	2258960	13
20556	4432539	13
20557	2258973	13
20558	4432552	13
20559	2258986	13
20560	2258999	13
20561	4432565	13
20562	2259012	13
20563	4432578	13
20564	2259025	13
20565	4432591	13
20566	2259038	13
20567	4432604	13
20568	2259051	13
20569	4432617	13
20570	2259064	13
20571	4432630	13
20572	2259077	13
20573	4432643	13
20574	4432656	13
20575	2259090	13
20576	2259103	13
20577	4432669	13
20578	2259116	13
20579	4432682	13
20580	2259129	13
20581	4432695	13
20582	2259142	13
20583	4432708	13
20584	2259155	13
20585	4432721	13
20586	4432734	13
20587	2259168	13
20588	4432747	13
20589	2259181	13
20590	2259194	13
20591	4432760	13
20592	2259207	13
20593	4432773	13
20594	2259220	13
20595	4432786	13
20596	2259233	13
20597	4432799	13
20598	2259246	13
20599	4432812	13
20600	2259259	13
20601	579007	25
20602	855377	13
20603	4432825	13
20604	4432838	13
20605	579032	288
20606	579320	35
20607	4432851	13
20608	4432864	13
20609	579355	35
20610	579390	46
20611	4432877	13
20612	4432890	13
20613	4432903	13
20614	579436	67
20615	4432916	13
20616	4432929	13
20617	4432942	13
20618	4432955	13
20619	4432968	13
20620	4432981	13
20621	4432994	13
20622	4433007	13
20623	4433020	13
20624	4433033	13
20625	579503	24
20626	4433046	13
20627	4433059	13
20628	4433072	13
20629	4433085	13
20630	4433098	13
20631	3158839	25
20632	4433111	13
20633	4433124	13
20634	4433137	13
20635	4433150	13
20636	4433163	13
20637	4433176	13
20638	4433189	13
20639	579527	127
20640	4433202	13
20641	2259272	13
20642	4433215	13
20643	4433228	13
20644	2259285	13
20645	2259298	13
20646	4433241	13
20647	3158864	24
20648	579654	24
20649	4433254	13
20650	2259311	13
20651	2259324	13
20652	579678	57
20653	4433267	13
20654	3158888	13
20655	2259337	13
20656	4433280	13
20657	2259350	13
20658	579735	25
20659	579760	25
20660	4433293	13
20661	3158901	318
20662	579785	25
20663	579810	35
20664	579845	37
20665	579882	24
20666	2259363	13
20667	579906	36
20668	579942	36
20669	4433306	13
20670	2259376	13
20671	4433319	13
20672	2259389	13
20673	4433332	13
20674	2259402	13
20675	4433345	13
20676	2259415	13
20677	4433358	13
20678	2259428	13
20679	4433371	13
20680	2259441	13
20681	3159219	47
20682	4184933	465
20683	579978	46
20684	580024	57
20685	4433384	13
20686	2259454	13
20687	4433397	13
20688	2259467	13
20689	3159266	37
20690	4433410	13
20691	2259480	13
20692	3159303	103
20693	580081	46
20694	580127	25
20695	4433423	13
20696	580152	24
20697	2259493	13
20698	4433436	13
20699	2259506	13
20700	4433449	13
20701	2259519	13
20702	4433462	13
20703	2259532	13
20704	4433475	13
20705	3159406	37
20706	580176	25
20707	2259545	13
20708	4433488	13
20709	2259558	13
20710	4433501	13
20711	2259571	13
20712	4433514	13
20713	2259584	13
20714	4433527	13
20715	2259597	13
20716	4433540	13
20717	2259610	13
20718	4433553	13
20719	2259623	13
20720	4433566	13
20721	2259636	13
20722	4433579	13
20723	2259649	13
20724	4433592	13
20725	4185398	25
20726	2259662	13
20727	4433605	13
20728	2259675	13
20729	3159443	24
20730	4433618	13
20731	2259688	13
20732	4433631	13
20733	2259701	13
20734	4433644	13
20735	4433657	13
20736	2259714	13
20737	580201	70
20738	4185423	25
20739	3159467	24
20740	4433670	13
20741	2259727	13
20742	4185448	84
20743	4433683	13
20744	2259740	13
20745	4433696	13
20746	2259753	13
20747	4433709	13
20748	2259766	13
20749	4433722	13
20750	2259779	13
20751	4433735	13
20752	2259792	13
20753	2259805	13
20754	4433748	13
20755	3159491	25
20756	2259818	13
20757	4433761	13
20758	2259831	13
20759	2259844	13
20760	2259857	13
20761	2259870	13
20762	580271	713
20763	2259883	13
20764	2259896	13
20765	3159516	24
20766	2259909	13
20767	2259922	13
20768	2259935	13
20769	3159540	264
20770	4185532	35
20771	2259948	13
20772	2259961	13
20773	4185567	46
20774	4185613	37
20775	2259974	13
20776	4185650	36
20777	2259987	13
20778	4185686	57
20779	3159804	48
20780	4185743	13
20781	2260000	13
20782	4185756	35
20783	2260013	13
20784	2260026	13
20785	2260039	13
20786	2260052	13
20787	2260065	13
20788	2260078	13
20789	2260091	13
20790	2260104	13
20791	3159852	24
20792	2260117	13
20793	2260130	13
20794	4185791	24
20795	2260143	13
20796	3159876	166
20797	2260156	13
20798	4185815	35
20799	4185850	57
20800	2260169	13
20801	2260182	13
20802	2260195	13
20803	2260208	13
20804	2260221	13
20805	2260234	13
20806	580984	25
20807	4185907	24
20808	3160042	25
20809	581009	24
20810	4185931	57
20811	2260247	13
20812	4433774	13
20813	3160067	24
20814	2260260	13
20815	2260273	13
20816	4433787	13
20817	2260286	13
20818	4433800	13
20819	581033	45
20820	2260299	13
20821	4433813	13
20822	2260312	13
20823	4433826	13
20824	4433839	13
20825	2260325	13
20826	4433852	13
20827	2260338	13
20828	4433865	13
20829	3160091	48
20830	2260351	13
20831	4433878	13
20832	2260364	13
20833	4433891	13
20834	2260377	13
20835	4433904	13
20836	2260390	13
20837	4433917	13
20838	581078	47
20839	4185988	79
20840	2260403	13
20841	4433930	13
20842	2260416	13
20843	3160139	49
20844	2260429	13
20845	2260442	13
20846	2260455	13
20847	2260468	13
20848	581125	25
20849	4433943	13
20850	2260481	13
20851	2260494	13
20852	4433956	13
20853	4433969	13
20854	581150	24
20855	2260507	13
20856	4433982	13
20857	2260520	13
20858	4433995	13
20859	2260533	13
20860	4434008	13
20861	2260546	13
20862	4434021	13
20863	3160188	13
20864	2260559	13
20865	4434034	13
20866	2260572	13
20867	3160201	25
20868	581174	35
20869	4434047	13
20870	4186067	25
20871	3160226	25
20872	4434060	13
20873	581209	79
20874	4434073	13
20875	4186092	25
20876	3160251	24
20877	4434086	13
20878	4434099	13
20879	4434112	13
20880	4434125	13
20881	4434138	13
20882	4434151	13
20883	4434164	13
20884	4434177	13
20885	4434190	13
20886	4434203	13
20887	4434216	13
20888	4434229	13
20889	2260585	13
20890	4434242	13
20891	2260598	13
20892	3160275	25
20893	4434255	13
20894	2260611	13
20895	4434268	13
20896	2260624	13
20897	4434281	13
20898	4434294	13
20899	2260637	13
20900	4186117	85
20901	3160300	34
20902	581288	68
20903	4434307	13
20904	2260650	13
20905	4434320	13
20906	3160334	35
20907	2260663	13
20908	4434333	13
20909	2260676	13
20910	4434346	13
20911	2260689	13
20912	4186202	49
20913	4434359	13
20914	2260702	13
20915	4434372	13
20916	2260715	13
20917	4434385	13
20918	3160369	25
20919	581356	35
20920	2260728	13
20921	4434398	13
20922	2260741	13
20923	4186251	34
20924	4434411	13
20925	3160394	36
20926	2260754	13
20927	581391	24
20928	4186285	37
20929	4434424	13
20930	4434437	13
20931	4434450	13
20932	4434463	13
20933	3160430	24
20934	4434476	13
20935	2260767	13
20936	581415	69
20937	4434489	13
20938	2260780	13
20939	4186322	25
20940	4434502	13
20941	2260793	13
20942	4434515	13
20943	3160454	24
20944	4186347	37
20945	2260806	13
20946	4434528	13
20947	3160478	25
20948	2260819	13
20949	4434541	13
20950	581484	37
20951	2260832	13
20952	4434554	13
20953	2260845	13
20954	4434567	13
20955	2260858	13
20956	4434580	13
20957	2260871	13
20958	4434593	13
20959	3160503	117
20960	2260884	13
20961	4434606	13
20962	2260897	13
20963	4434619	13
20964	2260910	13
20965	4434632	13
20966	2260923	13
20967	4434645	13
20968	2260936	13
20969	4434658	13
20970	4434671	13
20971	2260949	13
20972	4434684	13
20973	2260962	13
20974	4434697	13
20975	2260975	13
20976	4434710	13
20977	2260988	13
20978	4434723	13
20979	2261001	13
20980	4186384	25
20981	581521	25
20982	4186409	35
20983	4434736	13
20984	2261014	13
20985	4434749	13
20986	2261027	13
20987	4434762	13
20988	2261040	13
20989	4434775	13
20990	2261053	13
20991	4434788	13
20992	581546	59
20993	4186444	25
20994	2261066	13
20995	4434801	13
20996	2261079	13
20997	3160620	57
20998	4434814	13
20999	2261092	13
21000	581605	102
21001	4434827	13
21002	4186469	288
21003	3160677	36
21004	2261105	13
21005	4434840	13
21006	3160713	13
21007	2261118	13
21008	4434853	13
21009	2261131	13
21010	4434866	13
21011	2261144	13
21012	4434879	13
21013	2261157	13
21014	4434892	13
21015	2261170	13
21016	4434905	13
21017	2261183	13
21018	4434918	13
21019	2261196	13
21020	4434931	13
21021	2261209	13
21022	4434944	13
21023	2261222	13
21024	581707	25
21025	4434957	13
21026	2261235	13
21027	4434970	13
21028	581732	37
21029	2261248	13
21030	4434983	13
21031	2261261	13
21032	4434996	13
21033	2261274	13
21034	4435009	13
21035	2261287	13
21036	4435022	13
21037	2261300	13
21038	4186757	25
21039	4435035	13
21040	2261313	13
21041	4435048	13
21042	2261326	13
21043	4435061	13
21044	2261339	13
21045	4435074	13
21046	581769	24
21047	4186782	37
21048	855390	13
21049	2261352	13
21050	4435087	13
21051	581793	49
21052	2261365	13
21053	4435100	13
21054	855403	13
21055	4435113	13
21056	4186819	437
21057	2261378	13
21058	855416	13
21059	4435126	13
21060	855429	13
21061	581842	25
21062	2261391	13
21063	4435139	13
21064	855442	13
21065	581867	80
21066	2261404	13
21067	4435152	13
21068	855455	13
21069	2261417	13
21070	4435165	13
21071	855468	13
21072	2261430	13
21073	855481	13
21074	581947	46
21075	4435178	13
21076	2261443	13
21077	855494	13
21078	581993	70
21079	582063	24
21080	2261456	13
21081	4435191	13
21082	855507	13
21083	2261469	13
21084	4435204	13
21085	855520	13
21086	4187256	25
21087	4435217	13
21088	2261482	13
21089	855533	13
21090	582087	46
21091	4187281	25
21092	4435230	13
21093	2261495	13
21094	855546	13
21095	2261508	13
21096	4187306	24
21097	582133	58
21098	4187330	46
21099	3160726	25
21100	4435243	13
21101	582191	36
21102	855559	13
21103	4187376	25
21104	2261521	13
21105	4435256	13
21106	855572	13
21107	4435269	13
21108	2261534	13
21109	855585	13
21110	855598	13
21111	4435282	13
21112	2261547	13
21113	855611	13
21114	4435295	13
21115	2261560	13
21116	855624	13
21117	4435308	13
21118	2261573	13
21119	855637	13
21120	4435321	13
21121	2261586	13
21122	855650	13
21123	2261599	13
21124	4435334	13
21125	855663	13
21126	2261612	13
21127	4435347	13
21128	855676	13
21129	2261625	13
21130	4435360	13
21131	855689	13
21132	2261638	13
21133	4435373	13
21134	855702	13
21135	855715	13
21136	2261651	13
21137	4435386	13
21138	855728	13
21139	4435399	13
21140	3160751	49
21141	2261664	13
21142	855741	13
21143	582227	25
21144	4435412	13
21145	2261677	13
21146	855754	13
21147	4187401	35
21148	4435425	13
21149	2261690	13
21150	855767	13
21151	4435438	13
21152	582252	46
21153	2261703	13
21154	3160800	123
21155	855780	13
21156	4435451	13
21157	2261716	13
21158	582298	3000
21159	855793	13
21160	2261729	13
21161	4435464	13
21162	855806	13
21163	2261742	13
21164	4435477	13
21165	855819	13
21166	3160923	75
21167	855832	13
21168	4435490	13
21169	3160998	24
21170	2261755	13
21171	855845	13
21172	4435503	13
21173	2261768	13
21174	855858	13
21175	3161022	24
21176	2261781	13
21177	4435516	13
21178	855871	13
21179	2261794	13
21180	4435529	13
21181	855884	13
21182	4435542	13
21183	2261807	13
21184	855897	13
21185	4435555	13
21186	2261820	13
21187	855910	13
21188	4435568	13
21189	2261833	13
21190	855923	13
21191	2261846	13
21192	4435581	13
21193	855936	13
21194	2261859	13
21195	855949	13
21196	4435594	13
21197	855962	13
21198	2261872	13
21199	4435607	13
21200	855975	13
21201	4435620	13
21202	2261885	13
21203	4187436	85
21204	3161046	13
21205	855988	13
21206	4435633	13
21207	2261898	13
21208	856001	13
21209	4187521	36
21210	4187557	25
21211	4435646	13
21212	4187582	13
21213	2261911	13
21214	4187595	25
21215	856014	13
21216	2261924	13
21217	4187620	669
21218	4435659	13
21219	3161059	79
21220	856027	13
21221	4435672	13
21222	2261937	13
21223	856040	13
21224	2261950	13
21225	4435685	13
21226	856053	13
21227	3161138	35
21228	4435698	13
21229	3161173	25
21230	2261963	13
21231	3161198	80
21232	4435711	13
21233	2261976	13
21234	4435724	13
21235	2261989	13
21236	4435737	13
21237	2262002	13
21238	4435750	13
21239	856066	13
21240	3161278	25
21241	2262015	13
21242	4435763	13
21243	2262028	13
21244	856079	13
21245	4435776	13
21246	2262041	13
21247	856092	13
21248	4435789	13
21249	4188289	47
21250	4188336	25
21251	2262054	13
21252	856105	13
21253	4435802	13
21254	856118	13
21255	2262067	13
21256	4435815	13
21257	856131	13
21258	2262080	13
21259	4435828	13
21260	856144	13
21261	2262093	13
21262	4188361	47
21263	856157	13
21264	4435841	13
21265	2262106	13
21266	856170	13
21267	4188408	48
21268	4435854	13
21269	2262119	13
21270	4188456	102
21271	4188558	24
21272	856183	13
21273	4435867	13
21274	2262132	13
21275	856196	13
21276	4435880	13
21277	2262145	13
21278	4188582	24
21279	856209	13
21280	4435893	13
21281	2262158	13
21282	4188606	35
21283	856222	13
21284	2262171	13
21285	856235	13
21286	2262184	13
21287	856248	13
21288	2262197	13
21289	4435906	13
21290	4188641	57
21291	4188698	69
21292	4188767	57
21293	4435919	13
21294	856261	13
21295	4188824	35
21296	2262210	13
21297	4435932	13
21298	2262223	13
21299	856274	13
21300	4188859	46
21301	4435945	13
21302	4188905	13
21303	2262236	13
21304	856287	13
21305	2262249	13
21306	4435958	13
21307	856300	13
21308	2262262	13
21309	4435971	13
21310	856313	13
21311	856326	13
21312	4435984	13
21313	2262275	13
21314	856339	13
21315	4188918	264
21316	4189182	73
21317	585298	79
21318	4435997	13
21319	2262288	13
21320	4189255	35
21321	4189290	36
21322	856352	13
21323	585377	24
21324	4189326	69
21325	2262301	13
21326	585401	25
21327	585426	48
21328	4189395	37
21329	585474	25
21330	4436010	13
21331	856365	13
21332	2262314	13
21333	4436023	13
21334	856378	13
21335	2262327	13
21336	4436036	13
21337	4189432	79
21338	585499	24
21339	856391	13
21340	585523	24
21341	2262340	13
21342	4436049	13
21343	856404	13
21344	2262353	13
21345	4436062	13
21346	856417	13
21347	2262366	13
21348	4436075	13
21349	856430	13
21350	4436088	13
21351	2262379	13
21352	856443	13
21353	4436101	13
21354	2262392	13
21355	856456	13
21356	585547	25
21357	4189511	25
21358	4436114	13
21359	2262405	13
21360	856469	13
21361	856482	13
21362	4436127	13
21363	2262418	13
21364	4189536	716
21365	585572	49
21366	856495	13
21367	2262431	13
21368	585621	25
21369	585646	36
21370	4436140	13
21371	856508	13
21372	585682	68
21373	4436153	13
21374	585750	24
21375	2262444	13
21376	856521	13
21377	585774	24
21378	2262457	13
21379	4436166	13
21380	585798	24
21381	585822	73
21382	585895	24
21383	585919	25
21384	585944	37
21385	856534	13
21386	2262470	13
21387	4436179	13
21388	856547	13
21389	4436192	13
21390	2262483	13
21391	856560	13
21392	4436205	13
21393	2262496	13
21394	856573	13
21395	585981	68
21396	586049	25
21397	586074	24
21398	2262509	13
21399	4436218	13
21400	856586	13
21401	856599	13
21402	4436231	13
21403	586098	68
21404	2262522	13
21405	856612	13
21406	4436244	13
21407	2262535	13
21408	856625	13
21409	4436257	13
21410	2262548	13
21411	856638	13
21412	2262561	13
21413	586166	24
21414	4436270	13
21415	856651	13
21416	2262574	13
21417	4436283	13
21418	586190	24
21419	856664	13
21420	4436296	13
21421	2262587	13
21422	586214	25
21423	856677	13
21424	4436309	13
21425	586239	84
21426	856690	13
21427	586323	47
21428	2262600	13
21429	4436322	13
21430	856703	13
21431	2262613	13
21432	4436335	13
21433	856716	13
21434	2262626	13
21435	4436348	13
21436	856729	13
21437	2262639	13
21438	586370	84
21439	4436361	13
21440	586454	79
21441	856742	13
21442	2262652	13
21443	586533	37
21444	4436374	13
21445	856755	13
21446	2262665	13
21447	4436387	13
21448	856768	13
21449	2262678	13
21450	4436400	13
21451	856781	13
21452	2262691	13
21453	4436413	13
21454	856794	13
21455	2262704	13
21456	4436426	13
21457	856807	13
21458	586570	25
21459	586595	13
21460	4436439	13
21461	856820	13
21462	586608	35
21463	856833	13
21464	586643	35
21465	4436452	13
21466	856846	13
21467	4436465	13
21468	2262717	13
21469	586678	90
21470	856859	13
21471	4436478	13
21472	586768	35
21473	856872	13
21474	586803	56
21475	586859	13
21476	2262730	13
21477	4436491	13
21478	856885	13
21479	586872	24
21480	2262743	13
21481	4436504	13
21482	856898	13
21483	586896	36
21484	4190252	24
21485	4436517	13
21486	586932	1416
21487	2262756	13
21488	856911	13
21489	4190276	24
21490	4190300	84
21491	2262769	13
21492	4436530	13
21493	856924	13
21494	4436543	13
21495	2262782	13
21496	856937	13
21497	4190384	24
21498	4190408	46
21499	4436556	13
21500	4190454	24
21501	4190478	46
21502	2262795	13
21503	856950	13
21504	2262808	13
21505	4190524	24
21506	4436569	13
21507	856963	13
21508	2262821	13
21509	856976	13
21510	4436582	13
21511	4190548	24
21512	2262834	13
21513	4190572	24
21514	4190596	46
21515	4190642	24
21516	4190666	57
21517	856989	13
21518	4436595	13
21519	2262847	13
21520	857002	13
21521	4436608	13
21522	2262860	13
21523	4190723	49
21524	857015	13
21525	4436621	13
21526	2262873	13
21527	857028	13
21528	4436634	13
21529	857041	13
21530	2262886	13
21531	4436647	13
21532	857054	13
21533	2262899	13
21534	4436660	13
21535	857067	13
21536	4190772	35
21537	2262912	13
21538	4190807	24
21539	4190831	35
21540	4436673	13
21541	588348	61
21542	857080	13
21543	588409	13
21544	2262925	13
21545	4436686	13
21546	857093	13
21547	2262938	13
21548	4436699	13
21549	857106	13
21550	2262951	13
21551	3510948	13
21552	857119	13
21553	857132	13
21554	857145	13
21555	857158	13
21556	857171	13
21557	588422	13
21558	857184	13
21559	857197	13
21560	588435	24
21561	857210	13
21562	857223	13
21563	857236	13
21564	857249	13
21565	857262	13
21566	857275	13
21567	588459	24
21568	857288	13
21569	857301	13
21570	857314	13
21571	857327	13
21572	857340	13
21573	588483	66
21574	857353	13
21575	588549	90
21576	588639	35
21577	857366	13
21578	857379	13
21579	857392	13
21580	857405	13
21581	857418	13
21582	857431	13
21583	588674	46
21584	857444	13
21585	857457	13
21586	857470	13
21587	857483	13
21588	857496	13
21589	857509	13
21590	588720	25
21591	857522	13
21592	857535	13
21593	588745	61
21594	857548	13
21595	857561	13
21596	857574	13
21597	588806	25
21598	857587	13
21599	588831	46
21600	857600	13
21601	857613	13
21602	857626	13
21603	857639	13
21604	857652	13
21605	857665	13
21606	857678	13
21607	857691	13
21608	857704	13
21609	857717	13
21610	588877	13
21611	4436712	13
21612	4436725	13
21613	4436738	13
21614	4436751	13
21615	4436764	13
21616	4436777	13
21617	4436790	13
21618	4436803	13
21619	4436816	13
21620	4436829	13
21621	588890	13
21622	4436842	13
21623	588903	24
21624	4436855	13
21625	4436868	13
21626	588927	35
21627	588962	35
21628	4436881	13
21629	4436894	13
21630	4436907	13
21631	4436920	13
21632	4436933	13
21633	4436946	13
21634	588997	46
21635	2262964	13
21636	4436959	13
21637	2262977	13
21638	4436972	13
21639	2262990	13
21640	4436985	13
21641	2263003	13
21642	4436998	13
21643	589043	104
21644	4190866	24
21645	4190890	861
21646	2263016	13
21647	4437011	13
21648	2263029	13
21649	4437024	13
21650	589147	35
21651	589182	24
21652	589206	36
21653	2263042	13
21654	4437037	13
21655	4437050	13
21656	589242	25
21657	2263055	13
21658	4437063	13
21659	2263068	13
21660	4437076	13
21661	2263081	13
21662	4437089	13
21663	2263094	13
21664	4437102	13
21665	2263107	13
21666	4437115	13
21667	2263120	13
21668	4437128	13
21669	2263133	13
21670	4437141	13
21671	2263146	13
21672	4437154	13
21673	2263159	13
21674	4437167	13
21675	2263172	13
21676	589267	25
21677	4437180	13
21678	2263185	13
21679	4437193	13
21680	2263198	13
21681	4437206	13
21682	2263211	13
21683	4437219	13
21684	2263224	13
21685	4437232	13
21686	589292	24
21687	589316	485
21688	2263237	13
21689	4191751	49
21690	4437245	13
21691	2263250	13
21692	4191800	25
21693	4437258	13
21694	2263263	13
21695	2263276	13
21696	2263289	13
21697	2263302	13
21698	4191825	24
21699	2263315	13
21700	4191849	124
21701	4437271	13
21702	2263328	13
21703	2263341	13
21704	589801	229
21705	4437284	13
21706	2263354	13
21707	4437297	13
21708	2263367	13
21709	4437310	13
21710	4437323	13
21711	2263380	13
21712	4437336	13
21713	2263393	13
21714	4437349	13
21715	2263406	13
21716	590030	35
21717	590065	25
21718	4437362	13
21719	2263419	13
21720	590090	35
21721	4437375	13
21722	590125	410
21723	2263432	13
21724	590535	24
21725	590559	25
21726	4437388	13
21727	590584	105
21728	2263445	13
21729	4437401	13
21730	2263458	13
21731	590689	46
21732	4437414	13
21733	590735	79
21734	590814	25
21735	2263471	13
21736	4437427	13
21737	2263484	13
21738	590839	25
21739	4437440	13
21740	2263497	13
21741	4437453	13
21742	590864	47
21743	2263510	13
21744	4437466	13
21745	4437479	13
21746	2263523	13
21747	4437492	13
21748	2263536	13
21749	590911	24
21750	590935	57
21751	4437505	13
21752	590992	49
21753	2263549	13
21754	4191973	24
21755	4437518	13
21756	2263562	13
21757	4437531	13
21758	591041	35
21759	2263575	13
21760	4437544	13
21761	2263588	13
21762	4191997	25
21763	591076	13
21764	4437557	13
21765	4192022	46
21766	3161303	25
21767	2263601	13
21768	4192068	56
21769	4437570	13
21770	2263614	13
21771	3161328	24
21772	4437583	13
21773	2263627	13
21774	3161352	25
21775	4192124	49
21776	4437596	13
21777	2263640	13
21778	4437609	13
21779	4437622	13
21780	2263653	13
21781	4437635	13
21782	3161377	61
21783	2263666	13
21784	4437648	13
21785	4192173	24
21786	2263679	13
21787	857730	13
21788	3161438	134
21789	4192197	37
21790	4437661	13
21791	2263692	13
21792	4192234	397
21793	3161572	13
21794	4437674	13
21795	2263705	13
21796	4192631	2969
21797	3161585	25
21798	4437687	13
21799	857743	13
21800	3161610	187
21801	2263718	13
21802	4437700	13
21803	857756	13
21804	857769	13
21805	4437713	13
21806	2263731	13
21807	857782	13
21808	4437726	13
21809	2263744	13
21810	3161797	48
21811	3161845	24
21812	3161869	35
21813	4437739	13
21814	3161904	25
21815	857795	13
21816	2263757	13
21817	857808	13
21818	4437752	13
21819	2263770	13
21820	3161929	58
21821	3161987	37
21822	3162024	48
21823	4437765	13
21824	857821	13
21825	2263783	13
21826	857834	13
21827	4437778	13
21828	3162072	25
21829	3162097	35
21830	2263796	13
21831	4437791	13
21832	857847	13
21833	2263809	13
21834	4437804	13
21835	857860	13
21836	2263822	13
21837	857873	13
21838	4437817	13
21839	2263835	13
21840	857886	13
21841	3162132	25
21842	4437830	13
21843	2263848	13
21844	4437843	13
21845	857899	13
21846	2263861	13
21847	4437856	13
21848	857912	13
21849	2263874	13
21850	4437869	13
21851	857925	13
21852	2263887	13
21853	4437882	13
21854	3162157	24
21855	857938	13
21856	3162181	25
21857	4437895	13
21858	857951	13
21859	4437908	13
21860	857964	13
21861	3162206	25
21862	857977	13
21863	3162231	35
21864	3162266	25
21865	3162291	24
21866	4437921	13
21867	857990	13
21868	4437934	13
21869	2263900	13
21870	858003	13
21871	3162315	68
21872	4437947	13
21873	4437960	13
21874	858016	13
21875	2263913	13
21876	3162383	68
21877	3162451	46
21878	858029	13
21879	4437973	13
21880	2263926	13
21881	4437986	13
21882	858042	13
21883	2263939	13
21884	3162497	57
21885	4437999	13
21886	858055	13
21887	2263952	13
21888	3162554	46
21889	3162600	36
21890	4438012	13
21891	858068	13
21892	2263965	13
21893	4438025	13
21894	858081	13
21895	2263978	13
21896	3162636	25
21897	858094	13
21898	4438038	13
21899	2263991	13
21900	858107	13
21901	3162661	13
21902	4438051	13
21903	2264004	13
21904	858120	13
21905	3162674	25
21906	3162699	35
21907	4438064	13
21908	2264017	13
21909	4438077	13
21910	858133	13
21911	3162734	25
21912	2264030	13
21913	4438090	13
21914	3162759	37
21915	858146	13
21916	3162796	90
21917	2264043	13
21918	4438103	13
21919	3162886	25
21920	858159	13
21921	2264056	13
21922	4438116	13
21923	858172	13
21924	2264069	13
21925	858185	13
21926	3162911	133
21927	3163044	24
21928	3163068	25
21929	4438129	13
21930	2264082	13
21931	3163093	35
21932	3163128	24
21933	4195600	25
21934	858198	13
21935	4438142	13
21936	2264095	13
21937	858211	13
21938	4438155	13
21939	3163152	25
21940	2264108	13
21941	4438168	13
21942	858224	13
21943	4195625	79
21944	2264121	13
21945	3163177	25
21946	858237	13
21947	4438181	13
21948	2264134	13
21949	3163202	24
21950	858250	13
21951	4438194	13
21952	3163226	13
21953	4195704	298
21954	2264147	13
21955	4438207	13
21956	858263	13
21957	2264160	13
21958	858276	13
21959	4438220	13
21960	2264173	13
21961	858289	13
21962	4438233	13
21963	4196002	35
21964	2264186	13
21965	4438246	13
21966	858302	13
21967	2264199	13
21968	4438259	13
21969	858315	13
21970	3163239	25
21971	2264212	13
21972	4196037	48
21973	858328	13
21974	3163264	48
21975	4438272	13
21976	2264225	13
21977	4438285	13
21978	4196085	24
21979	858341	13
21980	2264238	13
21981	4438298	13
21982	858354	13
21983	2264251	13
21984	3163312	24
21985	4438311	13
21986	858367	13
21987	2264264	13
21988	4438324	13
21989	858380	13
21990	2264277	13
21991	858393	13
21992	4438337	13
21993	2264290	13
21994	4438350	13
21995	858406	13
21996	2264303	13
21997	858419	13
21998	4438363	13
21999	2264316	13
22000	858432	13
22001	4438376	13
22002	2264329	13
22003	4438389	13
22004	858445	13
22005	4196109	35
22006	3163336	434
22007	2264342	13
22008	858458	13
22009	4438402	13
22010	2264355	13
22011	858471	13
22012	4438415	13
22013	2264368	13
22014	4438428	13
22015	858484	13
22016	2264381	13
22017	858497	13
22018	4438441	13
22019	2264394	13
22020	4438454	13
22021	858510	13
22022	2264407	13
22023	4438467	13
22024	858523	13
22025	2264420	13
22026	4438480	13
22027	858536	13
22028	2264433	13
22029	4196144	25
22030	4438493	13
22031	4196169	35
22032	4196204	24
22033	858549	13
22034	2264446	13
22035	4196228	13
22036	4196241	24
22037	4438506	13
22038	4196265	25
22039	858562	13
22040	4196290	24
22041	4196314	37
22042	4196351	80
22043	2264459	13
22044	858575	13
22045	4438519	13
22046	2264472	13
22047	4438532	13
22048	858588	13
22049	3163770	37
22050	2264485	13
22051	4196431	13
22052	591089	133
22053	3163807	35
22054	4196444	25
22055	591222	24
22056	4196469	47
22057	4438545	13
22058	858601	13
22059	2264498	13
22060	858614	13
22061	4438558	13
22062	2264511	13
22063	4438571	13
22064	858627	13
22065	591246	25
22066	3163842	37
22067	4196516	24
22068	2264524	13
22069	858640	13
22070	591271	24
22071	4196540	36
22072	4438584	13
22073	2264537	13
22074	858653	13
22075	3163879	103
22076	591295	37
22077	4438597	13
22078	2264550	13
22079	4438610	13
22080	858666	13
22081	2264563	13
22082	858679	13
22083	4196576	714
22084	4438623	13
22085	2264576	13
22086	4438636	13
22087	858692	13
22088	2264589	13
22089	4438649	13
22090	858705	13
22091	2264602	13
22092	858718	13
22093	4438662	13
22094	591332	25
22095	3163982	36
22096	2264615	13
22097	591357	13
22098	858731	13
22099	4438675	13
22100	2264628	13
22101	858744	13
22102	4438688	13
22103	3164018	24
22104	2264641	13
22105	858757	13
22106	4438701	13
22107	2264654	13
22108	591370	35
22109	4438714	13
22110	858770	13
22111	2264667	13
22112	4438727	13
22113	858783	13
22114	2264680	13
22115	4438740	13
22116	3164042	36
22117	591405	24
22118	858796	13
22119	2264693	13
22120	3164078	159
22121	4438753	13
22122	858809	13
22123	2264706	13
22124	4438766	13
22125	858822	13
22126	2264719	13
22127	4438779	13
22128	591429	46
22129	591475	57
22130	858835	13
22131	2264732	13
22132	4438792	13
22133	858848	13
22134	2264745	13
22135	4438805	13
22136	858861	13
22137	2264758	13
22138	3164237	24
22139	4438818	13
22140	858874	13
22141	591532	79
22142	3164261	24
22143	3164285	36
22144	2264771	13
22145	4438831	13
22146	3164321	25
22147	858887	13
22148	2264784	13
22149	4197290	25
22150	858900	13
22151	4438844	13
22152	3164346	25
22153	2264797	13
22154	858913	13
22155	4438857	13
22156	2264810	13
22157	858926	13
22158	4438870	13
22159	2264823	13
22160	591611	57
22161	858939	13
22162	4197315	25
22163	4438883	13
22164	2264836	13
22165	3164371	25
22166	858952	13
22167	4197340	71
22168	3164396	7633
22169	591668	24
22170	4438896	13
22171	2264849	13
22172	858965	13
22173	1888744	25
22174	4197411	24
22175	4438909	13
22176	4197435	13
22177	2264862	13
22178	858978	13
22179	4438922	13
22180	2264875	13
22181	591692	24
22182	4438935	13
22183	858991	13
22184	2264888	13
22185	4438948	13
22186	859004	13
22187	1888769	46
22188	2264901	13
22189	4438961	13
22190	4197448	35
22191	591716	35
22192	859017	13
22193	2264914	13
22194	4438974	13
22195	859030	13
22196	2264927	13
22197	4438987	13
22198	859043	13
22199	2264940	13
22200	591751	122
22201	4439000	13
22202	859056	13
22203	4197483	25
22204	2264953	13
22205	859069	13
22206	4439013	13
22207	1888815	1530
22208	4197508	36
22209	2264966	13
22210	4197544	48
22211	4439026	13
22212	591873	25
22213	859082	13
22214	2264979	13
22215	4439039	13
22216	4197592	1134
22217	591898	36
22218	859095	13
22219	2264992	13
22220	4439052	13
22221	859108	13
22222	2265005	13
22223	591934	57
22224	4439065	13
22225	859121	13
22226	591991	25
22227	2265018	13
22228	4439078	13
22229	592016	49
22230	859134	13
22231	2265031	13
22232	859147	13
22233	4439091	13
22234	2265044	13
22235	4439104	13
22236	592065	49
22237	859160	13
22238	2265057	13
22239	592114	69
22240	4439117	13
22241	859173	13
22242	592183	46
22243	592229	123
22244	2265070	13
22245	859186	13
22246	4439130	13
22247	2265083	13
22248	859199	13
22249	592352	36
22250	592388	57
22251	592445	92
22252	592537	25
22253	592562	25
22254	4439143	13
22255	2265096	13
22256	592587	35
22257	4198726	35
22258	592622	76
22259	4439156	13
22260	859212	13
22261	2265109	13
22262	4198761	24
22263	4198785	25
22264	859225	13
22265	4198810	24
22266	4439169	13
22267	592698	24
22268	2265122	13
22269	4198834	92
22270	859238	13
22271	4439182	13
22272	592722	57
22273	2265135	13
22274	592779	58
22275	4439195	13
22276	4198926	48
22277	859251	13
22278	2265148	13
22279	1890345	48
22280	859264	13
22281	4439208	13
22282	2265161	13
22283	859277	13
22284	4439221	13
22285	4198974	68
22286	2265174	13
22287	4439234	13
22288	859290	13
22289	2265187	13
22290	859303	13
22291	592837	25
22292	592862	37
22293	4439247	13
22294	1890393	37
22295	2265200	13
22296	859316	13
22297	4439260	13
22298	2265213	13
22299	4199042	25
22300	592899	25
22301	1890430	25
22302	4199067	68
22303	859329	13
22304	4439273	13
22305	2265226	13
22306	859342	13
22307	4439286	13
22308	2265239	13
22309	859355	13
22310	4439299	13
22311	2265252	13
22312	859368	13
22313	592924	25
22314	1890455	24
22315	4439312	13
22316	2265265	13
22317	859381	13
22318	4199135	69
22319	4439325	13
22320	2265278	13
22321	859394	13
22322	592949	58
22323	1890479	551
22324	593007	25
22325	593032	25
22326	593057	81
22327	593138	70
22328	4439338	13
22329	593208	47
22330	593255	47
22331	2265291	13
22332	593302	25
22333	859407	13
22334	4439351	13
22335	593327	36
22336	593363	25
22337	1891030	24
22338	593388	25
22339	2265304	13
22340	859420	13
22341	4439364	13
22342	1891054	25
22343	2265317	13
22344	593413	47
22345	859433	13
22346	1891079	198
22347	4439377	13
22348	593460	49
22349	593509	49
22350	2265330	13
22351	859446	13
22352	593558	25
22353	593583	69
22354	4439390	13
22355	2265343	13
22356	4439403	13
22357	1891277	36
22358	859459	13
22359	593652	58
22360	2265356	13
22361	4439416	13
22362	859472	13
22363	2265369	13
22364	593710	47
22365	593757	25
22366	4439429	13
22367	593782	25
22368	593807	25
22369	593832	25
22370	593857	37
22371	593894	59
22372	593953	37
22373	859485	13
22374	593990	36
22375	594026	25
22376	594051	69
22377	1891313	69
22378	2265382	13
22379	594120	25
22380	1891382	25
22381	4439442	13
22382	594145	25
22383	1891407	49
22384	594170	25
22385	594195	25
22386	859498	13
22387	1891456	69
22388	594220	25
22389	594245	46
22390	2265395	13
22391	4439455	13
22392	859511	13
22393	1891525	25
22394	2265408	13
22395	4439468	13
22396	594291	36
22397	1891550	25
22398	859524	13
22399	594327	36
22400	1891575	25
22401	1891600	36
22402	2265421	13
22403	859537	13
22404	4439481	13
22405	594363	1285
22406	3172029	91
22407	2265434	13
22408	3172120	36
22409	3172156	36
22410	1891636	25
22411	4439494	13
22412	859550	13
22413	2265447	13
22414	4439507	13
22415	859563	13
22416	2265460	13
22417	4439520	13
22418	1891661	25
22419	3172192	37
22420	1891686	25
22421	1891711	49
22422	859576	13
22423	2265473	13
22424	4439533	13
22425	859589	13
22426	2265486	13
22427	4439546	13
22428	859602	13
22429	3172229	48
22430	1891760	25
22431	595648	59
22432	2265499	13
22433	3172277	25
22434	3172302	37
22435	1891785	69
22436	1891854	68
22437	4439559	13
22438	859615	13
22439	2265512	13
22440	1891922	49
22441	1891971	122
22442	4439572	13
22443	859628	13
22444	2265525	13
22445	4439585	13
22446	859641	13
22447	2265538	13
22448	4439598	13
22449	859654	13
22450	2265551	13
22451	1892093	24
22452	859667	13
22453	4439611	13
22454	2265564	13
22455	4439624	13
22456	859680	13
22457	2265577	13
22458	859693	13
22459	4439637	13
22460	2265590	13
22461	4439650	13
22462	859706	13
22463	2265603	13
22464	859719	13
22465	1892117	123
22466	4439663	13
22467	2265616	13
22468	1892240	24
22469	4439676	13
22470	1892264	263
22471	1892527	90
22472	1892617	25
22473	859732	13
22474	2265629	13
22475	1892642	46
22476	1892688	25
22477	1892713	37
22478	859745	13
22479	4439689	13
22480	1892750	25
22481	2265642	13
22482	4439702	13
22483	859758	13
22484	2265655	13
22485	1892775	70
22486	1892845	25
22487	859771	13
22488	4439715	13
22489	2265668	13
22490	4439728	13
22491	1892870	35
22492	859784	13
22493	2265681	13
22494	4439741	13
22495	859797	13
22496	2265694	13
22497	859810	13
22498	1892905	57
22499	4439754	13
22500	2265707	13
22501	859823	13
22502	4439767	13
22503	2265720	13
22504	859836	13
22505	1892962	210
22506	4439780	13
22507	2265733	13
22508	859849	13
22509	4439793	13
22510	2265746	13
22511	859862	13
22512	3172339	1917
22513	1893172	6992
22514	3174256	120
22515	3174376	37
22516	4439806	13
22517	2265759	13
22518	3174413	49
22519	4439819	13
22520	3174462	940
22521	859875	13
22522	3175402	13
22523	2265772	13
22524	859888	13
22525	4439832	13
22526	2265785	13
22527	3175415	25
22528	4439845	13
22529	859901	13
22530	2265798	13
22531	3175440	57
22532	4439858	13
22533	3175497	46
22534	3175543	24
22535	859914	13
22536	3175567	25
22537	3175592	37
22538	2265811	13
22539	859927	13
22540	4439871	13
22541	2265824	13
22542	859940	13
22543	4439884	13
22544	3175629	24
22545	2265837	13
22546	859953	13
22547	4439897	13
22548	3175653	24
22549	2265850	13
22550	4439910	13
22551	859966	13
22552	2265863	13
22553	4439923	13
22554	859979	13
22555	2265876	13
22556	4439936	13
22557	859992	13
22558	2265889	13
22559	860005	13
22560	3175677	48
22561	3175725	25
22562	4439949	13
22563	2265902	13
22564	860018	13
22565	4439962	13
22566	3175750	598
22567	3176348	24
22568	2265915	13
22569	860031	13
22570	3176372	59
22571	4439975	13
22572	2265928	13
22573	4439988	13
22574	860044	13
22575	3176431	24
22576	2265941	13
22577	860057	13
22578	4440001	13
22579	2265954	13
22580	3176455	37
22581	860070	13
22582	2265967	13
22583	860083	13
22584	4440014	13
22585	3510961	13
22586	2265980	13
22587	3176492	25
22588	2265993	13
22589	2266006	13
22590	3176517	25
22591	2266019	13
22592	2266032	13
22593	2266045	13
22594	2266058	13
22595	2266071	13
22596	2266084	13
22597	2266097	13
22598	2266110	13
22599	2266123	13
22600	2266136	13
22601	2266149	13
22602	2266162	13
22603	2266175	13
22604	2266188	13
22605	2266201	13
22606	2266214	13
22607	2266227	13
22608	2266240	13
22609	2266253	13
22610	2266266	13
22611	2266279	13
22612	3176542	24
22613	2266292	13
22614	2266305	13
22615	3176566	24
22616	2266318	13
22617	2266331	13
22618	2266344	13
22619	2266357	13
22620	2266370	13
22621	2266383	13
22622	2266396	13
22623	2266409	13
22624	3176590	842
22625	2266422	13
22626	2266435	13
22627	2266448	13
22628	2266461	13
22629	2266474	13
22630	2266487	13
22631	2266500	13
22632	2266513	13
22633	2266526	13
22634	2266539	13
22635	2266552	13
22636	2266565	13
22637	2266578	13
22638	2266591	13
22639	2266604	13
22640	2266617	13
22641	2266630	13
22642	2266643	13
22643	2266656	13
22644	2266669	13
22645	2266682	13
22646	2266695	13
22647	2266708	13
22648	2266721	13
22649	2266734	13
22650	2266747	13
22651	2266760	13
22652	2266773	13
22653	2266786	13
22654	1900164	35
22655	2266799	13
22656	2266812	13
22657	2266825	13
22658	2266838	13
22659	2266851	13
22660	2266864	13
22661	2266877	13
22662	2266890	13
22663	2266903	13
22664	2266916	13
22665	2266929	13
22666	2266942	13
22667	2266955	13
22668	2266968	13
22669	2266981	13
22670	2266994	13
22671	1900199	59
22672	2267007	13
22673	2267020	13
22674	2267033	13
22675	2267046	13
22676	1900258	48
22677	2267059	13
22678	2267072	13
22679	2267085	13
22680	2267098	13
22681	1900306	73
22682	2267111	13
22683	2267124	13
22684	2267137	13
22685	2267150	13
22686	2267163	13
22687	2267176	13
22688	2267189	13
22689	2267202	13
22690	2267215	13
22691	2267228	13
22692	2267241	13
22693	2267254	13
22694	2267267	13
22695	2267280	13
22696	2267293	13
22697	2267306	13
22698	2267319	13
22699	2267332	13
22700	1900379	24
22701	2267345	13
22702	2267358	13
22703	2267371	13
22704	2267384	13
22705	2267397	13
22706	1900403	25
22707	2267410	13
22708	2267423	13
22709	2267436	13
22710	2267449	13
22711	2267462	13
22712	2267475	13
22713	2267488	13
22714	2267501	13
22715	2267514	13
22716	2267527	13
22717	2267540	13
22718	2267553	13
22719	2267566	13
22720	2267579	13
22721	1900428	36
22722	1900464	24
22723	2267592	13
22724	2267605	13
22725	2267618	13
22726	2267631	13
22727	2267644	13
22728	2267657	13
22729	1900488	24
22730	1900512	36
22731	2267670	13
22732	2267683	13
22733	860096	13
22734	2267696	13
22735	860109	13
22736	2267709	13
22737	860122	13
22738	2267722	13
22739	860135	13
22740	2267735	13
22741	2267748	13
22742	860148	13
22743	2267761	13
22744	2267774	13
22745	2267787	13
22746	2267800	13
22747	2267813	13
22748	860161	13
22749	2267826	13
22750	860174	13
22751	2267839	13
22752	2267852	13
22753	860187	13
22754	2267865	13
22755	860200	13
22756	2267878	13
22757	860213	13
22758	2267891	13
22759	860226	13
22760	2267904	13
22761	860239	13
22762	2267917	13
22763	860252	13
22764	2267930	13
22765	860265	13
22766	2267943	13
22767	860278	13
22768	2267956	13
22769	2267969	13
22770	860291	13
22771	2267982	13
22772	860304	13
22773	2267995	13
22774	860317	13
22775	2268008	13
22776	860330	13
22777	2268021	13
22778	860343	13
22779	2268034	13
22780	860356	13
22781	2268047	13
22782	860369	13
22783	2268060	13
22784	860382	13
22785	2268073	13
22786	860395	13
22787	2268086	13
22788	1900548	37
22789	2268099	13
22790	860408	13
22791	860421	13
22792	2268112	13
22793	2268125	13
22794	860434	13
22795	2268138	13
22796	860447	13
22797	2268151	13
22798	860460	13
22799	2268164	13
22800	860473	13
22801	2268177	13
22802	1900585	24
22803	860486	13
22804	2268190	13
22805	860499	13
22806	2268203	13
22807	860512	13
22808	2268216	13
22809	860525	13
22810	2268229	13
22811	860538	13
22812	2268242	13
22813	860551	13
22814	2268255	13
22815	860564	13
22816	2268268	13
22817	860577	13
22818	2268281	13
22819	860590	13
22820	2268294	13
22821	860603	13
22822	2268307	13
22823	860616	13
22824	2268320	13
22825	860629	13
22826	2268333	13
22827	1900609	13
22828	2268346	13
22829	2268359	13
22830	2268372	13
22831	860642	13
22832	2268385	13
22833	2268398	13
22834	860655	13
22835	2268411	13
22836	860668	13
22837	1900622	35
22838	860681	13
22839	2268424	13
22840	860694	13
22841	2268437	13
22842	860707	13
22843	2268450	13
22844	860720	13
22845	2268463	13
22846	860733	13
22847	2268476	13
22848	860746	13
22849	2268489	13
22850	860759	13
22851	2268502	13
22852	860772	13
22853	2268515	13
22854	860785	13
22855	2268528	13
22856	860798	13
22857	2268541	13
22858	860811	13
22859	2268554	13
22860	860824	13
22861	2268567	13
22862	860837	13
22863	2268580	13
22864	860850	13
22865	2268593	13
22866	2268606	13
22867	860863	13
22868	1900657	68
22869	2268619	13
22870	860876	13
22871	2268632	13
22872	860889	13
22873	2268645	13
22874	1900725	46
22875	860902	13
22876	1900771	35
22877	1900806	35
22878	2268658	13
22879	1900841	39
22880	1900880	24
22881	860915	13
22882	2268671	13
22883	860928	13
22884	2268684	13
22885	860941	13
22886	1900904	34
22887	2268697	13
22888	1900938	25
22889	860954	13
22890	1900963	25
22891	1900988	25
22892	2268710	13
22893	1901013	109
22894	1901122	25
22895	860967	13
22896	1901147	37
22897	1901184	26
22898	2268723	13
22899	1901210	49
22900	1901259	37
22901	860980	13
22902	1901296	25
22903	2268736	13
22904	860993	13
22905	2268749	13
22906	861006	13
22907	2268762	13
22908	2268775	13
22909	861019	13
22910	1901321	35
22911	2268788	13
22912	1901356	35
22913	861032	13
22914	2268801	13
22915	1901391	13
22916	861045	13
22917	2268814	13
22918	861058	13
22919	2268827	13
22920	861071	13
22921	1901404	25
22922	2268840	13
22923	1901429	73
22924	861084	13
22925	2268853	13
22926	1901502	25
22927	1901527	13
22928	1901540	25
22929	861097	13
22930	2268866	13
22931	861110	13
22932	2268879	13
22933	861123	13
22934	2268892	13
22935	2268905	13
22936	861136	13
22937	2268918	13
22938	1901565	49
22939	861149	13
22940	2268931	13
22941	861162	13
22942	2268944	13
22943	861175	13
22944	1901614	25
22945	2268957	13
22946	1901639	13
22947	861188	13
22948	2268970	13
22949	861201	13
22950	2268983	13
22951	861214	13
22952	2268996	13
22953	861227	13
22954	2269009	13
22955	861240	13
22956	2269022	13
22957	861253	13
22958	2269035	13
22959	861266	13
22960	2269048	13
22961	2269061	13
22962	861279	13
22963	2269074	13
22964	861292	13
22965	2269087	13
22966	861305	13
22967	2269100	13
22968	861318	13
22969	2269113	13
22970	861331	13
22971	2269126	13
22972	861344	13
22973	2269139	13
22974	861357	13
22975	1901652	13
22976	1901665	25
22977	2269152	13
22978	861370	13
22979	2269165	13
22980	861383	13
22981	2269178	13
22982	861396	13
22983	2269191	13
22984	2269204	13
22985	861409	13
22986	2269217	13
22987	1901690	25
22988	861422	13
22989	2269230	13
22990	861435	13
22991	2269243	13
22992	861448	13
22993	2269256	13
22994	861461	13
22995	2269269	13
22996	861474	13
22997	2269282	13
22998	861487	13
22999	2269295	13
23000	861500	13
23001	1901715	24
23002	1901739	48
23003	1901787	103
23004	1901890	68
23005	1901958	24
23006	2269308	13
23007	1901982	13
23008	861513	13
23009	2269321	13
23010	1901995	57
23011	1902052	46
23012	1902098	2916
23013	2269334	13
23014	3177432	24
23015	861526	13
23016	2269347	13
23017	861539	13
23018	2269360	13
23019	861552	13
23020	3177456	47
23021	3177503	35
23022	2269373	13
23023	861565	13
23024	2269386	13
23025	861578	13
23026	3177538	46
23027	2269399	13
23028	3177584	24
23029	861591	13
23030	2269412	13
23031	3177608	145
23032	861604	13
23033	2269425	13
23034	861617	13
23035	2269438	13
23036	1905014	24
23037	861630	13
23038	2269451	13
23039	3177753	124
23040	1905038	25
23041	861643	13
23042	1905063	13
23043	2269464	13
23044	861656	13
23045	2269477	13
23046	861669	13
23047	2269490	13
23048	3177877	37
23049	861682	13
23050	1905076	79
23051	2269503	13
23052	861695	13
23053	2269516	13
23054	861708	13
23055	2269529	13
23056	861721	13
23057	2269542	13
23058	2269555	13
23059	861734	13
23060	2269568	13
23061	1905155	25
23062	1905180	24
23063	861747	13
23064	2269581	13
23065	1905204	24
23066	861760	13
23067	2269594	13
23068	861773	13
23069	2269607	13
23070	1905228	25
23071	861786	13
23072	1905253	46
23073	2269620	13
23074	1905299	59
23075	1905358	57
23076	1905415	24
23077	861799	13
23078	2269633	13
23079	2269646	13
23080	861812	13
23081	2269659	13
23082	861825	13
23083	2269672	13
23084	861838	13
23085	2269685	13
23086	861851	13
23087	2269698	13
23088	1905439	37
23089	861864	13
23090	2269711	13
23091	861877	13
23092	2269724	13
23093	2269737	13
23094	861890	13
23095	2269750	13
23096	861903	13
23097	2269763	13
23098	861916	13
23099	1905476	49
23100	3177914	35
23101	2269776	13
23102	1905525	25
23103	861929	13
23104	2269789	13
23105	861942	13
23106	2269802	13
23107	861955	13
23108	3177949	78
23109	1905550	79
23110	2269815	13
23111	2269828	13
23112	861968	13
23113	2269841	13
23114	861981	13
23115	2269854	13
23116	861994	13
23117	2269867	13
23118	862007	13
23119	2269880	13
23120	862020	13
23121	2269893	13
23122	862033	13
23123	2269906	13
23124	1905629	25
23125	862046	13
23126	2269919	13
23127	862059	13
23128	2269932	13
23129	2269945	13
23130	862072	13
23131	3178027	46
23132	2269958	13
23133	1905654	68
23134	3178073	13
23135	862085	13
23136	2269971	13
23137	862098	13
23138	2269984	13
23139	1905722	46
23140	862111	13
23141	2269997	13
23142	3178086	57
23143	862124	13
23144	2270010	13
23145	862137	13
23146	2270023	13
23147	862150	13
23148	2270036	13
23149	862163	13
23150	1905768	25
23151	3178143	57
23152	2270049	13
23153	862176	13
23154	2270062	13
23155	2270075	13
23156	862189	13
23157	1905793	91
23158	3178200	37
23159	2270088	13
23160	1905884	13
23161	862202	13
23162	2270101	13
23163	3178237	24
23164	862215	13
23165	2270114	13
23166	1905897	25
23167	862228	13
23168	2270127	13
23169	862241	13
23170	2270140	13
23171	3178261	274
23172	1905922	57
23173	862254	13
23174	1905979	35
23175	862267	13
23176	862280	13
23177	862293	13
23178	2270153	13
23179	862306	13
23180	862319	13
23181	2270166	13
23182	862332	13
23183	1906014	24
23184	2270179	13
23185	1906038	36
23186	862345	13
23187	2270192	13
23188	862358	13
23189	2270205	13
23190	862371	13
23191	2270218	13
23192	862384	13
23193	2270231	13
23194	862397	13
23195	2270244	13
23196	862410	13
23197	2270257	13
23198	862423	13
23199	2270270	13
23200	2270283	13
23201	862436	13
23202	2270296	13
23203	862449	13
23204	2270309	13
23205	862462	13
23206	2270322	13
23207	862475	13
23208	1906074	57
23209	2270335	13
23210	862488	13
23211	2270348	13
23212	862501	13
23213	3178535	25
23214	2270361	13
23215	862514	13
23216	1906131	13
23217	2270374	13
23218	862527	13
23219	2270387	13
23220	862540	13
23221	3178560	293
23222	2270400	13
23223	862553	13
23224	1906144	57
23225	2270413	13
23226	2270426	13
23227	1906201	60
23228	862566	13
23229	1906261	60
23230	2270439	13
23231	862579	13
23232	2270452	13
23233	862592	13
23234	2270465	13
23235	3178853	25
23236	862605	13
23237	1906321	24
23238	2270478	13
23239	862618	13
23240	2270491	13
23241	862631	13
23242	2270504	13
23243	862644	13
23244	2270517	13
23245	862657	13
23246	2270530	13
23247	2270543	13
23248	862670	13
23249	2270556	13
23250	862683	13
23251	2270569	13
23252	862696	13
23253	2270582	13
23254	862709	13
23255	2270595	13
23256	862722	13
23257	2270608	13
23258	862735	13
23259	2270621	13
23260	862748	13
23261	2270634	13
23262	862761	13
23263	2270647	13
23264	2270660	13
23265	862774	13
23266	2270673	13
23267	862787	13
23268	2270686	13
23269	862800	13
23270	2270699	13
23271	3178878	93
23272	862813	13
23273	2270712	13
23274	862826	13
23275	2270725	13
23276	862839	13
23277	2270738	13
23278	2270751	13
23279	1906345	24
23280	862852	13
23281	3178971	25
23282	2270764	13
23283	1906369	59
23284	862865	13
23285	2270777	13
23286	862878	13
23287	862891	13
23288	3178996	58
23289	2270790	13
23290	862904	13
23291	2270803	13
23292	862917	13
23293	1906428	361
23294	2270816	13
23295	2270829	13
23296	3179054	177
23297	3179231	37
23298	862930	13
23299	3179268	36
23300	3179304	24
23301	2270842	13
23302	862943	13
23303	2270855	13
23304	862956	13
23305	2270868	13
23306	3179328	68
23307	862969	13
23308	2270881	13
23309	862982	13
23310	2270894	13
23311	1906789	24
23312	862995	13
23313	863008	13
23314	863021	13
23315	1906813	46
23316	2270907	13
23317	863034	13
23318	2270920	13
23319	3179396	57
23320	863047	13
23321	2270933	13
23322	863060	13
23323	1906859	46
23324	2270946	13
23325	3179453	1395
23326	863073	13
23327	2270959	13
23328	863086	13
23329	1906905	84
23330	2270972	13
23331	1906989	80
23332	863099	13
23333	1907069	25
23334	2270985	13
23335	1907094	162
23336	863112	13
23337	2270998	13
23338	1907256	35
23339	863125	13
23340	2271011	13
23341	863138	13
23342	2271024	13
23343	2271037	13
23344	863151	13
23345	2271050	13
23346	863164	13
23347	2271063	13
23348	863177	13
23349	2271076	13
23350	863190	13
23351	2271089	13
23352	863203	13
23353	2271102	13
23354	863216	13
23355	2271115	13
23356	863229	13
23357	1907291	37
23358	2271128	13
23359	863242	13
23360	1907328	36
23361	1907364	47
23362	2271141	13
23363	863255	13
23364	2271154	13
23365	863268	13
23366	2271167	13
23367	863281	13
23368	2271180	13
23369	2271193	13
23370	863294	13
23371	2271206	13
23372	863307	13
23373	2271219	13
23374	863320	13
23375	1907411	25
23376	2271232	13
23377	863333	13
23378	2271245	13
23379	1907436	123
23380	863346	13
23381	2271258	13
23382	863359	13
23383	2271271	13
23384	1907559	24
23385	863372	13
23386	1907583	25
23387	2271284	13
23388	863385	13
23389	2271297	13
23390	863398	13
23391	2271310	13
23392	863411	13
23393	2271323	13
23394	863424	13
23395	2271336	13
23396	863437	13
23397	2271349	13
23398	2271362	13
23399	863450	13
23400	1907608	24
23401	2271375	13
23402	863463	13
23403	2271388	13
23404	863476	13
23405	1907632	61
23406	2271401	13
23407	863489	13
23408	2271414	13
23409	863502	13
23410	2271427	13
23411	1907693	13
23412	863515	13
23413	2271440	13
23414	863528	13
23415	2271453	13
23416	863541	13
23417	3180848	36
23418	2271466	13
23419	863554	13
23420	2271479	13
23421	863567	13
23422	2271492	13
23423	863580	13
23424	2271505	13
23425	2271518	13
23426	863593	13
23427	2271531	13
23428	863606	13
23429	2271544	13
23430	863619	13
23431	2271557	13
23432	863632	13
23433	2271570	13
23434	863645	13
23435	1907706	49
23436	2271583	13
23437	3180884	13
23438	1907755	61
23439	863658	13
23440	3180897	35
23441	1907816	25
23442	3180932	24
23443	2271596	13
23444	863671	13
23445	1907841	58
23446	2271609	13
23447	2271622	13
23448	863684	13
23449	2271635	13
23450	3180956	36
23451	863697	13
23452	4440027	13
23453	3510974	13
23454	2271648	13
23455	2271661	13
23456	2271674	13
23457	2271687	13
23458	2271700	13
23459	1907899	37
23460	2271713	13
23461	3180992	25
23462	2271726	13
23463	3181017	72
23464	1907936	68
23465	2271739	13
23466	2271752	13
23467	2271765	13
23468	2271778	13
23469	2271791	13
23470	2271804	13
23471	2271817	13
23472	3181089	36
23473	1908004	111
23474	2271830	13
23475	2271843	13
23476	1908115	24
23477	2271856	13
23478	2271869	13
23479	1908139	1971
23480	1910110	46
23481	1910156	25
23482	1910181	25
23483	2271882	13
23484	2271895	13
23485	1910206	57
23486	1910263	25
23487	1910288	36
23488	2271908	13
23489	2271921	13
23490	2271934	13
23491	2271947	13
23492	2271960	13
23493	2271973	13
23494	2271986	13
23495	2271999	13
23496	2272012	13
23497	2272025	13
23498	2272038	13
23499	2272051	13
23500	2272064	13
23501	1910324	57
23502	1910381	25
23503	2272077	13
23504	2272090	13
23505	2272103	13
23506	2272116	13
23507	2272129	13
23508	2272142	13
23509	2272155	13
23510	2272168	13
23511	1910406	81
23512	2272181	13
23513	2272194	13
23514	2272207	13
23515	2272220	13
23516	2272233	13
23517	2272246	13
23518	2272259	13
23519	2272272	13
23520	2272285	13
23521	2272298	13
23522	2272311	13
23523	1910487	25
23524	2272324	13
23525	2272337	13
23526	1910512	37
23527	1910549	25
23528	2272350	13
23529	2272363	13
23530	2272376	13
23531	2272389	13
23532	1910574	59
23533	2272402	13
23534	2272415	13
23535	1910633	89
23536	2272428	13
23537	2272441	13
23538	2272454	13
23539	1910722	35
23540	2272467	13
23541	2272480	13
23542	2272493	13
23543	2272506	13
23544	2272519	13
23545	2272532	13
23546	2272545	13
23547	2272558	13
23548	1910757	85
23549	2272571	13
23550	2272584	13
23551	1910842	68
23552	2272597	13
23553	3181125	36
23554	2272610	13
23555	2272623	13
23556	2272636	13
23557	1910910	37
23558	2272649	13
23559	2272662	13
23560	1910947	59
23561	3181161	36
23562	2272675	13
23563	2272688	13
23564	2272701	13
23565	2272714	13
23566	2272727	13
23567	2272740	13
23568	2272753	13
23569	1911006	35
23570	3181197	92
23571	2272766	13
23572	2272779	13
23573	2272792	13
23574	2272805	13
23575	2272818	13
23576	2272831	13
23577	2272844	13
23578	2272857	13
23579	2272870	13
23580	2272883	13
23581	2272896	13
23582	2272909	13
23583	2272922	13
23584	2272935	13
23585	2272948	13
23586	2272961	13
23587	2272974	13
23588	1911041	25
23589	2272987	13
23590	2273000	13
23591	1911066	71
23592	2273013	13
23593	2273026	13
23594	2273039	13
23595	2273052	13
23596	3181289	25
23597	2273065	13
23598	2273078	13
23599	2273091	13
23600	1911137	24
23601	2273104	13
23602	2273117	13
23603	2273130	13
23604	3181314	23
23605	2273143	13
23606	1911161	37
23607	2273156	13
23608	2273169	13
23609	2273182	13
23610	3181337	24
23611	2273195	13
23612	2273208	13
23613	2273221	13
23614	3181361	24
23615	1911198	25
23616	2273234	13
23617	2273247	13
23618	863710	13
23619	1911223	25
23620	2273260	13
23621	863723	13
23622	2273273	13
23623	863736	13
23624	863749	13
23625	3181385	165
23626	863762	13
23627	863775	13
23628	1911248	25
23629	1911273	24
23630	863788	13
23631	2273286	13
23632	863801	13
23633	1911297	13
23634	863814	13
23635	2273299	13
23636	1911310	73
23637	3181550	57
23638	863827	13
23639	2273312	13
23640	863840	13
23641	2273325	13
23642	1911383	25
23643	863853	13
23644	2273338	13
23645	863866	13
23646	2273351	13
23647	863879	13
23648	1911408	36
23649	2273364	13
23650	863892	13
23651	2273377	13
23652	863905	13
23653	2273390	13
23654	3181607	134
23655	863918	13
23656	2273403	13
23657	1911444	275
23658	863931	13
23659	3181741	25
23660	2273416	13
23661	863944	13
23662	2273429	13
23663	863957	13
23664	3181766	104
23665	2273442	13
23666	2273455	13
23667	2273468	13
23668	2273481	13
23669	2273494	13
23670	3181870	147
23671	2273507	13
23672	3182017	25
23673	863970	13
23674	2273520	13
23675	3182042	37
23676	3182079	24
23677	3182103	46
23678	3182149	25
23679	863983	13
23680	2273533	13
23681	3182174	46
23682	863996	13
23683	2273546	13
23684	864009	13
23685	2273559	13
23686	864022	13
23687	2273572	13
23688	864035	13
23689	2273585	13
23690	3182220	24
23691	864048	13
23692	2273598	13
23693	864061	13
23694	3182244	13
23695	2273611	13
23696	3182257	35
23697	864074	13
23698	2273624	13
23699	3182292	57
23700	864087	13
23701	3182349	37
23702	3182386	35
23703	2273637	13
23704	1911719	156
23705	864100	13
23706	2273650	13
23707	864113	13
23708	2273663	13
23709	864126	13
23710	3182421	48
23711	2273676	13
23712	864139	13
23713	3182469	25
23714	2273689	13
23715	3182494	58
23716	864152	13
23717	2273702	13
23718	3182552	37
23719	864165	13
23720	2273715	13
23721	864178	13
23722	2273728	13
23723	864191	13
23724	2273741	13
23725	1911875	222
23726	864204	13
23727	2273754	13
23728	864217	13
23729	2273767	13
23730	864230	13
23731	2273780	13
23732	864243	13
23733	2273793	13
23734	864256	13
23735	2273806	13
23736	2273819	13
23737	2273832	13
23738	2273845	13
23739	864269	13
23740	2273858	13
23741	2273871	13
23742	864282	13
23743	2273884	13
23744	864295	13
23745	3182589	24
23746	3182613	25
23747	3182638	35
23748	3182673	35
23749	2273897	13
23750	864308	13
23751	2273910	13
23752	864321	13
23753	2273923	13
23754	864334	13
23755	2273936	13
23756	864347	13
23757	2273949	13
23758	864360	13
23759	2273962	13
23760	864373	13
23761	2273975	13
23762	864386	13
23763	2273988	13
23764	864399	13
23765	2274001	13
23766	864412	13
23767	2274014	13
23768	864425	13
23769	2274027	13
23770	864438	13
23771	2274040	13
23772	2274053	13
23773	3182708	79
23774	1912097	24
23775	864451	13
23776	2274066	13
23777	1912121	36
23778	864464	13
23779	2274079	13
23780	864477	13
23781	2274092	13
23782	864490	13
23783	2274105	13
23784	864503	13
23785	2274118	13
23786	864516	13
23787	3182787	25
23788	2274131	13
23789	864529	13
23790	3182812	25
23791	864542	13
23792	2274144	13
23793	864555	13
23794	1912157	25
23795	2274157	13
23796	864568	13
23797	2274170	13
23798	864581	13
23799	2274183	13
23800	864594	13
23801	2274196	13
23802	864607	13
23803	2274209	13
23804	3182837	36
23805	864620	13
23806	2274222	13
23807	864633	13
23808	2274235	13
23809	864646	13
23810	2274248	13
23811	864659	13
23812	2274261	13
23813	864672	13
23814	2274274	13
23815	1912182	25
23816	3182873	68
23817	864685	13
23818	2274287	13
23819	864698	13
23820	2274300	13
23821	864711	13
23822	1912207	25
23823	1912232	78
23824	2274313	13
23825	3182941	37
23826	3182978	25
23827	864724	13
23828	3183003	24
23829	1912310	25
23830	2274326	13
23831	864737	13
23832	1912335	24
23833	2274339	13
23834	1912359	25
23835	864750	13
23836	2274352	13
23837	1912384	13
23838	864763	13
23839	2274365	13
23840	1912397	23
23841	864776	13
23842	2274378	13
23843	864789	13
23844	2274391	13
23845	864802	13
23846	2274404	13
23847	864815	13
23848	2274417	13
23849	864828	13
23850	1912420	24
23851	2274430	13
23852	864841	13
23853	2274443	13
23854	864854	13
23855	2274456	13
23856	864867	13
23857	2274469	13
23858	1912444	24
23859	864880	13
23860	1912468	35
23861	2274482	13
23862	864893	13
23863	1912503	80
23864	2274495	13
23865	864906	13
23866	2274508	13
23867	1912583	35
23868	864919	13
23869	1912618	1415
23870	2274521	13
23871	864932	13
23872	2274534	13
23873	864945	13
23874	3183027	24
23875	2274547	13
23876	864958	13
23877	2274560	13
23878	2274573	13
23879	864971	13
23880	1914033	73
23881	2274586	13
23882	3183051	24
23883	1914106	78
23884	3183075	25
23885	864984	13
23886	2274599	13
23887	864997	13
23888	3183100	25
23889	2274612	13
23890	865010	13
23891	2274625	13
23892	865023	13
23893	2274638	13
23894	865036	13
23895	3183125	37
23896	2274651	13
23897	865049	13
23898	3183162	24
23899	2274664	13
23900	865062	13
23901	2274677	13
23902	865075	13
23903	2274690	13
23904	865088	13
23905	2274703	13
23906	865101	13
23907	2274716	13
23908	865114	13
23909	2274729	13
23910	865127	13
23911	2274742	13
23912	865140	13
23913	2274755	13
23914	865153	13
23915	2274768	13
23916	865166	13
23917	2274781	13
23918	3183186	24
23919	3183210	24
23920	865179	13
23921	2274794	13
23922	865192	13
23923	2274807	13
23924	865205	13
23925	2274820	13
23926	865218	13
23927	2274833	13
23928	865231	13
23929	2274846	13
23930	3183234	114
23931	865244	13
23932	1914184	58
23933	2274859	13
23934	3183348	24
23935	865257	13
23936	2274872	13
23937	865270	13
23938	2274885	13
23939	865283	13
23940	2274898	13
23941	3183372	36
23942	865296	13
23943	2274911	13
23944	865309	13
23945	2274924	13
23946	865322	13
23947	2274937	13
23948	865335	13
23949	2274950	13
23950	3183408	13
23951	865348	13
23952	1914242	24
23953	1914266	1227
23954	3183421	46
23955	2274963	13
23956	3183467	24
23957	3183491	25
23958	865361	13
23959	3183516	112
23960	2274976	13
23961	3183628	16274
23962	865374	13
23963	1915493	24
23964	2274989	13
23965	1915517	25
23966	1915542	47
23967	865387	13
23968	865400	13
23969	865413	13
23970	1915589	25
23971	1915614	36
23972	865426	13
23973	1915650	25
23974	865439	13
23975	865452	13
23976	2275002	13
23977	865465	13
23978	2275015	13
23979	865478	13
23980	2275028	13
23981	865491	13
23982	1915675	35
23983	1915710	46
23984	1915756	762
23985	2275041	13
23986	1916518	57
23987	1916575	24
23988	1916599	101
23989	865504	13
23990	1916700	46
23991	2275054	13
23992	865517	13
23993	2275067	13
23994	865530	13
23995	1916746	47
23996	2275080	13
23997	1916793	796
23998	865543	13
23999	1917589	46
24000	2275093	13
24001	1917635	24
24002	865556	13
24003	2275106	13
24004	1917659	35
24005	865569	13
24006	2275119	13
24007	1917694	25
24008	865582	13
24009	2275132	13
24010	865595	13
24011	2275145	13
24012	865608	13
24013	2275158	13
24014	865621	13
24015	2275171	13
24016	865634	13
24017	2275184	13
24018	1917719	25
24019	865647	13
24020	1917744	37
24021	2275197	13
24022	865660	13
24023	2275210	13
24024	1917781	49
24025	865673	13
24026	2275223	13
24027	865686	13
24028	2275236	13
24029	1917830	25
24030	865699	13
24031	2275249	13
24032	865712	13
24033	2275262	13
24034	865725	13
24035	2275275	13
24036	865738	13
24037	2275288	13
24038	865751	13
24039	2275301	13
24040	865764	13
24041	1917855	46
24042	1917901	318
24043	1918219	24
24044	1918243	24
24045	1918267	48
24046	1918315	25
24047	2275314	13
24048	865777	13
24049	1918340	112
24050	2275327	13
24051	865790	13
24052	1918452	25
24053	2275340	13
24054	1918477	92
24055	1918569	25
24056	1918594	57
24057	865803	13
24058	2275353	13
24059	865816	13
24060	2275366	13
24061	865829	13
24062	2275379	13
24063	865842	13
24064	2275392	13
24065	865855	13
24066	2275405	13
24067	865868	13
24068	2275418	13
24069	865881	13
24070	2275431	13
24071	865894	13
24072	2275444	13
24073	1918651	25
24074	1918676	25
24075	865907	13
24076	2275457	13
24077	1918701	25
24078	865920	13
24079	2275470	13
24080	1918726	25
24081	865933	13
24082	2275483	13
24083	865946	13
24084	2275496	13
24085	1918751	48
24086	865959	13
24087	1918799	35
24088	1918834	25
24089	2275509	13
24090	865972	13
24091	2275522	13
24092	865985	13
24093	1918859	25
24094	1918884	73
24095	2275535	13
24096	865998	13
24097	2275548	13
24098	866011	13
24099	2275561	13
24100	866024	13
24101	2275574	13
24102	866037	13
24103	2275587	13
24104	1918957	68
24105	866050	13
24106	2275600	13
24107	866063	13
24108	1919025	35
24109	1919060	24
24110	2275613	13
24111	866076	13
24112	2275626	13
24113	866089	13
24114	2275639	13
24115	866102	13
24116	1919084	25
24117	2275652	13
24118	866115	13
24119	2275665	13
24120	866128	13
24121	2275678	13
24122	866141	13
24123	2275691	13
24124	866154	13
24125	1919109	37
24126	2275704	13
24127	866167	13
24128	2275717	13
24129	866180	13
24130	2275730	13
24131	866193	13
24132	1919146	35
24133	2275743	13
24134	866206	13
24135	2275756	13
24136	866219	13
24137	2275769	13
24138	866232	13
24139	2275782	13
24140	1919181	46
24141	866245	13
24142	2275795	13
24143	866258	13
24144	2275808	13
24145	866271	13
24146	1919227	59
24147	2275821	13
24148	866284	13
24149	2275834	13
24150	866297	13
24151	2275847	13
24152	866310	13
24153	2275860	13
24154	866323	13
24155	2275873	13
24156	866336	13
24157	1919286	25
24158	2275886	13
24159	1919311	46
24160	866349	13
24161	2275899	13
24162	866362	13
24163	2275912	13
24164	866375	13
24165	2275925	13
24166	866388	13
24167	2275938	13
24168	866401	13
24169	2275951	13
24170	866414	13
24171	1919357	46
24172	2275964	13
24173	866427	13
24174	2275977	13
24175	866440	13
24176	2275990	13
24177	1919403	25
24178	866453	13
24179	2276003	13
24180	866466	13
24181	2276016	13
24182	866479	13
24183	1919428	35
24184	2276029	13
24185	866492	13
24186	2276042	13
24187	866505	13
24188	1919463	13
24189	2276055	13
24190	866518	13
24191	2276068	13
24192	866531	13
24193	2276081	13
24194	866544	13
24195	2276094	13
24196	866557	13
24197	1919476	35
24198	2276107	13
24199	866570	13
24200	1919511	35
24201	1919546	13
24202	1919559	35
24203	2276120	13
24204	866583	13
24205	2276133	13
24206	866596	13
24207	1919594	61
24208	2276146	13
24209	1919655	90
24210	866609	13
24211	2276159	13
24212	1919745	37
24213	866622	13
24214	2276172	13
24215	1919782	25
24216	866635	13
24217	1919807	24
24218	2276185	13
24219	866648	13
24220	2276198	13
24221	866661	13
24222	2276211	13
24223	1919831	24
24224	1919855	35
24225	1919890	490
24226	866674	13
24227	2276224	13
24228	866687	13
24229	2276237	13
24230	1920380	25
24231	866700	13
24232	2276250	13
24233	866713	13
24234	2276263	13
24235	866726	13
24236	2276276	13
24237	866739	13
24238	1920405	36
24239	2276289	13
24240	1920441	79
24241	866752	13
24242	2276302	13
24243	866765	13
24244	2276315	13
24245	866778	13
24246	2276328	13
24247	866791	13
24248	2276341	13
24249	866804	13
24250	2276354	13
24251	866817	13
24252	2276367	13
24253	866830	13
24254	2276380	13
24255	866843	13
24256	2276393	13
24257	1920520	37
24258	866856	13
24259	2276406	13
24260	866869	13
24261	866882	13
24262	866895	13
24263	2276419	13
24264	1920557	24
24265	866908	13
24266	866921	13
24267	1920581	25
24268	2276432	13
24269	866934	13
24270	1920606	68
24271	2276445	13
24272	866947	13
24273	1920674	37
24274	1920711	68
24275	2276458	13
24276	866960	13
24277	1920779	35
24278	2276471	13
24279	866973	13
24280	866986	13
24281	1920814	37
24282	2276484	13
24283	866999	13
24284	2276497	13
24285	1920851	191
24286	1921042	25
24287	1921067	25
24288	867012	13
24289	2276510	13
24290	867025	13
24291	2276523	13
24292	1921092	24
24293	867038	13
24294	2276536	13
24295	867051	13
24296	2276549	13
24297	1921116	25
24298	867064	13
24299	1921141	24
24300	2276562	13
24301	867077	13
24302	2276575	13
24303	1921165	24
24304	867090	13
24305	2276588	13
24306	867103	13
24307	1921189	37
24308	1921226	49
24309	2276601	13
24310	867116	13
24311	867129	13
24312	2276614	13
24313	867142	13
24314	1921275	34
24315	2276627	13
24316	867155	13
24317	1921309	37
24318	2276640	13
24319	867168	13
24320	1921346	133
24321	2276653	13
24322	867181	13
24323	2276666	13
24324	867194	13
24325	2276679	13
24326	1921479	25
24327	1921504	90
24328	867207	13
24329	1921594	25
24330	2276692	13
24331	867220	13
24332	1921619	25
24333	2276705	13
24334	867233	13
24335	2276718	13
24336	867246	13
24337	1921644	49
24338	867259	13
24339	2276731	13
24340	867272	13
24341	2276744	13
24342	867285	13
24343	2276757	13
24344	2276770	13
24345	2276783	13
24346	2276796	13
24347	867298	13
24348	2276809	13
24349	867311	13
24350	2276822	13
24351	867324	13
24352	1921693	94
24353	2276835	13
24354	867337	13
24355	2276848	13
24356	1921787	24
24357	1921811	36
24358	867350	13
24359	2276861	13
24360	867363	13
24361	867376	13
24362	1921847	25
24363	2276874	13
24364	867389	13
24365	1921872	24
24366	2276887	13
24367	867402	13
24368	2276900	13
24369	1921896	46
24370	1921942	25
24371	1921967	57
24372	867415	13
24373	1922024	25
24374	2276913	13
24375	867428	13
24376	1922049	35
24377	2276926	13
24378	1922084	37
24379	867441	13
24380	2276939	13
24381	1922121	36
24382	1922157	25
24383	867454	13
24384	1922182	46
24385	867467	13
24386	2276952	13
24387	867480	13
24388	2276965	13
24389	867493	13
24390	2276978	13
24391	867506	13
24392	1922228	25
24393	2276991	13
24394	1922253	25
24395	1922278	61
24396	867519	13
24397	1922339	25
24398	1922364	132
24399	2277004	13
24400	1922496	25
24401	1922521	37
24402	867532	13
24403	1922558	24
24404	2277017	13
24405	1922582	49
24406	867545	13
24407	867558	13
24408	2277030	13
24409	867571	13
24410	2277043	13
24411	4440040	13
24412	3510987	13
24413	867584	13
24414	867597	13
24415	867610	13
24416	867623	13
24417	1922631	36
24418	867636	13
24419	1922667	25
24420	867649	13
24421	867662	13
24422	1922692	35
24423	867675	13
24424	867688	13
24425	867701	13
24426	867714	13
24427	867727	13
24428	867740	13
24429	867753	13
24430	867766	13
24431	867779	13
24432	1922727	24
24433	867792	13
24434	867805	13
24435	1922751	24
24436	867818	13
24437	1922775	24
24438	867831	13
24439	1922799	37
24440	1922836	25
24441	1922861	134
24442	867844	13
24443	1922995	24
24444	1923019	58
24445	1923077	24
24446	867857	13
24447	867870	13
24448	867883	13
24449	867896	13
24450	867909	13
24451	867922	13
24452	867935	13
24453	867948	13
24454	867961	13
24455	867974	13
24456	867987	13
24457	1923101	25
24458	868000	13
24459	868013	13
24460	868026	13
24461	868039	13
24462	868052	13
24463	868065	13
24464	868078	13
24465	868091	13
24466	868104	13
24467	868117	13
24468	868130	13
24469	868143	13
24470	1923126	220
24471	1923346	25
24472	868156	13
24473	868169	13
24474	868182	13
24475	868195	13
24476	868208	13
24477	868221	13
24478	868234	13
24479	868247	13
24480	1923371	36
24481	1923407	36
24482	868260	13
24483	868273	13
24484	1923443	25
24485	1923468	47
24486	2277056	13
24487	2277069	13
24488	2277082	13
24489	2277095	13
24490	1923515	13
24491	1923528	46
24492	1923574	511
24493	2277108	13
24494	2277121	13
24495	2277134	13
24496	2277147	13
24497	2277160	13
24498	3199902	57
24499	2277173	13
24500	2277186	13
24501	3199959	299
24502	2277199	13
24503	2277212	13
24504	2277225	13
24505	2277238	13
24506	1924085	25
24507	2277251	13
24508	1924110	24
24509	2277264	13
24510	2277277	13
24511	1924134	46
24512	3200258	25
24513	1924180	24
24514	2277290	13
24515	2277303	13
24516	2277316	13
24517	3200283	13
24518	2277329	13
24519	1924204	25
24520	2277342	13
24521	2277355	13
24522	1924229	13
24523	3200296	47
24524	2277368	13
24525	2277381	13
24526	2277394	13
24527	2277407	13
24528	2277420	13
24529	2277433	13
24530	2277446	13
24531	1924242	25
24532	1924267	25
24533	3200343	58
24534	2277459	13
24535	2277472	13
24536	2277485	13
24537	1924292	13
24538	2277498	13
24539	2277511	13
24540	2277524	13
24541	2277537	13
24542	2277550	13
24543	1924305	24
24544	2277563	13
24545	1924329	25
24546	2277576	13
24547	2277589	13
24548	2277602	13
24549	2277615	13
24550	1924354	69
24551	2277628	13
24552	2277641	13
24553	2277654	13
24554	1924423	25
24555	1924448	147
24556	1924595	58
24557	1924653	25
24558	1924678	25
24559	1924703	58
24560	2277667	13
24561	1924761	25
24562	1924786	47
24563	2277680	13
24564	1924833	47
24565	2277693	13
24566	3200401	25
24567	1924880	69
24568	3200426	25
24569	3200451	13
24570	1924949	80
24571	3200464	71
24572	2277706	13
24573	2277719	13
24574	2277732	13
24575	2277745	13
24576	2277758	13
24577	2277771	13
24578	2277784	13
24579	2277797	13
24580	1925029	49
24581	3200535	48
24582	4440053	13
24583	2277810	13
24584	1925078	58
24585	3200583	36
24586	1925136	25
24587	4440066	13
24588	3200619	25
24589	1925161	25
24590	3200644	25
24591	3200669	3253
24592	2277823	13
24593	4440079	13
24594	2277836	13
24595	1925186	48
24596	1925234	37
24597	1925271	25
24598	4440092	13
24599	2277849	13
24600	1925296	36
24601	1925332	25
24602	1925357	37
24603	1925394	36
24604	4440105	13
24605	2277862	13
24606	1925430	25
24607	1925455	25
24608	1925480	25
24609	1925505	25
24610	4440118	13
24611	1925530	25
24612	1925555	25
24613	2277875	13
24614	1925580	25
24615	4440131	13
24616	2277888	13
24617	4440144	13
24618	1925605	47
24619	1925652	25
24620	1925677	25
24621	1925702	46
24622	2277901	13
24623	4440157	13
24624	2277914	13
24625	1925748	25
24626	4440170	13
24627	2277927	13
24628	1925773	25
24629	1925798	25
24630	4440183	13
24631	1925823	49
24632	1925872	25
24633	1925897	25
24634	1925922	25
24635	4440196	13
24636	2277940	13
24637	1925947	428
24638	3203922	47
24639	4440209	13
24640	595707	25
24641	3203969	37
24642	595732	25
24643	2277953	13
24644	4440222	13
24645	2277966	13
24646	4440235	13
24647	2277979	13
24648	4440248	13
24649	2277992	13
24650	595757	58
24651	3204006	37
24652	4440261	13
24653	4199204	60
24654	2278005	13
24655	3204043	25
24656	4440274	13
24657	2278018	13
24658	595815	25
24659	4440287	13
24660	3204068	24
24661	2278031	13
24662	595840	25
24663	4440300	13
24664	2278044	13
24665	4199264	25
24666	595865	25
24667	4440313	13
24668	3204092	24
24669	2278057	13
24670	4440326	13
24671	4440339	13
24672	4199289	49
24673	2278070	13
24674	4440352	13
24675	2278083	13
24676	4440365	13
24677	2278096	13
24678	595890	25
24679	4440378	13
24680	2278109	13
24681	4440391	13
24682	4440404	13
24683	2278122	13
24684	3204116	57
24685	4440417	13
24686	595915	90
24687	2278135	13
24688	4440430	13
24689	2278148	13
24690	4199338	25
24691	4440443	13
24692	2278161	13
24693	4440456	13
24694	2278174	13
24695	4440469	13
24696	2278187	13
24697	4440482	13
24698	2278200	13
24699	4440495	13
24700	2278213	13
24701	3204173	35
24702	4440508	13
24703	4440521	13
24704	2278226	13
24705	4440534	13
24706	2278239	13
24707	4440547	13
24708	2278252	13
24709	4440560	13
24710	2278265	13
24711	1926375	61
24712	4199363	25
24713	4440573	13
24714	3204208	36
24715	2278278	13
24716	4440586	13
24717	2278291	13
24718	596005	24
24719	2278304	13
24720	2278317	13
24721	2278330	13
24722	4440599	13
24723	2278343	13
24724	4440612	13
24725	2278356	13
24726	4440625	13
24727	2278369	13
24728	4440638	13
24729	2278382	13
24730	4199388	79
24731	4440651	13
24732	2278395	13
24733	4440664	13
24734	4440677	13
24735	1926436	35
24736	3204244	25
24737	1926471	13
24738	2278408	13
24739	3204269	24
24740	4199467	560
24741	3204293	70
24742	4440690	13
24743	2278421	13
24744	3204363	193
24745	1926484	24
24746	4440703	13
24747	2278434	13
24748	4440716	13
24749	3204556	351
24750	1926508	93
24751	2278447	13
24752	4440729	13
24753	2278460	13
24754	4440742	13
24755	2278473	13
24756	4440755	13
24757	596029	25
24758	4440768	13
24759	2278486	13
24760	4440781	13
24761	2278499	13
24762	4440794	13
24763	1926601	24
24764	2278512	13
24765	4440807	13
24766	2278525	13
24767	4440820	13
24768	4200027	25
24769	596054	35
24770	1926625	35
24771	2278538	13
24772	4440833	13
24773	2278551	13
24774	4440846	13
24775	4200052	55
24776	596089	24
24777	2278564	13
24778	4440859	13
24779	2278577	13
24780	4440872	13
24781	4440885	13
24782	2278590	13
24783	4440898	13
24784	2278603	13
24785	1926660	24
24786	4440911	13
24787	2278616	13
24788	4440924	13
24789	2278629	13
24790	4440937	13
24791	596113	59
24792	1926684	103
24793	2278642	13
24794	4440950	13
24795	2278655	13
24796	4440963	13
24797	2278668	13
24798	4200107	44
24799	4440976	13
24800	2278681	13
24801	4440989	13
24802	4441002	13
24803	596172	70
24804	2278694	13
24805	4441015	13
24806	2278707	13
24807	4441028	13
24808	3204907	25
24809	2278720	13
24810	4441041	13
24811	2278733	13
24812	4200151	25
24813	4441054	13
24814	2278746	13
24815	4441067	13
24816	4441080	13
24817	2278759	13
24818	4441093	13
24819	2278772	13
24820	4441106	13
24821	2278785	13
24822	4441119	13
24823	2278798	13
24824	4441132	13
24825	2278811	13
24826	4441145	13
24827	2278824	13
24828	4441158	13
24829	2278837	13
24830	4441171	13
24831	2278850	13
24832	4441184	13
24833	4441197	13
24834	2278863	13
24835	4441210	13
24836	2278876	13
24837	4441223	13
24838	2278889	13
24839	4441236	13
24840	2278902	13
24841	4441249	13
24842	2278915	13
24843	4441262	13
24844	1926787	24
24845	2278928	13
24846	4441275	13
24847	2278941	13
24848	3204932	24
24849	4441288	13
24850	4200176	24
24851	2278954	13
24852	4441301	13
24853	4441314	13
24854	2278967	13
24855	4441327	13
24856	3204956	562
24857	1926811	152
24858	2278980	13
24859	4441340	13
24860	2278993	13
24861	4441353	13
24862	2279006	13
24863	596242	165
24864	4441366	13
24865	2279019	13
24866	4441379	13
24867	2279032	13
24868	4441392	13
24869	2279045	13
24870	4441405	13
24871	2279058	13
24872	4441418	13
24873	2279071	13
24874	4441431	13
24875	4441444	13
24876	2279084	13
24877	4441457	13
24878	4441470	13
24879	4441483	13
24880	4441496	13
24881	4441509	13
24882	4200200	13
24883	2279097	13
24884	4441522	13
24885	2279110	13
24886	4441535	13
24887	2279123	13
24888	4441548	13
24889	2279136	13
24890	4441561	13
24891	2279149	13
24892	4441574	13
24893	2279162	13
24894	4441587	13
24895	4441600	13
24896	2279175	13
24897	4441613	13
24898	2279188	13
24899	4441626	13
24900	4200213	25
24901	2279201	13
24902	4441639	13
24903	2279214	13
24904	4441652	13
24905	2279227	13
24906	4441665	13
24907	2279240	13
24908	4441678	13
24909	4441691	13
24910	4200238	37
24911	2279253	13
24912	4441704	13
24913	4200275	36
24914	2279266	13
24915	4441717	13
24916	2279279	13
24917	4441730	13
24918	2279292	13
24919	596407	25
24920	4441743	13
24921	2279305	13
24922	4441756	13
24923	2279318	13
24924	4441769	13
24925	2279331	13
24926	4441782	13
24927	2279344	13
24928	4441795	13
24929	4200311	126
24930	2279357	13
24931	4441808	13
24932	4441821	13
24933	2279370	13
24934	4441834	13
24935	2279383	13
24936	4441847	13
24937	2279396	13
24938	596432	25
24939	4441860	13
24940	2279409	13
24941	4441873	13
24942	2279422	13
24943	4441886	13
24944	2279435	13
24945	1926963	79
24946	4441899	13
24947	2279448	13
24948	4441912	13
24949	2279461	13
24950	4441925	13
24951	2279474	13
24952	4441938	13
24953	596457	36
24954	4441951	13
24955	596493	24
24956	2279487	13
24957	4441964	13
24958	1927042	24
24959	4200437	68
24960	2279500	13
24961	596517	35
24962	4441977	13
24963	2279513	13
24964	4441990	13
24965	2279526	13
24966	4442003	13
24967	2279539	13
24968	4442016	13
24969	4442029	13
24970	4442042	13
24971	4442055	13
24972	4442068	13
24973	2279552	13
24974	4442081	13
24975	2279565	13
24976	4442094	13
24977	1927066	13
24978	596552	24
24979	2279578	13
24980	4442107	13
24981	2279591	13
24982	4442120	13
24983	4442133	13
24984	2279604	13
24985	4442146	13
24986	2279617	13
24987	4442159	13
24988	2279630	13
24989	4442172	13
24990	2279643	13
24991	4442185	13
24992	2279656	13
24993	4442198	13
24994	2279669	13
24995	4442211	13
24996	2279682	13
24997	4200505	13
24998	4442224	13
24999	4442237	13
25000	2279695	13
25001	4442250	13
25002	2279708	13
25003	4442263	13
25004	2279721	13
25005	4442276	13
25006	2279734	13
25007	4442289	13
25008	2279747	13
25009	4442302	13
25010	2279760	13
25011	4442315	13
25012	2279773	13
25013	4442328	13
25014	2279786	13
25015	4442341	13
25016	4442354	13
25017	2279799	13
25018	4442367	13
25019	2279812	13
25020	4442380	13
25021	2279825	13
25022	4442393	13
25023	2279838	13
25024	4442406	13
25025	2279851	13
25026	4442419	13
25027	2279864	13
25028	4442432	13
25029	2279877	13
25030	4442445	13
25031	4442458	13
25032	2279890	13
25033	4442471	13
25034	2279903	13
25035	4442484	13
25036	2279916	13
25037	4442497	13
25038	2279929	13
25039	4442510	13
25040	2279942	13
25041	4442523	13
25042	2279955	13
25043	4442536	13
25044	4442549	13
25045	2279968	13
25046	4442562	13
25047	2279981	13
25048	4442575	13
25049	2279994	13
25050	4442588	13
25051	2280007	13
25052	4442601	13
25053	2280020	13
25054	4442614	13
25055	2280033	13
25056	4442627	13
25057	2280046	13
25058	4442640	13
25059	4442653	13
25060	2280059	13
25061	4442666	13
25062	2280072	13
25063	4442679	13
25064	2280085	13
25065	4442692	13
25066	2280098	13
25067	4442705	13
25068	2280111	13
25069	4442718	13
25070	1927079	25
25071	2280124	13
25072	4442731	13
25073	2280137	13
25074	4442744	13
25075	4442757	13
25076	2280150	13
25077	4442770	13
25078	2280163	13
25079	596576	24
25080	4442783	13
25081	4200518	57
25082	2280176	13
25083	4442796	13
25084	2280189	13
25085	4442809	13
25086	2280202	13
25087	1927104	25
25088	4442822	13
25089	596600	25
25090	2280215	13
25091	4442835	13
25092	2280228	13
25093	4442848	13
25094	2280241	13
25095	4442861	13
25096	4442874	13
25097	2280254	13
25098	4442887	13
25099	2280267	13
25100	4442900	13
25101	2280280	13
25102	4442913	13
25103	1927129	25
25104	2280293	13
25105	4442926	13
25106	596625	47
25107	2280306	13
25108	4442939	13
25109	2280319	13
25110	4442952	13
25111	2280332	13
25112	4442965	13
25113	4442978	13
25114	2280345	13
25115	4442991	13
25116	4200575	671
25117	2280358	13
25118	1927154	46
25119	4443004	13
25120	2280371	13
25121	4443017	13
25122	2280384	13
25123	596672	60
25124	4443030	13
25125	2280397	13
25126	1927200	25
25127	4443043	13
25128	2280410	13
25129	4443056	13
25130	2280423	13
25131	4443069	13
25132	2280436	13
25133	4443082	13
25134	2280449	13
25135	4443095	13
25136	4443108	13
25137	2280462	13
25138	4443121	13
25139	2280475	13
25140	4443134	13
25141	2280488	13
25142	4443147	13
25143	2280501	13
25144	4443160	13
25145	2280514	13
25146	4443173	13
25147	2280527	13
25148	1927225	25
25149	4443186	13
25150	4443199	13
25151	2280540	13
25152	4443212	13
25153	2280553	13
25154	4443225	13
25155	2280566	13
25156	4443238	13
25157	2280579	13
25158	4443251	13
25159	596732	37
25160	2280592	13
25161	4443264	13
25162	2280605	13
25163	4443277	13
25164	1927250	35
25165	2280618	13
25166	4443290	13
25167	2280631	13
25168	4443303	13
25169	2280644	13
25170	4443316	13
25171	4443329	13
25172	2280657	13
25173	4443342	13
25174	2280670	13
25175	4443355	13
25176	2280683	13
25177	4443368	13
25178	2280696	13
25179	4443381	13
25180	2280709	13
25181	4443394	13
25182	2280722	13
25183	4443407	13
25184	2280735	13
25185	4443420	13
25186	2280748	13
25187	4443433	13
25188	2280761	13
25189	4443446	13
25190	4443459	13
25191	2280774	13
25192	4443472	13
25193	2280787	13
25194	2280800	13
25195	4443485	13
25196	596769	61
25197	2280813	13
25198	1927285	23
25199	1927308	25
25200	596830	263
25201	4443498	13
25202	2280826	13
25203	4443511	13
25204	2280839	13
25205	4443524	13
25206	2280852	13
25207	4443537	13
25208	2280865	13
25209	4443550	13
25210	2280878	13
25211	4443563	13
25212	1927333	35
25213	2280891	13
25214	4443576	13
25215	2280904	13
25216	4443589	13
25217	1927368	394
25218	2280917	13
25219	3205518	35
25220	4443602	13
25221	2280930	13
25222	4443615	13
25223	2280943	13
25224	4443628	13
25225	2280956	13
25226	597093	23
25227	4443641	13
25228	3205553	49
25229	2280969	13
25230	4443654	13
25231	2280982	13
25232	4443667	13
25233	597116	90
25234	2280995	13
25235	4443680	13
25236	3205602	24
25237	2281008	13
25238	4443693	13
25239	3205626	92
25240	2281021	13
25241	4201246	25
25242	597206	24
25243	4201271	1791
25244	1927762	72
25245	4443706	13
25246	3205718	57
25247	2281034	13
25248	2281047	13
25249	4443719	13
25250	2281060	13
25251	4443732	13
25252	2281073	13
25253	4443745	13
25254	2281086	13
25255	4443758	13
25256	1927834	57
25257	2281099	13
25258	3205775	122
25259	4443771	13
25260	1927891	35
25261	2281112	13
25262	4443784	13
25263	597230	215
25264	2281125	13
25265	4443797	13
25266	2281138	13
25267	4443810	13
25268	2281151	13
25269	4443823	13
25270	2281164	13
25271	1927926	37
25272	4443836	13
25273	2281177	13
25274	1927963	6372
25275	3205897	25
25276	3205922	25
25277	4443849	13
25278	2281190	13
25279	4443862	13
25280	2281203	13
25281	4443875	13
25282	3205947	264
25283	3206211	24
25284	2281216	13
25285	4443888	13
25286	2281229	13
25287	4443901	13
25288	2281242	13
25289	4443914	13
25290	2281255	13
25291	2281268	13
25292	2281281	13
25293	2281294	13
25294	2281307	13
25295	3206235	24
25296	4443927	13
25297	2281320	13
25298	3206259	25
25299	4443940	13
25300	2281333	13
25301	4443953	13
25302	4203062	17187
25303	3206284	49
25304	2281346	13
25305	4443966	13
25306	2281359	13
25307	4443979	13
25308	2281372	13
25309	3206333	24
25310	4443992	13
25311	3206357	25
25312	2281385	13
25313	3206382	24
25314	3206406	1550
25315	4444005	13
25316	2281398	13
25317	4444018	13
25318	2281411	13
25319	4444031	13
25320	2281424	13
25321	4444044	13
25322	2281437	13
25323	4444057	13
25324	2281450	13
25325	4444070	13
25326	2281463	13
25327	4444083	13
25328	2281476	13
25329	4444096	13
25330	2281489	13
25331	2281502	13
25332	3207956	24
25333	2281515	13
25334	3207980	36
25335	2281528	13
25336	3208016	36
25337	4444109	13
25338	2281541	13
25339	4444122	13
25340	2281554	13
25341	868286	13
25342	3511000	13
25343	4444135	13
25344	4444148	13
25345	4444161	13
25346	4444174	13
25347	4444187	13
25348	4444200	13
25349	4444213	13
25350	4444226	13
25351	4444239	13
25352	4444252	13
25353	4444265	13
25354	4444278	13
25355	3208052	57
25356	3208109	25
25357	4444291	13
25358	4444304	13
25359	4444317	13
25360	3208134	25
25361	4444330	13
25362	4444343	13
25363	4444356	13
25364	4444369	13
25365	4444382	13
25366	4444395	13
25367	4444408	13
25368	4444421	13
25369	4444434	13
25370	4444447	13
25371	4444460	13
25372	4444473	13
25373	3208159	25
25374	4444486	13
25375	3208184	48
25376	3208232	25
25377	4444499	13
25378	4444512	13
25379	4444525	13
25380	4444538	13
25381	3208257	13
25382	3208270	36
25383	4444551	13
25384	4444564	13
25385	4444577	13
25386	4444590	13
25387	4444603	13
25388	3208306	4674
25389	1934335	200
25390	4444616	13
25391	4444629	13
25392	1934535	124
25393	4444642	13
25394	4444655	13
25395	4444668	13
25396	4444681	13
25397	1934659	24
25398	4444694	13
25399	4444707	13
25400	4444720	13
25401	4444733	13
25402	4444746	13
25403	4444759	13
25404	2281567	13
25405	2281580	13
25406	2281593	13
25407	2281606	13
25408	2281619	13
25409	2281632	13
25410	2281645	13
25411	2281658	13
25412	2281671	13
25413	2281684	13
25414	2281697	13
25415	1934683	23
25416	2281710	13
25417	2281723	13
25418	1934706	49
25419	2281736	13
25420	1934755	24
25421	2281749	13
25422	2281762	13
25423	2281775	13
25424	2281788	13
25425	2281801	13
25426	1934779	88
25427	2281814	13
25428	2281827	13
25429	2281840	13
25430	2281853	13
25431	2281866	13
25432	2281879	13
25433	1934867	24
25434	2281892	13
25435	2281905	13
25436	2281918	13
25437	2281931	13
25438	2281944	13
25439	2281957	13
25440	2281970	13
25441	2281983	13
25442	2281996	13
25443	2282009	13
25444	2282022	13
25445	2282035	13
25446	2282048	13
25447	2282061	13
25448	2282074	13
25449	1934891	4688
25450	2282087	13
25451	2282100	13
25452	2282113	13
25453	2282126	13
25454	2282139	13
25455	2282152	13
25456	2282165	13
25457	2282178	13
25458	2282191	13
25459	2282204	13
25460	2282217	13
25461	2282230	13
25462	2282243	13
25463	2282256	13
25464	3212980	46
25465	2282269	13
25466	2282282	13
25467	3213026	25
25468	2282295	13
25469	2282308	13
25470	2282321	13
25471	3213051	37
25472	2282334	13
25473	2282347	13
25474	2282360	13
25475	4444772	13
25476	2282373	13
25477	2282386	13
25478	2282399	13
25479	4444785	13
25480	2282412	13
25481	4444798	13
25482	2282425	13
25483	4444811	13
25484	3213088	24
25485	3213112	35
25486	2282438	13
25487	4444824	13
25488	3213147	25
25489	2282451	13
25490	4444837	13
25491	2282464	13
25492	4444850	13
25493	2282477	13
25494	4444863	13
25495	2282490	13
25496	4444876	13
25497	2282503	13
25498	4444889	13
25499	2282516	13
25500	4444902	13
25501	3213172	25
25502	2282529	13
25503	3213197	101
25504	4444915	13
25505	3213298	36
25506	3213334	37
25507	2282542	13
25508	4444928	13
25509	2282555	13
25510	3213371	25
25511	3213396	49
25512	4444941	13
25513	2282568	13
25514	4444954	13
25515	2282581	13
25516	4444967	13
25517	2282594	13
25518	4444980	13
25519	2282607	13
25520	3213445	13
25521	4444993	13
25522	2282620	13
25523	4445006	13
25524	2282633	13
25525	4445019	13
25526	3213458	3142
25527	1939579	24
25528	2282646	13
25529	1939603	57
25530	4445032	13
25531	1939660	25
25532	2282659	13
25533	1939685	37
25534	4445045	13
25535	2282672	13
25536	4445058	13
25537	4445071	13
25538	1939722	112
25539	4445084	13
25540	4445097	13
25541	4445110	13
25542	2282685	13
25543	4445123	13
25544	2282698	13
25545	4445136	13
25546	2282711	13
25547	4445149	13
25548	4445162	13
25549	1939834	24
25550	2282724	13
25551	4445175	13
25552	1939858	974
25553	3216600	24
25554	2282737	13
25555	4445188	13
25556	2282750	13
25557	4445201	13
25558	2282763	13
25559	4445214	13
25560	3216624	13
25561	2282776	13
25562	3216637	68
25563	3216705	69
25564	3216774	37
25565	4445227	13
25566	2282789	13
25567	3216811	25
25568	2282802	13
25569	4445240	13
25570	2282815	13
25571	4445253	13
25572	2282828	13
25573	4445266	13
25574	3216836	25
25575	2282841	13
25576	4445279	13
25577	2282854	13
25578	4445292	13
25579	2282867	13
25580	4445305	13
25581	2282880	13
25582	4445318	13
25583	3216861	57
25584	2282893	13
25585	4445331	13
25586	2282906	13
25587	3216918	48
25588	3216966	25
25589	4445344	13
25590	2282919	13
25591	3216991	46
25592	4445357	13
25593	2282932	13
25594	4445370	13
25595	2282945	13
25596	4445383	13
25597	2282958	13
25598	4445396	13
25599	2282971	13
25600	4445409	13
25601	3217037	24
25602	2282984	13
25603	3217061	25
25604	4445422	13
25605	2282997	13
25606	4445435	13
25607	2283010	13
25608	3217086	61
25609	4445448	13
25610	2283023	13
25611	4445461	13
25612	2283036	13
25613	4445474	13
25614	2283049	13
25615	3217147	25
25616	4445487	13
25617	2283062	13
25618	3217172	25
25619	4445500	13
25620	2283075	13
25621	3217197	13
25622	4445513	13
25623	2283088	13
25624	1940832	24
25625	4445526	13
25626	2283101	13
25627	4445539	13
25628	2283114	13
25629	4445552	13
25630	2283127	13
25631	4445565	13
25632	1940856	35
25633	2283140	13
25634	4445578	13
25635	1940891	35
25636	2283153	13
25637	3217210	24
25638	4445591	13
25639	2283166	13
25640	3217234	25
25641	4220249	133
25642	4445604	13
25643	2283179	13
25644	4445617	13
25645	2283192	13
25646	4445630	13
25647	4445643	13
25648	4445656	13
25649	4445669	13
25650	2283205	13
25651	4445682	13
25652	2283218	13
25653	4445695	13
25654	2283231	13
25655	4445708	13
25656	2283244	13
25657	4445721	13
25658	2283257	13
25659	4445734	13
25660	3217259	36
25661	2283270	13
25662	4445747	13
25663	2283283	13
25664	4445760	13
25665	2283296	13
25666	4445773	13
25667	2283309	13
25668	1940926	46
25669	4445786	13
25670	2283322	13
25671	597445	25
25672	4445799	13
25673	2283335	13
25674	3217295	24
25675	4445812	13
25676	2283348	13
25677	4445825	13
25678	2283361	13
25679	4445838	13
25680	2283374	13
25681	4445851	13
25682	2283387	13
25683	4220382	49
25684	597470	25
25685	4445864	13
25686	2283400	13
25687	4445877	13
25688	597495	72
25689	2283413	13
25690	4445890	13
25691	597567	353
25692	2283426	13
25693	4445903	13
25694	2283439	13
25695	4445916	13
25696	2283452	13
25697	4445929	13
25698	2283465	13
25699	597920	24
25700	4445942	13
25701	597944	35
25702	597979	25
25703	2283478	13
25704	598004	25
25705	4445955	13
25706	2283491	13
25707	4445968	13
25708	2283504	13
25709	4445981	13
25710	2283517	13
25711	4445994	13
25712	598029	35
25713	598064	47
25714	598111	13
25715	2283530	13
25716	4446007	13
25717	598124	58
25718	2283543	13
25719	598182	418
25720	2283556	13
25721	4446020	13
25722	2283569	13
25723	4446033	13
25724	2283582	13
25725	4446046	13
25726	2283595	13
25727	4446059	13
25728	2283608	13
25729	4446072	13
25730	2283621	13
25731	4446085	13
25732	2283634	13
25733	4446098	13
25734	2283647	13
25735	4446111	13
25736	2283660	13
25737	4446124	13
25738	2283673	13
25739	4446137	13
25740	2283686	13
25741	4446150	13
25742	2283699	13
25743	598600	48
25744	4446163	13
25745	2283712	13
25746	598648	25
25747	4446176	13
25748	2283725	13
25749	4446189	13
25750	2283738	13
25751	4446202	13
25752	2283751	13
25753	4446215	13
25754	2283764	13
25755	4446228	13
25756	2283777	13
25757	598673	22
25758	4446241	13
25759	598695	25
25760	2283790	13
25761	4446254	13
25762	2283803	13
25763	4446267	13
25764	2283816	13
25765	4446280	13
25766	2283829	13
25767	4446293	13
25768	2283842	13
25769	4446306	13
25770	2283855	13
25771	4446319	13
25772	2283868	13
25773	4446332	13
25774	2283881	13
25775	4446345	13
25776	2283894	13
25777	3217319	49
25778	4446358	13
25779	2283907	13
25780	4446371	13
25781	2283920	13
25782	4446384	13
25783	2283933	13
25784	598720	24
25785	598744	36
25786	4446397	13
25787	3217368	13
25788	2283946	13
25789	3217381	37
25790	4446410	13
25791	2283959	13
25792	3217418	10764
25793	4446423	13
25794	598780	58
25795	2283972	13
25796	4446436	13
25797	598838	46
25798	598884	90
25799	2283985	13
25800	598974	35
25801	599009	36
25802	4446449	13
25803	2283998	13
25804	599045	24
25805	4446462	13
25806	2284011	13
25807	599069	25
25808	4446475	13
25809	599094	24
25810	2284024	13
25811	4446488	13
25812	2284037	13
25813	4446501	13
25814	2284050	13
25815	4446514	13
25816	2284063	13
25817	4446527	13
25818	2284076	13
25819	4446540	13
25820	2284089	13
25821	2284102	13
25822	4446553	13
25823	2284115	13
25824	4446566	13
25825	2284128	13
25826	4446579	13
25827	2284141	13
25828	599118	25
25829	4446592	13
25830	2284154	13
25831	4446605	13
25832	2284167	13
25833	4446618	13
25834	599143	24
25835	2284180	13
25836	4446631	13
25837	2284193	13
25838	4446644	13
25839	2284206	13
25840	4446657	13
25841	2284219	13
25842	4446670	13
25843	2284232	13
25844	4446683	13
25845	2284245	13
25846	4446696	13
25847	599167	25
25848	2284258	13
25849	4446709	13
25850	2284271	13
25851	4446722	13
25852	2284284	13
25853	4446735	13
25854	2284297	13
25855	599192	13
25856	4446748	13
25857	2284310	13
25858	599205	70
25859	599275	234
25860	599509	25
25861	4446761	13
25862	2284323	13
25863	4446774	13
25864	2284336	13
25865	599534	25
25866	599559	46
25867	599605	25
25868	599630	112
25869	4446787	13
25870	599742	48
25871	599790	24
25872	599814	25
25873	2284349	13
25874	599839	25
25875	4446800	13
25876	2284362	13
25877	4446813	13
25878	2284375	13
25879	4446826	13
25880	2284388	13
25881	4446839	13
25882	2284401	13
25883	4446852	13
25884	2284414	13
25885	4446865	13
25886	2284427	13
25887	4446878	13
25888	2284440	13
25889	4446891	13
25890	2284453	13
25891	599864	176
25892	4446904	13
25893	1940972	25
25894	2284466	13
25895	1940997	24
25896	1941021	147
25897	4446917	13
25898	2284479	13
25899	4446930	13
25900	2284492	13
25901	4446943	13
25902	1941168	1579
25903	2284505	13
25904	600040	61
25905	4446956	13
25906	2284518	13
25907	4446969	13
25908	2284531	13
25909	4446982	13
25910	2284544	13
25911	4446995	13
25912	2284557	13
25913	4447008	13
25914	2284570	13
25915	4447021	13
25916	2284583	13
25917	4447034	13
25918	2284596	13
25919	4447047	13
25920	2284609	13
25921	4447060	13
25922	2284622	13
25923	4447073	13
25924	2284635	13
25925	4447086	13
25926	2284648	13
25927	4447099	13
25928	2284661	13
25929	4447112	13
25930	2284674	13
25931	600101	13
25932	4447125	13
25933	2284687	13
25934	600114	13
25935	4447138	13
25936	600127	90
25937	2284700	13
25938	4447151	13
25939	600217	24
25940	2284713	13
25941	4447164	13
25942	2284726	13
25943	4447177	13
25944	2284739	13
25945	4447190	13
25946	2284752	13
25947	4447203	13
25948	600241	46
25949	2284765	13
25950	600287	36
25951	600323	13
25952	4447216	13
25953	2284778	13
25954	2284791	13
25955	600336	24
25956	4447229	13
25957	2284804	13
25958	4447242	13
25959	2284817	13
25960	2284830	13
25961	600360	24
25962	2284843	13
25963	2284856	13
25964	2284869	13
25965	4447255	13
25966	2284882	13
25967	4447268	13
25968	2284895	13
25969	4447281	13
25970	600384	37
25971	600421	46
25972	2284908	13
25973	4447294	13
25974	2284921	13
25975	600467	35
25976	4447307	13
25977	600502	24
25978	2284934	13
25979	600526	46
25980	600572	24
25981	4447320	13
25982	2284947	13
25983	4447333	13
25984	2284960	13
25985	4447346	13
25986	2284973	13
25987	4447359	13
25988	2284986	13
25989	4447372	13
25990	2284999	13
25991	4447385	13
25992	2285012	13
25993	4447398	13
25994	2285025	13
25995	4447411	13
25996	2285038	13
25997	4447424	13
25998	2285051	13
25999	4447437	13
26000	600596	24
26001	2285064	13
26002	4447450	13
26003	2285077	13
26004	4447463	13
26005	2285090	13
26006	4447476	13
26007	2285103	13
26008	4447489	13
26009	2285116	13
26010	4447502	13
26011	2285129	13
26012	4447515	13
26013	2285142	13
26014	4447528	13
26015	2285155	13
26016	4447541	13
26017	2285168	13
26018	4447554	13
26019	2285181	13
26020	4447567	13
26021	2285194	13
26022	4447580	13
26023	2285207	13
26024	4447593	13
26025	600620	47
26026	2285220	13
26027	4447606	13
26028	2285233	13
26029	4447619	13
26030	2285246	13
26031	4447632	13
26032	2285259	13
26033	4447645	13
26034	2285272	13
26035	4447658	13
26036	600667	25
26037	600692	24
26038	600716	24
26039	2285285	13
26040	600740	24
26041	4447671	13
26042	2285298	13
26043	4447684	13
26044	600764	92
26045	600856	25
26046	2285311	13
26047	4447697	13
26048	2285324	13
26049	4447710	13
26050	2285337	13
26051	600881	24
26052	4447723	13
26053	2285350	13
26054	4447736	13
26055	2285363	13
26056	600905	13
26057	4447749	13
26058	2285376	13
26059	4447762	13
26060	2285389	13
26061	4447775	13
26062	2285402	13
26063	4447788	13
26064	1942747	24
26065	2285415	13
26066	4447801	13
26067	2285428	13
26068	4447814	13
26069	2285441	13
26070	4447827	13
26071	2285454	13
26072	1942771	24
26073	4447840	13
26074	2285467	13
26075	4447853	13
26076	2285480	13
26077	4447866	13
26078	2285493	13
26079	600918	24
26080	1942795	35
26081	4447879	13
26082	2285506	13
26083	4447892	13
26084	2285519	13
26085	4447905	13
26086	600942	112
26087	2285532	13
26088	4447918	13
26089	2285545	13
26090	4447931	13
26091	2285558	13
26092	4447944	13
26093	2285571	13
26094	4447957	13
26095	2285584	13
26096	4447970	13
26097	2285597	13
26098	4447983	13
26099	2285610	13
26100	4447996	13
26101	1942830	1867
26102	2285623	13
26103	4448009	13
26104	2285636	13
26105	4448022	13
26106	2285649	13
26107	601054	36
26108	601090	25
26109	4448035	13
26110	2285662	13
26111	601115	60
26112	601175	25
26113	4448048	13
26114	2285675	13
26115	601200	24
26116	601224	25
26117	4448061	13
26118	2285688	13
26119	601249	68
26120	4448074	13
26121	2285701	13
26122	4448087	13
26123	2285714	13
26124	4448100	13
26125	601317	35
26126	2285727	13
26127	4448113	13
26128	2285740	13
26129	4448126	13
26130	2285753	13
26131	4448139	13
26132	2285766	13
26133	4448152	13
26134	2285779	13
26135	4448165	13
26136	2285792	13
26137	4448178	13
26138	2285805	13
26139	4448191	13
26140	2285818	13
26141	4448204	13
26142	2285831	13
26143	601352	25
26144	4448217	13
26145	2285844	13
26146	4448230	13
26147	2285857	13
26148	4448243	13
26149	2285870	13
26150	601377	46
26151	601423	24
26152	4448256	13
26153	601447	6748
26154	2285883	13
26155	4448269	13
26156	2285896	13
26157	4448282	13
26158	2285909	13
26159	4448295	13
26160	2285922	13
26161	4448308	13
26162	1944697	68
26163	2285935	13
26164	1944765	47
26165	1944812	24
26166	1944836	35
26167	1944871	24
26168	4448321	13
26169	2285948	13
26170	4448334	13
26171	2285961	13
26172	4448347	13
26173	2285974	13
26174	4448360	13
26175	2285987	13
26176	4448373	13
26177	1944895	24
26178	2286000	13
26179	4448386	13
26180	2286013	13
26181	4448399	13
26182	2286026	13
26183	1944919	13
26184	4448412	13
26185	2286039	13
26186	4448425	13
26187	2286052	13
26188	1944932	24
26189	1944956	69
26190	4448438	13
26191	2286065	13
26192	4448451	13
26193	1945025	13
26194	1945038	35
26195	2286078	13
26196	4448464	13
26197	2286091	13
26198	4448477	13
26199	2286104	13
26200	4448490	13
26201	2286117	13
26202	4448503	13
26203	1945073	25
26204	2286130	13
26205	4448516	13
26206	2286143	13
26207	4448529	13
26208	2286156	13
26209	1945098	35
26210	4448542	13
26211	2286169	13
26212	4448555	13
26213	2286182	13
26214	4448568	13
26215	2286195	13
26216	4448581	13
26217	1945133	24
26218	2286208	13
26219	4448594	13
26220	2286221	13
26221	4448607	13
26222	1945157	253
26223	2286234	13
26224	4448620	13
26225	2286247	13
26226	1945410	25
26227	4448633	13
26228	2286260	13
26229	1945435	57
26230	4448646	13
26231	1945492	25
26232	2286273	13
26233	4448659	13
26234	2286286	13
26235	4448672	13
26236	868299	13
26237	3511013	13
26238	2286299	13
26239	1945517	24
26240	2286312	13
26241	1945541	46
26242	2286325	13
26243	2286338	13
26244	1945587	25
26245	2286351	13
26246	1945612	49
26247	2286364	13
26248	2286377	13
26249	1945661	24
26250	1945685	36
26251	2286390	13
26252	2286403	13
26253	2286416	13
26254	2286429	13
26255	1945721	24
26256	2286442	13
26257	2286455	13
26258	2286468	13
26259	2286481	13
26260	2286494	13
26261	2286507	13
26262	2286520	13
26263	2286533	13
26264	2286546	13
26265	2286559	13
26266	2286572	13
26267	2286585	13
26268	2286598	13
26269	2286611	13
26270	2286624	13
26271	2286637	13
26272	1945745	24
26273	1945769	46
26274	1945815	46
26275	2286650	13
26276	1945861	20437
26277	2286663	13
26278	3228182	25
26279	2286676	13
26280	3228207	25
26281	3228232	24
26282	2286689	13
26283	3228256	25
26284	3228281	37
26285	2286702	13
26286	3228318	25
26287	2286715	13
26288	2286728	13
26289	3228343	24
26290	2286741	13
26291	2286754	13
26292	2286767	13
26293	2286780	13
26294	2286793	13
26295	2286806	13
26296	2286819	13
26297	2286832	13
26298	2286845	13
26299	2286858	13
26300	2286871	13
26301	2286884	13
26302	2286897	13
26303	2286910	13
26304	2286923	13
26305	3228367	25
26306	2286936	13
26307	2286949	13
26308	4448685	13
26309	4448698	13
26310	4448711	13
26311	4448724	13
26312	3228392	25
26313	4448737	13
26314	4448750	13
26315	4448763	13
26316	3228417	59
26317	4448776	13
26318	3228476	25
26319	4448789	13
26320	3228501	514
26321	2286962	13
26322	4448802	13
26323	3229015	67
26324	4448815	13
26325	3229082	25
26326	4448828	13
26327	2286975	13
26328	3229107	24
26329	3229131	36
26330	4448841	13
26331	2286988	13
26332	4448854	13
26333	3229167	24
26334	2287001	13
26335	4448867	13
26336	3229191	36
26337	2287014	13
26338	3229227	48
26339	4448880	13
26340	2287027	13
26341	4448893	13
26342	2287040	13
26343	4448906	13
26344	2287053	13
26345	4448919	13
26346	2287066	13
26347	4448932	13
26348	3229275	36
26349	2287079	13
26350	4448945	13
26351	2287092	13
26352	4448958	13
26353	3229311	49
26354	2287105	13
26355	4448971	13
26356	2287118	13
26357	4448984	13
26358	2287131	13
26359	4448997	13
26360	2287144	13
26361	4449010	13
26362	2287157	13
26363	4449023	13
26364	2287170	13
26365	4449036	13
26366	2287183	13
26367	3229360	49
26368	4449049	13
26369	2287196	13
26370	2287209	13
26371	4449062	13
26372	3229409	13
26373	2287222	13
26374	4449075	13
26375	2287235	13
26376	4449088	13
26377	3229422	25
26378	2287248	13
26379	4449101	13
26380	2287261	13
26381	4449114	13
26382	2287274	13
26383	3229447	35
26384	4449127	13
26385	2287287	13
26386	4449140	13
26387	4449153	13
26388	4449166	13
26389	3229482	25
26390	4449179	13
26391	4449192	13
26392	2287300	13
26393	4449205	13
26394	3229507	37
26395	4449218	13
26396	2287313	13
26397	4449231	13
26398	2287326	13
26399	4449244	13
26400	2287339	13
26401	4449257	13
26402	2287352	13
26403	3229544	102
26404	4449270	13
26405	2287365	13
26406	4449283	13
26407	3229646	2512
26408	2287378	13
26409	4449296	13
26410	2287391	13
26411	4449309	13
26412	2287404	13
26413	608195	24
26414	608219	35
26415	4449322	13
26416	2287417	13
26417	608254	35
26418	4449335	13
26419	2287430	13
26420	4449348	13
26421	2287443	13
26422	4449361	13
26423	2287456	13
26424	4449374	13
26425	608289	35
26426	2287469	13
26427	4449387	13
26428	2287482	13
26429	608324	24
26430	4449400	13
26431	2287495	13
26432	608348	37
26433	608385	79
26434	608464	57
26435	4449413	13
26436	608521	66
26437	2287508	13
26438	4449426	13
26439	2287521	13
26440	4449439	13
26441	608587	79
26442	608666	46
26443	2287534	13
26444	4449452	13
26445	4449465	13
26446	2287547	13
26447	4449478	13
26448	2287560	13
26449	4449491	13
26450	2287573	13
26451	4449504	13
26452	2287586	13
26453	608712	36
26454	4449517	13
26455	608748	25
26456	2287599	13
26457	608773	25
26458	4449530	13
26459	2287612	13
26460	608798	70
26461	4449543	13
26462	608868	94
26463	2287625	13
26464	4449556	13
26465	2287638	13
26466	4449569	13
26467	2287651	13
26468	4449582	13
26469	2287664	13
26470	608962	37
26471	4449595	13
26472	608999	1022
26473	2287677	13
26474	4449608	13
26475	2287690	13
26476	4449621	13
26477	2287703	13
26478	4449634	13
26479	2287716	13
26480	4449647	13
26481	4449660	13
26482	2287729	13
26483	4449673	13
26484	2287742	13
26485	4449686	13
26486	2287755	13
26487	3232158	71
26488	4449699	13
26489	2287768	13
26490	4449712	13
26491	2287781	13
26492	4449725	13
26493	2287794	13
26494	4449738	13
26495	868312	13
26496	2287807	13
26497	4449751	13
26498	868325	13
26499	2287820	13
26500	4449764	13
26501	868338	13
26502	3232229	25
26503	4449777	13
26504	2287833	13
26505	868351	13
26506	3232254	79
26507	4449790	13
26508	2287846	13
26509	3232333	35
26510	4449803	13
26511	2287859	13
26512	4449816	13
26513	2287872	13
26514	3232368	25
26515	4449829	13
26516	2287885	13
26517	4449842	13
26518	3232393	133
26519	3232526	25
26520	868364	13
26521	2287898	13
26522	4449855	13
26523	868377	13
26524	2287911	13
26525	4449868	13
26526	868390	13
26527	2287924	13
26528	3232551	46
26529	3232597	25
26530	4449881	13
26531	868403	13
26532	3232622	24
26533	3232646	60
26534	2287937	13
26535	4449894	13
26536	3232706	35
26537	868416	13
26538	3232741	35
26539	3232776	361
26540	4449907	13
26541	2287950	13
26542	868429	13
26543	4449920	13
26544	2287963	13
26545	868442	13
26546	4449933	13
26547	610021	68
26548	868455	13
26549	2287976	13
26550	4449946	13
26551	868468	13
26552	2287989	13
26553	610089	24
26554	4449959	13
26555	868481	13
26556	2288002	13
26557	4449972	13
26558	610113	47
26559	610160	35
26560	868494	13
26561	610195	37
26562	2288015	13
26563	4449985	13
26564	868507	13
26565	2288028	13
26566	4449998	13
26567	868520	13
26568	2288041	13
26569	4450011	13
26570	868533	13
26571	2288054	13
26572	610232	49
26573	4450024	13
26574	868546	13
26575	610281	24
26576	2288067	13
26577	4450037	13
26578	868559	13
26579	2288080	13
26580	4450050	13
26581	868572	13
26582	2288093	13
26583	4450063	13
26584	868585	13
26585	3233137	46
26586	2288106	13
26587	3233183	24
26588	4450076	13
26589	868598	13
26590	610305	25
26591	3233207	68
26592	2288119	13
26593	4450089	13
26594	868611	13
26595	2288132	13
26596	4450102	13
26597	868624	13
26598	2288145	13
26599	4450115	13
26600	868637	13
26601	2288158	13
26602	610330	25
26603	4450128	13
26604	3233275	45
26605	610355	25
26606	868650	13
26607	610380	24
26608	3233320	24
26609	2288171	13
26610	610404	81
26611	868663	13
26612	4450141	13
26613	3233344	25
26614	2288184	13
26615	3233369	815
26616	868676	13
26617	4450154	13
26618	2288197	13
26619	868689	13
26620	4450167	13
26621	2288210	13
26622	610485	47
26623	4450180	13
26624	610532	36
26625	868702	13
26626	610568	25
26627	610593	13
26628	2288223	13
26629	4450193	13
26630	868715	13
26631	2288236	13
26632	610606	25
26633	4450206	13
26634	868728	13
26635	2288249	13
26636	4450219	13
26637	868741	13
26638	610631	68
26639	610699	69
26640	2288262	13
26641	4450232	13
26642	868754	13
26643	2288275	13
26644	4450245	13
26645	868767	13
26646	2288288	13
26647	4450258	13
26648	868780	13
26649	2288301	13
26650	4450271	13
26651	610768	25
26652	868793	13
26653	610793	24
26654	610817	35
26655	2288314	13
26656	4450284	13
26657	868806	13
26658	2288327	13
26659	4450297	13
26660	868819	13
26661	2288340	13
26662	610852	13
26663	868832	13
26664	4450310	13
26665	2288353	13
26666	610865	57
26667	610922	24
26668	4450323	13
26669	868845	13
26670	868858	13
26671	4450336	13
26672	610946	69
26673	611015	13
26674	3234184	322
26675	2288366	13
26676	3234506	25
26677	3234531	1432
26678	3235963	56
26679	868871	13
26680	4450349	13
26681	2288379	13
26682	868884	13
26683	4450362	13
26684	2288392	13
26685	4450375	13
26686	868897	13
26687	2288405	13
26688	4450388	13
26689	3236019	25
26690	3236044	46
26691	868910	13
26692	2288418	13
26693	4450401	13
26694	868923	13
26695	2288431	13
26696	4450414	13
26697	868936	13
26698	2288444	13
26699	868949	13
26700	4450427	13
26701	2288457	13
26702	868962	13
26703	3236090	69
26704	4450440	13
26705	2288470	13
26706	868975	13
26707	3236159	58
26708	4450453	13
26709	3236217	25
26710	2288483	13
26711	868988	13
26712	3236242	57
26713	4450466	13
26714	2288496	13
26715	3236299	13
26716	4450479	13
26717	869001	13
26718	3236312	35
26719	2288509	13
26720	869014	13
26721	4450492	13
26722	2288522	13
26723	3236347	24
26724	869027	13
26725	4450505	13
26726	2288535	13
26727	4450518	13
26728	869040	13
26729	3236371	35
26730	2288548	13
26731	3236406	35
26732	3236441	13
26733	3236454	58
26734	869053	13
26735	4450531	13
26736	3236512	90
26737	2288561	13
26738	3236602	428
26739	869066	13
26740	1966298	24
26741	1966322	25
26742	4450544	13
26743	1966347	57
26744	2288574	13
26745	869079	13
26746	1966404	25
26747	4450557	13
26748	2288587	13
26749	869092	13
26750	4450570	13
26751	2288600	13
26752	1966429	24
26753	869105	13
26754	2288613	13
26755	1966453	47
26756	869118	13
26757	2288626	13
26758	869131	13
26759	2288639	13
26760	869144	13
26761	2288652	13
26762	1966500	25
26763	1966525	58
26764	1966583	58
26765	1966641	36
26766	4450583	13
26767	869157	13
26768	2288665	13
26769	4450596	13
26770	869170	13
26771	2288678	13
26772	1966677	139
26773	4450609	13
26774	869183	13
26775	2288691	13
26776	1966816	1065
26777	3237030	36
26778	4450622	13
26779	1967881	13
26780	869196	13
26781	2288704	13
26782	3237066	25
26783	4450635	13
26784	869209	13
26785	2288717	13
26786	3237091	47
26787	869222	13
26788	3237138	25
26789	3237163	36
26790	1967894	25
26791	4450648	13
26792	2288730	13
26793	3237199	47
26794	1967919	25
26795	4450661	13
26796	869235	13
26797	2288743	13
26798	1967944	25
26799	3237246	36
26800	1967969	25
26801	3237282	35
26802	4450674	13
26803	869248	13
26804	2288756	13
26805	4450687	13
26806	869261	13
26807	2288769	13
26808	1967994	25
26809	869274	13
26810	1968019	13
26811	4450700	13
26812	3237317	49
26813	1968032	156
26814	2288782	13
26815	4450713	13
26816	3237366	69
26817	3237435	90
26818	3237525	25
26819	869287	13
26820	3237550	25
26821	2288795	13
26822	4450726	13
26823	3237575	25
26824	869300	13
26825	2288808	13
26826	4450739	13
26827	3237600	37
26828	3237637	226
26829	869313	13
26830	2288821	13
26831	869326	13
26832	611028	36
26833	611064	157
26834	1968188	37
26835	4450752	13
26836	2288834	13
26837	4450765	13
26838	1968225	91
26839	4220431	25
26840	4220456	25
26841	4220481	25
26842	869339	13
26843	2288847	13
26844	611221	25
26845	869352	13
26846	4220506	25
26847	4450778	13
26848	2288860	13
26849	869365	13
26850	1968316	47
26851	611246	25
26852	4220531	36
26853	611271	24
26854	4450791	13
26855	2288873	13
26856	869378	13
26857	1968363	25
26858	4450804	13
26859	2288886	13
26860	4220567	25
26861	1968388	25
26862	611295	25
26863	4450817	13
26864	4220592	25
26865	1968413	25
26866	4220617	25
26867	869391	13
26868	2288899	13
26869	611320	36
26870	1968438	25
26871	4450830	13
26872	4220642	25
26873	869404	13
26874	1968463	114
26875	2288912	13
26876	869417	13
26877	611356	25
26878	4220667	24
26879	611381	5732
26880	4450843	13
26881	2288925	13
26882	4220691	47
26883	1968577	69
26884	869430	13
26885	4220738	179
26886	4450856	13
26887	2288938	13
26888	4450869	13
26889	869443	13
26890	4450882	13
26891	1968646	24
26892	3237863	13
26893	869456	13
26894	1968670	25
26895	4450895	13
26896	869469	13
26897	3237876	25
26898	1968695	47
26899	3237901	47
26900	1968742	24
26901	4450908	13
26902	869482	13
26903	2288951	13
26904	4450921	13
26905	869495	13
26906	2288964	13
26907	869508	13
26908	4450934	13
26909	2288977	13
26910	4450947	13
26911	869521	13
26912	4220917	46
26913	2288990	13
26914	869534	13
26915	4450960	13
26916	2289003	13
26917	3237948	61
26918	4450973	13
26919	869547	13
26920	2289016	13
26921	4450986	13
26922	869560	13
26923	2289029	13
26924	869573	13
26925	4450999	13
26926	2289042	13
26927	4451012	13
26928	869586	13
26929	2289055	13
26930	1968766	61
26931	869599	13
26932	4451025	13
26933	2289068	13
26934	869612	13
26935	4220963	35
26936	4451038	13
26937	3238009	70
26938	2289081	13
26939	869625	13
26940	1968827	36
26941	4451051	13
26942	2289094	13
26943	4220998	59
26944	1968863	25
26945	869638	13
26946	3238079	25
26947	4451064	13
26948	2289107	13
26949	4451077	13
26950	869651	13
26951	2289120	13
26952	4221057	35
26953	4451090	13
26954	1968888	25
26955	869664	13
26956	2289133	13
26957	4451103	13
26958	869677	13
26959	2289146	13
26960	4451116	13
26961	869690	13
26962	2289159	13
26963	4451129	13
26964	869703	13
26965	2289172	13
26966	4451142	13
26967	869716	13
26968	3238104	25
26969	2289185	13
26970	1968913	24
26971	4451155	13
26972	869729	13
26973	2289198	13
26974	869742	13
26975	4221092	61
26976	4451168	13
26977	2289211	13
26978	869755	13
26979	4451181	13
26980	869768	13
26981	2289224	13
26982	4451194	13
26983	2289237	13
26984	869781	13
26985	4451207	13
26986	869794	13
26987	2289250	13
26988	4451220	13
26989	869807	13
26990	2289263	13
26991	4451233	13
26992	869820	13
26993	2289276	13
26994	3238129	25
26995	4451246	13
26996	869833	13
26997	2289289	13
26998	1968937	35
26999	3238154	25
27000	4221153	46
27001	4451259	13
27002	1968972	61
27003	869846	13
27004	4451272	13
27005	2289302	13
27006	869859	13
27007	4451285	13
27008	3238179	24
27009	2289315	13
27010	869872	13
27011	4451298	13
27012	2289328	13
27013	869885	13
27014	4451311	13
27015	2289341	13
27016	869898	13
27017	4451324	13
27018	2289354	13
27019	869911	13
27020	4451337	13
27021	3238203	25
27022	2289367	13
27023	4451350	13
27024	869924	13
27025	2289380	13
27026	4221199	25
27027	4451363	13
27028	869937	13
27029	2289393	13
27030	4451376	13
27031	1969033	35
27032	869950	13
27033	2289406	13
27034	4451389	13
27035	869963	13
27036	2289419	13
27037	4451402	13
27038	869976	13
27039	2289432	13
27040	4451415	13
27041	869989	13
27042	2289445	13
27043	4451428	13
27044	870002	13
27045	2289458	13
27046	4451441	13
27047	870015	13
27048	2289471	13
27049	4451454	13
27050	870028	13
27051	2289484	13
27052	4451467	13
27053	870041	13
27054	2289497	13
27055	4451480	13
27056	870054	13
27057	2289510	13
27058	4451493	13
27059	870067	13
27060	2289523	13
27061	4451506	13
27062	870080	13
27063	2289536	13
27064	4451519	13
27065	870093	13
27066	2289549	13
27067	4451532	13
27068	870106	13
27069	2289562	13
27070	870119	13
27071	4451545	13
27072	2289575	13
27073	870132	13
27074	4451558	13
27075	2289588	13
27076	870145	13
27077	4451571	13
27078	3238228	57
27079	2289601	13
27080	870158	13
27081	4451584	13
27082	2289614	13
27083	4221224	112
27084	4451597	13
27085	1969068	35
27086	870171	13
27087	2289627	13
27088	4451610	13
27089	870184	13
27090	2289640	13
27091	870197	13
27092	4451623	13
27093	2289653	13
27094	4451636	13
27095	870210	13
27096	2289666	13
27097	870223	13
27098	4451649	13
27099	2289679	13
27100	870236	13
27101	4451662	13
27102	2289692	13
27103	4451675	13
27104	870249	13
27105	3238285	60
27106	2289705	13
27107	4451688	13
27108	870262	13
27109	2289718	13
27110	4451701	13
27111	870275	13
27112	2289731	13
27113	4451714	13
27114	870288	13
27115	1969103	46
27116	2289744	13
27117	4221336	24
27118	4451727	13
27119	870301	13
27120	2289757	13
27121	870314	13
27122	4451740	13
27123	2289770	13
27124	870327	13
27125	4451753	13
27126	2289783	13
27127	4451766	13
27128	870340	13
27129	2289796	13
27130	4451779	13
27131	870353	13
27132	3238345	36
27133	2289809	13
27134	870366	13
27135	4451792	13
27136	2289822	13
27137	870379	13
27138	4451805	13
27139	2289835	13
27140	870392	13
27141	4451818	13
27142	2289848	13
27143	870405	13
27144	4451831	13
27145	2289861	13
27146	870418	13
27147	4451844	13
27148	2289874	13
27149	870431	13
27150	1969149	47
27151	4221360	24
27152	4451857	13
27153	2289887	13
27154	4451870	13
27155	870444	13
27156	2289900	13
27157	870457	13
27158	4451883	13
27159	2289913	13
27160	4451896	13
27161	870470	13
27162	2289926	13
27163	870483	13
27164	3238381	24
27165	1969196	25
27166	4451909	13
27167	2289939	13
27168	4221384	25
27169	870496	13
27170	4451922	13
27171	4451935	13
27172	870509	13
27173	2289952	13
27174	870522	13
27175	4451948	13
27176	2289965	13
27177	870535	13
27178	3238405	13
27179	4451961	13
27180	2289978	13
27181	870548	13
27182	4451974	13
27183	2289991	13
27184	4221409	24
27185	1969221	141
27186	3238418	24
27187	4221433	46
27188	870561	13
27189	4451987	13
27190	2290004	13
27191	3238442	68
27192	870574	13
27193	3511026	13
27194	2290017	13
27195	2290030	13
27196	2290043	13
27197	2290056	13
27198	2290069	13
27199	4221479	13
27200	2290082	13
27201	2290095	13
27202	2290108	13
27203	2290121	13
27204	2290134	13
27205	2290147	13
27206	2290160	13
27207	2290173	13
27208	2290186	13
27209	2290199	13
27210	2290212	13
27211	2290225	13
27212	2290238	13
27213	2290251	13
27214	2290264	13
27215	2290277	13
27216	2290290	13
27217	2290303	13
27218	2290316	13
27219	2290329	13
27220	2290342	13
27221	2290355	13
27222	2290368	13
27223	2290381	13
27224	2290394	13
27225	2290407	13
27226	2290420	13
27227	2290433	13
27228	2290446	13
27229	2290459	13
27230	2290472	13
27231	2290485	13
27232	2290498	13
27233	2290511	13
27234	2290524	13
27235	2290537	13
27236	2290550	13
27237	2290563	13
27238	2290576	13
27239	2290589	13
27240	2290602	13
27241	2290615	13
27242	2290628	13
27243	2290641	13
27244	2290654	13
27245	2290667	13
27246	2290680	13
27247	2290693	13
27248	2290706	13
27249	2290719	13
27250	2290732	13
27251	2290745	13
27252	2290758	13
27253	2290771	13
27254	2290784	13
27255	2290797	13
27256	2290810	13
27257	2290823	13
27258	2290836	13
27259	2290849	13
27260	2290862	13
27261	2290875	13
27262	2290888	13
27263	2290901	13
27264	2290914	13
27265	2290927	13
27266	2290940	13
27267	2290953	13
27268	2290966	13
27269	2290979	13
27270	2290992	13
27271	2291005	13
27272	2291018	13
27273	2291031	13
27274	2291044	13
27275	2291057	13
27276	2291070	13
27277	2291083	13
27278	2291096	13
27279	2291109	13
27280	2291122	13
27281	2291135	13
27282	2291148	13
27283	2291161	13
27284	2291174	13
27285	2291187	13
27286	2291200	13
27287	2291213	13
27288	2291226	13
27289	2291239	13
27290	2291252	13
27291	2291265	13
27292	2291278	13
27293	2291291	13
27294	2291304	13
27295	2291317	13
27296	2291330	13
27297	2291343	13
27298	2291356	13
27299	2291369	13
27300	2291382	13
27301	2291395	13
27302	2291408	13
27303	2291421	13
27304	2291434	13
27305	2291447	13
27306	870587	13
27307	2291460	13
27308	4221492	35
27309	870600	13
27310	2291473	13
27311	3238510	25
27312	870613	13
27313	1969362	79
27314	3238535	37
27315	2291486	13
27316	2291499	13
27317	2291512	13
27318	2291525	13
27319	2291538	13
27320	4221527	49
27321	2291551	13
27322	3238572	577
27323	870626	13
27324	4221576	37
27325	2291564	13
27326	870639	13
27327	2291577	13
27328	870652	13
27329	2291590	13
27330	870665	13
27331	2291603	13
27332	1969441	37
27333	870678	13
27334	1969478	25
27335	2291616	13
27336	870691	13
27337	2291629	13
27338	4221613	24
27339	870704	13
27340	2291642	13
27341	2291655	13
27342	870717	13
27343	2291668	13
27344	870730	13
27345	2291681	13
27346	870743	13
27347	2291694	13
27348	870756	13
27349	2291707	13
27350	870769	13
27351	2291720	13
27352	1969503	85
27353	870782	13
27354	4221637	24
27355	2291733	13
27356	4221661	57
27357	870795	13
27358	1969588	25
27359	2291746	13
27360	870808	13
27361	4221718	13
27362	2291759	13
27363	2291772	13
27364	1969613	24
27365	870821	13
27366	4221731	37
27367	2291785	13
27368	870834	13
27369	2291798	13
27370	870847	13
27371	2291811	13
27372	870860	13
27373	2291824	13
27374	870873	13
27375	2291837	13
27376	1969637	37
27377	4221768	13
27378	870886	13
27379	2291850	13
27380	870899	13
27381	2291863	13
27382	870912	13
27383	1969674	37
27384	2291876	13
27385	2291889	13
27386	870925	13
27387	2291902	13
27388	870938	13
27389	2291915	13
27390	870951	13
27391	2291928	13
27392	1969711	47
27393	870964	13
27394	2291941	13
27395	870977	13
27396	4221781	3036
27397	2291954	13
27398	870990	13
27399	2291967	13
27400	871003	13
27401	2291980	13
27402	2291993	13
27403	871016	13
27404	2292006	13
27405	871029	13
27406	2292019	13
27407	871042	13
27408	2292032	13
27409	871055	13
27410	2292045	13
27411	871068	13
27412	2292058	13
27413	871081	13
27414	2292071	13
27415	871094	13
27416	871107	13
27417	871120	13
27418	2292084	13
27419	871133	13
27420	871146	13
27421	2292097	13
27422	871159	13
27423	2292110	13
27424	2292123	13
27425	871172	13
27426	2292136	13
27427	871185	13
27428	2292149	13
27429	871198	13
27430	2292162	13
27431	871211	13
27432	2292175	13
27433	871224	13
27434	1969758	25
27435	3239149	25
27436	2292188	13
27437	871237	13
27438	2292201	13
27439	871250	13
27440	2292214	13
27441	2292227	13
27442	871263	13
27443	1969783	25
27444	2292240	13
27445	871276	13
27446	2292253	13
27447	1969808	13
27448	871289	13
27449	2292266	13
27450	871302	13
27451	3239174	24
27452	2292279	13
27453	871315	13
27454	3239198	36
27455	2292292	13
27456	2292305	13
27457	871328	13
27458	2292318	13
27459	871341	13
27460	2292331	13
27461	1969821	35
27462	3239234	25
27463	871354	13
27464	2292344	13
27465	1969856	106
27466	3239259	25
27467	871367	13
27468	2292357	13
27469	3239284	47
27470	871380	13
27471	3239331	25
27472	3239356	13
27473	2292370	13
27474	3239369	57
27475	3239426	319
27476	1969962	58
27477	871393	13
27478	1970020	157
27479	2292383	13
27480	871406	13
27481	2292396	13
27482	871419	13
27483	2292409	13
27484	871432	13
27485	2292422	13
27486	871445	13
27487	2292435	13
27488	3239745	47
27489	2292448	13
27490	3239792	786
27491	871458	13
27492	1970177	68
27493	1970245	68
27494	1970313	46
27495	2292461	13
27496	871471	13
27497	2292474	13
27498	871484	13
27499	1970359	3972
27500	2292487	13
27501	871497	13
27502	2292500	13
27503	871510	13
27504	2292513	13
27505	871523	13
27506	2292526	13
27507	4224817	25
27508	2292539	13
27509	871536	13
27510	2292552	13
27511	871549	13
27512	2292565	13
27513	4224842	24
27514	4224866	649
27515	871562	13
27516	2292578	13
27517	871575	13
27518	2292591	13
27519	3240578	25
27520	871588	13
27521	2292604	13
27522	871601	13
27523	2292617	13
27524	871614	13
27525	2292630	13
27526	3240603	60
27527	871627	13
27528	2292643	13
27529	3240663	35
27530	871640	13
27531	3240698	195
27532	2292656	13
27533	2292669	13
27534	871653	13
27535	2292682	13
27536	617113	154
27537	617267	25
27538	871666	13
27539	3240893	37
27540	2292695	13
27541	871679	13
27542	2292708	13
27543	871692	13
27544	2292721	13
27545	617292	46
27546	871705	13
27547	2292734	13
27548	871718	13
27549	2292747	13
27550	3240930	24
27551	2292760	13
27552	871731	13
27553	2292773	13
27554	871744	13
27555	2292786	13
27556	871757	13
27557	2292799	13
27558	871770	13
27559	2292812	13
27560	871783	13
27561	2292825	13
27562	871796	13
27563	2292838	13
27564	3240954	36
27565	871809	13
27566	2292851	13
27567	871822	13
27568	617338	46
27569	2292864	13
27570	2292877	13
27571	871835	13
27572	2292890	13
27573	871848	13
27574	2292903	13
27575	871861	13
27576	2292916	13
27577	871874	13
27578	2292929	13
27579	871887	13
27580	2292942	13
27581	871900	13
27582	2292955	13
27583	871913	13
27584	2292968	13
27585	2292981	13
27586	871926	13
27587	2292994	13
27588	871939	13
27589	2293007	13
27590	871952	13
27591	2293020	13
27592	3240990	25
27593	871965	13
27594	2293033	13
27595	871978	13
27596	2293046	13
27597	871991	13
27598	2293059	13
27599	872004	13
27600	2293072	13
27601	617384	35
27602	2293085	13
27603	872017	13
27604	2293098	13
27605	872030	13
27606	2293111	13
27607	872043	13
27608	2293124	13
27609	872056	13
27610	3241015	35
27611	2293137	13
27612	2293150	13
27613	872069	13
27614	617419	36
27615	2293163	13
27616	872082	13
27617	2293176	13
27618	872095	13
27619	2293189	13
27620	872108	13
27621	3241050	37
27622	2293202	13
27623	872121	13
27624	2293215	13
27625	2293228	13
27626	872134	13
27627	2293241	13
27628	617455	13
27629	3241087	24
27630	872147	13
27631	617468	547
27632	3241111	25
27633	2293254	13
27634	3241136	24
27635	872160	13
27636	2293267	13
27637	872173	13
27638	2293280	13
27639	3241160	24
27640	872186	13
27641	2293293	13
27642	872199	13
27643	2293306	13
27644	2293319	13
27645	872212	13
27646	2293332	13
27647	872225	13
27648	2293345	13
27649	872238	13
27650	2293358	13
27651	872251	13
27652	2293371	13
27653	872264	13
27654	2293384	13
27655	872277	13
27656	2293397	13
27657	872290	13
27658	2293410	13
27659	872303	13
27660	2293423	13
27661	2293436	13
27662	872316	13
27663	3241184	67
27664	2293449	13
27665	872329	13
27666	2293462	13
27667	872342	13
27668	2293475	13
27669	872355	13
27670	2293488	13
27671	872368	13
27672	2293501	13
27673	872381	13
27674	2293514	13
27675	2293527	13
27676	872394	13
27677	3241251	36
27678	2293540	13
27679	872407	13
27680	2293553	13
27681	3241287	13
27682	872420	13
27683	2293566	13
27684	872433	13
27685	2293579	13
27686	3241300	24
27687	872446	13
27688	3241324	35
27689	2293592	13
27690	2293605	13
27691	2293618	13
27692	2293631	13
27693	2293644	13
27694	3241359	61
27695	872459	13
27696	2293657	13
27697	2293670	13
27698	3241420	25
27699	3241445	2348
27700	1974331	25
27701	872472	13
27702	2293683	13
27703	872485	13
27704	2293696	13
27705	872498	13
27706	2293709	13
27707	872511	13
27708	2293722	13
27709	872524	13
27710	2293735	13
27711	872537	13
27712	2293748	13
27713	872550	13
27714	2293761	13
27715	2293774	13
27716	872563	13
27717	2293787	13
27718	872576	13
27719	2293800	13
27720	872589	13
27721	2293813	13
27722	872602	13
27723	2293826	13
27724	1974356	37
27725	1974393	37
27726	872615	13
27727	2293839	13
27728	872628	13
27729	2293852	13
27730	872641	13
27731	2293865	13
27732	1974430	25
27733	872654	13
27734	1974455	24
27735	2293878	13
27736	2293891	13
27737	4225515	25
27738	872667	13
27739	2293904	13
27740	1974479	35
27741	872680	13
27742	2293917	13
27743	4225540	48
27744	1974514	48
27745	872693	13
27746	2293930	13
27747	872706	13
27748	2293943	13
27749	872719	13
27750	2293956	13
27751	872732	13
27752	4225588	24
27753	2293969	13
27754	872745	13
27755	2293982	13
27756	872758	13
27757	2293995	13
27758	872771	13
27759	2294008	13
27760	2294021	13
27761	4225612	46
27762	872784	13
27763	1974562	24
27764	2294034	13
27765	1974586	37
27766	872797	13
27767	4225658	25
27768	2294047	13
27769	4225683	101
27770	872810	13
27771	2294060	13
27772	872823	13
27773	2294073	13
27774	1974623	24
27775	1974647	24
27776	872836	13
27777	2294086	13
27778	872849	13
27779	2294099	13
27780	2294112	13
27781	872862	13
27782	2294125	13
27783	872875	13
27784	1974671	24
27785	2294138	13
27786	872888	13
27787	2294151	13
27788	872901	13
27789	2294164	13
27790	4225784	37
27791	872914	13
27792	2294177	13
27793	872927	13
27794	2294190	13
27795	1974695	1883
27796	872940	13
27797	2294203	13
27798	872953	13
27799	2294216	13
27800	4225821	24
27801	4225845	25
27802	872966	13
27803	2294229	13
27804	872979	13
27805	2294242	13
27806	4225870	24
27807	2294255	13
27808	872992	13
27809	2294268	13
27810	873005	13
27811	2294281	13
27812	873018	13
27813	2294294	13
27814	873031	13
27815	2294307	13
27816	873044	13
27817	2294320	13
27818	873057	13
27819	2294333	13
27820	873070	13
27821	4225894	37
27822	2294346	13
27823	2294359	13
27824	873083	13
27825	2294372	13
27826	873096	13
27827	2294385	13
27828	873109	13
27829	2294398	13
27830	873122	13
27831	2294411	13
27832	873135	13
27833	2294424	13
27834	873148	13
27835	2294437	13
27836	873161	13
27837	2294450	13
27838	2294463	13
27839	873174	13
27840	2294476	13
27841	873187	13
27842	2294489	13
27843	873200	13
27844	2294502	13
27845	873213	13
27846	2294515	13
27847	873226	13
27848	618015	24
27849	2294528	13
27850	873239	13
27851	2294541	13
27852	873252	13
27853	2294554	13
27854	4225931	24
27855	618039	13
27856	873265	13
27857	4225955	46
27858	2294567	13
27859	873278	13
27860	2294580	13
27861	873291	13
27862	2294593	13
27863	873304	13
27864	618052	57
27865	2294606	13
27866	873317	13
27867	2294619	13
27868	873330	13
27869	2294632	13
27870	873343	13
27871	2294645	13
27872	873356	13
27873	2294658	13
27874	873369	13
27875	2294671	13
27876	873382	13
27877	2294684	13
27878	873395	13
27879	2294697	13
27880	873408	13
27881	2294710	13
27882	873421	13
27883	2294723	13
27884	873434	13
27885	2294736	13
27886	873447	13
27887	2294749	13
27888	873460	13
27889	4226001	13
27890	2294762	13
27891	873473	13
27892	2294775	13
27893	873486	13
27894	2294788	13
27895	873499	13
27896	2294801	13
27897	2294814	13
27898	873512	13
27899	2294827	13
27900	873525	13
27901	2294840	13
27902	873538	13
27903	2294853	13
27904	4226014	84
27905	873551	13
27906	2294866	13
27907	873564	13
27908	2294879	13
27909	2294892	13
27910	618109	35
27911	618144	252
27912	873577	13
27913	2294905	13
27914	4226098	37
27915	873590	13
27916	2294918	13
27917	873603	13
27918	2294931	13
27919	873616	13
27920	4226135	61
27921	2294944	13
27922	873629	13
27923	4226196	37
27924	2294957	13
27925	873642	13
27926	2294970	13
27927	4226233	24
27928	4226257	47
27929	873655	13
27930	2294983	13
27931	873668	13
27932	2294996	13
27933	873681	13
27934	4226304	24
27935	618396	37
27936	4226328	25
27937	618433	13
27938	2295009	13
27939	873694	13
27940	2295022	13
27941	873707	13
27942	2295035	13
27943	2295048	13
27944	3243793	444
27945	4226353	25
27946	873720	13
27947	2295061	13
27948	873733	13
27949	2295074	13
27950	873746	13
27951	4226378	25
27952	618446	25
27953	2295087	13
27954	873759	13
27955	2295100	13
27956	873772	13
27957	2295113	13
27958	873785	13
27959	2295126	13
27960	873798	13
27961	2295139	13
27962	873811	13
27963	2295152	13
27964	873824	13
27965	4226403	24
27966	618471	46
27967	4226427	24
27968	2295165	13
27969	4226451	13
27970	873837	13
27971	2295178	13
27972	873850	13
27973	4452000	13
27974	2295191	13
27975	4226464	35
27976	618517	46
27977	873863	13
27978	4452013	13
27979	2295204	13
27980	873876	13
27981	4452026	13
27982	873889	13
27983	4452039	13
27984	4452052	13
27985	873902	13
27986	4452065	13
27987	4226499	58
27988	873915	13
27989	2295217	13
27990	4452078	13
27991	618563	37
27992	873928	13
27993	4226557	25
27994	618600	88
27995	2295230	13
27996	4452091	13
27997	873941	13
27998	2295243	13
27999	4452104	13
28000	2295256	13
28001	4452117	13
28002	2295269	13
28003	4226582	35
28004	4452130	13
28005	2295282	13
28006	4226617	56
28007	4452143	13
28008	2295295	13
28009	873954	13
28010	4452156	13
28011	2295308	13
28012	873967	13
28013	4452169	13
28014	618688	36
28015	618724	35
28016	4226673	101
28017	3244237	36
28018	2295321	13
28019	873980	13
28020	4452182	13
28021	618759	84
28022	4226774	81
28023	2295334	13
28024	3244273	49
28025	4452195	13
28026	873993	13
28027	2295347	13
28028	2295360	13
28029	618843	24
28030	874006	13
28031	4452208	13
28032	4226855	46
28033	2295373	13
28034	618867	57
28035	4452221	13
28036	874019	13
28037	2295386	13
28038	4452234	13
28039	3244322	25
28040	874032	13
28041	2295399	13
28042	874045	13
28043	4452247	13
28044	2295412	13
28045	4226901	5504
28046	874058	13
28047	4452260	13
28048	3244347	24
28049	618924	155
28050	2295425	13
28051	874071	13
28052	4452273	13
28053	2295438	13
28054	874084	13
28055	4452286	13
28056	2295451	13
28057	874097	13
28058	4452299	13
28059	3511039	13
28060	3244371	25
28061	2295464	13
28062	2295477	13
28063	2295490	13
28064	3244396	36
28065	2295503	13
28066	3244432	24
28067	3244456	25
28068	2295516	13
28069	2295529	13
28070	619079	37
28071	2295542	13
28072	2295555	13
28073	3244481	35
28074	2295568	13
28075	2295581	13
28076	2295594	13
28077	2295607	13
28078	2295620	13
28079	619116	25
28080	2295633	13
28081	2295646	13
28082	3244516	24
28083	619141	25
28084	2295659	13
28085	2295672	13
28086	3244540	145
28087	2295685	13
28088	2295698	13
28089	2295711	13
28090	2295724	13
28091	619166	58
28092	2295737	13
28093	2295750	13
28094	2295763	13
28095	2295776	13
28096	2295789	13
28097	619224	36
28098	2295802	13
28099	619260	25
28100	2295815	13
28101	3244685	57
28102	2295828	13
28103	619285	25
28104	2295841	13
28105	2295854	13
28106	2295867	13
28107	2295880	13
28108	2295893	13
28109	2295906	13
28110	2295919	13
28111	2295932	13
28112	2295945	13
28113	619310	35
28114	2295958	13
28115	2295971	13
28116	2295984	13
28117	2295997	13
28118	2296010	13
28119	2296023	13
28120	2296036	13
28121	2296049	13
28122	2296062	13
28123	3244742	13
28124	2296075	13
28125	619345	25
28126	2296088	13
28127	2296101	13
28128	2296114	13
28129	2296127	13
28130	619370	49
28131	2296140	13
28132	2296153	13
28133	2296166	13
28134	1976578	828
28135	2296179	13
28136	2296192	13
28137	2296205	13
28138	2296218	13
28139	2296231	13
28140	2296244	13
28141	2296257	13
28142	2296270	13
28143	2296283	13
28144	2296296	13
28145	619419	57
28146	2296309	13
28147	2296322	13
28148	2296335	13
28149	2296348	13
28150	2296361	13
28151	2296374	13
28152	2296387	13
28153	2296400	13
28154	2296413	13
28155	2296426	13
28156	2296439	13
28157	2296452	13
28158	2296465	13
28159	2296478	13
28160	2296491	13
28161	2296504	13
28162	2296517	13
28163	2296530	13
28164	2296543	13
28165	2296556	13
28166	2296569	13
28167	2296582	13
28168	2296595	13
28169	2296608	13
28170	619476	35
28171	2296621	13
28172	2296634	13
28173	2296647	13
28174	619511	5285
28175	2296660	13
28176	2296673	13
28177	2296686	13
28178	2296699	13
28179	1977406	25
28180	1977431	24
28181	2296712	13
28182	2296725	13
28183	2296738	13
28184	1977455	37
28185	1977492	25
28186	2296751	13
28187	2296764	13
28188	1977517	34
28189	1977551	47
28190	2296777	13
28191	2296790	13
28192	2296803	13
28193	2296816	13
28194	2296829	13
28195	1977598	25
28196	2296842	13
28197	2296855	13
28198	2296868	13
28199	2296881	13
28200	2296894	13
28201	2296907	13
28202	2296920	13
28203	2296933	13
28204	2296946	13
28205	2296959	13
28206	2296972	13
28207	874110	13
28208	2296985	13
28209	874123	13
28210	2296998	13
28211	874136	13
28212	1977623	24
28213	1977647	24
28214	2297011	13
28215	874149	13
28216	874162	13
28217	2297024	13
28218	874175	13
28219	2297037	13
28220	874188	13
28221	2297050	13
28222	874201	13
28223	2297063	13
28224	874214	13
28225	2297076	13
28226	874227	13
28227	874240	13
28228	2297089	13
28229	874253	13
28230	2297102	13
28231	874266	13
28232	2297115	13
28233	874279	13
28234	2297128	13
28235	1977671	37
28236	874292	13
28237	2297141	13
28238	874305	13
28239	1977708	68
28240	2297154	13
28241	874318	13
28242	874331	13
28243	2297167	13
28244	874344	13
28245	2297180	13
28246	1977776	24
28247	874357	13
28248	2297193	13
28249	874370	13
28250	2297206	13
28251	874383	13
28252	2297219	13
28253	874396	13
28254	1977800	123
28255	874409	13
28256	1977923	25
28257	2297232	13
28258	874422	13
28259	2297245	13
28260	874435	13
28261	2297258	13
28262	874448	13
28263	2297271	13
28264	874461	13
28265	2297284	13
28266	874474	13
28267	874487	13
28268	1977948	36
28269	1977984	13
28270	2297297	13
28271	874500	13
28272	2297310	13
28273	874513	13
28274	2297323	13
28275	874526	13
28276	2297336	13
28277	874539	13
28278	1977997	25
28279	2297349	13
28280	874552	13
28281	874565	13
28282	2297362	13
28283	874578	13
28284	2297375	13
28285	1978022	13
28286	874591	13
28287	1978035	24
28288	2297388	13
28289	3244755	37
28290	874604	13
28291	2297401	13
28292	1978059	24
28293	874617	13
28294	3244792	59
28295	1978083	24
28296	2297414	13
28297	874630	13
28298	874643	13
28299	2297427	13
28300	874656	13
28301	2297440	13
28302	874669	13
28303	2297453	13
28304	874682	13
28305	2297466	13
28306	874695	13
28307	2297479	13
28308	874708	13
28309	874721	13
28310	2297492	13
28311	874734	13
28312	2297505	13
28313	874747	13
28314	2297518	13
28315	874760	13
28316	2297531	13
28317	874773	13
28318	874786	13
28319	2297544	13
28320	874799	13
28321	2297557	13
28322	874812	13
28323	1978107	49
28324	2297570	13
28325	874825	13
28326	2297583	13
28327	874838	13
28328	874851	13
28329	3244851	25
28330	2297596	13
28331	874864	13
28332	1978156	35
28333	3244876	25
28334	2297609	13
28335	874877	13
28336	2297622	13
28337	874890	13
28338	2297635	13
28339	874903	13
28340	2297648	13
28341	874916	13
28342	2297661	13
28343	874929	13
28344	874942	13
28345	1978191	35
28346	3244901	24
28347	1978226	13
28348	3244925	25
28349	2297674	13
28350	874955	13
28351	2297687	13
28352	874968	13
28353	2297700	13
28354	874981	13
28355	2297713	13
28356	874994	13
28357	2297726	13
28358	875007	13
28359	2297739	13
28360	875020	13
28361	875033	13
28362	2297752	13
28363	875046	13
28364	2297765	13
28365	875059	13
28366	2297778	13
28367	875072	13
28368	2297791	13
28369	875085	13
28370	2297804	13
28371	875098	13
28372	2297817	13
28373	875111	13
28374	2297830	13
28375	875124	13
28376	2297843	13
28377	875137	13
28378	2297856	13
28379	875150	13
28380	875163	13
28381	2297869	13
28382	875176	13
28383	3244950	24
28384	2297882	13
28385	3244974	49
28386	875189	13
28387	2297895	13
28388	875202	13
28389	2297908	13
28390	875215	13
28391	875228	13
28392	2297921	13
28393	3245023	35
28394	1978239	37
28395	875241	13
28396	3245058	61
28397	2297934	13
28398	875254	13
28399	1978276	35
28400	2297947	13
28401	875267	13
28402	3245119	35
28403	2297960	13
28404	875280	13
28405	2297973	13
28406	1978311	24
28407	3245154	24
28408	875293	13
28409	1978335	24
28410	2297986	13
28411	875306	13
28412	875319	13
28413	2297999	13
28414	875332	13
28415	2298012	13
28416	3245178	24
28417	875345	13
28418	2298025	13
28419	1978359	24
28420	875358	13
28421	3245202	24
28422	2298038	13
28423	1978383	25
28424	875371	13
28425	2298051	13
28426	3245226	13
28427	1978408	46
28428	3245239	57
28429	875384	13
28430	2298064	13
28431	875397	13
28432	2298077	13
28433	3245296	24
28434	1978454	25
28435	875410	13
28436	3245320	49
28437	875423	13
28438	2298090	13
28439	875436	13
28440	1978479	13
28441	2298103	13
28442	875449	13
28443	2298116	13
28444	875462	13
28445	2298129	13
28446	875475	13
28447	2298142	13
28448	3245369	24
28449	1978492	24
28450	875488	13
28451	875501	13
28452	2298155	13
28453	875514	13
28454	2298168	13
28455	875527	13
28456	2298181	13
28457	875540	13
28458	3245393	1116
28459	2298194	13
28460	875553	13
28461	1978516	46
28462	2298207	13
28463	1978562	66
28464	875566	13
28465	2298220	13
28466	875579	13
28467	1978628	35
28468	2298233	13
28469	875592	13
28470	2298246	13
28471	875605	13
28472	2298259	13
28473	875618	13
28474	2298272	13
28475	875631	13
28476	1978663	37
28477	2298285	13
28478	1978700	49
28479	875644	13
28480	875657	13
28481	2298298	13
28482	1978749	25
28483	875670	13
28484	2298311	13
28485	1978774	47
28486	875683	13
28487	2298324	13
28488	875696	13
28489	1978821	307
28490	2298337	13
28491	875709	13
28492	875722	13
28493	875735	13
28494	875748	13
28495	875761	13
28496	1979128	35
28497	875774	13
28498	2298350	13
28499	875787	13
28500	875800	13
28501	2298363	13
28502	875813	13
28503	2298376	13
28504	875826	13
28505	1979163	46
28506	2298389	13
28507	1979209	46
28508	875839	13
28509	875852	13
28510	2298402	13
28511	875865	13
28512	2298415	13
28513	875878	13
28514	2298428	13
28515	1979255	25
28516	875891	13
28517	2298441	13
28518	1979280	36
28519	3246509	24
28520	875904	13
28521	1979316	90
28522	2298454	13
28523	875917	13
28524	875930	13
28525	3246533	25
28526	2298467	13
28527	875943	13
28528	3246558	24
28529	2298480	13
28530	875956	13
28531	2298493	13
28532	875969	13
28533	2298506	13
28534	875982	13
28535	2298519	13
28536	875995	13
28537	3246582	25
28538	3246607	24
28539	2298532	13
28540	3246631	25
28541	876008	13
28542	876021	13
28543	2298545	13
28544	876034	13
28545	2298558	13
28546	876047	13
28547	2298571	13
28548	876060	13
28549	2298584	13
28550	876073	13
28551	876086	13
28552	3246656	1263
28553	2298597	13
28554	876099	13
28555	2298610	13
28556	876112	13
28557	1979406	111
28558	1979517	13
28559	2298623	13
28560	876125	13
28561	2298636	13
28562	1979530	24
28563	876138	13
28564	2298649	13
28565	876151	13
28566	876164	13
28567	2298662	13
28568	876177	13
28569	2298675	13
28570	876190	13
28571	2298688	13
28572	876203	13
28573	2298701	13
28574	1979554	35
28575	876216	13
28576	1979589	25
28577	2298714	13
28578	876229	13
28579	2298727	13
28580	876242	13
28581	876255	13
28582	2298740	13
28583	876268	13
28584	1979614	37
28585	2298753	13
28586	876281	13
28587	2298766	13
28588	876294	13
28589	1979651	24
28590	2298779	13
28591	876307	13
28592	1979675	25
28593	876320	13
28594	2298792	13
28595	876333	13
28596	2298805	13
28597	1979700	25
28598	876346	13
28599	2298818	13
28600	876359	13
28601	2298831	13
28602	876372	13
28603	1979725	24
28604	1979749	24
28605	2298844	13
28606	876385	13
28607	2298857	13
28608	876398	13
28609	2298870	13
28610	1979773	37
28611	876411	13
28612	876424	13
28613	2298883	13
28614	876437	13
28615	2298896	13
28616	876450	13
28617	2298909	13
28618	1979810	25
28619	876463	13
28620	2298922	13
28621	1979835	25
28622	876476	13
28623	2298935	13
28624	876489	13
28625	1979860	99
28626	876502	13
28627	2298948	13
28628	876515	13
28629	1979959	73
28630	2298961	13
28631	876528	13
28632	2298974	13
28633	876541	13
28634	2298987	13
28635	2299000	13
28636	2299013	13
28637	2299026	13
28638	876554	13
28639	1980032	13
28640	2299039	13
28641	1980045	25
28642	876567	13
28643	2299052	13
28644	1980070	25
28645	876580	13
28646	1980095	24
28647	2299065	13
28648	876593	13
28649	3247919	24
28650	2299078	13
28651	876606	13
28652	2299091	13
28653	876619	13
28654	2299104	13
28655	876632	13
28656	2299117	13
28657	1980119	2810
28658	876645	13
28659	2299130	13
28660	876658	13
28661	876671	13
28662	2299143	13
28663	876684	13
28664	3247943	25
28665	3247968	24
28666	2299156	13
28667	3247992	36
28668	3248028	13
28669	876697	13
28670	2299169	13
28671	3248041	25
28672	3248066	25
28673	876710	13
28674	2299182	13
28675	876723	13
28676	2299195	13
28677	876736	13
28678	876749	13
28679	3248091	24
28680	2299208	13
28681	876762	13
28682	3248115	24
28683	2299221	13
28684	876775	13
28685	3248139	25
28686	3248164	13
28687	2299234	13
28688	876788	13
28689	2299247	13
28690	876801	13
28691	2299260	13
28692	876814	13
28693	2299273	13
28694	876827	13
28695	2299286	13
28696	876840	13
28697	876853	13
28698	2299299	13
28699	876866	13
28700	2299312	13
28701	876879	13
28702	3248177	25
28703	3248202	35
28704	2299325	13
28705	876892	13
28706	2299338	13
28707	876905	13
28708	2299351	13
28709	876918	13
28710	3248237	24
28711	2299364	13
28712	876931	13
28713	876944	13
28714	2299377	13
28715	876957	13
28716	2299390	13
28717	876970	13
28718	2299403	13
28719	876983	13
28720	2299416	13
28721	876996	13
28722	2299429	13
28723	877009	13
28724	2299442	13
28725	877022	13
28726	2299455	13
28727	877035	13
28728	2299468	13
28729	877048	13
28730	3248261	25
28731	3248286	36
28732	3248322	46
28733	877061	13
28734	2299481	13
28735	877074	13
28736	2299494	13
28737	877087	13
28738	2299507	13
28739	877100	13
28740	3248368	69
28741	2299520	13
28742	877113	13
28743	2299533	13
28744	877126	13
28745	2299546	13
28746	877139	13
28747	2299559	13
28748	877152	13
28749	2299572	13
28750	877165	13
28751	877178	13
28752	877191	13
28753	877204	13
28754	877217	13
28755	877230	13
28756	2299585	13
28757	877243	13
28758	2299598	13
28759	3248437	25
28760	877256	13
28761	2299611	13
28762	877269	13
28763	2299624	13
28764	3248462	25
28765	3248487	61
28766	2299637	13
28767	2299650	13
28768	2299663	13
28769	877282	13
28770	3248548	69
28771	3248617	37
28772	2299676	13
28773	2299689	13
28774	3248654	57
28775	877295	13
28776	2299702	13
28777	3248711	24
28778	877308	13
28779	3248735	46
28780	2299715	13
28781	877321	13
28782	2299728	13
28783	3248781	58
28784	877334	13
28785	2299741	13
28786	3248839	25
28787	877347	13
28788	2299754	13
28789	877360	13
28790	3248864	25
28791	3248889	13
28792	2299767	13
28793	3248902	25
28794	877373	13
28795	2299780	13
28796	3248927	46
28797	877386	13
28798	3248973	13
28799	4452312	13
28800	2299793	13
28801	3248986	58
28802	3249044	112
28803	877399	13
28804	4452325	13
28805	2299806	13
28806	877412	13
28807	3249156	24
28808	4452338	13
28809	2299819	13
28810	877425	13
28811	4452351	13
28812	3249180	24
28813	2299832	13
28814	877438	13
28815	4452364	13
28816	3249204	106
28817	2299845	13
28818	877451	13
28819	4452377	13
28820	2299858	13
28821	877464	13
28822	4452390	13
28823	3249310	47
28824	2299871	13
28825	877477	13
28826	3249357	24
28827	3249381	25
28828	3249406	49
28829	2299884	13
28830	4452403	13
28831	877490	13
28832	4452416	13
28833	2299897	13
28834	877503	13
28835	4452429	13
28836	2299910	13
28837	877516	13
28838	3249455	25
28839	1982929	35
28840	4452442	13
28841	2299923	13
28842	3249480	81
28843	877529	13
28844	4452455	13
28845	3249561	25
28846	2299936	13
28847	877542	13
28848	4452468	13
28849	1982964	57
28850	2299949	13
28851	877555	13
28852	4452481	13
28853	2299962	13
28854	3249586	35
28855	877568	13
28856	4452494	13
28857	2299975	13
28858	3249621	3421
28859	877581	13
28860	1983021	13
28861	4452507	13
28862	2299988	13
28863	877594	13
28864	4452520	13
28865	2300001	13
28866	877607	13
28867	4452533	13
28868	2300014	13
28869	1983034	24
28870	1983058	24
28871	1983082	379
28872	877620	13
28873	4232405	231
28874	1983461	13
28875	2300027	13
28876	4452546	13
28877	877633	13
28878	2300040	13
28879	4452559	13
28880	877646	13
28881	2300053	13
28882	1983474	24
28883	1983498	101
28884	4452572	13
28885	877659	13
28886	4232636	13
28887	2300066	13
28888	4232649	15231
28889	4452585	13
28890	877672	13
28891	2300079	13
28892	4452598	13
28893	877685	13
28894	2300092	13
28895	877698	13
28896	1983599	35
28897	4452611	13
28898	1983634	24
28899	2300105	13
28900	877711	13
28901	4452624	13
28902	1983658	69
28903	2300118	13
28904	877724	13
28905	1983727	25
28906	1983752	25
28907	4452637	13
28908	1983777	25
28909	1983802	2981
28910	2300131	13
28911	4452650	13
28912	3253042	35
28913	877737	13
28914	2300144	13
28915	4452663	13
28916	877750	13
28917	2300157	13
28918	2300170	13
28919	4452676	13
28920	877763	13
28921	3253077	25
28922	3253102	35
28923	2300183	13
28924	877776	13
28925	4452689	13
28926	2300196	13
28927	4452702	13
28928	877789	13
28929	2300209	13
28930	4452715	13
28931	3253137	13
28932	3253150	25
28933	877802	13
28934	3253175	37
28935	3253212	48
28936	3253260	35
28937	2300222	13
28938	3253295	25
28939	3253320	47
28940	4452728	13
28941	3253367	25
28942	877815	13
28943	2300235	13
28944	4452741	13
28945	877828	13
28946	3253392	68
28947	2300248	13
28948	4452754	13
28949	3253460	36
28950	877841	13
28951	3253496	25
28952	2300261	13
28953	4452767	13
28954	877854	13
28955	3253521	88
28956	2300274	13
28957	1986783	25
28958	1986808	46
28959	877867	13
28960	4452780	13
28961	2300287	13
28962	877880	13
28963	4452793	13
28964	2300300	13
28965	4452806	13
28966	877893	13
28967	2300313	13
28968	4452819	13
28969	3253609	36
28970	877906	13
28971	2300326	13
28972	1986854	25
28973	4452832	13
28974	877919	13
28975	3253645	46
28976	2300339	13
28977	877932	13
28978	2300352	13
28979	4452845	13
28980	2300365	13
28981	877945	13
28982	3511052	13
28983	4452858	13
28984	1986879	35
28985	4452871	13
28986	3253691	46
28987	1986914	47
28988	4452884	13
28989	4452897	13
28990	3253737	35
28991	4452910	13
28992	4452923	13
28993	4452936	13
28994	1986961	13
28995	4452949	13
28996	1986974	60
28997	1987034	36
28998	4452962	13
28999	3253772	35
29000	4452975	13
29001	4452988	13
29002	3253807	13
29003	4453001	13
29004	3253820	25
29005	4453014	13
29006	4453027	13
29007	3253845	25
29008	3253870	24
29009	3253894	25
29010	3253919	350
29011	4453040	13
29012	4453053	13
29013	4453066	13
29014	4453079	13
29015	4453092	13
29016	4453105	13
29017	4453118	13
29018	4453131	13
29019	4453144	13
29020	4453157	13
29021	4453170	13
29022	3254269	25
29023	4453183	13
29024	3254294	25
29025	3254319	47
29026	3254366	102
29027	3254468	58
29028	4453196	13
29029	1987070	80
29030	4453209	13
29031	3254526	25
29032	1987150	25
29033	4453222	13
29034	4453235	13
29035	4453248	13
29036	3254551	122
29037	4453261	13
29038	4453274	13
29039	4453287	13
29040	4453300	13
29041	1987175	36
29042	3254673	68
29043	4453313	13
29044	3254741	72
29045	3254813	47
29046	4453326	13
29047	4453339	13
29048	3254860	68
29049	1987211	25
29050	1987236	25
29051	4453352	13
29052	3254928	25
29053	1987261	36
29054	4453365	13
29055	3254953	59
29056	4453378	13
29057	1987297	47
29058	4453391	13
29059	3255012	48
29060	1987344	47
29061	4453404	13
29062	4453417	13
29063	4453430	13
29064	3255060	36
29065	1987391	431
29066	3255096	37
29067	3255133	47
29068	4453443	13
29069	4453456	13
29070	3255180	25
29071	3255205	25
29072	4453469	13
29073	3255230	3132
29074	4453482	13
29075	1987822	36
29076	1987858	1264
29077	4453495	13
29078	4453508	13
29079	877958	13
29080	4453521	13
29081	877971	13
29082	1989122	25
29083	4453534	13
29084	877984	13
29085	4453547	13
29086	877997	13
29087	4453560	13
29088	1989147	25
29089	1989172	59
29090	878010	13
29091	4453573	13
29092	1989231	49
29093	1989280	25
29094	878023	13
29095	4453586	13
29096	1989305	25
29097	1989330	36
29098	1989366	25
29099	878036	13
29100	4453599	13
29101	1989391	25
29102	1989416	25
29103	878049	13
29104	3258362	47
29105	878062	13
29106	1989441	25
29107	4453612	13
29108	878075	13
29109	4453625	13
29110	878088	13
29111	4453638	13
29112	878101	13
29113	4453651	13
29114	1989466	36
29115	3258409	25
29116	878114	13
29117	4453664	13
29118	1989502	36
29119	878127	13
29120	4453677	13
29121	878140	13
29122	4453690	13
29123	878153	13
29124	3258434	13
29125	4453703	13
29126	1989538	58
29127	1989596	196
29128	878166	13
29129	4453716	13
29130	3258447	36
29131	878179	13
29132	1989792	35
29133	4453729	13
29134	878192	13
29135	878205	13
29136	4453742	13
29137	878218	13
29138	4453755	13
29139	878231	13
29140	3258483	57
29141	4453768	13
29142	878244	13
29143	4453781	13
29144	878257	13
29145	4453794	13
29146	878270	13
29147	4453807	13
29148	878283	13
29149	1989827	49
29150	4453820	13
29151	878296	13
29152	4453833	13
29153	878309	13
29154	3258540	24
29155	4453846	13
29156	1989876	13
29157	878322	13
29158	4453859	13
29159	878335	13
29160	878348	13
29161	4453872	13
29162	878361	13
29163	4453885	13
29164	878374	13
29165	3258564	25
29166	4453898	13
29167	878387	13
29168	878400	13
29169	878413	13
29170	878426	13
29171	1989889	58
29172	3258589	25
29173	878439	13
29174	878452	13
29175	3258614	48
29176	1989947	58
29177	4453911	13
29178	878465	13
29179	878478	13
29180	4453924	13
29181	3258662	25
29182	878491	13
29183	4453937	13
29184	878504	13
29185	4453950	13
29186	3258687	1107
29187	878517	13
29188	4453963	13
29189	878530	13
29190	4453976	13
29191	878543	13
29192	4453989	13
29193	878556	13
29194	4454002	13
29195	878569	13
29196	4454015	13
29197	878582	13
29198	4454028	13
29199	878595	13
29200	4454041	13
29201	878608	13
29202	4454054	13
29203	1990005	401
29204	878621	13
29205	1990406	106
29206	4454067	13
29207	878634	13
29208	4454080	13
29209	1990512	2051
29210	878647	13
29211	4454093	13
29212	878660	13
29213	4454106	13
29214	878673	13
29215	4454119	13
29216	878686	13
29217	4454132	13
29218	878699	13
29219	4454145	13
29220	878712	13
29221	4454158	13
29222	3259794	25
29223	878725	13
29224	4454171	13
29225	878738	13
29226	3259819	25
29227	4454184	13
29228	878751	13
29229	4454197	13
29230	3259844	24
29231	3259868	36
29232	878764	13
29233	4454210	13
29234	3259904	61
29235	878777	13
29236	4454223	13
29237	878790	13
29238	4454236	13
29239	3259965	133
29240	878803	13
29241	4454249	13
29242	878816	13
29243	4454262	13
29244	878829	13
29245	878842	13
29246	4454275	13
29247	4454288	13
29248	878855	13
29249	4454301	13
29250	878868	13
29251	4454314	13
29252	878881	13
29253	4454327	13
29254	878894	13
29255	3260098	631
29256	2300378	13
29257	4454340	13
29258	3260729	47
29259	878907	13
29260	3260776	24
29261	2300391	13
29262	4454353	13
29263	878920	13
29264	2300404	13
29265	878933	13
29266	4454366	13
29267	2300417	13
29268	878946	13
29269	4454379	13
29270	2300430	13
29271	3260800	25
29272	3260825	35
29273	878959	13
29274	4454392	13
29275	3260860	36
29276	2300443	13
29277	878972	13
29278	4454405	13
29279	2300456	13
29280	878985	13
29281	4454418	13
29282	2300469	13
29283	3260896	25
29284	878998	13
29285	4454431	13
29286	2300482	13
29287	879011	13
29288	4454444	13
29289	879024	13
29290	2300495	13
29291	4454457	13
29292	879037	13
29293	2300508	13
29294	4454470	13
29295	879050	13
29296	2300521	13
29297	4454483	13
29298	879063	13
29299	2300534	13
29300	4454496	13
29301	879076	13
29302	2300547	13
29303	879089	13
29304	4454509	13
29305	2300560	13
29306	879102	13
29307	4454522	13
29308	2300573	13
29309	879115	13
29310	3260921	36
29311	3260957	25
29312	4454535	13
29313	2300586	13
29314	879128	13
29315	4454548	13
29316	3260982	13
29317	2300599	13
29318	879141	13
29319	4454561	13
29320	2300612	13
29321	3260995	46
29322	879154	13
29323	4454574	13
29324	2300625	13
29325	879167	13
29326	4454587	13
29327	2300638	13
29328	879180	13
29329	3261041	13
29330	4454600	13
29331	2300651	13
29332	879193	13
29333	4454613	13
29334	2300664	13
29335	3261054	57
29336	3261111	24
29337	879206	13
29338	4454626	13
29339	879219	13
29340	2300677	13
29341	4454639	13
29342	3261135	13
29343	879232	13
29344	2300690	13
29345	3261148	24
29346	879245	13
29347	3261172	329
29348	4454652	13
29349	2300703	13
29350	879258	13
29351	4454665	13
29352	2300716	13
29353	879271	13
29354	4454678	13
29355	2300729	13
29356	879284	13
29357	4454691	13
29358	2300742	13
29359	879297	13
29360	4454704	13
29361	2300755	13
29362	879310	13
29363	4454717	13
29364	2300768	13
29365	879323	13
29366	4454730	13
29367	2300781	13
29368	879336	13
29369	4454743	13
29370	2300794	13
29371	879349	13
29372	4454756	13
29373	3261501	24
29374	879362	13
29375	2300807	13
29376	879375	13
29377	4454769	13
29378	2300820	13
29379	879388	13
29380	4454782	13
29381	2300833	13
29382	3261525	37
29383	3261562	24
29384	879401	13
29385	4454795	13
29386	2300846	13
29387	879414	13
29388	4454808	13
29389	2300859	13
29390	879427	13
29391	4454821	13
29392	2300872	13
29393	3261586	49
29394	879440	13
29395	2300885	13
29396	4454834	13
29397	879453	13
29398	4454847	13
29399	2300898	13
29400	3261635	25
29401	879466	13
29402	3261660	25
29403	2300911	13
29404	879479	13
29405	4454860	13
29406	2300924	13
29407	879492	13
29408	4454873	13
29409	879505	13
29410	2300937	13
29411	3261685	24
29412	4454886	13
29413	879518	13
29414	2300950	13
29415	4454899	13
29416	3261709	24
29417	879531	13
29418	2300963	13
29419	4454912	13
29420	879544	13
29421	3261733	25
29422	2300976	13
29423	4454925	13
29424	879557	13
29425	4454938	13
29426	2300989	13
29427	879570	13
29428	4454951	13
29429	2301002	13
29430	879583	13
29431	4454964	13
29432	2301015	13
29433	879596	13
29434	2301028	13
29435	4454977	13
29436	879609	13
29437	2301041	13
29438	879622	13
29439	4454990	13
29440	4455003	13
29441	879635	13
29442	2301054	13
29443	4455016	13
29444	879648	13
29445	2301067	13
29446	4455029	13
29447	879661	13
29448	2301080	13
29449	879674	13
29450	4455042	13
29451	2301093	13
29452	879687	13
29453	4455055	13
29454	2301106	13
29455	879700	13
29456	2301119	13
29457	4455068	13
29458	879713	13
29459	4455081	13
29460	2301132	13
29461	879726	13
29462	4455094	13
29463	2301145	13
29464	879739	13
29465	4455107	13
29466	2301158	13
29467	879752	13
29468	4455120	13
29469	2301171	13
29470	879765	13
29471	4455133	13
29472	2301184	13
29473	879778	13
29474	4455146	13
29475	879791	13
29476	2301197	13
29477	4455159	13
29478	879804	13
29479	2301210	13
29480	4455172	13
29481	3261758	36
29482	879817	13
29483	2301223	13
29484	3261794	35
29485	879830	13
29486	4455185	13
29487	2301236	13
29488	879843	13
29489	4455198	13
29490	2301249	13
29491	879856	13
29492	4455211	13
29493	2301262	13
29494	879869	13
29495	4455224	13
29496	2301275	13
29497	879882	13
29498	4455237	13
29499	3261829	24
29500	2301288	13
29501	879895	13
29502	4455250	13
29503	2301301	13
29504	879908	13
29505	4455263	13
29506	2301314	13
29507	879921	13
29508	3261853	13
29509	4455276	13
29510	2301327	13
29511	4455289	13
29512	2301340	13
29513	879934	13
29514	879947	13
29515	4455302	13
29516	2301353	13
29517	879960	13
29518	4455315	13
29519	2301366	13
29520	879973	13
29521	4455328	13
29522	2301379	13
29523	879986	13
29524	4455341	13
29525	2301392	13
29526	879999	13
29527	4455354	13
29528	2301405	13
29529	880012	13
29530	4455367	13
29531	2301418	13
29532	880025	13
29533	4455380	13
29534	2301431	13
29535	880038	13
29536	4455393	13
29537	3261866	25
29538	2301444	13
29539	880051	13
29540	4455406	13
29541	2301457	13
29542	3261891	324
29543	3262215	57
29544	880064	13
29545	2301470	13
29546	3262272	60
29547	4455419	13
29548	880077	13
29549	4455432	13
29550	880090	13
29551	880103	13
29552	3262332	49
29553	3262381	101
29554	3262482	35
29555	4455445	13
29556	3262517	37
29557	880116	13
29558	4455458	13
29559	880129	13
29560	3262554	25
29561	4455471	13
29562	2301483	13
29563	880142	13
29564	3262579	24
29565	4455484	13
29566	2301496	13
29567	880155	13
29568	4455497	13
29569	2301509	13
29570	880168	13
29571	4455510	13
29572	3262603	35
29573	2301522	13
29574	880181	13
29575	3262638	24
29576	3262662	24
29577	4455523	13
29578	3262686	25
29579	2301535	13
29580	880194	13
29581	4455536	13
29582	2301548	13
29583	880207	13
29584	4455549	13
29585	3262711	24
29586	2301561	13
29587	880220	13
29588	4455562	13
29589	3262735	25
29590	2301574	13
29591	880233	13
29592	4455575	13
29593	880246	13
29594	2301587	13
29595	4455588	13
29596	880259	13
29597	2301600	13
29598	4455601	13
29599	880272	13
29600	2301613	13
29601	4455614	13
29602	880285	13
29603	2301626	13
29604	4455627	13
29605	880298	13
29606	2301639	13
29607	4455640	13
29608	880311	13
29609	2301652	13
29610	880324	13
29611	4455653	13
29612	2301665	13
29613	880337	13
29614	4455666	13
29615	3262760	37
29616	2301678	13
29617	880350	13
29618	4455679	13
29619	2301691	13
29620	3262797	25
29621	3262822	46
29622	880363	13
29623	4455692	13
29624	2301704	13
29625	880376	13
29626	4455705	13
29627	2301717	13
29628	880389	13
29629	4455718	13
29630	2301730	13
29631	880402	13
29632	4455731	13
29633	2301743	13
29634	880415	13
29635	880428	13
29636	4455744	13
29637	2301756	13
29638	880441	13
29639	4455757	13
29640	2301769	13
29641	880454	13
29642	2301782	13
29643	4455770	13
29644	3262868	24
29645	3262892	24
29646	880467	13
29647	4455783	13
29648	2301795	13
29649	880480	13
29650	4455796	13
29651	2301808	13
29652	880493	13
29653	4455809	13
29654	2301821	13
29655	880506	13
29656	4455822	13
29657	2301834	13
29658	880519	13
29659	2301847	13
29660	4455835	13
29661	880532	13
29662	4455848	13
29663	2301860	13
29664	880545	13
29665	4455861	13
29666	3262916	37
29667	880558	13
29668	2301873	13
29669	880571	13
29670	3262953	24
29671	2301886	13
29672	4455874	13
29673	880584	13
29674	4455887	13
29675	2301899	13
29676	880597	13
29677	2301912	13
29678	4455900	13
29679	4455913	13
29680	2301925	13
29681	4455926	13
29682	2301938	13
29683	4455939	13
29684	2301951	13
29685	880610	13
29686	3262977	24
29687	4455952	13
29688	2301964	13
29689	880623	13
29690	2301977	13
29691	4455965	13
29692	880636	13
29693	4455978	13
29694	2301990	13
29695	4455991	13
29696	2302003	13
29697	4456004	13
29698	2302016	13
29699	880649	13
29700	4456017	13
29701	3263001	36
29702	2302029	13
29703	880662	13
29704	4456030	13
29705	2302042	13
29706	1992563	123
29707	880675	13
29708	4456043	13
29709	2302055	13
29710	3263037	8379
29711	880688	13
29712	4456056	13
29713	2302068	13
29714	880701	13
29715	4456069	13
29716	2302081	13
29717	880714	13
29718	4456082	13
29719	2302094	13
29720	1992686	35
29721	880727	13
29722	1992721	46
29723	4456095	13
29724	1992767	35
29725	1992802	46
29726	2302107	13
29727	1992848	25
29728	880740	13
29729	4456108	13
29730	2302120	13
29731	1992873	47
29732	880753	13
29733	4456121	13
29734	880766	13
29735	2302133	13
29736	4456134	13
29737	1992920	264
29738	1993184	35
29739	880779	13
29740	2302146	13
29741	4456147	13
29742	880792	13
29743	1993219	2721
29744	2302159	13
29745	4456160	13
29746	880805	13
29747	2302172	13
29748	880818	13
29749	4456173	13
29750	2302185	13
29751	880831	13
29752	4456186	13
29753	2302198	13
29754	880844	13
29755	4456199	13
29756	2302211	13
29757	880857	13
29758	4247880	25
29759	4456212	13
29760	2302224	13
29761	4247905	25
29762	880870	13
29763	4456225	13
29764	2302237	13
29765	880883	13
29766	4247930	35
29767	4247965	24
29768	4456238	13
29769	2302250	13
29770	880896	13
29771	4247989	25
29772	4456251	13
29773	880909	13
29774	4248014	57
29775	2302263	13
29776	4456264	13
29777	4248071	13
29778	880922	13
29779	2302276	13
29780	4456277	13
29781	880935	13
29782	2302289	13
29783	4456290	13
29784	880948	13
29785	2302302	13
29786	4456303	13
29787	4248084	13
29788	880961	13
29789	2302315	13
29790	880974	13
29791	4456316	13
29792	2302328	13
29793	4248097	24
29794	880987	13
29795	4456329	13
29796	2302341	13
29797	881000	13
29798	4456342	13
29799	2302354	13
29800	1995940	262
29801	4248121	100
29802	881013	13
29803	4456355	13
29804	4248221	67
29805	2302367	13
29806	881026	13
29807	4456368	13
29808	2302380	13
29809	881039	13
29810	4456381	13
29811	2302393	13
29812	881052	13
29813	2302406	13
29814	881065	13
29815	2302419	13
29816	881078	13
29817	2302432	13
29818	881091	13
29819	2302445	13
29820	881104	13
29821	4456394	13
29822	2302458	13
29823	881117	13
29824	4456407	13
29825	2302471	13
29826	881130	13
29827	4456420	13
29828	2302484	13
29829	4248288	35
29830	881143	13
29831	4248323	24
29832	4456433	13
29833	2302497	13
29834	881156	13
29835	4456446	13
29836	2302510	13
29837	881169	13
29838	2302523	13
29839	4248347	35
29840	4456459	13
29841	881182	13
29842	2302536	13
29843	4456472	13
29844	881195	13
29845	2302549	13
29846	1996202	25
29847	881208	13
29848	4456485	13
29849	2302562	13
29850	4248382	36
29851	881221	13
29852	4456498	13
29853	1996227	122
29854	2302575	13
29855	881234	13
29856	4456511	13
29857	2302588	13
29858	881247	13
29859	4456524	13
29860	2302601	13
29861	881260	13
29862	4456537	13
29863	881273	13
29864	2302614	13
29865	4248418	25
29866	4456550	13
29867	881286	13
29868	3511065	13
29869	881299	13
29870	4248443	13
29871	4248456	122
29872	881312	13
29873	881325	13
29874	881338	13
29875	881351	13
29876	881364	13
29877	881377	13
29878	881390	13
29879	881403	13
29880	881416	13
29881	881429	13
29882	881442	13
29883	881455	13
29884	881468	13
29885	881481	13
29886	881494	13
29887	881507	13
29888	881520	13
29889	881533	13
29890	881546	13
29891	881559	13
29892	881572	13
29893	1996349	59
29894	1996408	25
29895	881585	13
29896	881598	13
29897	881611	13
29898	881624	13
29899	881637	13
29900	881650	13
29901	881663	13
29902	881676	13
29903	881689	13
29904	881702	13
29905	881715	13
29906	881728	13
29907	4248578	13
29908	1996433	25
29909	881741	13
29910	881754	13
29911	881767	13
29912	881780	13
29913	881793	13
29914	881806	13
29915	881819	13
29916	881832	13
29917	4248591	35
29918	881845	13
29919	881858	13
29920	881871	13
29921	881884	13
29922	881897	13
29923	1996458	46
29924	881910	13
29925	881923	13
29926	4248626	80
29927	881936	13
29928	4248706	24
29929	881949	13
29930	1996504	37
29931	4248730	25
29932	1996541	25
29933	881962	13
29934	4248755	24
29935	881975	13
29936	881988	13
29937	882001	13
29938	882014	13
29939	882027	13
29940	882040	13
29941	882053	13
29942	882066	13
29943	882079	13
29944	882092	13
29945	882105	13
29946	882118	13
29947	882131	13
29948	4248779	37
29949	882144	13
29950	882157	13
29951	4456563	13
29952	4456576	13
29953	4456589	13
29954	4456602	13
29955	4456615	13
29956	4456628	13
29957	2302627	13
29958	4456641	13
29959	2302640	13
29960	4456654	13
29961	2302653	13
29962	4456667	13
29963	4456680	13
29964	2302666	13
29965	4456693	13
29966	2302679	13
29967	4456706	13
29968	2302692	13
29969	4456719	13
29970	2302705	13
29971	4456732	13
29972	2302718	13
29973	4456745	13
29974	4248816	36
29975	2302731	13
29976	4456758	13
29977	2302744	13
29978	4456771	13
29979	2302757	13
29980	4456784	13
29981	2302770	13
29982	4456797	13
29983	2302783	13
29984	4248852	57
29985	4456810	13
29986	2302796	13
29987	1996566	24
29988	4456823	13
29989	2302809	13
29990	4456836	13
29991	4456849	13
29992	1996590	88
29993	1996678	375
29994	2302822	13
29995	4456862	13
29996	2302835	13
29997	4456875	13
29998	2302848	13
29999	4456888	13
30000	2302861	13
30001	624796	46
30002	624842	25
30003	4456901	13
30004	624867	13
30005	2302874	13
30006	4456914	13
30007	2302887	13
30008	4456927	13
30009	2302900	13
30010	4456940	13
30011	4456953	13
30012	2302913	13
30013	4456966	13
30014	2302926	13
30015	4456979	13
30016	4248909	479
30017	2302939	13
30018	4456992	13
30019	624880	46
30020	2302952	13
30021	4457005	13
30022	2302965	13
30023	624926	24
30024	624950	99
30025	4457018	13
30026	2302978	13
30027	4457031	13
30028	2302991	13
30029	4457044	13
30030	4457057	13
30031	2303004	13
30032	625049	25
30033	4457070	13
30034	2303017	13
30035	4457083	13
30036	2303030	13
30037	4457096	13
30038	2303043	13
30039	4457109	13
30040	2303056	13
30041	4457122	13
30042	2303069	13
30043	4457135	13
30044	2303082	13
30045	4457148	13
30046	4457161	13
30047	2303095	13
30048	4457174	13
30049	2303108	13
30050	4457187	13
30051	2303121	13
30052	4457200	13
30053	2303134	13
30054	4457213	13
30055	2303147	13
30056	4457226	13
30057	625074	787
30058	2303160	13
30059	2303173	13
30060	2303186	13
30061	2303199	13
30062	2303212	13
30063	4457239	13
30064	2303225	13
30065	4457252	13
30066	3271416	25
30067	2303238	13
30068	4457265	13
30069	2303251	13
30070	3271441	24
30071	4457278	13
30072	2303264	13
30073	4457291	13
30074	2303277	13
30075	4457304	13
30076	2303290	13
30077	4457317	13
30078	2303303	13
30079	4457330	13
30080	3271465	25
30081	2303316	13
30082	1997053	1233
30083	4457343	13
30084	2303329	13
30085	4457356	13
30086	2303342	13
30087	3271490	35
30088	4457369	13
30089	2303355	13
30090	4457382	13
30091	3271525	9734
30092	2303368	13
30093	625861	25
30094	625886	25
30095	4457395	13
30096	2303381	13
30097	4457408	13
30098	2303394	13
30099	4457421	13
30100	2303407	13
30101	4457434	13
30102	2303420	13
30103	4457447	13
30104	2303433	13
30105	4457460	13
30106	4457473	13
30107	2303446	13
30108	4457486	13
30109	2303459	13
30110	4457499	13
30111	2303472	13
30112	4457512	13
30113	2303485	13
30114	4457525	13
30115	2303498	13
30116	4457538	13
30117	2303511	13
30118	4457551	13
30119	2303524	13
30120	4457564	13
30121	2303537	13
30122	4457577	13
30123	4457590	13
30124	2303550	13
30125	4457603	13
30126	2303563	13
30127	4457616	13
30128	2303576	13
30129	4457629	13
30130	625911	25
30131	2303589	13
30132	4457642	13
30133	2303602	13
30134	4457655	13
30135	2303615	13
30136	4457668	13
30137	2303628	13
30138	625936	13
30139	4457681	13
30140	2303641	13
30141	625949	24
30142	625973	35
30143	4457694	13
30144	2303654	13
30145	626008	37
30146	626045	211
30147	626256	24
30148	4457707	13
30149	2303667	13
30150	4457720	13
30151	4457733	13
30152	4457746	13
30153	4457759	13
30154	4457772	13
30155	1998286	48
30156	2303680	13
30157	4457785	13
30158	4457798	13
30159	2303693	13
30160	4457811	13
30161	2303706	13
30162	4457824	13
30163	4249388	25
30164	2303719	13
30165	4457837	13
30166	4249413	57
30167	2303732	13
30168	1998334	25
30169	1998359	24
30170	4457850	13
30171	2303745	13
30172	4457863	13
30173	2303758	13
30174	4249470	13
30175	4457876	13
30176	1998383	177
30177	4249483	47
30178	2303771	13
30179	4457889	13
30180	4249530	46
30181	4457902	13
30182	4249576	24
30183	2303784	13
30184	4457915	13
30185	2303797	13
30186	4457928	13
30187	4249600	24
30188	2303810	13
30189	4457941	13
30190	2303823	13
30191	4457954	13
30192	2303836	13
30193	4457967	13
30194	2303849	13
30195	4457980	13
30196	2303862	13
30197	4457993	13
30198	2303875	13
30199	4249624	13
30200	4458006	13
30201	2303888	13
30202	4458019	13
30203	1998560	2115
30204	2303901	13
30205	626280	24
30206	4458032	13
30207	4249637	35
30208	626304	79
30209	4458045	13
30210	2303914	13
30211	4249672	25
30212	4249697	25
30213	4458058	13
30214	2303927	13
30215	4458071	13
30216	2303940	13
30217	626383	25
30218	4458084	13
30219	4249722	35
30220	2303953	13
30221	4458097	13
30222	626408	48
30223	2303966	13
30224	4458110	13
30225	4249757	47
30226	4249804	24
30227	2303979	13
30228	4458123	13
30229	2303992	13
30230	4458136	13
30231	2304005	13
30232	626456	24
30233	4458149	13
30234	4458162	13
30235	2304018	13
30236	4458175	13
30237	2304031	13
30238	4249828	37
30239	4458188	13
30240	2304044	13
30241	4458201	13
30242	2304057	13
30243	4458214	13
30244	2304070	13
30245	4458227	13
30246	4249865	25
30247	2304083	13
30248	4249890	24
30249	4458240	13
30250	2304096	13
30251	4458253	13
30252	4249914	37
30253	2304109	13
30254	626480	24
30255	4458266	13
30256	2304122	13
30257	4458279	13
30258	2304135	13
30259	626504	25
30260	4458292	13
30261	2304148	13
30262	4458305	13
30263	4249951	37
30264	4458318	13
30265	626529	131
30266	4249988	24
30267	2304161	13
30268	4458331	13
30269	2304174	13
30270	4458344	13
30271	2304187	13
30272	4458357	13
30273	2304200	13
30274	4458370	13
30275	2304213	13
30276	4458383	13
30277	2304226	13
30278	4458396	13
30279	4458409	13
30280	2304239	13
30281	4458422	13
30282	2304252	13
30283	4458435	13
30284	2304265	13
30285	4458448	13
30286	2304278	13
30287	4250012	13
30288	4458461	13
30289	2304291	13
30290	4458474	13
30291	4458487	13
30292	626660	25
30293	2304304	13
30294	4458500	13
30295	2304317	13
30296	4458513	13
30297	626685	90
30298	2304330	13
30299	4458526	13
30300	2304343	13
30301	4250025	25
30302	4458539	13
30303	2304356	13
30304	4250050	35
30305	4458552	13
30306	2304369	13
30307	4250085	25
30308	4458565	13
30309	2304382	13
30310	4458578	13
30311	2304395	13
30312	4250110	61
30313	4458591	13
30314	2304408	13
30315	626775	25
30316	4458604	13
30317	2304421	13
30318	4458617	13
30319	2304434	13
30320	4458630	13
30321	2304447	13
30322	4458643	13
30323	4250171	24
30324	4250195	25
30325	4458656	13
30326	626800	25
30327	2304460	13
30328	4458669	13
30329	4250220	36
30330	2304473	13
30331	4458682	13
30332	2304486	13
30333	4458695	13
30334	2304499	13
30335	626825	13
30336	626838	25
30337	4250256	47
30338	626863	24
30339	4458708	13
30340	2304512	13
30341	626887	13
30342	4458721	13
30343	2304525	13
30344	4458734	13
30345	4250303	78
30346	2304538	13
30347	4458747	13
30348	2304551	13
30349	4458760	13
30350	2304564	13
30351	4458773	13
30352	4458786	13
30353	2304577	13
30354	4458799	13
30355	4250381	25
30356	2304590	13
30357	4458812	13
30358	2304603	13
30359	4250406	24
30360	4458825	13
30361	4250430	13
30362	4458838	13
30363	4458851	13
30364	4458864	13
30365	4458877	13
30366	2304616	13
30367	4458890	13
30368	2304629	13
30369	4458903	13
30370	4458916	13
30371	2304642	13
30372	4458929	13
30373	2304655	13
30374	4458942	13
30375	2304668	13
30376	4458955	13
30377	2304681	13
30378	4250443	24
30379	4458968	13
30380	2304694	13
30381	4458981	13
30382	2304707	13
30383	4458994	13
30384	2304720	13
30385	4459007	13
30386	2304733	13
30387	4459020	13
30388	4250467	24
30389	2304746	13
30390	4459033	13
30391	4250491	37
30392	2304759	13
30393	4459046	13
30394	2304772	13
30395	4250528	24
30396	4459059	13
30397	2304785	13
30398	4459072	13
30399	4459085	13
30400	2304798	13
30401	4459098	13
30402	2304811	13
30403	4250552	46
30404	4459111	13
30405	2304824	13
30406	4459124	13
30407	2304837	13
30408	4459137	13
30409	4250598	57
30410	2304850	13
30411	4459150	13
30412	4250655	24
30413	2304863	13
30414	4250679	49
30415	4459163	13
30416	4459176	13
30417	2304876	13
30418	4459189	13
30419	2304889	13
30420	4459202	13
30421	4250728	47
30422	2304902	13
30423	4459215	13
30424	2304915	13
30425	4459228	13
30426	4250775	25
30427	2304928	13
30428	4459241	13
30429	4250800	24
30430	2304941	13
30431	4459254	13
30432	2304954	13
30433	4459267	13
30434	2304967	13
30435	4459280	13
30436	4250824	24
30437	4459293	13
30438	2304980	13
30439	4459306	13
30440	2304993	13
30441	4459319	13
30442	2305006	13
30443	4459332	13
30444	2305019	13
30445	4459345	13
30446	2305032	13
30447	4459358	13
30448	2305045	13
30449	4459371	13
30450	2305058	13
30451	4250848	35
30452	4459384	13
30453	2305071	13
30454	4459397	13
30455	2305084	13
30456	4459410	13
30457	2305097	13
30458	4459423	13
30459	2305110	13
30460	4459436	13
30461	2305123	13
30462	4459449	13
30463	2305136	13
30464	4459462	13
30465	2305149	13
30466	4459475	13
30467	2305162	13
30468	626900	24
30469	4459488	13
30470	4250883	25
30471	4459501	13
30472	2305175	13
30473	4459514	13
30474	2305188	13
30475	4459527	13
30476	2305201	13
30477	4459540	13
30478	4250908	13
30479	2305214	13
30480	4459553	13
30481	2305227	13
30482	4459566	13
30483	2305240	13
30484	4459579	13
30485	2305253	13
30486	4459592	13
30487	2305266	13
30488	4459605	13
30489	2305279	13
30490	4459618	13
30491	2305292	13
30492	4459631	13
30493	4459644	13
30494	2305305	13
30495	4459657	13
30496	2305318	13
30497	4459670	13
30498	2305331	13
30499	4459683	13
30500	4250921	25
30501	2305344	13
30502	626924	25
30503	4459696	13
30504	2305357	13
30505	4459709	13
30506	2305370	13
30507	4459722	13
30508	2305383	13
30509	4459735	13
30510	2305396	13
30511	4459748	13
30512	2305409	13
30513	4459761	13
30514	4250946	25
30515	2305422	13
30516	4459774	13
30517	2305435	13
30518	4459787	13
30519	2305448	13
30520	4459800	13
30521	626949	81
30522	2305461	13
30523	4250971	49
30524	4459813	13
30525	2305474	13
30526	627030	37
30527	4459826	13
30528	2305487	13
30529	4251020	25
30530	4251045	24
30531	4459839	13
30532	4459852	13
30533	2305500	13
30534	4459865	13
30535	2305513	13
30536	4459878	13
30537	627067	24
30538	2305526	13
30539	4459891	13
30540	2305539	13
30541	4459904	13
30542	2305552	13
30543	4459917	13
30544	2305565	13
30545	4459930	13
30546	627091	145
30547	2305578	13
30548	4459943	13
30549	2305591	13
30550	4459956	13
30551	2305604	13
30552	4459969	13
30553	2305617	13
30554	4459982	13
30555	2305630	13
30556	4459995	13
30557	2305643	13
30558	4460008	13
30559	2305656	13
30560	4460021	13
30561	4460034	13
30562	2305669	13
30563	4460047	13
30564	2305682	13
30565	627236	25
30566	4460060	13
30567	2305695	13
30568	4460073	13
30569	2305708	13
30570	4460086	13
30571	2305721	13
30572	4460099	13
30573	2305734	13
30574	4460112	13
30575	2305747	13
30576	4251069	25
30577	4460125	13
30578	2305760	13
30579	4460138	13
30580	627261	69
30581	2305773	13
30582	4460151	13
30583	2305786	13
30584	4251094	37
30585	4460164	13
30586	2305799	13
30587	4460177	13
30588	4460190	13
30589	2305812	13
30590	4460203	13
30591	2305825	13
30592	4251131	109
30593	4251240	25
30594	4460216	13
30595	2305838	13
30596	4460229	13
30597	2305851	13
30598	4460242	13
30599	2305864	13
30600	4460255	13
30601	2305877	13
30602	4460268	13
30603	2305890	13
30604	4251265	24
30605	4460281	13
30606	2305903	13
30607	4460294	13
30608	2305916	13
30609	4460307	13
30610	4460320	13
30611	2305929	13
30612	4460333	13
30613	2305942	13
30614	4460346	13
30615	4251289	46
30616	627330	25
30617	4251335	392
30618	2305955	13
30619	4460359	13
30620	2305968	13
30621	627355	24
30622	4460372	13
30623	2305981	13
30624	4460385	13
30625	627379	46
30626	627425	144
30627	2305994	13
30628	4460398	13
30629	2306007	13
30630	627569	25
30631	4460411	13
30632	2306020	13
30633	627594	23
30634	4460424	13
30635	627617	115
30636	4460437	13
30637	2306033	13
30638	4460450	13
30639	2306046	13
30640	4251727	13
30641	4460463	13
30642	2306059	13
30643	4460476	13
30644	2306072	13
30645	2306085	13
30646	4251740	13
30647	2306098	13
30648	2306111	13
30649	4460489	13
30650	2306124	13
30651	4251753	48
30652	4460502	13
30653	2306137	13
30654	4460515	13
30655	2306150	13
30656	4460528	13
30657	4251801	402
30658	2306163	13
30659	627732	35
30660	627767	24
30661	627791	72
30662	4460541	13
30663	2306176	13
30664	4460554	13
30665	2306189	13
30666	2306202	13
30667	2306215	13
30668	4460567	13
30669	2306228	13
30670	627863	57
30671	4460580	13
30672	2306241	13
30673	4460593	13
30674	2306254	13
30675	4460606	13
30676	2306267	13
30677	627920	13
30678	627933	57
30679	4460619	13
30680	627990	36
30681	4252203	35
30682	2306280	13
30683	4460632	13
30684	628026	25
30685	2306293	13
30686	4460645	13
30687	4460658	13
30688	4252238	25
30689	2306306	13
30690	4460671	13
30691	2306319	13
30692	4460684	13
30693	628051	1884
30694	2306332	13
30695	4252263	46
30696	4460697	13
30697	2306345	13
30698	4460710	13
30699	2306358	13
30700	4460723	13
30701	4252309	49
30702	4460736	13
30703	2306371	13
30704	4460749	13
30705	2306384	13
30706	4460762	13
30707	2306397	13
30708	4252358	36
30709	4460775	13
30710	2306410	13
30711	4460788	13
30712	2306423	13
30713	4460801	13
30714	4252394	25
30715	2306436	13
30716	4460814	13
30717	2306449	13
30718	4460827	13
30719	2306462	13
30720	4460840	13
30721	2306475	13
30722	4460853	13
30723	2306488	13
30724	4460866	13
30725	4460879	13
30726	2306501	13
30727	4460892	13
30728	2306514	13
30729	4460905	13
30730	2306527	13
30731	4460918	13
30732	2306540	13
30733	4460931	13
30734	2306553	13
30735	4460944	13
30736	4252419	25
30737	4252444	46
30738	2306566	13
30739	4252490	35
30740	4252525	25
30741	4460957	13
30742	2306579	13
30743	4460970	13
30744	4252550	24
30745	2306592	13
30746	882170	13
30747	3511078	13
30748	4460983	13
30749	4460996	13
30750	4461009	13
30751	4252574	68
30752	4461022	13
30753	4252642	35
30754	4461035	13
30755	4461048	13
30756	4461061	13
30757	4461074	13
30758	4461087	13
30759	4461100	13
30760	4461113	13
30761	4461126	13
30762	4461139	13
30763	4461152	13
30764	4461165	13
30765	4461178	13
30766	4461191	13
30767	4461204	13
30768	4252677	25
30769	4252702	25
30770	4461217	13
30771	4461230	13
30772	4461243	13
30773	4461256	13
30774	4461269	13
30775	4461282	13
30776	4461295	13
30777	4461308	13
30778	4461321	13
30779	4461334	13
30780	4252727	35
30781	4252762	24
30782	4252786	58
30783	4461347	13
30784	4461360	13
30785	4252844	36
30786	4461373	13
30787	4461386	13
30788	4461399	13
30789	4461412	13
30790	4252880	97
30791	4252977	57
30792	4461425	13
30793	4461438	13
30794	4461451	13
30795	4461464	13
30796	4461477	13
30797	4461490	13
30798	4461503	13
30799	4253034	25
30800	4461516	13
30801	4461529	13
30802	4253059	35
30803	2306605	13
30804	4253094	24
30805	4253118	24
30806	2306618	13
30807	2306631	13
30808	4253142	25
30809	2306644	13
30810	2306657	13
30811	2306670	13
30812	2306683	13
30813	2306696	13
30814	2306709	13
30815	2306722	13
30816	4253167	13
30817	2000675	70
30818	2306735	13
30819	2306748	13
30820	2306761	13
30821	2306774	13
30822	2306787	13
30823	2000745	57
30824	2306800	13
30825	2000802	25
30826	2306813	13
30827	2306826	13
30828	2306839	13
30829	2306852	13
30830	2306865	13
30831	2306878	13
30832	2306891	13
30833	2306904	13
30834	2306917	13
30835	2000827	24
30836	2306930	13
30837	2306943	13
30838	2306956	13
30839	2306969	13
30840	2306982	13
30841	2000851	36
30842	2306995	13
30843	2307008	13
30844	2307021	13
30845	2000887	69
30846	2000956	25
30847	2307034	13
30848	2307047	13
30849	2307060	13
30850	2307073	13
30851	2307086	13
30852	2307099	13
30853	2000981	25
30854	2001006	58
30855	2307112	13
30856	2307125	13
30857	2001064	601
30858	2307138	13
30859	2001665	35
30860	2307151	13
30861	2001700	13
30862	3281259	24
30863	2307164	13
30864	2307177	13
30865	629935	35
30866	2307190	13
30867	2307203	13
30868	2307216	13
30869	2307229	13
30870	2307242	13
30871	2307255	13
30872	2307268	13
30873	2307281	13
30874	2307294	13
30875	2307307	13
30876	2307320	13
30877	2307333	13
30878	2307346	13
30879	2307359	13
30880	2307372	13
30881	3281283	24
30882	2307385	13
30883	2307398	13
30884	2307411	13
30885	2307424	13
30886	2307437	13
30887	2307450	13
30888	2307463	13
30889	2001713	25
30890	2307476	13
30891	629970	46
30892	2307489	13
30893	3281307	299
30894	2307502	13
30895	2307515	13
30896	2307528	13
30897	2307541	13
30898	2307554	13
30899	4461542	13
30900	2307567	13
30901	2307580	13
30902	4461555	13
30903	2307593	13
30904	2307606	13
30905	2001738	73
30906	4461568	13
30907	2307619	13
30908	4461581	13
30909	4461594	13
30910	2307632	13
30911	630016	24
30912	4461607	13
30913	630040	24
30914	2307645	13
30915	2307658	13
30916	4461620	13
30917	2001811	25
30918	2307671	13
30919	4461633	13
30920	2307684	13
30921	4461646	13
30922	2307697	13
30923	4461659	13
30924	630064	57
30925	2307710	13
30926	4461672	13
30927	2307723	13
30928	4461685	13
30929	2307736	13
30930	4461698	13
30931	4461711	13
30932	4461724	13
30933	4461737	13
30934	2001836	37
30935	2307749	13
30936	2001873	23
30937	4461750	13
30938	2307762	13
30939	4461763	13
30940	4461776	13
30941	4461789	13
30942	2307775	13
30943	4461802	13
30944	2307788	13
30945	4461815	13
30946	2307801	13
30947	4461828	13
30948	2307814	13
30949	630121	97
30950	4461841	13
30951	2307827	13
30952	4461854	13
30953	2307840	13
30954	4461867	13
30955	2307853	13
30956	4461880	13
30957	2307866	13
30958	4461893	13
30959	2307879	13
30960	2307892	13
30961	4461906	13
30962	2001896	276
30963	3281606	36
30964	3281642	156
30965	2307905	13
30966	4461919	13
30967	2307918	13
30968	4461932	13
30969	4253180	1228
30970	2307931	13
30971	2002172	35
30972	3281798	25
30973	4461945	13
30974	2307944	13
30975	4461958	13
30976	2307957	13
30977	4461971	13
30978	2307970	13
30979	3281823	24
30980	4461984	13
30981	2307983	13
30982	4461997	13
30983	2307996	13
30984	2002207	56
30985	4462010	13
30986	2308009	13
30987	3281847	24
30988	2308022	13
30989	4462023	13
30990	2308035	13
30991	4462036	13
30992	2308048	13
30993	4462049	13
30994	2308061	13
30995	4462062	13
30996	2308074	13
30997	3281871	49
30998	4462075	13
30999	2308087	13
31000	4462088	13
31001	2308100	13
31002	2002263	46
31003	4462101	13
31004	2308113	13
31005	4462114	13
31006	2308126	13
31007	4462127	13
31008	2308139	13
31009	4462140	13
31010	2308152	13
31011	4462153	13
31012	2308165	13
31013	4462166	13
31014	2308178	13
31015	4462179	13
31016	2308191	13
31017	4462192	13
31018	2308204	13
31019	4462205	13
31020	2308217	13
31021	4462218	13
31022	2308230	13
31023	3281920	13
31024	2308243	13
31025	4462231	13
31026	2308256	13
31027	4462244	13
31028	2308269	13
31029	4462257	13
31030	2308282	13
31031	4462270	13
31032	2002309	35
31033	2002344	25
31034	2308295	13
31035	4462283	13
31036	2308308	13
31037	4462296	13
31038	2308321	13
31039	4462309	13
31040	2002369	101
31041	2308334	13
31042	4462322	13
31043	2308347	13
31044	4462335	13
31045	2308360	13
31046	4462348	13
31047	2308373	13
31048	4462361	13
31049	2308386	13
31050	4462374	13
31051	2308399	13
31052	2308412	13
31053	4462387	13
31054	2308425	13
31055	2002470	968
31056	4462400	13
31057	2308438	13
31058	4462413	13
31059	2308451	13
31060	4462426	13
31061	2308464	13
31062	4462439	13
31063	2308477	13
31064	4462452	13
31065	2308490	13
31066	4462465	13
31067	2308503	13
31068	3281933	24
31069	4462478	13
31070	2308516	13
31071	2308529	13
31072	4462491	13
31073	2308542	13
31074	630218	81
31075	4462504	13
31076	2308555	13
31077	3281957	25
31078	4462517	13
31079	2308568	13
31080	4462530	13
31081	2308581	13
31082	4462543	13
31083	3281982	44
31084	2308594	13
31085	4462556	13
31086	2308607	13
31087	630299	24
31088	4462569	13
31089	2308620	13
31090	3282026	25
31091	4462582	13
31092	2308633	13
31093	4462595	13
31094	630323	24
31095	2308646	13
31096	4462608	13
31097	2308659	13
31098	2308672	13
31099	4462621	13
31100	2308685	13
31101	3282051	113
31102	630347	25
31103	4462634	13
31104	2308698	13
31105	4462647	13
31106	630372	24
31107	2308711	13
31108	4462660	13
31109	2308724	13
31110	4462673	13
31111	2308737	13
31112	4462686	13
31113	2308750	13
31114	4462699	13
31115	630396	24
31116	2308763	13
31117	4462712	13
31118	630420	46
31119	2308776	13
31120	2308789	13
31121	3282164	24
31122	4462725	13
31123	2308802	13
31124	4462738	13
31125	630466	136
31126	2308815	13
31127	3282188	68
31128	4254408	46
31129	4462751	13
31130	2308828	13
31131	4462764	13
31132	2308841	13
31133	4462777	13
31134	3282256	25
31135	2308854	13
31136	4254454	13
31137	3282281	25
31138	4462790	13
31139	2308867	13
31140	4254467	46
31141	3282306	24
31142	4462803	13
31143	2308880	13
31144	4462816	13
31145	2308893	13
31146	4462829	13
31147	2308906	13
31148	2308919	13
31149	4462842	13
31150	2308932	13
31151	4462855	13
31152	2308945	13
31153	4462868	13
31154	3282330	46
31155	2308958	13
31156	4462881	13
31157	2308971	13
31158	4462894	13
31159	2308984	13
31160	4462907	13
31161	2308997	13
31162	4462920	13
31163	4254513	24
31164	2309010	13
31165	4462933	13
31166	2309023	13
31167	4462946	13
31168	630602	25
31169	2309036	13
31170	3282376	25
31171	3282401	25
31172	2309049	13
31173	4462959	13
31174	2309062	13
31175	4462972	13
31176	2309075	13
31177	4462985	13
31178	4462998	13
31179	2309088	13
31180	4463011	13
31181	3282426	187
31182	4254537	35
31183	630627	25
31184	2309101	13
31185	4463024	13
31186	2309114	13
31187	4254572	25
31188	4463037	13
31189	630652	25
31190	2309127	13
31191	2309140	13
31192	4463050	13
31193	630677	24
31194	2309153	13
31195	630701	24
31196	630725	24
31197	4463063	13
31198	2309166	13
31199	4463076	13
31200	2309179	13
31201	3282613	24
31202	4463089	13
31203	2309192	13
31204	4463102	13
31205	2309205	13
31206	4463115	13
31207	630749	13
31208	2309218	13
31209	4463128	13
31210	2309231	13
31211	4463141	13
31212	2309244	13
31213	630762	24
31214	3282637	24
31215	3282661	57
31216	4463154	13
31217	2309257	13
31218	2309270	13
31219	3282718	25
31220	4463167	13
31221	2309283	13
31222	3282743	36
31223	4463180	13
31224	2309296	13
31225	630786	37
31226	3282779	25
31227	4463193	13
31228	2309309	13
31229	4463206	13
31230	3282804	13
31231	2309322	13
31232	4463219	13
31233	2309335	13
31234	4463232	13
31235	630823	36
31236	3282817	25
31237	2309348	13
31238	4463245	13
31239	630859	25
31240	2309361	13
31241	4463258	13
31242	3282842	37
31243	2309374	13
31244	2309387	13
31245	4463271	13
31246	2309400	13
31247	4463284	13
31248	2309413	13
31249	4463297	13
31250	630884	25
31251	2309426	13
31252	4463310	13
31253	2309439	13
31254	3282879	6842
31255	4463323	13
31256	630909	25
31257	630934	410
31258	2309452	13
31259	4254597	37
31260	4463336	13
31261	2309465	13
31262	4463349	13
31263	4254634	25
31264	2309478	13
31265	4254659	13
31266	4463362	13
31267	2309491	13
31268	4463375	13
31269	2309504	13
31270	4463388	13
31271	2309517	13
31272	4463401	13
31273	4254672	36
31274	4254708	24
31275	4254732	36
31276	4254768	49
31277	4254817	61
31278	2309530	13
31279	4463414	13
31280	2309543	13
31281	2309556	13
31282	4254878	25
31283	4463427	13
31284	4254903	25
31285	2309569	13
31286	4463440	13
31287	4254928	71
31288	2309582	13
31289	631344	25
31290	4463453	13
31291	631369	47
31292	631416	36
31293	631452	25
31294	2309595	13
31295	4463466	13
31296	631477	36
31297	2309608	13
31298	631513	37
31299	4254999	25
31300	4463479	13
31301	2309621	13
31302	4255024	112
31303	631550	25
31304	4463492	13
31305	631575	25
31306	4255136	25
31307	4255161	25
31308	2309634	13
31309	4463505	13
31310	2309647	13
31311	4463518	13
31312	2309660	13
31313	4463531	13
31314	4255186	25
31315	2309673	13
31316	4463544	13
31317	2309686	13
31318	4463557	13
31319	2309699	13
31320	4463570	13
31321	4255211	25
31322	2309712	13
31323	2309725	13
31324	4255236	25
31325	4255261	25
31326	4463583	13
31327	2309738	13
31328	4255286	275
31329	631600	25
31330	631625	36
31331	4463596	13
31332	2309751	13
31333	4463609	13
31334	631661	58
31335	2309764	13
31336	4463622	13
31337	2309777	13
31338	631719	25
31339	4463635	13
31340	2309790	13
31341	631744	462
31342	4463648	13
31343	2309803	13
31344	4463661	13
31345	4255561	121
31346	2309816	13
31347	4255682	36
31348	4463674	13
31349	632206	24
31350	2309829	13
31351	632230	25
31352	4255718	100
31353	4463687	13
31354	632255	25
31355	632280	24
31356	2309842	13
31357	4463700	13
31358	2309855	13
31359	4463713	13
31360	2309868	13
31361	632304	25
31362	4463726	13
31363	4255818	48
31364	632329	24
31365	2309881	13
31366	632353	79
31367	2309894	13
31368	4463739	13
31369	2309907	13
31370	4463752	13
31371	2309920	13
31372	4255866	35
31373	2309933	13
31374	4255901	36
31375	4463765	13
31376	632432	35
31377	2309946	13
31378	4463778	13
31379	2309959	13
31380	4463791	13
31381	2309972	13
31382	4463804	13
31383	2309985	13
31384	4463817	13
31385	4255937	35
31386	2309998	13
31387	4463830	13
31388	2310011	13
31389	4463843	13
31390	2310024	13
31391	2310037	13
31392	4463856	13
31393	2310050	13
31394	4463869	13
31395	632467	23
31396	2310063	13
31397	4255972	25
31398	4463882	13
31399	2310076	13
31400	2310089	13
31401	2310102	13
31402	2310115	13
31403	2310128	13
31404	4463895	13
31405	2310141	13
31406	632490	25
31407	4255997	37
31408	4463908	13
31409	2310154	13
31410	4463921	13
31411	2310167	13
31412	4463934	13
31413	2310180	13
31414	2310193	13
31415	4463947	13
31416	2310206	13
31417	632515	25
31418	4463960	13
31419	2310219	13
31420	4463973	13
31421	2310232	13
31422	4463986	13
31423	2310245	13
31424	4463999	13
31425	2310258	13
31426	4464012	13
31427	2310271	13
31428	4464025	13
31429	2310284	13
31430	4464038	13
31431	2310297	13
31432	4464051	13
31433	632540	35
31434	2310310	13
31435	4464064	13
31436	2310323	13
31437	4256034	37
31438	4256071	25
31439	4464077	13
31440	2310336	13
31441	632575	25
31442	4464090	13
31443	2310349	13
31444	4256096	49
31445	2310362	13
31446	4464103	13
31447	4464116	13
31448	632600	49
31449	2310375	13
31450	4464129	13
31451	2310388	13
31452	2310401	13
31453	4464142	13
31454	2310414	13
31455	4464155	13
31456	2310427	13
31457	4464168	13
31458	4256145	80
31459	2310440	13
31460	4464181	13
31461	2310453	13
31462	4464194	13
31463	632649	69
31464	2310466	13
31465	4464207	13
31466	2310479	13
31467	4464220	13
31468	2310492	13
31469	4464233	13
31470	2310505	13
31471	4464246	13
31472	4256225	13
31473	4256238	24
31474	2310518	13
31475	2310531	13
31476	4464259	13
31477	2310544	13
31478	4464272	13
31479	2310557	13
31480	4464285	13
31481	2310570	13
31482	4464298	13
31483	2310583	13
31484	4464311	13
31485	2310596	13
31486	4464324	13
31487	2310609	13
31488	632718	69
31489	4464337	13
31490	2310622	13
31491	4256262	24
31492	4464350	13
31493	2310635	13
31494	4256286	24
31495	4464363	13
31496	2310648	13
31497	4464376	13
31498	2310661	13
31499	4464389	13
31500	2310674	13
31501	4464402	13
31502	2310687	13
31503	4256310	25
31504	632787	35
31505	2310700	13
31506	4464415	13
31507	4256335	36
31508	2310713	13
31509	4464428	13
31510	2310726	13
31511	4464441	13
31512	2310739	13
31513	4464454	13
31514	2310752	13
31515	4256371	25
31516	4464467	13
31517	2310765	13
31518	4464480	13
31519	2310778	13
31520	4464493	13
31521	2310791	13
31522	4464506	13
31523	2310804	13
31524	4464519	13
31525	2310817	13
31526	4464532	13
31527	2310830	13
31528	4464545	13
31529	2310843	13
31530	4464558	13
31531	2310856	13
31532	4464571	13
31533	2310869	13
31534	4464584	13
31535	2310882	13
31536	4464597	13
31537	2310895	13
31538	4464610	13
31539	2310908	13
31540	4464623	13
31541	2310921	13
31542	2310934	13
31543	4464636	13
31544	2310947	13
31545	632822	25
31546	4464649	13
31547	2310960	13
31548	4464662	13
31549	2310973	13
31550	4464675	13
31551	2310986	13
31552	4464688	13
31553	4256396	47
31554	632847	46
31555	2310999	13
31556	4464701	13
31557	2311012	13
31558	4464714	13
31559	2311025	13
31560	4464727	13
31561	2311038	13
31562	4464740	13
31563	2311051	13
31564	2311064	13
31565	4464753	13
31566	2311077	13
31567	4464766	13
31568	2311090	13
31569	4464779	13
31570	2311103	13
31571	4464792	13
31572	632893	13
31573	2311116	13
31574	4464805	13
31575	4464818	13
31576	2311129	13
31577	4256443	46
31578	4464831	13
31579	632906	270
31580	2311142	13
31581	2311155	13
31582	4464844	13
31583	2311168	13
31584	4464857	13
31585	2311181	13
31586	4464870	13
31587	2311194	13
31588	4464883	13
31589	2311207	13
31590	4464896	13
31591	2311220	13
31592	4464909	13
31593	2311233	13
31594	4256489	24
31595	4464922	13
31596	2311246	13
31597	2311259	13
31598	4464935	13
31599	2311272	13
31600	4464948	13
31601	2311285	13
31602	4464961	13
31603	2311298	13
31604	633176	37
31605	4464974	13
31606	2311311	13
31607	633213	35
31608	4464987	13
31609	2311324	13
31610	4465000	13
31611	2311337	13
31612	4465013	13
31613	2311350	13
31614	4465026	13
31615	2311363	13
31616	4465039	13
31617	2311376	13
31618	2311389	13
31619	4465052	13
31620	2311402	13
31621	4465065	13
31622	2311415	13
31623	4465078	13
31624	2311428	13
31625	4465091	13
31626	2311441	13
31627	4465104	13
31628	2311454	13
31629	2311467	13
31630	4465117	13
31631	2311480	13
31632	4465130	13
31633	2311493	13
31634	4465143	13
31635	2311506	13
31636	4465156	13
31637	2311519	13
31638	4465169	13
31639	633248	13
31640	2311532	13
31641	4465182	13
31642	633261	25
31643	2311545	13
31644	4465195	13
31645	2311558	13
31646	4465208	13
31647	2311571	13
31648	4465221	13
31649	2311584	13
31650	4465234	13
31651	2003438	55
31652	2311597	13
31653	4465247	13
31654	882183	13
31655	3511091	13
31656	2311610	13
31657	2311623	13
31658	2311636	13
31659	2311649	13
31660	2311662	13
31661	633286	25
31662	2311675	13
31663	2311688	13
31664	2311701	13
31665	2311714	13
31666	2311727	13
31667	2311740	13
31668	2311753	13
31669	2311766	13
31670	2311779	13
31671	2311792	13
31672	2311805	13
31673	2311818	13
31674	2311831	13
31675	2311844	13
31676	2311857	13
31677	2311870	13
31678	2311883	13
31679	2311896	13
31680	2311909	13
31681	2311922	13
31682	2311935	13
31683	2311948	13
31684	2311961	13
31685	2311974	13
31686	2311987	13
31687	2312000	13
31688	2312013	13
31689	2312026	13
31690	2312039	13
31691	2312052	13
31692	2312065	13
31693	2312078	13
31694	2312091	13
31695	2312104	13
31696	2312117	13
31697	2312130	13
31698	2312143	13
31699	2312156	13
31700	2312169	13
31701	2312182	13
31702	2312195	13
31703	2312208	13
31704	2312221	13
31705	2312234	13
31706	2312247	13
31707	2312260	13
31708	2312273	13
31709	2312286	13
31710	2312299	13
31711	2312312	13
31712	2312325	13
31713	2312338	13
31714	2312351	13
31715	2312364	13
31716	2312377	13
31717	633311	37
31718	2312390	13
31719	2312403	13
31720	2312416	13
31721	2312429	13
31722	2312442	13
31723	2312455	13
31724	2312468	13
31725	2312481	13
31726	2312494	13
31727	2312507	13
31728	2312520	13
31729	2312533	13
31730	2312546	13
31731	2312559	13
31732	2312572	13
31733	2312585	13
31734	2312598	13
31735	2312611	13
31736	2312624	13
31737	2312637	13
31738	2312650	13
31739	2312663	13
31740	2312676	13
31741	2312689	13
31742	2312702	13
31743	2312715	13
31744	2312728	13
31745	2312741	13
31746	2312754	13
31747	2312767	13
31748	2312780	13
31749	2312793	13
31750	2312806	13
31751	2312819	13
31752	2312832	13
31753	2312845	13
31754	2312858	13
31755	2312871	13
31756	2312884	13
31757	2312897	13
31758	633348	25
31759	2312910	13
31760	2312923	13
31761	2312936	13
31762	2312949	13
31763	2312962	13
31764	2312975	13
31765	2312988	13
31766	2313001	13
31767	2003493	24
31768	2313014	13
31769	2313027	13
31770	2313040	13
31771	2313053	13
31772	2313066	13
31773	4465260	13
31774	633373	24
31775	2313079	13
31776	4465273	13
31777	2313092	13
31778	4465286	13
31779	2313105	13
31780	4465299	13
31781	2313118	13
31782	4465312	13
31783	2003517	25
31784	2313131	13
31785	4465325	13
31786	2313144	13
31787	4465338	13
31788	2313157	13
31789	2313170	13
31790	4465351	13
31791	2313183	13
31792	633397	25
31793	4256513	59
31794	4465364	13
31795	2313196	13
31796	2003542	57
31797	4465377	13
31798	4465390	13
31799	2313209	13
31800	4465403	13
31801	2313222	13
31802	4465416	13
31803	2313235	13
31804	633422	24
31805	4465429	13
31806	2313248	13
31807	4465442	13
31808	633446	25
31809	2313261	13
31810	2003599	24
31811	4465455	13
31812	2313274	13
31813	633471	24
31814	4465468	13
31815	2313287	13
31816	4465481	13
31817	4465494	13
31818	2313300	13
31819	4465507	13
31820	2313313	13
31821	4256572	35
31822	4465520	13
31823	2313326	13
31824	4465533	13
31825	2003623	24
31826	2313339	13
31827	4465546	13
31828	2313352	13
31829	4465559	13
31830	2003647	49
31831	2313365	13
31832	4465572	13
31833	2313378	13
31834	4465585	13
31835	4465598	13
31836	2313391	13
31837	4465611	13
31838	2313404	13
31839	4465624	13
31840	4256607	25
31841	2313417	13
31842	4465637	13
31843	2313430	13
31844	4465650	13
31845	4256632	57
31846	2313443	13
31847	2003696	60
31848	4465663	13
31849	2313456	13
31850	4465676	13
31851	4465689	13
31852	4256689	25
31853	2003756	46
31854	2313469	13
31855	4256714	37
31856	2003802	24
31857	4465702	13
31858	2313482	13
31859	4465715	13
31860	2313495	13
31861	4465728	13
31862	2313508	13
31863	4465741	13
31864	2313521	13
31865	4465754	13
31866	2313534	13
31867	4465767	13
31868	2313547	13
31869	4465780	13
31870	4465793	13
31871	2313560	13
31872	4465806	13
31873	2313573	13
31874	4465819	13
31875	2313586	13
31876	4465832	13
31877	2313599	13
31878	4465845	13
31879	2313612	13
31880	4465858	13
31881	2313625	13
31882	4465871	13
31883	2313638	13
31884	4465884	13
31885	2313651	13
31886	4465897	13
31887	2313664	13
31888	4465910	13
31889	4465923	13
31890	2313677	13
31891	4465936	13
31892	2313690	13
31893	4465949	13
31894	2313703	13
31895	4465962	13
31896	2313716	13
31897	4465975	13
31898	2313729	13
31899	4465988	13
31900	2313742	13
31901	4466001	13
31902	2313755	13
31903	4466014	13
31904	4256751	46
31905	2313768	13
31906	4466027	13
31907	2313781	13
31908	4466040	13
31909	2313794	13
31910	4466053	13
31911	2313807	13
31912	4466066	13
31913	2313820	13
31914	4466079	13
31915	4466092	13
31916	2313833	13
31917	4466105	13
31918	2313846	13
31919	4466118	13
31920	2313859	13
31921	4466131	13
31922	2313872	13
31923	4466144	13
31924	2003826	35
31925	4256797	176
31926	2313885	13
31927	4466157	13
31928	2313898	13
31929	4466170	13
31930	2313911	13
31931	4466183	13
31932	2313924	13
31933	2003861	36
31934	4466196	13
31935	2313937	13
31936	633495	13
31937	4466209	13
31938	633508	112
31939	2003897	24
31940	2003921	35
31941	2003956	653
31942	633620	24
31943	2313950	13
31944	4466222	13
31945	4466235	13
31946	2313963	13
31947	4466248	13
31948	2313976	13
31949	4466261	13
31950	2313989	13
31951	4466274	13
31952	633644	46
31953	2314002	13
31954	4256973	46
31955	4466287	13
31956	633690	24
31957	4466300	13
31958	4466313	13
31959	633714	46
31960	4466326	13
31961	4257019	91
31962	633760	25
31963	4466339	13
31964	2314015	13
31965	4466352	13
31966	4466365	13
31967	2314028	13
31968	633785	35
31969	4466378	13
31970	2314041	13
31971	4466391	13
31972	2314054	13
31973	4466404	13
31974	2314067	13
31975	4466417	13
31976	2314080	13
31977	4466430	13
31978	4466443	13
31979	2314093	13
31980	4466456	13
31981	2314106	13
31982	4466469	13
31983	4257110	25
31984	2314119	13
31985	4466482	13
31986	2314132	13
31987	4466495	13
31988	2314145	13
31989	4466508	13
31990	2314158	13
31991	4466521	13
31992	2314171	13
31993	633820	25
31994	4257135	77
31995	633845	46
31996	4466534	13
31997	2314184	13
31998	4466547	13
31999	4466560	13
32000	2314197	13
32001	4466573	13
32002	2314210	13
32003	633891	24
32004	633915	37
32005	4466586	13
32006	2314223	13
32007	4466599	13
32008	633952	37
32009	2314236	13
32010	633989	35
32011	4466612	13
32012	2314249	13
32013	4466625	13
32014	4257212	24
32015	2314262	13
32016	4466638	13
32017	2314275	13
32018	4466651	13
32019	2314288	13
32020	4466664	13
32021	2314301	13
32022	4466677	13
32023	2314314	13
32024	4466690	13
32025	634024	25
32026	2314327	13
32027	4257236	24
32028	4466703	13
32029	2314340	13
32030	4466716	13
32031	634049	24
32032	634073	25
32033	2314353	13
32034	4466729	13
32035	2314366	13
32036	4257260	13
32037	4466742	13
32038	2314379	13
32039	634098	25
32040	4466755	13
32041	2314392	13
32042	4466768	13
32043	2314405	13
32044	4466781	13
32045	2314418	13
32046	4466794	13
32047	2314431	13
32048	4466807	13
32049	2314444	13
32050	4466820	13
32051	4466833	13
32052	2314457	13
32053	4466846	13
32054	2314470	13
32055	4466859	13
32056	2314483	13
32057	4466872	13
32058	2314496	13
32059	4466885	13
32060	2314509	13
32061	4466898	13
32062	2314522	13
32063	4466911	13
32064	2314535	13
32065	4466924	13
32066	2314548	13
32067	4466937	13
32068	4257273	46
32069	2314561	13
32070	4466950	13
32071	634123	37
32072	4466963	13
32073	2314574	13
32074	4466976	13
32075	2314587	13
32076	634160	13
32077	4466989	13
32078	2004609	25
32079	2314600	13
32080	4467002	13
32081	634173	25
32082	2314613	13
32083	4467015	13
32084	4257319	66
32085	2314626	13
32086	4467028	13
32087	634198	25
32088	2004634	57
32089	2314639	13
32090	4467041	13
32091	2314652	13
32092	4467054	13
32093	4467067	13
32094	2314665	13
32095	4467080	13
32096	2314678	13
32097	4467093	13
32098	2314691	13
32099	4467106	13
32100	2314704	13
32101	634223	24
32102	4467119	13
32103	2314717	13
32104	4467132	13
32105	2314730	13
32106	4467145	13
32107	2314743	13
32108	4467158	13
32109	2314756	13
32110	4467171	13
32111	2314769	13
32112	4467184	13
32113	4467197	13
32114	2314782	13
32115	4467210	13
32116	2314795	13
32117	2314808	13
32118	2314821	13
32119	2314834	13
32120	2314847	13
32121	4467223	13
32122	2314860	13
32123	4467236	13
32124	2314873	13
32125	4467249	13
32126	634247	25
32127	2314886	13
32128	4467262	13
32129	2314899	13
32130	4467275	13
32131	2314912	13
32132	4467288	13
32133	2314925	13
32134	4467301	13
32135	2314938	13
32136	4467314	13
32137	2314951	13
32138	4467327	13
32139	2314964	13
32140	634272	59
32141	4467340	13
32142	2314977	13
32143	4467353	13
32144	2314990	13
32145	3289721	199
32146	4467366	13
32147	2315003	13
32148	4467379	13
32149	4467392	13
32150	2315016	13
32151	4467405	13
32152	634331	36
32153	2315029	13
32154	4467418	13
32155	4257385	68
32156	2315042	13
32157	4467431	13
32158	634367	49
32159	2315055	13
32160	4467444	13
32161	2004691	177
32162	2315068	13
32163	4467457	13
32164	4257453	36
32165	3289920	13
32166	2315081	13
32167	4467470	13
32168	2315094	13
32169	4467483	13
32170	4467496	13
32171	2315107	13
32172	4467509	13
32173	2315120	13
32174	4467522	13
32175	2315133	13
32176	4467535	13
32177	2315146	13
32178	4467548	13
32179	2315159	13
32180	4467561	13
32181	2315172	13
32182	4467574	13
32183	634416	25
32184	2315185	13
32185	4467587	13
32186	2315198	13
32187	4467600	13
32188	4467613	13
32189	2315211	13
32190	4467626	13
32191	2315224	13
32192	4467639	13
32193	2315237	13
32194	4467652	13
32195	2315250	13
32196	4467665	13
32197	2315263	13
32198	4467678	13
32199	2315276	13
32200	4467691	13
32201	2315289	13
32202	4467704	13
32203	4467717	13
32204	3289933	24
32205	2315302	13
32206	4467730	13
32207	2315315	13
32208	634441	37
32209	4467743	13
32210	2315328	13
32211	3289957	24
32212	3289981	25
32213	4467756	13
32214	2315341	13
32215	634478	25
32216	4467769	13
32217	2315354	13
32218	4467782	13
32219	2315367	13
32220	4467795	13
32221	3290006	13
32222	4467808	13
32223	634503	35
32224	2315380	13
32225	4467821	13
32226	2315393	13
32227	4467834	13
32228	2315406	13
32229	4467847	13
32230	2315419	13
32231	4467860	13
32232	2315432	13
32233	4467873	13
32234	2315445	13
32235	634538	35
32236	4467886	13
32237	4467899	13
32238	2315458	13
32239	4467912	13
32240	2315471	13
32241	4467925	13
32242	2315484	13
32243	4467938	13
32244	2315497	13
32245	4467951	13
32246	4257489	25
32247	2315510	13
32248	634573	35
32249	2004868	35
32250	4257514	24
32251	4467964	13
32252	2315523	13
32253	4467977	13
32254	4257538	48
32255	4467990	13
32256	2315536	13
32257	4468003	13
32258	634608	13
32259	2004903	25
32260	2315549	13
32261	3290019	35
32262	4468016	13
32263	2315562	13
32264	4468029	13
32265	2315575	13
32266	4468042	13
32267	2315588	13
32268	4468055	13
32269	2315601	13
32270	4468068	13
32271	4468081	13
32272	2315614	13
32273	4468094	13
32274	2315627	13
32275	4468107	13
32276	2315640	13
32277	4468120	13
32278	2315653	13
32279	4468133	13
32280	2315666	13
32281	4468146	13
32282	2315679	13
32283	4468159	13
32284	2315692	13
32285	4468172	13
32286	2315705	13
32287	2004928	24
32288	4468185	13
32289	634621	46
32290	4468198	13
32291	2315718	13
32292	4468211	13
32293	2315731	13
32294	4468224	13
32295	2315744	13
32296	4468237	13
32297	3290054	13
32298	2315757	13
32299	4468250	13
32300	2004952	25
32301	2315770	13
32302	4468263	13
32303	2315783	13
32304	4468276	13
32305	2315796	13
32306	4468289	13
32307	2315809	13
32308	4468302	13
32309	2315822	13
32310	4468315	13
32311	2315835	13
32312	4468328	13
32313	4468341	13
32314	2315848	13
32315	4468354	13
32316	2315861	13
32317	4468367	13
32318	2315874	13
32319	4468380	13
32320	2315887	13
32321	4468393	13
32322	2315900	13
32323	4468406	13
32324	2315913	13
32325	4257586	25
32326	4468419	13
32327	2315926	13
32328	4468432	13
32329	4468445	13
32330	2315939	13
32331	4468458	13
32332	2315952	13
32333	3290067	25
32334	634667	48
32335	4468471	13
32336	2004977	13
32337	4468484	13
32338	4257611	13
32339	4468497	13
32340	4468510	13
32341	4468523	13
32342	2315965	13
32343	4468536	13
32344	2315978	13
32345	4468549	13
32346	2315991	13
32347	4468562	13
32348	2316004	13
32349	4468575	13
32350	2316017	13
32351	4468588	13
32352	2316030	13
32353	4468601	13
32354	4468614	13
32355	2316043	13
32356	4468627	13
32357	2316056	13
32358	4468640	13
32359	2316069	13
32360	4468653	13
32361	2316082	13
32362	4468666	13
32363	2316095	13
32364	2316108	13
32365	2316121	13
32366	3290092	1920
32367	2316134	13
32368	4468679	13
32369	2316147	13
32370	4468692	13
32371	2316160	13
32372	4468705	13
32373	2004990	59
32374	2316173	13
32375	4468718	13
32376	634715	13
32377	4257624	36
32378	4257660	36
32379	2005049	24
32380	2316186	13
32381	4468731	13
32382	2316199	13
32383	4468744	13
32384	2316212	13
32385	4468757	13
32386	2316225	13
32387	4468770	13
32388	2316238	13
32389	4468783	13
32390	2005073	45
32391	2316251	13
32392	4468796	13
32393	2005118	36
32394	2316264	13
32395	4468809	13
32396	4468822	13
32397	2316277	13
32398	4468835	13
32399	2316290	13
32400	4468848	13
32401	2005154	25
32402	2316303	13
32403	4468861	13
32404	2316316	13
32405	2005179	61
32406	4468874	13
32407	4468887	13
32408	2005240	36
32409	2005276	24
32410	2316329	13
32411	4468900	13
32412	2316342	13
32413	4468913	13
32414	2005300	57
32415	2005357	25
32416	2316355	13
32417	4468926	13
32418	2316368	13
32419	4468939	13
32420	2316381	13
32421	4468952	13
32422	2316394	13
32423	4468965	13
32424	2005382	25
32425	4468978	13
32426	2005407	13
32427	2316407	13
32428	4468991	13
32429	2316420	13
32430	2005420	25
32431	4469004	13
32432	2316433	13
32433	4469017	13
32434	2316446	13
32435	4469030	13
32436	2316459	13
32437	634728	49
32438	4469043	13
32439	2005445	68
32440	2316472	13
32441	634777	24
32442	634801	13
32443	634814	68
32444	2005513	25
32445	4469056	13
32446	2316485	13
32447	4469069	13
32448	2316498	13
32449	2005538	25
32450	4469082	13
32451	2005563	24
32452	2005587	13
32453	2005600	24
32454	2316511	13
32455	4469095	13
32456	2316524	13
32457	4469108	13
32458	4469121	13
32459	634882	49
32460	2316537	13
32461	4469134	13
32462	2316550	13
32463	4469147	13
32464	2316563	13
32465	4469160	13
32466	2316576	13
32467	4469173	13
32468	2316589	13
32469	4469186	13
32470	2005624	35
32471	4469199	13
32472	2316602	13
32473	2005659	24
32474	4469212	13
32475	2316615	13
32476	634931	187
32477	4469225	13
32478	2005683	25
32479	2316628	13
32480	2005708	24
32481	4469238	13
32482	2316641	13
32483	4469251	13
32484	2316654	13
32485	4469264	13
32486	2005732	37
32487	2316667	13
32488	4469277	13
32489	2316680	13
32490	4469290	13
32491	4469303	13
32492	2316693	13
32493	2005769	36
32494	4469316	13
32495	2316706	13
32496	4469329	13
32497	2316719	13
32498	635118	46
32499	4469342	13
32500	2316732	13
32501	4469355	13
32502	2316745	13
32503	4469368	13
32504	2316758	13
32505	882196	13
32506	3511104	13
32507	4469381	13
32508	4469394	13
32509	4469407	13
32510	4469420	13
32511	4469433	13
32512	2005805	25
32513	4469446	13
32514	4469459	13
32515	4469472	13
32516	4469485	13
32517	4469498	13
32518	4469511	13
32519	4469524	13
32520	4469537	13
32521	4469550	13
32522	4469563	13
32523	4469576	13
32524	635164	83
32525	4469589	13
32526	4469602	13
32527	4469615	13
32528	4469628	13
32529	4469641	13
32530	4469654	13
32531	4469667	13
32532	2005830	13
32533	4469680	13
32534	4469693	13
32535	4469706	13
32536	4469719	13
32537	4469732	13
32538	4469745	13
32539	4469758	13
32540	4469771	13
32541	4469784	13
32542	4469797	13
32543	4469810	13
32544	4469823	13
32545	4469836	13
32546	635247	13
32547	635260	25
32548	4469849	13
32549	4469862	13
32550	635285	35
32551	4469875	13
32552	4469888	13
32553	4469901	13
32554	4469914	13
32555	635320	24
32556	4469927	13
32557	4469940	13
32558	4469953	13
32559	4469966	13
32560	4469979	13
32561	2005843	154
32562	4469992	13
32563	635344	25
32564	4470005	13
32565	4470018	13
32566	4470031	13
32567	2316771	13
32568	2316784	13
32569	635369	104
32570	2316797	13
32571	2316810	13
32572	2316823	13
32573	635473	13
32574	635486	25
32575	2316836	13
32576	2316849	13
32577	2316862	13
32578	2316875	13
32579	2316888	13
32580	2316901	13
32581	2316914	13
32582	4470044	13
32583	2316927	13
32584	635511	78
32585	2316940	13
32586	2316953	13
32587	2005997	24
32588	4470057	13
32589	2006021	113
32590	2316966	13
32591	635589	276
32592	4470070	13
32593	2316979	13
32594	4470083	13
32595	2316992	13
32596	4470096	13
32597	2317005	13
32598	4470109	13
32599	2317018	13
32600	882209	13
32601	2006134	45
32602	4470122	13
32603	2317031	13
32604	4470135	13
32605	882222	13
32606	2317044	13
32607	4470148	13
32608	882235	13
32609	2317057	13
32610	4470161	13
32611	882248	13
32612	2317070	13
32613	4470174	13
32614	2317083	13
32615	882261	13
32616	4470187	13
32617	882274	13
32618	2317096	13
32619	4470200	13
32620	2317109	13
32621	882287	13
32622	4470213	13
32623	2317122	13
32624	882300	13
32625	4470226	13
32626	2006179	46
32627	2317135	13
32628	635865	35
32629	882313	13
32630	4470239	13
32631	882326	13
32632	4470252	13
32633	882339	13
32634	4470265	13
32635	882352	13
32636	4470278	13
32637	882365	13
32638	4470291	13
32639	2317148	13
32640	882378	13
32641	4470304	13
32642	2006225	24
32643	882391	13
32644	2317161	13
32645	2006249	165
32646	4470317	13
32647	2317174	13
32648	635900	37
32649	882404	13
32650	4470330	13
32651	882417	13
32652	2317187	13
32653	635937	25
32654	4470343	13
32655	4470356	13
32656	2317200	13
32657	882430	13
32658	4470369	13
32659	635962	68
32660	2317213	13
32661	882443	13
32662	4470382	13
32663	882456	13
32664	2317226	13
32665	4470395	13
32666	882469	13
32667	2317239	13
32668	4470408	13
32669	2317252	13
32670	882482	13
32671	4470421	13
32672	882495	13
32673	2317265	13
32674	4470434	13
32675	2006414	24
32676	636030	57
32677	882508	13
32678	2317278	13
32679	4470447	13
32680	882521	13
32681	2317291	13
32682	4470460	13
32683	882534	13
32684	2317304	13
32685	4470473	13
32686	2317317	13
32687	4470486	13
32688	882547	13
32689	2317330	13
32690	882560	13
32691	2317343	13
32692	4470499	13
32693	2317356	13
32694	4470512	13
32695	882573	13
32696	2317369	13
32697	4470525	13
32698	2006438	24
32699	882586	13
32700	2317382	13
32701	4470538	13
32702	2006462	25
32703	882599	13
32704	3511117	13
32705	2317395	13
32706	882612	13
32707	3511130	13
32708	2317408	13
32709	882625	13
32710	3511143	13
32711	2006487	24
32712	2317421	13
32713	882638	13
32714	3511156	13
32715	2317434	13
32716	4470551	13
32717	3511169	13
32718	882651	13
32719	3511182	13
32720	2317447	13
32721	882664	13
32722	4470564	13
32723	3511195	13
32724	882677	13
32725	2317460	13
32726	4470577	13
32727	3511208	13
32728	4470590	13
32729	882690	13
32730	2317473	13
32731	4470603	13
32732	3511221	13
32733	2317486	13
32734	882703	13
32735	4470616	13
32736	3511234	13
32737	882716	13
32738	2317499	13
32739	4470629	13
32740	3511247	13
32741	636087	25
32742	882729	13
32743	2317512	13
32744	2006511	58
32745	4470642	13
32746	636112	25
32747	3511260	13
32748	2317525	13
32749	882742	13
32750	3511273	13
32751	4470655	13
32752	882755	13
32753	2317538	13
32754	3511286	13
32755	636137	61
32756	2006569	24
32757	4470668	13
32758	636198	37
32759	2317551	13
32760	2006593	25
32761	882768	13
32762	4470681	13
32763	3511299	13
32764	2317564	13
32765	882781	13
32766	3511312	13
32767	4470694	13
32768	2006618	67
32769	2317577	13
32770	882794	13
32771	636235	1020
32772	2006685	57
32773	2006742	25
32774	3511325	13
32775	4470707	13
32776	2317590	13
32777	882807	13
32778	3511338	13
32779	4470720	13
32780	2317603	13
32781	882820	13
32782	2006767	24
32783	2006791	25
32784	4470733	13
32785	3511351	13
32786	2006816	34
32787	882833	13
32788	2317616	13
32789	4470746	13
32790	3511364	13
32791	882846	13
32792	2317629	13
32793	4470759	13
32794	2006850	24
32795	3511377	13
32796	882859	13
32797	2006874	25
32798	2317642	13
32799	4470772	13
32800	3511390	13
32801	2006899	25
32802	2317655	13
32803	882872	13
32804	3511403	13
32805	4470785	13
32806	2006924	49
32807	2317668	13
32808	2006973	25
32809	882885	13
32810	3511416	13
32811	4470798	13
32812	2317681	13
32813	882898	13
32814	2317694	13
32815	4470811	13
32816	3511429	13
32817	882911	13
32818	2317707	13
32819	882924	13
32820	4470824	13
32821	3511442	13
32822	2317720	13
32823	882937	13
32824	3511455	13
32825	4470837	13
32826	2317733	13
32827	882950	13
32828	3511468	13
32829	2006998	73
32830	4470850	13
32831	882963	13
32832	2317746	13
32833	3511481	13
32834	4470863	13
32835	882976	13
32836	2317759	13
32837	4470876	13
32838	3511494	13
32839	882989	13
32840	2317772	13
32841	2007071	24
32842	3511507	13
32843	4470889	13
32844	883002	13
32845	2007095	24
32846	2317785	13
32847	3511520	13
32848	2007119	79
32849	4470902	13
32850	883015	13
32851	2317798	13
32852	3511533	13
32853	4470915	13
32854	883028	13
32855	2317811	13
32856	2007198	13
32857	3511546	13
32858	4470928	13
32859	883041	13
32860	2317824	13
32861	637255	24
32862	3511559	13
32863	4470941	13
32864	2007211	67
32865	883054	13
32866	637279	25
32867	2317837	13
32868	3511572	13
32869	4470954	13
32870	883067	13
32871	2317850	13
32872	4470967	13
32873	3511585	13
32874	883080	13
32875	2317863	13
32876	4470980	13
32877	3511598	13
32878	3292012	35
32879	883093	13
32880	2317876	13
32881	3511611	13
32882	4470993	13
32883	2317889	13
32884	883106	13
32885	3511624	13
32886	2317902	13
32887	883119	13
32888	4471006	13
32889	637304	46
32890	3511637	13
32891	2317915	13
32892	2007278	24
32893	883132	13
32894	4471019	13
32895	3511650	13
32896	2317928	13
32897	2007302	79
32898	3292047	23
32899	883145	13
32900	637350	57
32901	4471032	13
32902	3511663	13
32903	2317941	13
32904	883158	13
32905	2007381	25
32906	4471045	13
32907	3511676	13
32908	883171	13
32909	2317954	13
32910	4471058	13
32911	3511689	13
32912	883184	13
32913	2317967	13
32914	4257696	342
32915	4471071	13
32916	3511702	13
32917	883197	13
32918	2317980	13
32919	4471084	13
32920	3511715	13
32921	2317993	13
32922	637407	25
32923	883210	13
32924	4471097	13
32925	637432	46
32926	3511728	13
32927	883223	13
32928	637478	25
32929	2318006	13
32930	4471110	13
32931	3511741	13
32932	2318019	13
32933	883236	13
32934	3511754	13
32935	637503	25
32936	4471123	13
32937	2318032	13
32938	883249	13
32939	4471136	13
32940	637528	58
32941	3511767	13
32942	2318045	13
32943	883262	13
32944	4471149	13
32945	3511780	13
32946	637586	36
32947	637622	25
32948	2318058	13
32949	883275	13
32950	4471162	13
32951	3511793	13
32952	2318071	13
32953	883288	13
32954	4471175	13
32955	3511806	13
32956	883301	13
32957	2318084	13
32958	4471188	13
32959	3511819	13
32960	883314	13
32961	2318097	13
32962	3511832	13
32963	4471201	13
32964	883327	13
32965	2318110	13
32966	3511845	13
32967	4471214	13
32968	637647	25
32969	637672	23
32970	2318123	13
32971	637695	24
32972	637719	25
32973	883340	13
32974	3511858	13
32975	4471227	13
32976	2318136	13
32977	883353	13
32978	3511871	13
32979	4471240	13
32980	2318149	13
32981	883366	13
32982	4471253	13
32983	3511884	13
32984	637744	24
32985	637768	24
32986	883379	13
32987	2318162	13
32988	3511897	13
32989	4471266	13
32990	883392	13
32991	2318175	13
32992	3511910	13
32993	4471279	13
32994	2318188	13
32995	883405	13
32996	4471292	13
32997	3511923	13
32998	883418	13
32999	637792	25
33000	2318201	13
33001	637817	25
33002	637842	25
33003	4471305	13
33004	3511936	13
33005	883431	13
33006	2318214	13
33007	3511949	13
33008	4471318	13
33009	883444	13
33010	2318227	13
33011	4471331	13
33012	637867	37
33013	3511962	13
33014	883457	13
33015	2318240	13
33016	4471344	13
33017	637904	35
33018	3511975	13
33019	883470	13
33020	2318253	13
33021	637939	24
33022	3511988	13
33023	4471357	13
33024	883483	13
33025	2318266	13
33026	3512001	13
33027	4471370	13
33028	637963	49
33029	638012	25
33030	2318279	13
33031	883496	13
33032	638037	24
33033	3512014	13
33034	4471383	13
33035	883509	13
33036	638061	24
33037	638085	68
33038	2318292	13
33039	4471396	13
33040	3512027	13
33041	883522	13
33042	638153	25
33043	2318305	13
33044	3512040	13
33045	4471409	13
33046	2318318	13
33047	883535	13
33048	638178	292
33049	638470	68
33050	3512053	13
33051	4471422	13
33052	2318331	13
33053	883548	13
33054	3512066	13
33055	4471435	13
33056	2318344	13
33057	883561	13
33058	4471448	13
33059	3512079	13
33060	638538	24
33061	638562	24
33062	2318357	13
33063	883574	13
33064	4471461	13
33065	3512092	13
33066	883587	13
33067	2318370	13
33068	3512105	13
33069	4471474	13
33070	2318383	13
33071	883600	13
33072	3512118	13
33073	638586	25
33074	4471487	13
33075	2318396	13
33076	638611	37
33077	883613	13
33078	638648	36
33079	3512131	13
33080	4471500	13
33081	2007406	97
33082	883626	13
33083	2318409	13
33084	3512144	13
33085	638684	25
33086	4471513	13
33087	883639	13
33088	638709	25
33089	2318422	13
33090	4471526	13
33091	3512157	13
33092	883652	13
33093	2318435	13
33094	638734	24
33095	3512170	13
33096	4471539	13
33097	883665	13
33098	2318448	13
33099	4471552	13
33100	3512183	13
33101	883678	13
33102	2318461	13
33103	4471565	13
33104	3512196	13
33105	2318474	13
33106	883691	13
33107	2007503	13
33108	4471578	13
33109	638758	24
33110	3512209	13
33111	883704	13
33112	2318487	13
33113	2007516	25
33114	4471591	13
33115	3512222	13
33116	883717	13
33117	2318500	13
33118	3512235	13
33119	4471604	13
33120	883730	13
33121	2318513	13
33122	4471617	13
33123	3512248	13
33124	883743	13
33125	2318526	13
33126	3512261	13
33127	638782	25
33128	4471630	13
33129	2318539	13
33130	638807	57
33131	2007541	48
33132	883756	13
33133	3512274	13
33134	4471643	13
33135	2318552	13
33136	883769	13
33137	3512287	13
33138	4471656	13
33139	2007589	2069
33140	883782	13
33141	2318565	13
33142	638864	35
33143	4471669	13
33144	3512300	13
33145	2318578	13
33146	883795	13
33147	4471682	13
33148	3512313	13
33149	883808	13
33150	2318591	13
33151	3512326	13
33152	638899	37
33153	638936	25
33154	4471695	13
33155	2318604	13
33156	638961	642
33157	883821	13
33158	3512339	13
33159	4471708	13
33160	883834	13
33161	2318617	13
33162	4471721	13
33163	3512352	13
33164	883847	13
33165	2318630	13
33166	3512365	13
33167	4471734	13
33168	639603	24
33169	883860	13
33170	2318643	13
33171	3512378	13
33172	4471747	13
33173	883873	13
33174	2318656	13
33175	4471760	13
33176	3512391	13
33177	883886	13
33178	2318669	13
33179	4471773	13
33180	3512404	13
33181	639627	37
33182	883899	13
33183	2318682	13
33184	3512417	13
33185	4471786	13
33186	883912	13
33187	2318695	13
33188	4471799	13
33189	3512430	13
33190	883925	13
33191	2318708	13
33192	4471812	13
33193	3512443	13
33194	2318721	13
33195	639664	47
33196	4471825	13
33197	639711	35
33198	3512456	13
33199	2318734	13
33200	639746	24
33201	639770	25
33202	4471838	13
33203	3512469	13
33204	639795	25
33205	2318747	13
33206	639820	25
33207	4471851	13
33208	3512482	13
33209	2318760	13
33210	883938	13
33211	639845	36
33212	639881	45
33213	3512495	13
33214	4471864	13
33215	2318773	13
33216	639926	35
33217	639961	25
33218	883951	13
33219	3512508	13
33220	2009658	25
33221	4471877	13
33222	639986	25
33223	2318786	13
33224	883964	13
33225	3512521	13
33226	640011	56
33227	4471890	13
33228	2318799	13
33229	883977	13
33230	3512534	13
33231	4471903	13
33232	2318812	13
33233	883990	13
33234	2009683	25
33235	3512547	13
33236	2009708	13
33237	4471916	13
33238	2318825	13
33239	884003	13
33240	640067	25
33241	3512560	13
33242	4471929	13
33243	2009721	13
33244	884016	13
33245	2318838	13
33246	4471942	13
33247	3512573	13
33248	884029	13
33249	2318851	13
33250	4471955	13
33251	640092	24
33252	884042	13
33253	640116	24
33254	2009734	25
33255	3512586	13
33256	2318864	13
33257	4471968	13
33258	884055	13
33259	2009759	49
33260	3512599	13
33261	2318877	13
33262	4471981	13
33263	884068	13
33264	3512612	13
33265	640140	238
33266	2318890	13
33267	4471994	13
33268	884081	13
33269	3512625	13
33270	2318903	13
33271	4472007	13
33272	2009808	35
33273	884094	13
33274	3512638	13
33275	2318916	13
33276	4472020	13
33277	884107	13
33278	3512651	13
33279	2318929	13
33280	4472033	13
33281	884120	13
33282	3512664	13
33283	2009843	24
33284	2318942	13
33285	4472046	13
33286	884133	13
33287	2009867	46
33288	2009913	24
33289	2318955	13
33290	3512677	13
33291	4472059	13
33292	884146	13
33293	3512690	13
33294	2318968	13
33295	4472072	13
33296	884159	13
33297	3512703	13
33298	2009937	24
33299	2318981	13
33300	884172	13
33301	4472085	13
33302	3512716	13
33303	2318994	13
33304	884185	13
33305	4472098	13
33306	2009961	37
33307	3512729	13
33308	2319007	13
33309	2009998	479
33310	884198	13
33311	4472111	13
33312	640378	72
33313	3512742	13
33314	2319020	13
33315	884211	13
33316	4472124	13
33317	3512755	13
33318	884224	13
33319	2319033	13
33320	4472137	13
33321	3512768	13
33322	640450	36
33323	2319046	13
33324	884237	13
33325	4472150	13
33326	2010477	35
33327	3512781	13
33328	2010512	25
33329	2319059	13
33330	884250	13
33331	2010537	264
33332	4472163	13
33333	3512794	13
33334	3292070	36
33335	3292106	24
33336	2319072	13
33337	3292130	25
33338	884263	13
33339	4472176	13
33340	3512807	13
33341	884276	13
33342	2319085	13
33343	4472189	13
33344	3512820	13
33345	3292155	13
33346	884289	13
33347	3292168	25
33348	2319098	13
33349	3512833	13
33350	3292193	60
33351	4472202	13
33352	884302	13
33353	2319111	13
33354	3512846	13
33355	4472215	13
33356	3292253	25
33357	2010801	25
33358	3292278	24
33359	2010826	25
33360	3292302	24
33361	884315	13
33362	2319124	13
33363	4472228	13
33364	3512859	13
33365	2010851	36
33366	3292326	69
33367	2319137	13
33368	640486	24
33369	640510	80
33370	884328	13
33371	2010887	13
33372	3512872	13
33373	3292395	78
33374	4472241	13
33375	884341	13
33376	2319150	13
33377	4472254	13
33378	3512885	13
33379	2319163	13
33380	884354	13
33381	4472267	13
33382	3512898	13
33383	2319176	13
33384	2010900	35
33385	884367	13
33386	2010935	35
33387	3512911	13
33388	4472280	13
33389	2319189	13
33390	884380	13
33391	4472293	13
33392	4472306	13
33393	4472319	13
33394	4472332	13
33395	640590	24
33396	4472345	13
33397	4472358	13
33398	4472371	13
33399	4472384	13
33400	3292473	71
33401	4472397	13
33402	2010970	25
33403	640614	58
33404	4472410	13
33405	4472423	13
33406	4472436	13
33407	4472449	13
33408	2010995	35
33409	4472462	13
33410	4472475	13
33411	4472488	13
33412	4472501	13
33413	3292544	124
33414	4472514	13
33415	2011030	25
33416	4472527	13
33417	4472540	13
33418	640672	24
33419	4472553	13
33420	4472566	13
33421	4472579	13
33422	2011055	107
33423	4472592	13
33424	640696	24
33425	4472605	13
33426	4472618	13
33427	640720	79
33428	4472631	13
33429	4472644	13
33430	4472657	13
33431	4472670	13
33432	4472683	13
33433	4472696	13
33434	4472709	13
33435	4472722	13
33436	4472735	13
33437	4472748	13
33438	2011162	25
33439	4472761	13
33440	640799	25
33441	3292668	24
33442	4472774	13
33443	4472787	13
33444	4472800	13
33445	4472813	13
33446	4472826	13
33447	2011187	57
33448	4472839	13
33449	4472852	13
33450	4472865	13
33451	640824	25
33452	4472878	13
33453	4472891	13
33454	3292692	36
33455	4472904	13
33456	4472917	13
33457	640849	25
33458	4472930	13
33459	4472943	13
33460	2011244	24
33461	4472956	13
33462	640874	111
33463	3292728	24
33464	4472969	13
33465	2011268	13
33466	4472982	13
33467	3292752	37
33468	3292789	25
33469	4472995	13
33470	4473008	13
33471	2011281	25
33472	3292814	24
33473	4473021	13
33474	4473034	13
33475	2011306	24
33476	4473047	13
33477	4473060	13
33478	4473073	13
33479	4473086	13
33480	4473099	13
33481	640985	24
33482	3292838	25
33483	4473112	13
33484	4473125	13
33485	4473138	13
33486	2011330	37
33487	4473151	13
33488	4473164	13
33489	4473177	13
33490	4473190	13
33491	641009	37
33492	4473203	13
33493	4473216	13
33494	3292863	25
33495	2011367	69
33496	4473229	13
33497	4473242	13
33498	4473255	13
33499	4473268	13
33500	4473281	13
33501	4473294	13
33502	4473307	13
33503	641046	37
33504	4473320	13
33505	3292888	36
33506	641083	4509
33507	4473333	13
33508	4473346	13
33509	4473359	13
33510	3292924	37
33511	4473372	13
33512	4473385	13
33513	4473398	13
33514	2011436	25
33515	4473411	13
33516	2011461	25
33517	4473424	13
33518	4473437	13
33519	3292961	49
33520	4473450	13
33521	2011486	25
33522	2011511	25
33523	2011536	656
33524	4473463	13
33525	3293010	25
33526	4473476	13
33527	4473489	13
33528	4473502	13
33529	4473515	13
33530	3293035	548
33531	2012192	25
33532	2012217	25
33533	4473528	13
33534	2012242	47
33535	2012289	57
33536	4473541	13
33537	3293583	36
33538	4473554	13
33539	3293619	79
33540	4473567	13
33541	2012346	25
33542	4473580	13
33543	2012371	25
33544	4473593	13
33545	4473606	13
33546	3293698	25
33547	4473619	13
33548	4473632	13
33549	4473645	13
33550	4473658	13
33551	4473671	13
33552	4473684	13
33553	2012396	25
33554	4473697	13
33555	4473710	13
33556	3293723	25
33557	2012421	47
33558	884393	13
33559	4473723	13
33560	884406	13
33561	3293748	25
33562	3293773	25
33563	4473736	13
33564	884419	13
33565	4473749	13
33566	884432	13
33567	4473762	13
33568	884445	13
33569	4473775	13
33570	2012468	25
33571	884458	13
33572	3293798	37
33573	2012493	36
33574	884471	13
33575	3293835	46
33576	4473788	13
33577	2012529	25
33578	884484	13
33579	2012554	25
33580	4473801	13
33581	884497	13
33582	4473814	13
33583	3293881	48
33584	3293929	46
33585	884510	13
33586	4473827	13
33587	884523	13
33588	2012579	1257
33589	3293975	501
33590	3294476	270
33591	4473840	13
33592	884536	13
33593	2013836	25
33594	4473853	13
33595	884549	13
33596	884562	13
33597	2013861	46
33598	4473866	13
33599	884575	13
33600	884588	13
33601	884601	13
33602	884614	13
33603	2013907	25
33604	884627	13
33605	4473879	13
33606	884640	13
33607	884653	13
33608	4473892	13
33609	884666	13
33610	4473905	13
33611	884679	13
33612	4473918	13
33613	884692	13
33614	4473931	13
33615	884705	13
33616	2013932	35
33617	4473944	13
33618	884718	13
33619	4473957	13
33620	884731	13
33621	4473970	13
33622	4473983	13
33623	4473996	13
33624	2013967	37
33625	4474009	13
33626	884744	13
33627	2014004	24
33628	4474022	13
33629	2014028	25
33630	2014053	13
33631	884757	13
33632	4474035	13
33633	884770	13
33634	4474048	13
33635	884783	13
33636	2014066	36
33637	4474061	13
33638	884796	13
33639	2014102	70
33640	4474074	13
33641	884809	13
33642	4474087	13
33643	884822	13
33644	884835	13
33645	4474100	13
33646	2014172	24
33647	884848	13
33648	4474113	13
33649	884861	13
33650	4474126	13
33651	884874	13
33652	4474139	13
33653	884887	13
33654	884900	13
33655	4474152	13
33656	884913	13
33657	4474165	13
33658	2014196	25
33659	884926	13
33660	4474178	13
33661	2014221	49
33662	884939	13
33663	2014270	13
33664	4474191	13
33665	884952	13
33666	4474204	13
33667	884965	13
33668	4474217	13
33669	884978	13
33670	4474230	13
33671	884991	13
33672	885004	13
33673	4474243	13
33674	885017	13
33675	4474256	13
33676	885030	13
33677	4474269	13
33678	885043	13
33679	4474282	13
33680	885056	13
33681	2014283	24
33682	4474295	13
33683	885069	13
33684	4474308	13
33685	2014307	47
33686	885082	13
33687	2014354	35
33688	2014389	57
33689	4474321	13
33690	2014446	36
33691	2014482	24
33692	885095	13
33693	2014506	35
33694	2014541	25
33695	2014566	35
33696	4474334	13
33697	885108	13
33698	4474347	13
33699	885121	13
33700	4474360	13
33701	885134	13
33702	885147	13
33703	4474373	13
33704	885160	13
33705	4474386	13
33706	885173	13
33707	4474399	13
33708	885186	13
33709	2014601	36
33710	4474412	13
33711	885199	13
33712	4474425	13
33713	885212	13
33714	4474438	13
33715	885225	13
33716	4474451	13
33717	2014637	25
33718	885238	13
33719	885251	13
33720	2014662	25
33721	4474464	13
33722	2014687	47
33723	885264	13
33724	4474477	13
33725	885277	13
33726	4474490	13
33727	2014734	36
33728	885290	13
33729	4474503	13
33730	885303	13
33731	4474516	13
33732	2014770	56
33733	885316	13
33734	4474529	13
33735	885329	13
33736	4474542	13
33737	885342	13
33738	885355	13
33739	4474555	13
33740	885368	13
33741	4474568	13
33742	885381	13
33743	4474581	13
33744	885394	13
33745	4474594	13
33746	885407	13
33747	645592	37
33748	4474607	13
33749	885420	13
33750	4474620	13
33751	885433	13
33752	4474633	13
33753	2014826	24
33754	885446	13
33755	4474646	13
33756	885459	13
33757	885472	13
33758	4474659	13
33759	885485	13
33760	4474672	13
33761	885498	13
33762	4474685	13
33763	885511	13
33764	4474698	13
33765	885524	13
33766	4474711	13
33767	885537	13
33768	4474724	13
33769	885550	13
33770	4474737	13
33771	885563	13
33772	4474750	13
33773	885576	13
33774	885589	13
33775	4474763	13
33776	885602	13
33777	645629	25
33778	4474776	13
33779	885615	13
33780	2014850	35
33781	4474789	13
33782	645654	24
33783	885628	13
33784	645678	46
33785	4474802	13
33786	885641	13
33787	4474815	13
33788	885654	13
33789	4474828	13
33790	885667	13
33791	4474841	13
33792	885680	13
33793	885693	13
33794	4474854	13
33795	2014885	35
33796	885706	13
33797	4474867	13
33798	645724	25
33799	885719	13
33800	4474880	13
33801	885732	13
33802	4474893	13
33803	885745	13
33804	4474906	13
33805	885758	13
33806	4474919	13
33807	885771	13
33808	4474932	13
33809	2014920	79
33810	885784	13
33811	4474945	13
33812	885797	13
33813	885810	13
33814	4474958	13
33815	645749	35
33816	885823	13
33817	4474971	13
33818	885836	13
33819	4474984	13
33820	885849	13
33821	4474997	13
33822	885862	13
33823	4475010	13
33824	885875	13
33825	4475023	13
33826	885888	13
33827	4475036	13
33828	645784	80
33829	885901	13
33830	885914	13
33831	4475049	13
33832	2014999	37
33833	885927	13
33834	4475062	13
33835	885940	13
33836	4475075	13
33837	3294746	24
33838	885953	13
33839	4475088	13
33840	885966	13
33841	4475101	13
33842	885979	13
33843	4475114	13
33844	885992	13
33845	4475127	13
33846	886005	13
33847	4475140	13
33848	886018	13
33849	4475153	13
33850	886031	13
33851	886044	13
33852	4475166	13
33853	3294770	24
33854	886057	13
33855	4475179	13
33856	886070	13
33857	4475192	13
33858	886083	13
33859	4475205	13
33860	886096	13
33861	4475218	13
33862	886109	13
33863	2015036	25
33864	4475231	13
33865	886122	13
33866	4475244	13
33867	886135	13
33868	886148	13
33869	4475257	13
33870	886161	13
33871	4475270	13
33872	886174	13
33873	4475283	13
33874	645864	49
33875	886187	13
33876	4475296	13
33877	886200	13
33878	4475309	13
33879	886213	13
33880	3294794	24
33881	4475322	13
33882	2015061	47
33883	886226	13
33884	4475335	13
33885	886239	13
33886	886252	13
33887	4475348	13
33888	3294818	25
33889	886265	13
33890	4475361	13
33891	886278	13
33892	4475374	13
33893	645913	25
33894	886291	13
33895	4475387	13
33896	886304	13
33897	4475400	13
33898	886317	13
33899	4475413	13
33900	886330	13
33901	4475426	13
33902	886343	13
33903	4475439	13
33904	886356	13
33905	4475452	13
33906	886369	13
33907	4475465	13
33908	886382	13
33909	3294843	24
33910	4475478	13
33911	2015108	13
33912	645938	35
33913	886395	13
33914	886408	13
33915	4475491	13
33916	886421	13
33917	4475504	13
33918	886434	13
33919	4475517	13
33920	886447	13
33921	4475530	13
33922	886460	13
33923	4475543	13
33924	886473	13
33925	4475556	13
33926	886486	13
33927	4475569	13
33928	886499	13
33929	4475582	13
33930	886512	13
33931	4475595	13
33932	886525	13
33933	886538	13
33934	4475608	13
33935	886551	13
33936	4475621	13
33937	886564	13
33938	4475634	13
33939	886577	13
33940	4475647	13
33941	886590	13
33942	4475660	13
33943	886603	13
33944	4475673	13
33945	886616	13
33946	4475686	13
33947	886629	13
33948	4475699	13
33949	3294867	37
33950	886642	13
33951	886655	13
33952	4475712	13
33953	886668	13
33954	4475725	13
33955	886681	13
33956	4475738	13
33957	886694	13
33958	4475751	13
33959	886707	13
33960	4475764	13
33961	886720	13
33962	4475777	13
33963	886733	13
33964	4475790	13
33965	886746	13
33966	4475803	13
33967	886759	13
33968	4475816	13
33969	886772	13
33970	886785	13
33971	2015121	36
33972	4475829	13
33973	886798	13
33974	4475842	13
33975	886811	13
33976	4475855	13
33977	886824	13
33978	4475868	13
33979	886837	13
33980	4475881	13
33981	886850	13
33982	4475894	13
33983	886863	13
33984	4475907	13
33985	886876	13
33986	4475920	13
33987	886889	13
33988	4475933	13
33989	886902	13
33990	645973	25
33991	4475946	13
33992	886915	13
33993	4475959	13
33994	886928	13
33995	886941	13
33996	4475972	13
33997	886954	13
33998	4475985	13
33999	886967	13
34000	4475998	13
34001	886980	13
34002	4476011	13
34003	3294904	35
34004	886993	13
34005	4476024	13
34006	645998	24
34007	646022	24
34008	887006	13
34009	4476037	13
34010	887019	13
34011	4476050	13
34012	887032	13
34013	4476063	13
34014	887045	13
34015	887058	13
34016	3294939	25
34017	646046	35
34018	4476076	13
34019	3294964	57
34020	887071	13
34021	4476089	13
34022	887084	13
34023	4476102	13
34024	887097	13
34025	4476115	13
34026	887110	13
34027	4476128	13
34028	646081	24
34029	887123	13
34030	4476141	13
34031	887136	13
34032	887149	13
34033	4476154	13
34034	887162	13
34035	4476167	13
34036	887175	13
34037	4476180	13
34038	887188	13
34039	4476193	13
34040	887201	13
34041	4476206	13
34042	887214	13
34043	646105	25
34044	4476219	13
34045	887227	13
34046	4476232	13
34047	887240	13
34048	4476245	13
34049	887253	13
34050	4476258	13
34051	4476271	13
34052	4476284	13
34053	4476297	13
34054	3295021	25
34055	2015157	145
34056	887266	13
34057	4476310	13
34058	887279	13
34059	4476323	13
34060	887292	13
34061	4476336	13
34062	887305	13
34063	4476349	13
34064	887318	13
34065	4476362	13
34066	887331	13
34067	4476375	13
34068	887344	13
34069	887357	13
34070	646130	24
34071	3295046	46
34072	4476388	13
34073	887370	13
34074	4476401	13
34075	646154	23
34076	887383	13
34077	4476414	13
34078	887396	13
34079	3295092	49
34080	4476427	13
34081	887409	13
34082	4476440	13
34083	887422	13
34084	4476453	13
34085	887435	13
34086	4476466	13
34087	887448	13
34088	4476479	13
34089	887461	13
34090	4476492	13
34091	887474	13
34092	887487	13
34093	4476505	13
34094	887500	13
34095	4476518	13
34096	887513	13
34097	4476531	13
34098	887526	13
34099	4476544	13
34100	887539	13
34101	4476557	13
34102	646177	37
34103	887552	13
34104	4476570	13
34105	3295141	48
34106	887565	13
34107	887578	13
34108	4476583	13
34109	887591	13
34110	4476596	13
34111	887604	13
34112	4476609	13
34113	887617	13
34114	4476622	13
34115	887630	13
34116	4476635	13
34117	887643	13
34118	4476648	13
34119	646214	25
34120	4476661	13
34121	4476674	13
34122	4476687	13
34123	4476700	13
34124	4476713	13
34125	4476726	13
34126	4476739	13
34127	4476752	13
34128	4476765	13
34129	4476778	13
34130	4476791	13
34131	4476804	13
34132	4476817	13
34133	4476830	13
34134	4476843	13
34135	4476856	13
34136	887656	13
34137	4476869	13
34138	887669	13
34139	4476882	13
34140	646239	37
34141	887682	13
34142	887695	13
34143	887708	13
34144	887721	13
34145	887734	13
34146	2015302	24
34147	887747	13
34148	887760	13
34149	887773	13
34150	3295189	36
34151	887786	13
34152	887799	13
34153	887812	13
34154	887825	13
34155	887838	13
34156	2015326	24
34157	887851	13
34158	887864	13
34159	887877	13
34160	887890	13
34161	887903	13
34162	887916	13
34163	646276	25
34164	887929	13
34165	3295225	35
34166	887942	13
34167	887955	13
34168	887968	13
34169	887981	13
34170	3512924	13
34171	887994	13
34172	2015350	57
34173	888007	13
34174	646301	35
34175	3295260	45
34176	646336	25
34177	3512937	13
34178	888020	13
34179	3512950	13
34180	888033	13
34181	3512963	13
34182	888046	13
34183	888059	13
34184	2015407	25
34185	3512976	13
34186	646361	46
34187	888072	13
34188	2015432	13
34189	3512989	13
34190	888085	13
34191	3513002	13
34192	888098	13
34193	3513015	13
34194	888111	13
34195	2015445	58
34196	3513028	13
34197	888124	13
34198	3513041	13
34199	888137	13
34200	646407	46
34201	3513054	13
34202	888150	13
34203	3513067	13
34204	888163	13
34205	3513080	13
34206	888176	13
34207	3513093	13
34208	888189	13
34209	888202	13
34210	3513106	13
34211	888215	13
34212	3513119	13
34213	3295305	101
34214	888228	13
34215	646453	25
34216	3513132	13
34217	888241	13
34218	3513145	13
34219	888254	13
34220	3513158	13
34221	2015503	25
34222	646478	25
34223	888267	13
34224	3513171	13
34225	888280	13
34226	3513184	13
34227	3295406	13
34228	888293	13
34229	3513197	13
34230	888306	13
34231	888319	13
34232	3513210	13
34233	888332	13
34234	3513223	13
34235	646503	35
34236	888345	13
34237	3513236	13
34238	888358	13
34239	3513249	13
34240	888371	13
34241	888384	13
34242	2015528	35
34243	3295419	13
34244	2015563	24
34245	3513262	13
34246	646538	24
34247	888397	13
34248	3513275	13
34249	888410	13
34250	3513288	13
34251	2015587	24
34252	888423	13
34253	3513301	13
34254	646562	24
34255	888436	13
34256	3513314	13
34257	888449	13
34258	888462	13
34259	3295432	24
34260	2015611	275
34261	3513327	13
34262	888475	13
34263	3513340	13
34264	888488	13
34265	3513353	13
34266	3295456	48
34267	888501	13
34268	3513366	13
34269	888514	13
34270	888527	13
34271	2319202	13
34272	3513379	13
34273	888540	13
34274	3513392	13
34275	2319215	13
34276	888553	13
34277	3513405	13
34278	2319228	13
34279	4476895	13
34280	888566	13
34281	888579	13
34282	888592	13
34283	888605	13
34284	888618	13
34285	888631	13
34286	888644	13
34287	888657	13
34288	888670	13
34289	888683	13
34290	888696	13
34291	888709	13
34292	888722	13
34293	888735	13
34294	888748	13
34295	888761	13
34296	888774	13
34297	888787	13
34298	888800	13
34299	888813	13
34300	888826	13
34301	888839	13
34302	888852	13
34303	646586	37
34304	888865	13
34305	888878	13
34306	888891	13
34307	888904	13
34308	888917	13
34309	888930	13
34310	646623	25
34311	888943	13
34312	888956	13
34313	888969	13
34314	888982	13
34315	888995	13
34316	889008	13
34317	889021	13
34318	889034	13
34319	889047	13
34320	3295504	57
34321	889060	13
34322	889073	13
34323	889086	13
34324	889099	13
34325	646648	24
34326	889112	13
34327	2319241	13
34328	3295561	13
34329	889125	13
34330	646672	24
34331	2319254	13
34332	889138	13
34333	2319267	13
34334	3295574	13
34335	889151	13
34336	646696	25
34337	889164	13
34338	2319280	13
34339	889177	13
34340	2319293	13
34341	889190	13
34342	2319306	13
34343	889203	13
34344	2319319	13
34345	889216	13
34346	2319332	13
34347	889229	13
34348	889242	13
34349	2319345	13
34350	889255	13
34351	2319358	13
34352	889268	13
34353	2319371	13
34354	889281	13
34355	2319384	13
34356	889294	13
34357	889307	13
34358	2319397	13
34359	889320	13
34360	2319410	13
34361	889333	13
34362	2319423	13
34363	889346	13
34364	2319436	13
34365	889359	13
34366	3295587	25
34367	2319449	13
34368	889372	13
34369	2319462	13
34370	2319475	13
34371	2319488	13
34372	2319501	13
34373	2319514	13
34374	2319527	13
34375	2319540	13
34376	2319553	13
34377	646721	13
34378	2319566	13
34379	2319579	13
34380	3295612	35
34381	646734	24
34382	2319592	13
34383	3295647	1504
34384	4476908	13
34385	2319605	13
34386	646758	24
34387	4476921	13
34388	2319618	13
34389	4476934	13
34390	2319631	13
34391	4476947	13
34392	646782	24
34393	2319644	13
34394	2015886	1586
34395	4476960	13
34396	646806	25
34397	2319657	13
34398	646831	24
34399	2319670	13
34400	646855	35
34401	2319683	13
34402	2319696	13
34403	2319709	13
34404	2319722	13
34405	4476973	13
34406	2319735	13
34407	2319748	13
34408	2319761	13
34409	2319774	13
34410	2319787	13
34411	2319800	13
34412	889385	13
34413	2319813	13
34414	2319826	13
34415	646890	25
34416	2319839	13
34417	2319852	13
34418	2319865	13
34419	4476986	13
34420	2319878	13
34421	4476999	13
34422	4477012	13
34423	2319891	13
34424	4477025	13
34425	2319904	13
34426	4477038	13
34427	2319917	13
34428	4477051	13
34429	2319930	13
34430	4477064	13
34431	4477077	13
34432	2319943	13
34433	4477090	13
34434	2319956	13
34435	4477103	13
34436	646915	24
34437	646939	24
34438	4477116	13
34439	2319969	13
34440	646963	37
34441	4477129	13
34442	2319982	13
34443	4477142	13
34444	2319995	13
34445	4477155	13
34446	2320008	13
34447	647000	25
34448	4477168	13
34449	647025	24
34450	4477181	13
34451	2320021	13
34452	4477194	13
34453	2320034	13
34454	2320047	13
34455	4477207	13
34456	4477220	13
34457	647049	37
34458	4477233	13
34459	4477246	13
34460	2320060	13
34461	4477259	13
34462	4477272	13
34463	2320073	13
34464	647086	47
34465	4477285	13
34466	2320086	13
34467	4477298	13
34468	4477311	13
34469	2320099	13
34470	4477324	13
34471	2320112	13
34472	4477337	13
34473	2320125	13
34474	4477350	13
34475	2320138	13
34476	4477363	13
34477	2320151	13
34478	4477376	13
34479	4477389	13
34480	647133	24
34481	2320164	13
34482	647157	36
34483	647193	46
34484	647239	35
34485	4477402	13
34486	2320177	13
34487	2320190	13
34488	2320203	13
34489	2320216	13
34490	647274	36
34491	2320229	13
34492	2320242	13
34493	2320255	13
34494	2320268	13
34495	2320281	13
34496	2320294	13
34497	2320307	13
34498	4477415	13
34499	2320320	13
34500	2320333	13
34501	2320346	13
34502	2320359	13
34503	4477428	13
34504	2320372	13
34505	889398	13
34506	4477441	13
34507	2320385	13
34508	889411	13
34509	4477454	13
34510	2320398	13
34511	889424	13
34512	4477467	13
34513	2320411	13
34514	889437	13
34515	4477480	13
34516	2320424	13
34517	889450	13
34518	647310	45
34519	2320437	13
34520	889463	13
34521	2320450	13
34522	647355	24
34523	889476	13
34524	889489	13
34525	2320463	13
34526	889502	13
34527	2320476	13
34528	889515	13
34529	2320489	13
34530	889528	13
34531	2320502	13
34532	889541	13
34533	2320515	13
34534	889554	13
34535	2320528	13
34536	889567	13
34537	2320541	13
34538	889580	13
34539	2320554	13
34540	889593	13
34541	2320567	13
34542	889606	13
34543	2320580	13
34544	889619	13
34545	2320593	13
34546	647379	13
34547	889632	13
34548	2320606	13
34549	889645	13
34550	2320619	13
34551	647392	186
34552	889658	13
34553	2320632	13
34554	889671	13
34555	2320645	13
34556	889684	13
34557	2320658	13
34558	889697	13
34559	2320671	13
34560	889710	13
34561	647578	35
34562	647613	24
34563	4477493	13
34564	2320684	13
34565	889723	13
34566	2320697	13
34567	889736	13
34568	2320710	13
34569	889749	13
34570	4477506	13
34571	2320723	13
34572	889762	13
34573	647637	37
34574	4477519	13
34575	2320736	13
34576	889775	13
34577	4477532	13
34578	2320749	13
34579	889788	13
34580	4477545	13
34581	2320762	13
34582	889801	13
34583	4477558	13
34584	2320775	13
34585	889814	13
34586	4477571	13
34587	2320788	13
34588	889827	13
34589	4477584	13
34590	2320801	13
34591	4477597	13
34592	889840	13
34593	2320814	13
34594	889853	13
34595	4477610	13
34596	2320827	13
34597	4477623	13
34598	889866	13
34599	2320840	13
34600	4477636	13
34601	2320853	13
34602	889879	13
34603	4477649	13
34604	2320866	13
34605	889892	13
34606	2320879	13
34607	4477662	13
34608	889905	13
34609	2320892	13
34610	2017472	37
34611	3297151	24
34612	647674	67
34613	4477675	13
34614	889918	13
34615	2320905	13
34616	889931	13
34617	4477688	13
34618	2320918	13
34619	889944	13
34620	4477701	13
34621	2320931	13
34622	3297175	24
34623	889957	13
34624	4477714	13
34625	2320944	13
34626	889970	13
34627	4477727	13
34628	2320957	13
34629	2320970	13
34630	889983	13
34631	4477740	13
34632	2320983	13
34633	2017509	37
34634	889996	13
34635	4477753	13
34636	2320996	13
34637	3297199	25
34638	890009	13
34639	4477766	13
34640	2017546	36
34641	3297224	24
34642	2321009	13
34643	4477779	13
34644	890022	13
34645	2321022	13
34646	890035	13
34647	4477792	13
34648	2321035	13
34649	4477805	13
34650	890048	13
34651	2321048	13
34652	890061	13
34653	2321061	13
34654	2321074	13
34655	890074	13
34656	2321087	13
34657	2017582	60
34658	890087	13
34659	2321100	13
34660	890100	13
34661	2321113	13
34662	890113	13
34663	2321126	13
34664	890126	13
34665	2321139	13
34666	890139	13
34667	2321152	13
34668	890152	13
34669	3297248	37
34670	2321165	13
34671	890165	13
34672	890178	13
34673	647741	25
34674	2321178	13
34675	890191	13
34676	2321191	13
34677	890204	13
34678	647766	37
34679	4477818	13
34680	2321204	13
34681	890217	13
34682	2321217	13
34683	4477831	13
34684	890230	13
34685	4477844	13
34686	2321230	13
34687	890243	13
34688	3297285	35
34689	2321243	13
34690	4477857	13
34691	890256	13
34692	2321256	13
34693	2017642	46
34694	4477870	13
34695	647803	60
34696	890269	13
34697	2321269	13
34698	2017688	61
34699	4477883	13
34700	890282	13
34701	2321282	13
34702	647863	37
34703	4477896	13
34704	890295	13
34705	2321295	13
34706	2017749	25
34707	647900	24
34708	2017774	24
34709	4477909	13
34710	647924	25
34711	2017798	24
34712	647949	68
34713	890308	13
34714	2321308	13
34715	4477922	13
34716	890321	13
34717	2321321	13
34718	4477935	13
34719	890334	13
34720	2321334	13
34721	2017822	24
34722	2017846	59
34723	4477948	13
34724	890347	13
34725	3297320	24
34726	890360	13
34727	2321347	13
34728	4477961	13
34729	890373	13
34730	4477974	13
34731	2321360	13
34732	890386	13
34733	2321373	13
34734	3297344	25
34735	4477987	13
34736	890399	13
34737	2321386	13
34738	2017905	37
34739	4478000	13
34740	890412	13
34741	2321399	13
34742	4478013	13
34743	890425	13
34744	3297369	25
34745	648017	2152
34746	4478026	13
34747	2321412	13
34748	890438	13
34749	4478039	13
34750	2321425	13
34751	890451	13
34752	2321438	13
34753	4478052	13
34754	890464	13
34755	4478065	13
34756	2321451	13
34757	890477	13
34758	4478078	13
34759	2321464	13
34760	890490	13
34761	4478091	13
34762	2321477	13
34763	890503	13
34764	4478104	13
34765	2321490	13
34766	890516	13
34767	4478117	13
34768	2321503	13
34769	2017942	24
34770	890529	13
34771	3297394	46
34772	2321516	13
34773	4478130	13
34774	890542	13
34775	2321529	13
34776	2017966	37
34777	4478143	13
34778	890555	13
34779	3297440	25
34780	2321542	13
34781	4478156	13
34782	890568	13
34783	2321555	13
34784	4478169	13
34785	2018003	37
34786	890581	13
34787	3297465	58
34788	2321568	13
34789	4478182	13
34790	2018040	24
34791	2321581	13
34792	4478195	13
34793	2018064	25
34794	2321594	13
34795	2018089	25
34796	4478208	13
34797	2321607	13
34798	4478221	13
34799	2018114	24
34800	2321620	13
34801	4478234	13
34802	2018138	35
34803	890594	13
34804	2018173	13
34805	2018186	35
34806	2018221	25
34807	2321633	13
34808	2018246	24
34809	4478247	13
34810	890607	13
34811	2321646	13
34812	2018270	465
34813	4478260	13
34814	2018735	36
34815	890620	13
34816	2018771	25
34817	4478273	13
34818	2321659	13
34819	2018796	25
34820	2018821	100
34821	2018921	25
34822	890633	13
34823	2321672	13
34824	4478286	13
34825	890646	13
34826	2321685	13
34827	2018946	47
34828	4478299	13
34829	890659	13
34830	4478312	13
34831	2321698	13
34832	890672	13
34833	2018993	35
34834	4478325	13
34835	2321711	13
34836	890685	13
34837	4478338	13
34838	2321724	13
34839	890698	13
34840	4478351	13
34841	2321737	13
34842	890711	13
34843	2321750	13
34844	890724	13
34845	4478364	13
34846	890737	13
34847	4478377	13
34848	2321763	13
34849	890750	13
34850	4478390	13
34851	2321776	13
34852	890763	13
34853	4478403	13
34854	2321789	13
34855	890776	13
34856	4478416	13
34857	2321802	13
34858	890789	13
34859	4478429	13
34860	2019028	112
34861	2321815	13
34862	650169	13
34863	890802	13
34864	4478442	13
34865	2321828	13
34866	890815	13
34867	4478455	13
34868	2321841	13
34869	890828	13
34870	4478468	13
34871	2321854	13
34872	890841	13
34873	650182	49
34874	4478481	13
34875	2321867	13
34876	2019140	6495
34877	650231	25
34878	890854	13
34879	4478494	13
34880	2321880	13
34881	890867	13
34882	4478507	13
34883	2321893	13
34884	890880	13
34885	650256	59
34886	4478520	13
34887	890893	13
34888	2321906	13
34889	4478533	13
34890	650315	46
34891	650361	24
34892	890906	13
34893	2321919	13
34894	650385	49
34895	4478546	13
34896	890919	13
34897	2321932	13
34898	3513418	13
34899	4478559	13
34900	2321945	13
34901	890932	13
34902	650434	13
34903	3513431	13
34904	650447	24
34905	2321958	13
34906	4478572	13
34907	650471	13
34908	890945	13
34909	3513444	13
34910	2321971	13
34911	4478585	13
34912	3513457	13
34913	890958	13
34914	2321984	13
34915	4478598	13
34916	3513470	13
34917	890971	13
34918	4478611	13
34919	2321997	13
34920	3513483	13
34921	890984	13
34922	4478624	13
34923	2322010	13
34924	3513496	13
34925	650484	25
34926	890997	13
34927	2322023	13
34928	4478637	13
34929	3513509	13
34930	891010	13
34931	4478650	13
34932	2322036	13
34933	650509	25
34934	650534	25
34935	3513522	13
34936	891023	13
34937	2322049	13
34938	4478663	13
34939	891036	13
34940	3513535	13
34941	4478676	13
34942	2322062	13
34943	891049	13
34944	3513548	13
34945	2322075	13
34946	4478689	13
34947	891062	13
34948	3513561	13
34949	2322088	13
34950	4478702	13
34951	3513574	13
34952	891075	13
34953	2322101	13
34954	4478715	13
34955	3513587	13
34956	891088	13
34957	2322114	13
34958	4478728	13
34959	3513600	13
34960	891101	13
34961	2322127	13
34962	4478741	13
34963	3513613	13
34964	650559	25
34965	891114	13
34966	2322140	13
34967	4478754	13
34968	650584	35
34969	3513626	13
34970	891127	13
34971	4478767	13
34972	2322153	13
34973	891140	13
34974	3513639	13
34975	2322166	13
34976	4478780	13
34977	891153	13
34978	3513652	13
34979	2322179	13
34980	4478793	13
34981	3513665	13
34982	891166	13
34983	2322192	13
34984	4478806	13
34985	3513678	13
34986	891179	13
34987	650619	49
34988	4478819	13
34989	2322205	13
34990	891192	13
34991	3297523	25
34992	3513691	13
34993	650668	35
34994	4478832	13
34995	2322218	13
34996	891205	13
34997	3513704	13
34998	3297548	24
34999	4478845	13
35000	2322231	13
35001	891218	13
35002	2322244	13
35003	650703	46
35004	3513717	13
35005	3297572	36
35006	4478858	13
35007	891231	13
35008	3513730	13
35009	4478871	13
35010	2322257	13
35011	3513743	13
35012	891244	13
35013	2322270	13
35014	4478884	13
35015	3513756	13
35016	891257	13
35017	4478897	13
35018	2322283	13
35019	891270	13
35020	4478910	13
35021	2322296	13
35022	891283	13
35023	4478923	13
35024	2322309	13
35025	891296	13
35026	4478936	13
35027	2322322	13
35028	891309	13
35029	650749	25
35030	3297608	13
35031	2322335	13
35032	650774	25
35033	3297621	25
35034	4478949	13
35035	3513769	13
35036	891322	13
35037	650799	198
35038	2322348	13
35039	4478962	13
35040	3513782	13
35041	891335	13
35042	2322361	13
35043	4478975	13
35044	3513795	13
35045	891348	13
35046	2322374	13
35047	4478988	13
35048	3513808	13
35049	891361	13
35050	2322387	13
35051	4479001	13
35052	891374	13
35053	3513821	13
35054	4479014	13
35055	2322400	13
35056	891387	13
35057	3513834	13
35058	2322413	13
35059	4479027	13
35060	3513847	13
35061	891400	13
35062	2322426	13
35063	4479040	13
35064	3513860	13
35065	891413	13
35066	4479053	13
35067	2322439	13
35068	3513873	13
35069	3297646	35
35070	891426	13
35071	2322452	13
35072	4479066	13
35073	891439	13
35074	3513886	13
35075	4479079	13
35076	2322465	13
35077	891452	13
35078	3513899	13
35079	2322478	13
35080	4479092	13
35081	891465	13
35082	3513912	13
35083	2322491	13
35084	4479105	13
35085	891478	13
35086	3297681	59
35087	3513925	13
35088	3297740	37
35089	2322504	13
35090	4479118	13
35091	891491	13
35092	3513938	13
35093	2322517	13
35094	3297777	25
35095	4479131	13
35096	891504	13
35097	3513951	13
35098	650997	36
35099	4479144	13
35100	2322530	13
35101	891517	13
35102	3513964	13
35103	2322543	13
35104	4479157	13
35105	3513977	13
35106	891530	13
35107	2322556	13
35108	4479170	13
35109	891543	13
35110	3297802	120
35111	3513990	13
35112	2322569	13
35113	4479183	13
35114	891556	13
35115	651033	414
35116	3514003	13
35117	4479196	13
35118	651447	304
35119	651751	1004
35120	2322582	13
35121	3514016	13
35122	891569	13
35123	4479209	13
35124	2322595	13
35125	3514029	13
35126	652755	24
35127	3514042	13
35128	3514055	13
35129	3514068	13
35130	3514081	13
35131	3514094	13
35132	652779	68
35133	3514107	13
35134	3514120	13
35135	652847	24
35136	652871	13
35137	3514133	13
35138	3514146	13
35139	3514159	13
35140	3514172	13
35141	3514185	13
35142	3514198	13
35143	3514211	13
35144	652884	36
35145	3514224	13
35146	652920	13
35147	3514237	13
35148	3514250	13
35149	3514263	13
35150	3514276	13
35151	3514289	13
35152	3514302	13
35153	3514315	13
35154	3514328	13
35155	3514341	13
35156	3514354	13
35157	652933	35
35158	3514367	13
35159	3514380	13
35160	652968	25
35161	3514393	13
35162	3514406	13
35163	3514419	13
35164	3514432	13
35165	3514445	13
35166	652993	24
35167	653017	58
35168	653075	26368
35169	3514458	13
35170	3514471	13
35171	3514484	13
35172	3514497	13
35173	3514510	13
35174	3514523	13
35175	3514536	13
35176	3514549	13
35177	2025635	25
35178	2025660	25
35179	891582	13
35180	2025685	25
35181	891595	13
35182	3297922	25
35183	891608	13
35184	891621	13
35185	891634	13
35186	891647	13
35187	891660	13
35188	891673	13
35189	891686	13
35190	891699	13
35191	891712	13
35192	891725	13
35193	891738	13
35194	891751	13
35195	891764	13
35196	891777	13
35197	891790	13
35198	891803	13
35199	2025710	37
35200	891816	13
35201	3297947	24
35202	891829	13
35203	891842	13
35204	3297971	25
35205	891855	13
35206	891868	13
35207	891881	13
35208	891894	13
35209	891907	13
35210	891920	13
35211	891933	13
35212	891946	13
35213	891959	13
35214	891972	13
35215	891985	13
35216	2025747	35
35217	3297996	25
35218	891998	13
35219	892011	13
35220	3298021	35
35221	892024	13
35222	892037	13
35223	892050	13
35224	892063	13
35225	892076	13
35226	892089	13
35227	892102	13
35228	892115	13
35229	3298056	24
35230	892128	13
35231	892141	13
35232	3298080	68
35233	3298148	25
35234	892154	13
35235	892167	13
35236	892180	13
35237	892193	13
35238	892206	13
35239	892219	13
35240	3298173	24
35241	3298197	46
35242	892232	13
35243	892245	13
35244	892258	13
35245	892271	13
35246	892284	13
35247	892297	13
35248	892310	13
35249	3298243	24
35250	892323	13
35251	892336	13
35252	892349	13
35253	892362	13
35254	892375	13
35255	892388	13
35256	892401	13
35257	892414	13
35258	892427	13
35259	892440	13
35260	892453	13
35261	892466	13
35262	892479	13
35263	892492	13
35264	892505	13
35265	892518	13
35266	892531	13
35267	892544	13
35268	892557	13
35269	892570	13
35270	892583	13
35271	2322608	13
35272	892596	13
35273	2322621	13
35274	3298267	25
35275	892609	13
35276	3298292	46
35277	2322634	13
35278	892622	13
35279	892635	13
35280	2322647	13
35281	3298338	906
35282	2025782	34
35283	892648	13
35284	2025816	24
35285	2322660	13
35286	892661	13
35287	2322673	13
35288	892674	13
35289	2025840	25
35290	2322686	13
35291	892687	13
35292	2025865	36
35293	2322699	13
35294	3299244	13
35295	892700	13
35296	892713	13
35297	2322712	13
35298	892726	13
35299	2322725	13
35300	892739	13
35301	2025901	25
35302	2322738	13
35303	892752	13
35304	2322751	13
35305	892765	13
35306	2322764	13
35307	892778	13
35308	2025926	24
35309	2322777	13
35310	892791	13
35311	3299257	35
35312	2322790	13
35313	2025950	25
35314	892804	13
35315	892817	13
35316	2322803	13
35317	892830	13
35318	2025975	13
35319	2322816	13
35320	892843	13
35321	2322829	13
35322	3299292	57
35323	892856	13
35324	2322842	13
35325	892869	13
35326	2025988	48
35327	3299349	46
35328	2026036	24
35329	892882	13
35330	2322855	13
35331	3299395	24
35332	892895	13
35333	2026060	46
35334	2322868	13
35335	3299419	24
35336	892908	13
35337	2322881	13
35338	892921	13
35339	2322894	13
35340	2322907	13
35341	2026106	46
35342	2322920	13
35343	2322933	13
35344	2322946	13
35345	3299443	24
35346	892934	13
35347	2322959	13
35348	892947	13
35349	2322972	13
35350	892960	13
35351	892973	13
35352	2322985	13
35353	892986	13
35354	2322998	13
35355	3299467	24
35356	892999	13
35357	2026152	25
35358	2323011	13
35359	893012	13
35360	3299491	25
35361	2323024	13
35362	2026177	57
35363	3299516	24
35364	3299540	13
35365	893025	13
35366	2323037	13
35367	893038	13
35368	2323050	13
35369	893051	13
35370	2323063	13
35371	893064	13
35372	2323076	13
35373	893077	13
35374	2026234	35
35375	3299553	37
35376	2323089	13
35377	893090	13
35378	2323102	13
35379	2026269	24
35380	893103	13
35381	3299590	24
35382	2323115	13
35383	2026293	13
35384	893116	13
35385	2323128	13
35386	893129	13
35387	893142	13
35388	3299614	9775
35389	2323141	13
35390	893155	13
35391	2323154	13
35392	893168	13
35393	2323167	13
35394	893181	13
35395	2323180	13
35396	893194	13
35397	2323193	13
35398	893207	13
35399	2026306	24
35400	2323206	13
35401	893220	13
35402	2323219	13
35403	893233	13
35404	2026330	35
35405	893246	13
35406	2323232	13
35407	893259	13
35408	2323245	13
35409	893272	13
35410	2323258	13
35411	893285	13
35412	2323271	13
35413	893298	13
35414	2323284	13
35415	893311	13
35416	893324	13
35417	2323297	13
35418	893337	13
35419	2323310	13
35420	893350	13
35421	2323323	13
35422	893363	13
35423	893376	13
35424	2323336	13
35425	893389	13
35426	2323349	13
35427	2026365	36
35428	2026401	24
35429	2026425	25
35430	893402	13
35431	2323362	13
35432	893415	13
35433	2323375	13
35434	893428	13
35435	2323388	13
35436	893441	13
35437	893454	13
35438	2026450	25
35439	2026475	25
35440	893467	13
35441	893480	13
35442	893493	13
35443	2026500	25
35444	2026525	24
35445	2323401	13
35446	893506	13
35447	893519	13
35448	2026549	35
35449	2026584	36
35450	2323414	13
35451	2026620	230
35452	893532	13
35453	2323427	13
35454	893545	13
35455	2323440	13
35456	893558	13
35457	2323453	13
35458	893571	13
35459	2323466	13
35460	893584	13
35461	2026850	37
35462	893597	13
35463	2323479	13
35464	2026887	13
35465	893610	13
35466	2026900	37
35467	2323492	13
35468	893623	13
35469	2323505	13
35470	893636	13
35471	2323518	13
35472	893649	13
35473	2323531	13
35474	893662	13
35475	2323544	13
35476	893675	13
35477	2323557	13
35478	2026937	25
35479	2026962	46
35480	2027008	25
35481	893688	13
35482	2323570	13
35483	893701	13
35484	2323583	13
35485	893714	13
35486	2027033	25
35487	2323596	13
35488	893727	13
35489	893740	13
35490	2323609	13
35491	893753	13
35492	2323622	13
35493	893766	13
35494	2027058	24
35495	2323635	13
35496	893779	13
35497	2027082	69
35498	2323648	13
35499	2027151	24
35500	893792	13
35501	2323661	13
35502	893805	13
35503	2323674	13
35504	893818	13
35505	2323687	13
35506	893831	13
35507	2323700	13
35508	893844	13
35509	893857	13
35510	2027175	24
35511	2323713	13
35512	2027199	24
35513	2027223	24
35514	893870	13
35515	2027247	24
35516	2323726	13
35517	893883	13
35518	2323739	13
35519	893896	13
35520	2323752	13
35521	893909	13
35522	2323765	13
35523	2323778	13
35524	2323791	13
35525	2323804	13
35526	893922	13
35527	2323817	13
35528	2027271	14986
35529	893935	13
35530	3309389	115
35531	2323830	13
35532	893948	13
35533	3309504	25
35534	3309529	48
35535	2323843	13
35536	893961	13
35537	2323856	13
35538	893974	13
35539	2323869	13
35540	893987	13
35541	3309577	24
35542	2323882	13
35543	3309601	24
35544	894000	13
35545	2323895	13
35546	894013	13
35547	894026	13
35548	2323908	13
35549	894039	13
35550	2323921	13
35551	894052	13
35552	3309625	24
35553	2323934	13
35554	3309649	24
35555	3309673	2752
35556	894065	13
35557	894078	13
35558	3312425	24
35559	2323947	13
35560	894091	13
35561	2323960	13
35562	894104	13
35563	2323973	13
35564	894117	13
35565	2323986	13
35566	894130	13
35567	2323999	13
35568	3312449	1882
35569	894143	13
35570	3314331	35
35571	2324012	13
35572	894156	13
35573	2324025	13
35574	894169	13
35575	894182	13
35576	2324038	13
35577	894195	13
35578	3314366	24
35579	2324051	13
35580	894208	13
35581	2324064	13
35582	894221	13
35583	2324077	13
35584	894234	13
35585	3314390	35
35586	894247	13
35587	2324090	13
35588	894260	13
35589	3314425	25
35590	2324103	13
35591	3314450	25
35592	894273	13
35593	2324116	13
35594	894286	13
35595	2324129	13
35596	894299	13
35597	2324142	13
35598	3314475	25
35599	3314500	24
35600	894312	13
35601	3314524	24
35602	894325	13
35603	3314548	24
35604	894338	13
35605	3314572	24
35606	3314596	35
35607	894351	13
35608	3314631	24
35609	894364	13
35610	3314655	211
35611	894377	13
35612	2324155	13
35613	894390	13
35614	2324168	13
35615	3314866	24
35616	894403	13
35617	2324181	13
35618	894416	13
35619	2324194	13
35620	894429	13
35621	894442	13
35622	2324207	13
35623	894455	13
35624	2324220	13
35625	894468	13
35626	2324233	13
35627	3314890	45
35628	894481	13
35629	2324246	13
35630	3314935	37
35631	894494	13
35632	3314972	36
35633	2324259	13
35634	894507	13
35635	3315008	25
35636	894520	13
35637	2324272	13
35638	894533	13
35639	2324285	13
35640	3315033	565
35641	894546	13
35642	2324298	13
35643	894559	13
35644	3315598	35
35645	3315633	25
35646	3315658	35
35647	3315693	25
35648	3315718	1311
35649	2324311	13
35650	894572	13
35651	2324324	13
35652	894585	13
35653	894598	13
35654	2042257	49
35655	2324337	13
35656	894611	13
35657	2324350	13
35658	894624	13
35659	2324363	13
35660	894637	13
35661	2324376	13
35662	894650	13
35663	2324389	13
35664	894663	13
35665	2042306	13
35666	2324402	13
35667	894676	13
35668	894689	13
35669	2324415	13
35670	894702	13
35671	2324428	13
35672	894715	13
35673	2324441	13
35674	894728	13
35675	2324454	13
35676	894741	13
35677	2324467	13
35678	894754	13
35679	2042319	35
35680	2042354	13
35681	2324480	13
35682	894767	13
35683	894780	13
35684	2324493	13
35685	894793	13
35686	3317029	861
35687	2324506	13
35688	2042367	25
35689	2042392	25
35690	2042417	25
35691	894806	13
35692	2042442	24
35693	2324519	13
35694	2042466	35
35695	894819	13
35696	2042501	24
35697	2324532	13
35698	894832	13
35699	2042525	58
35700	2042583	25
35701	2324545	13
35702	2042608	47
35703	2042655	25
35704	894845	13
35705	2324558	13
35706	894858	13
35707	2324571	13
35708	2042680	37
35709	894871	13
35710	894884	13
35711	2324584	13
35712	894897	13
35713	2042717	25
35714	2042742	25
35715	2324597	13
35716	894910	13
35717	2324610	13
35718	2042767	37
35719	2042804	37
35720	894923	13
35721	2324623	13
35722	894936	13
35723	2324636	13
35724	894949	13
35725	894962	13
35726	2324649	13
35727	3317890	25
35728	894975	13
35729	2324662	13
35730	894988	13
35731	2324675	13
35732	895001	13
35733	2324688	13
35734	895014	13
35735	895027	13
35736	2324701	13
35737	2042841	36
35738	3317915	13
35739	895040	13
35740	2324714	13
35741	895053	13
35742	2324727	13
35743	895066	13
35744	2324740	13
35745	3317928	25
35746	2042877	341
35747	895079	13
35748	3317953	25
35749	2324753	13
35750	895092	13
35751	3317978	49
35752	2324766	13
35753	3318027	47
35754	895105	13
35755	2043218	47
35756	3318074	235
35757	895118	13
35758	2324779	13
35759	895131	13
35760	2324792	13
35761	895144	13
35762	2043265	37
35763	2043302	70
35764	2324805	13
35765	895157	13
35766	2043372	233
35767	3318309	336
35768	2324818	13
35769	2043605	69
35770	895170	13
35771	2043674	25
35772	2324831	13
35773	3318645	384
35774	895183	13
35775	2043699	25
35776	895196	13
35777	2324844	13
35778	2043724	58
35779	895209	13
35780	2324857	13
35781	2043782	37
35782	895222	13
35783	2324870	13
35784	895235	13
35785	2043819	25
35786	2324883	13
35787	895248	13
35788	2043844	36
35789	2324896	13
35790	895261	13
35791	2324909	13
35792	2043880	25
35793	2043905	25
35794	895274	13
35795	895287	13
35796	2324922	13
35797	895300	13
35798	2043930	58
35799	2324935	13
35800	3319029	57
35801	895313	13
35802	2043988	25
35803	2044013	37
35804	3319086	25
35805	2044050	36
35806	2324948	13
35807	3319111	35
35808	895326	13
35809	2324961	13
35810	895339	13
35811	2044086	37
35812	2324974	13
35813	895352	13
35814	3319146	25
35815	2324987	13
35816	895365	13
35817	2325000	13
35818	895378	13
35819	895391	13
35820	2325013	13
35821	3319171	24
35822	2044123	24
35823	3319195	25
35824	2044147	13
35825	3319220	4270
35826	895404	13
35827	2325026	13
35828	895417	13
35829	2044160	58
35830	2325039	13
35831	895430	13
35832	2325052	13
35833	895443	13
35834	2325065	13
35835	2044218	25
35836	895456	13
35837	2044243	35
35838	2325078	13
35839	895469	13
35840	895482	13
35841	2325091	13
35842	895495	13
35843	2325104	13
35844	895508	13
35845	2325117	13
35846	895521	13
35847	2325130	13
35848	895534	13
35849	2325143	13
35850	895547	13
35851	895560	13
35852	2325156	13
35853	895573	13
35854	2325169	13
35855	895586	13
35856	2325182	13
35857	2044278	36
35858	895599	13
35859	2325195	13
35860	895612	13
35861	2044314	25
35862	2325208	13
35863	2044339	25
35864	895625	13
35865	2325221	13
35866	895638	13
35867	895651	13
35868	2325234	13
35869	895664	13
35870	2325247	13
35871	2044364	37
35872	895677	13
35873	2325260	13
35874	2044401	13
35875	895690	13
35876	2325273	13
35877	895703	13
35878	2325286	13
35879	895716	13
35880	895729	13
35881	2325299	13
35882	895742	13
35883	2044414	25
35884	2325312	13
35885	895755	13
35886	2325325	13
35887	895768	13
35888	2325338	13
35889	895781	13
35890	2325351	13
35891	2044439	511
35892	895794	13
35893	2325364	13
35894	895807	13
35895	2044950	24
35896	895820	13
35897	2325377	13
35898	895833	13
35899	2044974	81
35900	2325390	13
35901	895846	13
35902	2325403	13
35903	895859	13
35904	2045055	24
35905	2325416	13
35906	895872	13
35907	2325429	13
35908	895885	13
35909	895898	13
35910	2325442	13
35911	895911	13
35912	2045079	107
35913	2325455	13
35914	895924	13
35915	2325468	13
35916	895937	13
35917	2325481	13
35918	895950	13
35919	2325494	13
35920	895963	13
35921	895976	13
35922	2325507	13
35923	895989	13
35924	2325520	13
35925	896002	13
35926	2325533	13
35927	2045186	37
35928	896015	13
35929	2325546	13
35930	896028	13
35931	896041	13
35932	2325559	13
35933	896054	13
35934	896067	13
35935	2325572	13
35936	896080	13
35937	2325585	13
35938	896093	13
35939	2325598	13
35940	896106	13
35941	2325611	13
35942	896119	13
35943	2325624	13
35944	896132	13
35945	2325637	13
35946	896145	13
35947	2325650	13
35948	896158	13
35949	896171	13
35950	2325663	13
35951	896184	13
35952	2325676	13
35953	896197	13
35954	2045223	37
35955	2325689	13
35956	896210	13
35957	2325702	13
35958	2045260	24
35959	2045284	49
35960	896223	13
35961	2325715	13
35962	896236	13
35963	896249	13
35964	2325728	13
35965	896262	13
35966	2325741	13
35967	2045333	58
35968	896275	13
35969	2325754	13
35970	896288	13
35971	2325767	13
35972	896301	13
35973	2325780	13
35974	896314	13
35975	896327	13
35976	2325793	13
35977	896340	13
35978	2325806	13
35979	896353	13
35980	2325819	13
35981	896366	13
35982	896379	13
35983	2325832	13
35984	896392	13
35985	2325845	13
35986	896405	13
35987	2325858	13
35988	896418	13
35989	2325871	13
35990	896431	13
35991	2325884	13
35992	896444	13
35993	896457	13
35994	2325897	13
35995	896470	13
35996	2325910	13
35997	896483	13
35998	2325923	13
35999	2045391	24
36000	896496	13
36001	2325936	13
36002	896509	13
36003	2325949	13
36004	896522	13
36005	896535	13
36006	2325962	13
36007	896548	13
36008	2325975	13
36009	896561	13
36010	2325988	13
36011	896574	13
36012	2045415	2416
36013	2047831	6310
36014	2326001	13
36015	4258038	37
36016	4258075	36
36017	896587	13
36018	2326014	13
36019	896600	13
36020	2326027	13
36021	896613	13
36022	896626	13
36023	2326040	13
36024	896639	13
36025	2326053	13
36026	896652	13
36027	2326066	13
36028	4258111	37
36029	896665	13
36030	2326079	13
36031	896678	13
36032	2326092	13
36033	896691	13
36034	896704	13
36035	2326105	13
36036	896717	13
36037	2326118	13
36038	896730	13
36039	2326131	13
36040	896743	13
36041	2326144	13
36042	896756	13
36043	2326157	13
36044	896769	13
36045	2326170	13
36046	3514562	13
36047	4479222	13
36048	896782	13
36049	896795	13
36050	896808	13
36051	896821	13
36052	896834	13
36053	896847	13
36054	896860	13
36055	896873	13
36056	896886	13
36057	896899	13
36058	4258148	13
36059	896912	13
36060	4258161	25
36061	896925	13
36062	896938	13
36063	896951	13
36064	4258186	25
36065	896964	13
36066	896977	13
36067	896990	13
36068	897003	13
36069	897016	13
36070	897029	13
36071	897042	13
36072	897055	13
36073	897068	13
36074	4258211	25
36075	897081	13
36076	897094	13
36077	897107	13
36078	897120	13
36079	897133	13
36080	897146	13
36081	897159	13
36082	897172	13
36083	897185	13
36084	897198	13
36085	897211	13
36086	897224	13
36087	2326183	13
36088	2326196	13
36089	2326209	13
36090	2326222	13
36091	2326235	13
36092	2326248	13
36093	2326261	13
36094	2326274	13
36095	2326287	13
36096	2326300	13
36097	2326313	13
36098	2326326	13
36099	2326339	13
36100	2326352	13
36101	2326365	13
36102	2326378	13
36103	4258236	13
36104	2326391	13
36105	4258249	24
36106	2326404	13
36107	2326417	13
36108	2326430	13
36109	4258273	24
36110	2326443	13
36111	4258297	25
36112	2326456	13
36113	2326469	13
36114	2326482	13
36115	2326495	13
36116	2326508	13
36117	2326521	13
36118	4258322	24
36119	2326534	13
36120	2326547	13
36121	4258346	35
36122	4258381	24
36123	2326560	13
36124	2326573	13
36125	2326586	13
36126	2326599	13
36127	2326612	13
36128	2326625	13
36129	2326638	13
36130	2326651	13
36131	2326664	13
36132	2326677	13
36133	2326690	13
36134	2326703	13
36135	2326716	13
36136	2326729	13
36137	897237	13
36138	2326742	13
36139	2326755	13
36140	2326768	13
36141	2326781	13
36142	2326794	13
36143	2326807	13
36144	897250	13
36145	2326820	13
36146	2326833	13
36147	897263	13
36148	2326846	13
36149	897276	13
36150	2326859	13
36151	897289	13
36152	2326872	13
36153	897302	13
36154	2326885	13
36155	897315	13
36156	2326898	13
36157	2326911	13
36158	897328	13
36159	2326924	13
36160	897341	13
36161	2326937	13
36162	897354	13
36163	2326950	13
36164	897367	13
36165	2326963	13
36166	897380	13
36167	2326976	13
36168	897393	13
36169	2326989	13
36170	897406	13
36171	2327002	13
36172	2327015	13
36173	897419	13
36174	2327028	13
36175	897432	13
36176	2327041	13
36177	897445	13
36178	2327054	13
36179	897458	13
36180	2327067	13
36181	897471	13
36182	2327080	13
36183	2327093	13
36184	897484	13
36185	2327106	13
36186	897497	13
36187	2327119	13
36188	897510	13
36189	2327132	13
36190	897523	13
36191	2327145	13
36192	897536	13
36193	2327158	13
36194	897549	13
36195	2327171	13
36196	897562	13
36197	2327184	13
36198	2327197	13
36199	897575	13
36200	2327210	13
36201	897588	13
36202	2327223	13
36203	897601	13
36204	2327236	13
36205	897614	13
36206	2327249	13
36207	897627	13
36208	2327262	13
36209	897640	13
36210	2327275	13
36211	2327288	13
36212	897653	13
36213	2327301	13
36214	897666	13
36215	2327314	13
36216	897679	13
36217	2327327	13
36218	897692	13
36219	2327340	13
36220	897705	13
36221	4258405	24
36222	2327353	13
36223	897718	13
36224	2327366	13
36225	2327379	13
36226	897731	13
36227	2327392	13
36228	897744	13
36229	2327405	13
36230	897757	13
36231	2327418	13
36232	897770	13
36233	2327431	13
36234	897783	13
36235	2327444	13
36236	897796	13
36237	2327457	13
36238	4258429	57
36239	897809	13
36240	2327470	13
36241	4258486	46
36242	2327483	13
36243	897822	13
36244	2327496	13
36245	897835	13
36246	2327509	13
36247	4258532	25
36248	4258557	25
36249	897848	13
36250	2327522	13
36251	897861	13
36252	2327535	13
36253	897874	13
36254	2327548	13
36255	897887	13
36256	2327561	13
36257	4258582	57
36258	897900	13
36259	2327574	13
36260	897913	13
36261	2327587	13
36262	2327600	13
36263	897926	13
36264	2327613	13
36265	897939	13
36266	2327626	13
36267	4258639	24
36268	897952	13
36269	4258663	46
36270	4258709	24
36271	2327639	13
36272	897965	13
36273	2327652	13
36274	897978	13
36275	4258733	25
36276	4258758	24
36277	2327665	13
36278	4258782	23
36279	897991	13
36280	2327678	13
36281	898004	13
36282	2327691	13
36283	4258805	49
36284	898017	13
36285	4258854	25
36286	2327704	13
36287	898030	13
36288	2327717	13
36289	4258879	35
36290	898043	13
36291	2327730	13
36292	898056	13
36293	2327743	13
36294	4258914	49
36295	2327756	13
36296	898069	13
36297	2327769	13
36298	898082	13
36299	2327782	13
36300	898095	13
36301	2327795	13
36302	4258963	37
36303	898108	13
36304	2327808	13
36305	898121	13
36306	2327821	13
36307	898134	13
36308	4259000	25
36309	2327834	13
36310	898147	13
36311	4259025	24
36312	2327847	13
36313	898160	13
36314	2327860	13
36315	898173	13
36316	4259049	34
36317	2327873	13
36318	898186	13
36319	2327886	13
36320	2327899	13
36321	898199	13
36322	2327912	13
36323	898212	13
36324	2327925	13
36325	898225	13
36326	2327938	13
36327	898238	13
36328	2327951	13
36329	898251	13
36330	2327964	13
36331	2327977	13
36332	898264	13
36333	2327990	13
36334	679443	49
36335	898277	13
36336	2328003	13
36337	898290	13
36338	2328016	13
36339	898303	13
36340	2328029	13
36341	898316	13
36342	2328042	13
36343	2328055	13
36344	898329	13
36345	2328068	13
36346	898342	13
36347	2328081	13
36348	898355	13
36349	2328094	13
36350	898368	13
36351	2328107	13
36352	898381	13
36353	2328120	13
36354	2328133	13
36355	898394	13
36356	2328146	13
36357	898407	13
36358	2328159	13
36359	898420	13
36360	2328172	13
36361	898433	13
36362	2328185	13
36363	898446	13
36364	2328198	13
36365	898459	13
36366	2328211	13
36367	898472	13
36368	2328224	13
36369	898485	13
36370	2328237	13
36371	679492	13
36372	898498	13
36373	898511	13
36374	898524	13
36375	2328250	13
36376	898537	13
36377	2328263	13
36378	898550	13
36379	2328276	13
36380	898563	13
36381	2328289	13
36382	898576	13
36383	2328302	13
36384	898589	13
36385	2328315	13
36386	898602	13
36387	2328328	13
36388	2328341	13
36389	898615	13
36390	2328354	13
36391	898628	13
36392	2328367	13
36393	4259083	35
36394	898641	13
36395	2328380	13
36396	898654	13
36397	2328393	13
36398	898667	13
36399	2328406	13
36400	898680	13
36401	2328419	13
36402	2328432	13
36403	898693	13
36404	679505	1750
36405	898706	13
36406	2328445	13
36407	2328458	13
36408	898719	13
36409	2328471	13
36410	898732	13
36411	2328484	13
36412	898745	13
36413	2328497	13
36414	898758	13
36415	2328510	13
36416	898771	13
36417	2328523	13
36418	898784	13
36419	4259118	37
36420	4259155	13
36421	2328536	13
36422	4259168	35
36423	4259203	13
36424	2328549	13
36425	898797	13
36426	2328562	13
36427	898810	13
36428	2328575	13
36429	898823	13
36430	2328588	13
36431	898836	13
36432	4259216	47
36433	4259263	13
36434	2328601	13
36435	898849	13
36436	2328614	13
36437	2328627	13
36438	898862	13
36439	2328640	13
36440	898875	13
36441	2328653	13
36442	4259276	24
36443	898888	13
36444	2328666	13
36445	898901	13
36446	2328679	13
36447	898914	13
36448	2328692	13
36449	898927	13
36450	2328705	13
36451	2328718	13
36452	898940	13
36453	2328731	13
36454	898953	13
36455	2328744	13
36456	898966	13
36457	2328757	13
36458	4259300	35
36459	898979	13
36460	2328770	13
36461	4259335	25
36462	898992	13
36463	2328783	13
36464	899005	13
36465	2328796	13
36466	4259360	25
36467	2328809	13
36468	899018	13
36469	2328822	13
36470	4259385	46
36471	899031	13
36472	2328835	13
36473	899044	13
36474	2328848	13
36475	899057	13
36476	2328861	13
36477	899070	13
36478	2328874	13
36479	2328887	13
36480	899083	13
36481	2328900	13
36482	899096	13
36483	2328913	13
36484	899109	13
36485	2328926	13
36486	899122	13
36487	2328939	13
36488	899135	13
36489	2328952	13
36490	899148	13
36491	2328965	13
36492	899161	13
36493	2328978	13
36494	899174	13
36495	2328991	13
36496	4259431	36
36497	4259467	46
36498	4259513	25
36499	2329004	13
36500	899187	13
36501	2329017	13
36502	899200	13
36503	2329030	13
36504	899213	13
36505	2329043	13
36506	899226	13
36507	2329056	13
36508	2329069	13
36509	4259538	37
36510	899239	13
36511	2329082	13
36512	899252	13
36513	4259575	24
36514	2329095	13
36515	899265	13
36516	2329108	13
36517	899278	13
36518	2329121	13
36519	899291	13
36520	2329134	13
36521	899304	13
36522	2329147	13
36523	2329160	13
36524	899317	13
36525	2329173	13
36526	899330	13
36527	2329186	13
36528	899343	13
36529	2329199	13
36530	4259599	13
36531	899356	13
36532	2329212	13
36533	899369	13
36534	2329225	13
36535	899382	13
36536	2329238	13
36537	899395	13
36538	2329251	13
36539	2329264	13
36540	899408	13
36541	2329277	13
36542	4259612	25
36543	899421	13
36544	2329290	13
36545	899434	13
36546	2329303	13
36547	899447	13
36548	2329316	13
36549	899460	13
36550	2329329	13
36551	899473	13
36552	2329342	13
36553	899486	13
36554	2329355	13
36555	2329368	13
36556	899499	13
36557	4259637	272
36558	2329381	13
36559	899512	13
36560	2329394	13
36561	899525	13
36562	2329407	13
36563	899538	13
36564	2329420	13
36565	899551	13
36566	681255	23
36567	681278	46
36568	681324	25
36569	2329433	13
36570	899564	13
36571	2329446	13
36572	899577	13
36573	2329459	13
36574	2329472	13
36575	899590	13
36576	2329485	13
36577	899603	13
36578	2329498	13
36579	899616	13
36580	2329511	13
36581	899629	13
36582	2329524	13
36583	899642	13
36584	2329537	13
36585	899655	13
36586	2329550	13
36587	2329563	13
36588	899668	13
36589	2329576	13
36590	899681	13
36591	2329589	13
36592	899694	13
36593	2329602	13
36594	899707	13
36595	2329615	13
36596	899720	13
36597	2329628	13
36598	899733	13
36599	2329641	13
36600	899746	13
36601	2329654	13
36602	899759	13
36603	899772	13
36604	899785	13
36605	899798	13
36606	2329667	13
36607	899811	13
36608	2329680	13
36609	681349	24
36610	899824	13
36611	2329693	13
36612	899837	13
36613	2329706	13
36614	899850	13
36615	2329719	13
36616	681373	13
36617	899863	13
36618	681386	55
36619	4259909	37
36620	2329732	13
36621	2329745	13
36622	681441	13
36623	899876	13
36624	4259946	24
36625	2329758	13
36626	4259970	1274
36627	899889	13
36628	681454	176
36629	2329771	13
36630	681630	13
36631	899902	13
36632	2329784	13
36633	899915	13
36634	2329797	13
36635	899928	13
36636	2329810	13
36637	899941	13
36638	2329823	13
36639	899954	13
36640	2329836	13
36641	899967	13
36642	2329849	13
36643	3323490	25
36644	2329862	13
36645	899980	13
36646	2329875	13
36647	899993	13
36648	2329888	13
36649	900006	13
36650	2329901	13
36651	681643	24
36652	900019	13
36653	2329914	13
36654	900032	13
36655	2329927	13
36656	900045	13
36657	2329940	13
36658	900058	13
36659	2329953	13
36660	900071	13
36661	2329966	13
36662	681667	25
36663	3323515	35
36664	3323550	37
36665	3323587	25
36666	900084	13
36667	2329979	13
36668	2329992	13
36669	900097	13
36670	2054141	24
36671	2330005	13
36672	900110	13
36673	2330018	13
36674	900123	13
36675	3323612	25
36676	2330031	13
36677	900136	13
36678	2330044	13
36679	900149	13
36680	3323637	24
36681	2330057	13
36682	900162	13
36683	2330070	13
36684	2330083	13
36685	2054165	286
36686	900175	13
36687	2330096	13
36688	900188	13
36689	3323661	37
36690	2330109	13
36691	900201	13
36692	2330122	13
36693	900214	13
36694	3323698	24
36695	2330135	13
36696	2330148	13
36697	3323722	24
36698	900227	13
36699	2330161	13
36700	900240	13
36701	2330174	13
36702	3323746	13
36703	900253	13
36704	2330187	13
36705	900266	13
36706	2330200	13
36707	900279	13
36708	2330213	13
36709	900292	13
36710	2330226	13
36711	2330239	13
36712	3323759	37
36713	3323796	13
36714	900305	13
36715	2330252	13
36716	3323809	35
36717	900318	13
36718	2330265	13
36719	3323844	25
36720	900331	13
36721	2330278	13
36722	3323869	25
36723	900344	13
36724	2330291	13
36725	2054451	37
36726	3323894	1678
36727	900357	13
36728	2330304	13
36729	2330317	13
36730	900370	13
36731	2330330	13
36732	2330343	13
36733	2330356	13
36734	2330369	13
36735	2330382	13
36736	2330395	13
36737	2330408	13
36738	2330421	13
36739	2330434	13
36740	2330447	13
36741	2330460	13
36742	2330473	13
36743	2330486	13
36744	2330499	13
36745	2330512	13
36746	2330525	13
36747	2330538	13
36748	2330551	13
36749	2330564	13
36750	2330577	13
36751	4261244	25
36752	2330590	13
36753	2330603	13
36754	2330616	13
36755	2330629	13
36756	2330642	13
36757	2330655	13
36758	2330668	13
36759	2330681	13
36760	2330694	13
36761	2330707	13
36762	2330720	13
36763	2330733	13
36764	2054488	35
36765	2330746	13
36766	2330759	13
36767	2330772	13
36768	2330785	13
36769	4261269	25
36770	2330798	13
36771	2330811	13
36772	2330824	13
36773	2330837	13
36774	2330850	13
36775	2330863	13
36776	2330876	13
36777	2330889	13
36778	2330902	13
36779	2330915	13
36780	2330928	13
36781	2330941	13
36782	2330954	13
36783	2330967	13
36784	2330980	13
36785	2330993	13
36786	2331006	13
36787	2331019	13
36788	2331032	13
36789	2331045	13
36790	2054523	46
36791	2331058	13
36792	2331071	13
36793	2331084	13
36794	4261294	57
36795	2331097	13
36796	2331110	13
36797	2331123	13
36798	2331136	13
36799	2331149	13
36800	2331162	13
36801	2331175	13
36802	2331188	13
36803	2331201	13
36804	2331214	13
36805	2331227	13
36806	2331240	13
36807	2331253	13
36808	2331266	13
36809	2331279	13
36810	2054569	13
36811	2331292	13
36812	2331305	13
36813	2331318	13
36814	2331331	13
36815	2054582	13
36816	2054595	13
36817	2331344	13
36818	2331357	13
36819	2054608	13
36820	2331370	13
36821	2331383	13
36822	2331396	13
36823	2331409	13
36824	2331422	13
36825	2331435	13
36826	2331448	13
36827	2331461	13
36828	2331474	13
36829	2331487	13
36830	2331500	13
36831	2331513	13
36832	2331526	13
36833	2331539	13
36834	2331552	13
36835	2331565	13
36836	2331578	13
36837	4261351	24
36838	2331591	13
36839	2331604	13
36840	2331617	13
36841	2054621	123
36842	4261375	81
36843	2331630	13
36844	2331643	13
36845	2331656	13
36846	2331669	13
36847	2331682	13
36848	2331695	13
36849	2331708	13
36850	2331721	13
36851	2331734	13
36852	2331747	13
36853	2054744	24
36854	2331760	13
36855	2331773	13
36856	2331786	13
36857	2331799	13
36858	2331812	13
36859	2331825	13
36860	2331838	13
36861	900383	13
36862	3514575	13
36863	4479235	13
36864	2331851	13
36865	2054768	25
36866	2054793	24
36867	2331864	13
36868	2331877	13
36869	2054817	25
36870	2331890	13
36871	4261456	186
36872	2054842	25
36873	2331903	13
36874	2331916	13
36875	2331929	13
36876	2331942	13
36877	2331955	13
36878	2331968	13
36879	2331981	13
36880	2331994	13
36881	2054867	35
36882	900396	13
36883	2332007	13
36884	900409	13
36885	2332020	13
36886	900422	13
36887	2332033	13
36888	900435	13
36889	2332046	13
36890	900448	13
36891	2332059	13
36892	900461	13
36893	2332072	13
36894	900474	13
36895	2054902	25
36896	2332085	13
36897	900487	13
36898	2332098	13
36899	900500	13
36900	2332111	13
36901	900513	13
36902	2332124	13
36903	900526	13
36904	2332137	13
36905	900539	13
36906	4261642	883
36907	2332150	13
36908	900552	13
36909	2332163	13
36910	900565	13
36911	2332176	13
36912	2332189	13
36913	2332202	13
36914	2332215	13
36915	2332228	13
36916	2332241	13
36917	2332254	13
36918	2332267	13
36919	2332280	13
36920	2332293	13
36921	2332306	13
36922	2332319	13
36923	2332332	13
36924	2332345	13
36925	2332358	13
36926	2332371	13
36927	2332384	13
36928	2332397	13
36929	2332410	13
36930	681692	61
36931	2054927	24
36932	2332423	13
36933	2054951	25
36934	2054976	35
36935	2332436	13
36936	2332449	13
36937	2332462	13
36938	2332475	13
36939	2332488	13
36940	2332501	13
36941	2055011	37
36942	2055048	36
36943	2055084	24
36944	2332514	13
36945	2332527	13
36946	2332540	13
36947	900578	13
36948	2332553	13
36949	2332566	13
36950	2332579	13
36951	900591	13
36952	2332592	13
36953	900604	13
36954	2332605	13
36955	900617	13
36956	900630	13
36957	2332618	13
36958	900643	13
36959	2055108	25
36960	2332631	13
36961	900656	13
36962	2332644	13
36963	900669	13
36964	2332657	13
36965	2332670	13
36966	2332683	13
36967	2332696	13
36968	2332709	13
36969	2332722	13
36970	2332735	13
36971	2332748	13
36972	2332761	13
36973	2055133	24
36974	2332774	13
36975	2332787	13
36976	2332800	13
36977	900682	13
36978	2332813	13
36979	900695	13
36980	2332826	13
36981	900708	13
36982	2332839	13
36983	900721	13
36984	2332852	13
36985	900734	13
36986	2332865	13
36987	900747	13
36988	2332878	13
36989	900760	13
36990	2332891	13
36991	900773	13
36992	2332904	13
36993	900786	13
36994	2332917	13
36995	900799	13
36996	2332930	13
36997	900812	13
36998	2332943	13
36999	900825	13
37000	2332956	13
37001	2055157	45
37002	900838	13
37003	2055202	59
37004	2055261	13
37005	2332969	13
37006	900851	13
37007	2332982	13
37008	900864	13
37009	2332995	13
37010	900877	13
37011	2055274	534
37012	2333008	13
37013	900890	13
37014	2333021	13
37015	900903	13
37016	2333034	13
37017	4262525	37
37018	3514588	13
37019	900916	13
37020	2333047	13
37021	900929	13
37022	2333060	13
37023	3514601	13
37024	2333073	13
37025	4262562	69
37026	900942	13
37027	2055808	25
37028	3514614	13
37029	2333086	13
37030	900955	13
37031	3514627	13
37032	900968	13
37033	4262631	25
37034	2055833	13
37035	2333099	13
37036	4262656	24
37037	3514640	13
37038	2055846	24
37039	900981	13
37040	2333112	13
37041	3514653	13
37042	900994	13
37043	4262680	37
37044	2333125	13
37045	3514666	13
37046	4262717	3034
37047	2055870	45
37048	2055915	24
37049	901007	13
37050	2333138	13
37051	2055939	25
37052	2055964	548
37053	3514679	13
37054	901020	13
37055	2333151	13
37056	3514692	13
37057	901033	13
37058	2333164	13
37059	3514705	13
37060	901046	13
37061	2333177	13
37062	3514718	13
37063	901059	13
37064	2056512	25
37065	2333190	13
37066	3514731	13
37067	901072	13
37068	2333203	13
37069	3514744	13
37070	901085	13
37071	2333216	13
37072	3514757	13
37073	2333229	13
37074	901098	13
37075	3514770	13
37076	2333242	13
37077	901111	13
37078	3514783	13
37079	2333255	13
37080	3514796	13
37081	2333268	13
37082	3514809	13
37083	2333281	13
37084	3514822	13
37085	2056537	24
37086	3514835	13
37087	2333294	13
37088	901124	13
37089	3514848	13
37090	2333307	13
37091	901137	13
37092	3514861	13
37093	2056561	24
37094	2333320	13
37095	901150	13
37096	3514874	13
37097	2333333	13
37098	3514887	13
37099	901163	13
37100	2333346	13
37101	3514900	13
37102	901176	13
37103	2333359	13
37104	3514913	13
37105	901189	13
37106	2333372	13
37107	3514926	13
37108	901202	13
37109	2056585	25
37110	2333385	13
37111	3514939	13
37112	901215	13
37113	2056610	57
37114	2333398	13
37115	3514952	13
37116	901228	13
37117	2333411	13
37118	2056667	47
37119	3514965	13
37120	901241	13
37121	2333424	13
37122	3514978	13
37123	901254	13
37124	3514991	13
37125	2333437	13
37126	901267	13
37127	3515004	13
37128	2333450	13
37129	901280	13
37130	3515017	13
37131	2333463	13
37132	901293	13
37133	3515030	13
37134	901306	13
37135	2333476	13
37136	3515043	13
37137	2333489	13
37138	901319	13
37139	2056714	24
37140	2056738	24
37141	3515056	13
37142	2333502	13
37143	901332	13
37144	3515069	13
37145	2333515	13
37146	901345	13
37147	3515082	13
37148	2333528	13
37149	3515095	13
37150	2333541	13
37151	3515108	13
37152	2333554	13
37153	3515121	13
37154	3515134	13
37155	2333567	13
37156	2333580	13
37157	3515147	13
37158	3515160	13
37159	2333593	13
37160	3515173	13
37161	2333606	13
37162	3515186	13
37163	2333619	13
37164	3515199	13
37165	2333632	13
37166	2056762	25
37167	3515212	13
37168	2333645	13
37169	3515225	13
37170	2333658	13
37171	3515238	13
37172	2333671	13
37173	2333684	13
37174	3515251	13
37175	2333697	13
37176	3515264	13
37177	2333710	13
37178	3515277	13
37179	2333723	13
37180	3515290	13
37181	2333736	13
37182	3515303	13
37183	2333749	13
37184	2056787	2728
37185	3515316	13
37186	2333762	13
37187	3515329	13
37188	2333775	13
37189	3515342	13
37190	2333788	13
37191	3515355	13
37192	4479248	13
37193	2333801	13
37194	3515368	13
37195	2333814	13
37196	3515381	13
37197	681753	24
37198	3515394	13
37199	2333827	13
37200	681777	24
37201	3515407	13
37202	2333840	13
37203	681801	24
37204	3515420	13
37205	3515433	13
37206	2333853	13
37207	3515446	13
37208	681825	25
37209	681850	24
37210	2333866	13
37211	3515459	13
37212	2333879	13
37213	3515472	13
37214	2333892	13
37215	4479261	13
37216	681874	24
37217	3515485	13
37218	2333905	13
37219	681898	49
37220	3515498	13
37221	2333918	13
37222	4479274	13
37223	3325572	25
37224	3515511	13
37225	2333931	13
37226	4479287	13
37227	3515524	13
37228	2333944	13
37229	681947	37
37230	4479300	13
37231	3515537	13
37232	2333957	13
37233	4479313	13
37234	2333970	13
37235	3515550	13
37236	4479326	13
37237	2333983	13
37238	3515563	13
37239	4479339	13
37240	2333996	13
37241	3325597	360
37242	3515576	13
37243	681984	124
37244	4479352	13
37245	682108	25
37246	2334009	13
37247	3515589	13
37248	4479365	13
37249	2334022	13
37250	3515602	13
37251	4479378	13
37252	2334035	13
37253	3515615	13
37254	4479391	13
37255	2334048	13
37256	3515628	13
37257	4479404	13
37258	2334061	13
37259	3515641	13
37260	4479417	13
37261	2334074	13
37262	3515654	13
37263	4479430	13
37264	2334087	13
37265	682133	25
37266	3515667	13
37267	4479443	13
37268	682158	35
37269	2334100	13
37270	682193	13
37271	3515680	13
37272	4479456	13
37273	2334113	13
37274	4479469	13
37275	3515693	13
37276	2334126	13
37277	4479482	13
37278	3515706	13
37279	2334139	13
37280	4479495	13
37281	3515719	13
37282	2334152	13
37283	4479508	13
37284	3515732	13
37285	2334165	13
37286	4479521	13
37287	3515745	13
37288	2334178	13
37289	3515758	13
37290	4479534	13
37291	2334191	13
37292	4479547	13
37293	3515771	13
37294	2334204	13
37295	3515784	13
37296	4479560	13
37297	2334217	13
37298	2334230	13
37299	3515797	13
37300	4479573	13
37301	2334243	13
37302	3515810	13
37303	4479586	13
37304	2334256	13
37305	3515823	13
37306	4479599	13
37307	2334269	13
37308	4479612	13
37309	3515836	13
37310	2334282	13
37311	4479625	13
37312	3515849	13
37313	2334295	13
37314	4479638	13
37315	3515862	13
37316	2334308	13
37317	3515875	13
37318	4479651	13
37319	2334321	13
37320	3515888	13
37321	4479664	13
37322	2334334	13
37323	3515901	13
37324	4479677	13
37325	2334347	13
37326	3515914	13
37327	682206	24
37328	3325957	79
37329	4479690	13
37330	682230	24
37331	2334360	13
37332	2334373	13
37333	682254	24
37334	4479703	13
37335	3515927	13
37336	2334386	13
37337	682278	13
37338	4479716	13
37339	3515940	13
37340	2334399	13
37341	682291	13
37342	3326036	91
37343	4479729	13
37344	3515953	13
37345	682304	13
37346	2334412	13
37347	3515966	13
37348	2334425	13
37349	3515979	13
37350	2334438	13
37351	682317	37
37352	3515992	13
37353	682354	25
37354	2334451	13
37355	3516005	13
37356	3326127	25
37357	2334464	13
37358	3516018	13
37359	2334477	13
37360	3516031	13
37361	2334490	13
37362	3516044	13
37363	2334503	13
37364	2334516	13
37365	4479742	13
37366	2334529	13
37367	682379	67
37368	2334542	13
37369	4479755	13
37370	2334555	13
37371	4479768	13
37372	2334568	13
37373	4479781	13
37374	3516057	13
37375	2334581	13
37376	3326152	25
37377	4479794	13
37378	3326177	24
37379	3516070	13
37380	2334594	13
37381	4479807	13
37382	3516083	13
37383	2334607	13
37384	4479820	13
37385	3516096	13
37386	2334620	13
37387	4479833	13
37388	3516109	13
37389	2334633	13
37390	4479846	13
37391	3516122	13
37392	682446	25
37393	2334646	13
37394	4479859	13
37395	3326201	24
37396	3516135	13
37397	3516148	13
37398	682471	79
37399	2334659	13
37400	4479872	13
37401	3516161	13
37402	4479885	13
37403	3326225	25
37404	3326250	25
37405	2334672	13
37406	3516174	13
37407	4479898	13
37408	2334685	13
37409	3326275	58
37410	682550	25
37411	3516187	13
37412	4479911	13
37413	682575	4093
37414	2334698	13
37415	3516200	13
37416	4479924	13
37417	2334711	13
37418	3516213	13
37419	4479937	13
37420	2334724	13
37421	3516226	13
37422	2334737	13
37423	3516239	13
37424	4479950	13
37425	3516252	13
37426	4265751	13
37427	2334750	13
37428	4479963	13
37429	3516265	13
37430	2334763	13
37431	4479976	13
37432	3516278	13
37433	4479989	13
37434	2334776	13
37435	4265764	24
37436	3326333	25
37437	3516291	13
37438	4265788	25
37439	4480002	13
37440	2334789	13
37441	3516304	13
37442	2334802	13
37443	4480015	13
37444	3516317	13
37445	2334815	13
37446	3516330	13
37447	2334828	13
37448	3326358	157
37449	4265813	36
37450	3516343	13
37451	2334841	13
37452	4265849	36
37453	4265885	73
37454	3516356	13
37455	2334854	13
37456	3516369	13
37457	2334867	13
37458	3516382	13
37459	2334880	13
37460	3516395	13
37461	2334893	13
37462	3516408	13
37463	2059515	25
37464	2334906	13
37465	4265958	25
37466	3516421	13
37467	4480028	13
37468	2334919	13
37469	3516434	13
37470	2334932	13
37471	3326515	36
37472	3516447	13
37473	2334945	13
37474	3516460	13
37475	2334958	13
37476	3516473	13
37477	2334971	13
37478	3516486	13
37479	4265983	37
37480	901358	13
37481	2334984	13
37482	3516499	13
37483	2334997	13
37484	3516512	13
37485	2335010	13
37486	901371	13
37487	3516525	13
37488	2335023	13
37489	2059540	37
37490	901384	13
37491	3516538	13
37492	2335036	13
37493	3516551	13
37494	2335049	13
37495	3516564	13
37496	2335062	13
37497	3516577	13
37498	2335075	13
37499	3516590	13
37500	2335088	13
37501	3516603	13
37502	3326551	46
37503	2335101	13
37504	3516616	13
37505	2335114	13
37506	3516629	13
37507	3516642	13
37508	2335127	13
37509	2059577	24
37510	3516655	13
37511	2335140	13
37512	3516668	13
37513	4266020	81
37514	2335153	13
37515	2335166	13
37516	2059601	24
37517	3516681	13
37518	4480041	13
37519	3326597	257
37520	2059625	49
37521	4266101	25
37522	2335179	13
37523	3516694	13
37524	4480054	13
37525	2335192	13
37526	3516707	13
37527	4480067	13
37528	2335205	13
37529	3516720	13
37530	4480080	13
37531	2335218	13
37532	3516733	13
37533	4266126	25
37534	4480093	13
37535	2335231	13
37536	4480106	13
37537	3516746	13
37538	2335244	13
37539	2335257	13
37540	2059674	25
37541	3516759	13
37542	4266151	23
37543	4480119	13
37544	2335270	13
37545	4480132	13
37546	3516772	13
37547	2335283	13
37548	2059699	95
37549	3516785	13
37550	4480145	13
37551	2335296	13
37552	3516798	13
37553	4480158	13
37554	2335309	13
37555	4266174	25
37556	4480171	13
37557	3516811	13
37558	2335322	13
37559	3516824	13
37560	4480184	13
37561	2335335	13
37562	3516837	13
37563	4480197	13
37564	2335348	13
37565	2335361	13
37566	4266199	25
37567	4480210	13
37568	3516850	13
37569	2335374	13
37570	4480223	13
37571	3516863	13
37572	2335387	13
37573	3326854	24
37574	4266224	34
37575	3516876	13
37576	4480236	13
37577	2335400	13
37578	3516889	13
37579	4480249	13
37580	2335413	13
37581	3516902	13
37582	4480262	13
37583	2335426	13
37584	3516915	13
37585	4480275	13
37586	3326878	24
37587	2335439	13
37588	4480288	13
37589	2059794	25
37590	3516928	13
37591	2335452	13
37592	4480301	13
37593	3326902	13
37594	4266258	25
37595	2059819	24
37596	3326915	35
37597	3516941	13
37598	2335465	13
37599	2335478	13
37600	3516954	13
37601	4480314	13
37602	2335491	13
37603	3516967	13
37604	4480327	13
37605	2335504	13
37606	4480340	13
37607	3516980	13
37608	4266283	24
37609	2059843	25
37610	2335517	13
37611	3516993	13
37612	4480353	13
37613	2335530	13
37614	2335543	13
37615	3517006	13
37616	4480366	13
37617	2335556	13
37618	3517019	13
37619	4480379	13
37620	2335569	13
37621	4480392	13
37622	3326950	25
37623	3517032	13
37624	2335582	13
37625	4266307	13
37626	2059868	24
37627	3517045	13
37628	3326975	25
37629	4480405	13
37630	2335595	13
37631	2335608	13
37632	4480418	13
37633	3517058	13
37634	4480431	13
37635	3517071	13
37636	2335621	13
37637	3517084	13
37638	4480444	13
37639	2335634	13
37640	2335647	13
37641	4480457	13
37642	3517097	13
37643	2335660	13
37644	3517110	13
37645	4480470	13
37646	2335673	13
37647	4480483	13
37648	3517123	13
37649	2335686	13
37650	4480496	13
37651	3517136	13
37652	2335699	13
37653	4480509	13
37654	3517149	13
37655	2335712	13
37656	4480522	13
37657	3517162	13
37658	2335725	13
37659	2059892	36
37660	3517175	13
37661	2335738	13
37662	3517188	13
37663	2335751	13
37664	2335764	13
37665	4266320	25
37666	3517201	13
37667	3327000	13
37668	2335777	13
37669	3517214	13
37670	4266345	25
37671	2335790	13
37672	2335803	13
37673	3517227	13
37674	2335816	13
37675	4266370	36
37676	3517240	13
37677	2335829	13
37678	4480535	13
37679	3517253	13
37680	2335842	13
37681	4480548	13
37682	3327013	46
37683	3517266	13
37684	2335855	13
37685	4266406	25
37686	4480561	13
37687	3517279	13
37688	2335868	13
37689	3517292	13
37690	4480574	13
37691	2335881	13
37692	3517305	13
37693	4480587	13
37694	2335894	13
37695	3517318	13
37696	4480600	13
37697	2335907	13
37698	3517331	13
37699	2335920	13
37700	4480613	13
37701	3517344	13
37702	4480626	13
37703	3517357	13
37704	4480639	13
37705	3517370	13
37706	4480652	13
37707	2059928	37
37708	3517383	13
37709	2335933	13
37710	4266431	24
37711	901397	13
37712	3517396	13
37713	3517409	13
37714	3327059	24
37715	3517422	13
37716	3517435	13
37717	3517448	13
37718	4266455	24
37719	3327083	24
37720	3517461	13
37721	3517474	13
37722	3517487	13
37723	3517500	13
37724	3517513	13
37725	3517526	13
37726	3517539	13
37727	3517552	13
37728	3517565	13
37729	2059965	90
37730	3517578	13
37731	3517591	13
37732	3517604	13
37733	3517617	13
37734	3517630	13
37735	4266479	57
37736	3517643	13
37737	3517656	13
37738	3517669	13
37739	3517682	13
37740	3517695	13
37741	3327107	24
37742	3517708	13
37743	3517721	13
37744	3517734	13
37745	3517747	13
37746	3517760	13
37747	3517773	13
37748	3517786	13
37749	3517799	13
37750	3517812	13
37751	3517825	13
37752	3327131	24
37753	3517838	13
37754	3517851	13
37755	3517864	13
37756	3517877	13
37757	3517890	13
37758	3517903	13
37759	3517916	13
37760	3517929	13
37761	3517942	13
37762	3517955	13
37763	3517968	13
37764	3517981	13
37765	3517994	13
37766	3518007	13
37767	3327155	59
37768	3518020	13
37769	3518033	13
37770	3518046	13
37771	3518059	13
37772	3518072	13
37773	3518085	13
37774	3518098	13
37775	3518111	13
37776	4266536	25
37777	3518124	13
37778	2060055	24
37779	4266561	24
37780	3518137	13
37781	3518150	13
37782	3518163	13
37783	3518176	13
37784	3518189	13
37785	3518202	13
37786	3518215	13
37787	3518228	13
37788	3518241	13
37789	3518254	13
37790	3518267	13
37791	3518280	13
37792	3518293	13
37793	3518306	13
37794	3518319	13
37795	3518332	13
37796	3518345	13
37797	3518358	13
37798	3518371	13
37799	3518384	13
37800	2060079	89
37801	3518397	13
37802	3518410	13
37803	3518423	13
37804	3518436	13
37805	3518449	13
37806	3518462	13
37807	3518475	13
37808	3518488	13
37809	3518501	13
37810	3518514	13
37811	3327214	37
37812	3518527	13
37813	3518540	13
37814	3518553	13
37815	4266585	24
37816	3518566	13
37817	4266609	37
37818	3518579	13
37819	3518592	13
37820	3327251	25
37821	4266646	157
37822	2060168	25
37823	3327276	47
37824	3518605	13
37825	3518618	13
37826	2060193	35
37827	3518631	13
37828	3518644	13
37829	3518657	13
37830	3327323	25
37831	3518670	13
37832	3518683	13
37833	2060228	24
37834	3518696	13
37835	3518709	13
37836	3518722	13
37837	3327348	24
37838	3518735	13
37839	3518748	13
37840	2060252	47
37841	3518761	13
37842	3518774	13
37843	3518787	13
37844	3518800	13
37845	3518813	13
37846	3518826	13
37847	3518839	13
37848	3518852	13
37849	3518865	13
37850	3518878	13
37851	3518891	13
37852	3518904	13
37853	3518917	13
37854	3518930	13
37855	3518943	13
37856	3518956	13
37857	3518969	13
37858	3518982	13
37859	3518995	13
37860	4480665	13
37861	4480678	13
37862	3327372	24
37863	3327396	25
37864	2060299	36
37865	4480691	13
37866	4480704	13
37867	4480717	13
37868	4480730	13
37869	4480743	13
37870	4480756	13
37871	4480769	13
37872	3327421	24
37873	4480782	13
37874	4480795	13
37875	4480808	13
37876	4480821	13
37877	3327445	25
37878	2060335	35
37879	3327470	25
37880	4480834	13
37881	4480847	13
37882	4480860	13
37883	4480873	13
37884	4480886	13
37885	4480899	13
37886	4480912	13
37887	3327495	24
37888	3327519	46
37889	4480925	13
37890	4480938	13
37891	4480951	13
37892	4480964	13
37893	2335946	13
37894	2335959	13
37895	2335972	13
37896	2335985	13
37897	2335998	13
37898	2336011	13
37899	2336024	13
37900	2336037	13
37901	2336050	13
37902	2336063	13
37903	2336076	13
37904	2336089	13
37905	2336102	13
37906	2336115	13
37907	2336128	13
37908	2336141	13
37909	2060370	46
37910	2336154	13
37911	2336167	13
37912	3327565	35
37913	2336180	13
37914	2336193	13
37915	2336206	13
37916	2336219	13
37917	2336232	13
37918	2336245	13
37919	2336258	13
37920	2336271	13
37921	2060416	25
37922	2060441	688
37923	2336284	13
37924	2336297	13
37925	2336310	13
37926	2336323	13
37927	2336336	13
37928	2336349	13
37929	2336362	13
37930	3327600	24
37931	3327624	47
37932	3327671	36
37933	2336375	13
37934	3327707	25
37935	2336388	13
37936	3327732	25
37937	3327757	25
37938	2336401	13
37939	3327782	35
37940	2336414	13
37941	2336427	13
37942	2336440	13
37943	4480977	13
37944	4480990	13
37945	4481003	13
37946	3327817	25
37947	4481016	13
37948	2336453	13
37949	4481029	13
37950	3327842	125
37951	4481042	13
37952	2061129	25
37953	2336466	13
37954	4481055	13
37955	2061154	36
37956	2336479	13
37957	4481068	13
37958	2336492	13
37959	4481081	13
37960	2336505	13
37961	4481094	13
37962	2336518	13
37963	4481107	13
37964	2336531	13
37965	4481120	13
37966	2061190	25
37967	901410	13
37968	2336544	13
37969	2061215	25
37970	4481133	13
37971	901423	13
37972	2336557	13
37973	4481146	13
37974	901436	13
37975	2336570	13
37976	4481159	13
37977	3327967	25
37978	3327992	36
37979	901449	13
37980	3328028	25
37981	2336583	13
37982	901462	13
37983	4481172	13
37984	3328053	25
37985	3328078	25
37986	2336596	13
37987	3328103	58
37988	3328161	47
37989	901475	13
37990	4481185	13
37991	2336609	13
37992	4481198	13
37993	2336622	13
37994	3328208	25
37995	901488	13
37996	2336635	13
37997	901501	13
37998	3328233	47
37999	3328280	113
38000	4481211	13
38001	2061240	25
38002	2336648	13
38003	2061265	37
38004	4481224	13
38005	2061302	25
38006	901514	13
38007	2061327	25
38008	2061352	35
38009	2336661	13
38010	2061387	25
38011	901527	13
38012	4481237	13
38013	2061412	49
38014	2061461	25
38015	2336674	13
38016	901540	13
38017	2061486	47
38018	4481250	13
38019	2336687	13
38020	901553	13
38021	4481263	13
38022	2336700	13
38023	901566	13
38024	3328393	25
38025	3328418	806
38026	4481276	13
38027	2336713	13
38028	901579	13
38029	4481289	13
38030	2336726	13
38031	901592	13
38032	2061533	35
38033	4481302	13
38034	2061568	25
38035	2336739	13
38036	4481315	13
38037	2061593	25
38038	2336752	13
38039	2061618	123
38040	2061741	25
38041	2061766	25
38042	4481328	13
38043	2061791	48
38044	2061839	56
38045	2336765	13
38046	4481341	13
38047	2336778	13
38048	4481354	13
38049	2336791	13
38050	4481367	13
38051	2336804	13
38052	4481380	13
38053	2336817	13
38054	2061895	24
38055	2061919	379
38056	4266803	49
38057	4481393	13
38058	2336830	13
38059	4266852	25
38060	2336843	13
38061	4481406	13
38062	2336856	13
38063	4481419	13
38064	2336869	13
38065	4481432	13
38066	2336882	13
38067	4481445	13
38068	4266877	25
38069	2336895	13
38070	4481458	13
38071	2336908	13
38072	4481471	13
38073	2336921	13
38074	4266902	35
38075	4481484	13
38076	2336934	13
38077	4481497	13
38078	2336947	13
38079	4481510	13
38080	4266937	25
38081	2336960	13
38082	4481523	13
38083	2336973	13
38084	4481536	13
38085	2336986	13
38086	2336999	13
38087	4481549	13
38088	2337012	13
38089	4266962	25
38090	4481562	13
38091	2337025	13
38092	4481575	13
38093	4266987	25
38094	4267012	35
38095	2337038	13
38096	4481588	13
38097	2337051	13
38098	4481601	13
38099	2337064	13
38100	4267047	24
38101	4481614	13
38102	4267071	35
38103	2337077	13
38104	4481627	13
38105	2337090	13
38106	4481640	13
38107	4267106	13
38108	901605	13
38109	2337103	13
38110	4481653	13
38111	2337116	13
38112	901618	13
38113	4481666	13
38114	2337129	13
38115	901631	13
38116	4481679	13
38117	2337142	13
38118	901644	13
38119	4481692	13
38120	2337155	13
38121	4481705	13
38122	901657	13
38123	2337168	13
38124	4481718	13
38125	901670	13
38126	901683	13
38127	2337181	13
38128	4481731	13
38129	4481744	13
38130	901696	13
38131	2337194	13
38132	4267119	46
38133	4481757	13
38134	2337207	13
38135	901709	13
38136	4481770	13
38137	901722	13
38138	2337220	13
38139	4481783	13
38140	901735	13
38141	2062298	25
38142	2337233	13
38143	4481796	13
38144	4267165	46
38145	901748	13
38146	2337246	13
38147	4481809	13
38148	901761	13
38149	2337259	13
38150	4481822	13
38151	2062323	46
38152	901774	13
38153	2337272	13
38154	4481835	13
38155	901787	13
38156	2337285	13
38157	4481848	13
38158	901800	13
38159	4267211	48
38160	2337298	13
38161	4481861	13
38162	2337311	13
38163	4481874	13
38164	4481887	13
38165	2337324	13
38166	4481900	13
38167	2337337	13
38168	4481913	13
38169	2337350	13
38170	4481926	13
38171	2337363	13
38172	4481939	13
38173	2337376	13
38174	4481952	13
38175	2337389	13
38176	4481965	13
38177	2337402	13
38178	4481978	13
38179	2337415	13
38180	4481991	13
38181	2337428	13
38182	4482004	13
38183	2337441	13
38184	4482017	13
38185	2062369	36
38186	2062405	47
38187	4267259	24
38188	2337454	13
38189	4482030	13
38190	4267283	90
38191	2062452	37
38192	2337467	13
38193	901813	13
38194	2062489	13
38195	4267373	25
38196	4482043	13
38197	2337480	13
38198	901826	13
38199	4482056	13
38200	2337493	13
38201	901839	13
38202	4482069	13
38203	2337506	13
38204	901852	13
38205	4482082	13
38206	2337519	13
38207	901865	13
38208	4482095	13
38209	2337532	13
38210	901878	13
38211	4482108	13
38212	2337545	13
38213	901891	13
38214	4482121	13
38215	2337558	13
38216	901904	13
38217	4482134	13
38218	2337571	13
38219	4482147	13
38220	901917	13
38221	2337584	13
38222	4267398	1683
38223	4482160	13
38224	901930	13
38225	2337597	13
38226	4482173	13
38227	2062502	24
38228	901943	13
38229	2337610	13
38230	4482186	13
38231	901956	13
38232	2337623	13
38233	901969	13
38234	4482199	13
38235	2337636	13
38236	2062526	25
38237	901982	13
38238	4482212	13
38239	2337649	13
38240	901995	13
38241	4482225	13
38242	2337662	13
38243	902008	13
38244	4482238	13
38245	2337675	13
38246	902021	13
38247	2062551	13
38248	4482251	13
38249	2337688	13
38250	4482264	13
38251	2337701	13
38252	902034	13
38253	4482277	13
38254	902047	13
38255	2337714	13
38256	4482290	13
38257	902060	13
38258	2337727	13
38259	4482303	13
38260	2062564	48
38261	902073	13
38262	2337740	13
38263	4482316	13
38264	902086	13
38265	2337753	13
38266	4482329	13
38267	902099	13
38268	2337766	13
38269	4482342	13
38270	902112	13
38271	2337779	13
38272	2062612	71
38273	2062683	685
38274	4482355	13
38275	902125	13
38276	2337792	13
38277	2337805	13
38278	902138	13
38279	4482368	13
38280	2337818	13
38281	4482381	13
38282	902151	13
38283	2337831	13
38284	902164	13
38285	4482394	13
38286	2063368	37
38287	2337844	13
38288	4482407	13
38289	902177	13
38290	2337857	13
38291	4482420	13
38292	2063405	25
38293	902190	13
38294	2337870	13
38295	4482433	13
38296	902203	13
38297	2337883	13
38298	4482446	13
38299	902216	13
38300	2337896	13
38301	902229	13
38302	4482459	13
38303	2337909	13
38304	902242	13
38305	4482472	13
38306	2063430	25
38307	2337922	13
38308	4482485	13
38309	902255	13
38310	2337935	13
38311	902268	13
38312	4482498	13
38313	2063455	13
38314	2337948	13
38315	902281	13
38316	4482511	13
38317	2337961	13
38318	4482524	13
38319	902294	13
38320	2337974	13
38321	2337987	13
38322	2063468	36
38323	902307	13
38324	4482537	13
38325	2338000	13
38326	4482550	13
38327	902320	13
38328	2338013	13
38329	902333	13
38330	4482563	13
38331	2338026	13
38332	4482576	13
38333	2338039	13
38334	4482589	13
38335	2338052	13
38336	4482602	13
38337	4482615	13
38338	2338065	13
38339	2338078	13
38340	4482628	13
38341	2338091	13
38342	4482641	13
38343	2338104	13
38344	4482654	13
38345	2063504	1565
38346	4269081	13
38347	4482667	13
38348	3329224	109
38349	2338117	13
38350	4482680	13
38351	3329333	24
38352	2338130	13
38353	4482693	13
38354	2338143	13
38355	4482706	13
38356	2338156	13
38357	4482719	13
38358	2338169	13
38359	4482732	13
38360	2338182	13
38361	4482745	13
38362	2338195	13
38363	4482758	13
38364	2338208	13
38365	2338221	13
38366	4482771	13
38367	2338234	13
38368	4482784	13
38369	2338247	13
38370	4482797	13
38371	2338260	13
38372	4482810	13
38373	2338273	13
38374	4482823	13
38375	2338286	13
38376	4482836	13
38377	902346	13
38378	2338299	13
38379	4482849	13
38380	2338312	13
38381	902359	13
38382	4482862	13
38383	902372	13
38384	2338325	13
38385	4482875	13
38386	902385	13
38387	2338338	13
38388	4482888	13
38389	902398	13
38390	2338351	13
38391	2338364	13
38392	902411	13
38393	4482901	13
38394	2338377	13
38395	902424	13
38396	4482914	13
38397	902437	13
38398	2338390	13
38399	4482927	13
38400	902450	13
38401	2338403	13
38402	4482940	13
38403	902463	13
38404	2338416	13
38405	4482953	13
38406	2338429	13
38407	902476	13
38408	4482966	13
38409	902489	13
38410	2338442	13
38411	4482979	13
38412	902502	13
38413	2338455	13
38414	4482992	13
38415	4483005	13
38416	3329357	25
38417	2338468	13
38418	902515	13
38419	4483018	13
38420	902528	13
38421	2338481	13
38422	4483031	13
38423	902541	13
38424	2338494	13
38425	4483044	13
38426	902554	13
38427	2338507	13
38428	4483057	13
38429	902567	13
38430	2338520	13
38431	4483070	13
38432	2338533	13
38433	902580	13
38434	2338546	13
38435	902593	13
38436	4483083	13
38437	4483096	13
38438	2338559	13
38439	902606	13
38440	4483109	13
38441	3519008	13
38442	902619	13
38443	2338572	13
38444	902632	13
38445	4483122	13
38446	3519021	13
38447	2338585	13
38448	902645	13
38449	3519034	13
38450	902658	13
38451	4483135	13
38452	2338598	13
38453	3519047	13
38454	2338611	13
38455	902671	13
38456	4483148	13
38457	3519060	13
38458	902684	13
38459	2338624	13
38460	4483161	13
38461	3519073	13
38462	3329382	24
38463	4483174	13
38464	902697	13
38465	3329406	25
38466	2338637	13
38467	3519086	13
38468	4483187	13
38469	2338650	13
38470	3329431	45
38471	902710	13
38472	3519099	13
38473	3329476	35
38474	4483200	13
38475	2338663	13
38476	902723	13
38477	3519112	13
38478	4483213	13
38479	3519125	13
38480	3329511	25
38481	2338676	13
38482	4483226	13
38483	902736	13
38484	2065069	24
38485	3519138	13
38486	3329536	24
38487	4483239	13
38488	2338689	13
38489	902749	13
38490	4269094	36
38491	3519151	13
38492	4483252	13
38493	2338702	13
38494	902762	13
38495	3519164	13
38496	4483265	13
38497	3519177	13
38498	902775	13
38499	2065093	24
38500	3329560	24
38501	2338715	13
38502	2065117	187
38503	4483278	13
38504	2338728	13
38505	902788	13
38506	2338741	13
38507	902801	13
38508	4269130	24
38509	3329584	13
38510	4483291	13
38511	2338754	13
38512	902814	13
38513	2338767	13
38514	902827	13
38515	4483304	13
38516	3329597	107
38517	4269154	25
38518	4269179	25
38519	902840	13
38520	2338780	13
38521	4483317	13
38522	902853	13
38523	2338793	13
38524	4483330	13
38525	2338806	13
38526	902866	13
38527	4483343	13
38528	2338819	13
38529	902879	13
38530	4483356	13
38531	902892	13
38532	2338832	13
38533	3519190	13
38534	4483369	13
38535	902905	13
38536	2338845	13
38537	4483382	13
38538	3519203	13
38539	2338858	13
38540	4269204	25
38541	902918	13
38542	4483395	13
38543	3519216	13
38544	2338871	13
38545	3519229	13
38546	4483408	13
38547	3519242	13
38548	4483421	13
38549	4269229	13
38550	2338884	13
38551	902931	13
38552	4483434	13
38553	3519255	13
38554	2338897	13
38555	902944	13
38556	3519268	13
38557	4483447	13
38558	902957	13
38559	2338910	13
38560	4483460	13
38561	3519281	13
38562	4269242	25
38563	4483473	13
38564	3519294	13
38565	3329704	25
38566	902970	13
38567	4269267	37
38568	2338923	13
38569	4483486	13
38570	3519307	13
38571	902983	13
38572	902996	13
38573	903009	13
38574	903022	13
38575	903035	13
38576	903048	13
38577	903061	13
38578	903074	13
38579	903087	13
38580	903100	13
38581	903113	13
38582	903126	13
38583	903139	13
38584	903152	13
38585	903165	13
38586	903178	13
38587	903191	13
38588	903204	13
38589	903217	13
38590	903230	13
38591	903243	13
38592	903256	13
38593	903269	13
38594	903282	13
38595	903295	13
38596	903308	13
38597	903321	13
38598	903334	13
38599	903347	13
38600	903360	13
38601	903373	13
38602	903386	13
38603	903399	13
38604	903412	13
38605	3329729	35
38606	903425	13
38607	903438	13
38608	903451	13
38609	903464	13
38610	903477	13
38611	903490	13
38612	903503	13
38613	903516	13
38614	903529	13
38615	903542	13
38616	903555	13
38617	903568	13
38618	903581	13
38619	903594	13
38620	903607	13
38621	903620	13
38622	903633	13
38623	903646	13
38624	2338936	13
38625	2338949	13
38626	2338962	13
38627	4269304	25
38628	2338975	13
38629	2338988	13
38630	2339001	13
38631	2339014	13
38632	2339027	13
38633	2339040	13
38634	2339053	13
38635	2339066	13
38636	2339079	13
38637	2339092	13
38638	2339105	13
38639	2339118	13
38640	2339131	13
38641	2339144	13
38642	2339157	13
38643	2339170	13
38644	2339183	13
38645	2339196	13
38646	2339209	13
38647	2339222	13
38648	2339235	13
38649	2339248	13
38650	2339261	13
38651	2339274	13
38652	2339287	13
38653	2339300	13
38654	2339313	13
38655	3329764	13
38656	2339326	13
38657	2339339	13
38658	2339352	13
38659	2339365	13
38660	2339378	13
38661	2339391	13
38662	2339404	13
38663	2339417	13
38664	4269329	25
38665	2339430	13
38666	2339443	13
38667	2339456	13
38668	2339469	13
38669	2339482	13
38670	2339495	13
38671	2339508	13
38672	2339521	13
38673	2339534	13
38674	4269354	157
38675	3329777	24
38676	2339547	13
38677	2339560	13
38678	2339573	13
38679	2339586	13
38680	2339599	13
38681	2339612	13
38682	3329801	15713
38683	2339625	13
38684	2339638	13
38685	2339651	13
38686	2339664	13
38687	2339677	13
38688	2339690	13
38689	2339703	13
38690	2339716	13
38691	2339729	13
38692	2339742	13
38693	2065304	24
38694	2339755	13
38695	2339768	13
38696	2339781	13
38697	2339794	13
38698	4269511	61
38699	2065328	37
38700	2339807	13
38701	2339820	13
38702	2339833	13
38703	4269572	24
38704	2339846	13
38705	4483499	13
38706	2065365	35
38707	2339859	13
38708	4483512	13
38709	2339872	13
38710	4269596	199
38711	2339885	13
38712	4483525	13
38713	2339898	13
38714	4483538	13
38715	2065400	46
38716	2339911	13
38717	4483551	13
38718	2339924	13
38719	4483564	13
38720	2339937	13
38721	4483577	13
38722	2339950	13
38723	4483590	13
38724	2065446	24
38725	2339963	13
38726	4483603	13
38727	2065470	46
38728	2065516	36
38729	2339976	13
38730	2065552	47
38731	2339989	13
38732	4483616	13
38733	2340002	13
38734	4483629	13
38735	2340015	13
38736	4483642	13
38737	2340028	13
38738	4483655	13
38739	2340041	13
38740	4483668	13
38741	2065599	37
38742	2340054	13
38743	4483681	13
38744	2340067	13
38745	4483694	13
38746	2340080	13
38747	4483707	13
38748	2340093	13
38749	4483720	13
38750	2340106	13
38751	4483733	13
38752	2340119	13
38753	4483746	13
38754	2340132	13
38755	4483759	13
38756	2340145	13
38757	2065636	35
38758	4483772	13
38759	2340158	13
38760	4483785	13
38761	4269795	306
38762	2340171	13
38763	4483798	13
38764	2340184	13
38765	2340197	13
38766	2065671	49
38767	4483811	13
38768	2340210	13
38769	4483824	13
38770	2065720	24
38771	2340223	13
38772	4483837	13
38773	2065744	13
38774	2340236	13
38775	4483850	13
38776	2340249	13
38777	2340262	13
38778	2340275	13
38779	2340288	13
38780	2340301	13
38781	2340314	13
38782	4483863	13
38783	2340327	13
38784	2340340	13
38785	2340353	13
38786	2340366	13
38787	2340379	13
38788	2340392	13
38789	2340405	13
38790	2065757	509
38791	2340418	13
38792	2340431	13
38793	4270101	36
38794	2340444	13
38795	2340457	13
38796	2340470	13
38797	2340483	13
38798	2340496	13
38799	4270137	24
38800	2340509	13
38801	2340522	13
38802	2340535	13
38803	2340548	13
38804	2340561	13
38805	4483876	13
38806	2340574	13
38807	2340587	13
38808	4483889	13
38809	2340600	13
38810	4483902	13
38811	2340613	13
38812	4483915	13
38813	2340626	13
38814	4483928	13
38815	2340639	13
38816	4483941	13
38817	2340652	13
38818	2340665	13
38819	4483954	13
38820	4270161	250
38821	2340678	13
38822	4270411	24
38823	4483967	13
38824	2340691	13
38825	4483980	13
38826	2066266	25
38827	2340704	13
38828	4483993	13
38829	2340717	13
38830	2066291	37
38831	4484006	13
38832	2340730	13
38833	4484019	13
38834	2340743	13
38835	2340756	13
38836	4484032	13
38837	2066328	25
38838	2340769	13
38839	4484045	13
38840	2340782	13
38841	4484058	13
38842	2340795	13
38843	2340808	13
38844	2340821	13
38845	2340834	13
38846	2340847	13
38847	2340860	13
38848	4270435	24
38849	2340873	13
38850	2340886	13
38851	2066353	37
38852	2340899	13
38853	2340912	13
38854	2066390	2590
38855	2340925	13
38856	2340938	13
38857	2340951	13
38858	2340964	13
38859	2340977	13
38860	4270459	36
38861	2340990	13
38862	2341003	13
38863	2341016	13
38864	2341029	13
38865	4270495	37
38866	2341042	13
38867	2341055	13
38868	2341068	13
38869	2341081	13
38870	2341094	13
38871	2341107	13
38872	2341120	13
38873	4270532	24
38874	2341133	13
38875	2341146	13
38876	2341159	13
38877	2341172	13
38878	2341185	13
38879	4270556	24
38880	4484071	13
38881	2341198	13
38882	4484084	13
38883	2341211	13
38884	4484097	13
38885	2341224	13
38886	4484110	13
38887	2341237	13
38888	4484123	13
38889	2341250	13
38890	4484136	13
38891	4270580	36
38892	2341263	13
38893	4484149	13
38894	2341276	13
38895	4484162	13
38896	2341289	13
38897	4270616	25
38898	2341302	13
38899	4484175	13
38900	2341315	13
38901	4484188	13
38902	2341328	13
38903	4484201	13
38904	2341341	13
38905	4484214	13
38906	2341354	13
38907	4484227	13
38908	2341367	13
38909	2341380	13
38910	2341393	13
38911	2341406	13
38912	4270641	263
38913	2341419	13
38914	2341432	13
38915	2341445	13
38916	2341458	13
38917	4270904	24
38918	2341471	13
38919	2341484	13
38920	2341497	13
38921	2341510	13
38922	2341523	13
38923	2341536	13
38924	2341549	13
38925	4484240	13
38926	4270928	25
38927	2341562	13
38928	4270953	58
38929	2341575	13
38930	2341588	13
38931	4484253	13
38932	2341601	13
38933	4484266	13
38934	2341614	13
38935	4484279	13
38936	2341627	13
38937	4484292	13
38938	2341640	13
38939	4484305	13
38940	2341653	13
38941	2341666	13
38942	4271011	24
38943	4271035	24
38944	4271059	37
38945	4484318	13
38946	4271096	35
38947	2341679	13
38948	4484331	13
38949	2341692	13
38950	4484344	13
38951	4271131	25
38952	2341705	13
38953	4484357	13
38954	2341718	13
38955	4271156	37
38956	4271193	24
38957	4271217	37
38958	4484370	13
38959	2341731	13
38960	4484383	13
38961	2341744	13
38962	2341757	13
38963	4484396	13
38964	2341770	13
38965	4484409	13
38966	2341783	13
38967	4484422	13
38968	2341796	13
38969	4484435	13
38970	2341809	13
38971	4271254	36
38972	4484448	13
38973	2341822	13
38974	2341835	13
38975	4484461	13
38976	2341848	13
38977	4484474	13
38978	2341861	13
38979	2341874	13
38980	4484487	13
38981	2341887	13
38982	4484500	13
38983	2341900	13
38984	4484513	13
38985	2341913	13
38986	4484526	13
38987	2341926	13
38988	2341939	13
38989	4484539	13
38990	2341952	13
38991	2341965	13
38992	4271290	24
38993	2341978	13
38994	2341991	13
38995	2342004	13
38996	2342017	13
38997	2342030	13
38998	2342043	13
38999	2342056	13
39000	2342069	13
39001	2342082	13
39002	2342095	13
39003	2342108	13
39004	2342121	13
39005	2342134	13
39006	2342147	13
39007	2342160	13
39008	4484552	13
39009	4484565	13
39010	4271314	56
39011	4484578	13
39012	4484591	13
39013	4484604	13
39014	4484617	13
39015	4484630	13
39016	4484643	13
39017	4484656	13
39018	4484669	13
39019	4484682	13
39020	4484695	13
39021	4484708	13
39022	4484721	13
39023	4484734	13
39024	4484747	13
39025	4484760	13
39026	4271370	35
39027	4484773	13
39028	2342173	13
39029	4271405	24
39030	4484786	13
39031	4484799	13
39032	4484812	13
39033	2342186	13
39034	4484825	13
39035	4484838	13
39036	4484851	13
39037	4484864	13
39038	4484877	13
39039	4484890	13
39040	2342199	13
39041	4484903	13
39042	4484916	13
39043	2342212	13
39044	4484929	13
39045	2342225	13
39046	4484942	13
39047	2342238	13
39048	4484955	13
39049	2342251	13
39050	4484968	13
39051	2342264	13
39052	4484981	13
39053	2342277	13
39054	4484994	13
39055	2342290	13
39056	4485007	13
39057	2342303	13
39058	4485020	13
39059	4485033	13
39060	2342316	13
39061	4485046	13
39062	4271429	10192
39063	2342329	13
39064	2342342	13
39065	2342355	13
39066	2342368	13
39067	4485059	13
39068	2342381	13
39069	4485072	13
39070	2342394	13
39071	4485085	13
39072	2342407	13
39073	4485098	13
39074	686668	36
39075	2342420	13
39076	4485111	13
39077	2342433	13
39078	4485124	13
39079	2342446	13
39080	4485137	13
39081	4485150	13
39082	2342459	13
39083	4485163	13
39084	2342472	13
39085	4485176	13
39086	2342485	13
39087	4485189	13
39088	2342498	13
39089	4485202	13
39090	2342511	13
39091	4485215	13
39092	2342524	13
39093	4485228	13
39094	2342537	13
39095	4485241	13
39096	2342550	13
39097	4485254	13
39098	2068980	24
39099	2342563	13
39100	686704	25
39101	2069004	70
39102	4485267	13
39103	686729	13
39104	2342576	13
39105	686742	24
39106	4485280	13
39107	4485293	13
39108	2342589	13
39109	4485306	13
39110	2342602	13
39111	4485319	13
39112	4485332	13
39113	4485345	13
39114	4485358	13
39115	4485371	13
39116	2342615	13
39117	4485384	13
39118	4485397	13
39119	4485410	13
39120	2342628	13
39121	4485423	13
39122	2342641	13
39123	4485436	13
39124	2342654	13
39125	4485449	13
39126	2342667	13
39127	2069074	296
39128	4485462	13
39129	2342680	13
39130	4485475	13
39131	2342693	13
39132	4485488	13
39133	2342706	13
39134	4485501	13
39135	2342719	13
39136	4485514	13
39137	903659	13
39138	2342732	13
39139	4485527	13
39140	4485540	13
39141	2342745	13
39142	903672	13
39143	2342758	13
39144	4485553	13
39145	903685	13
39146	903698	13
39147	2342771	13
39148	4485566	13
39149	903711	13
39150	4485579	13
39151	2342784	13
39152	903724	13
39153	4485592	13
39154	2342797	13
39155	903737	13
39156	2342810	13
39157	4485605	13
39158	903750	13
39159	4485618	13
39160	2342823	13
39161	903763	13
39162	686766	367
39163	4485631	13
39164	2342836	13
39165	903776	13
39166	2069370	35
39167	4485644	13
39168	2342849	13
39169	2069405	294
39170	903789	13
39171	4485657	13
39172	2342862	13
39173	687133	35
39174	687168	25
39175	903802	13
39176	687193	24
39177	687217	13
39178	903815	13
39179	4485670	13
39180	2342875	13
39181	903828	13
39182	4485683	13
39183	2342888	13
39184	903841	13
39185	2342901	13
39186	4485696	13
39187	3519320	13
39188	903854	13
39189	2342914	13
39190	4485709	13
39191	903867	13
39192	3519333	13
39193	4485722	13
39194	2342927	13
39195	903880	13
39196	3519346	13
39197	4485735	13
39198	2342940	13
39199	2069699	46
39200	3519359	13
39201	903893	13
39202	4485748	13
39203	2342953	13
39204	3519372	13
39205	4485761	13
39206	2342966	13
39207	3519385	13
39208	687230	36
39209	4485774	13
39210	2342979	13
39211	3519398	13
39212	4485787	13
39213	687266	25
39214	2342992	13
39215	3519411	13
39216	3519424	13
39217	4485800	13
39218	903906	13
39219	2343005	13
39220	3519437	13
39221	2343018	13
39222	4485813	13
39223	903919	13
39224	2069745	25
39225	2069770	24
39226	3519450	13
39227	4485826	13
39228	2343031	13
39229	903932	13
39230	3519463	13
39231	687291	24
39232	4485839	13
39233	2343044	13
39234	903945	13
39235	3519476	13
39236	4485852	13
39237	2343057	13
39238	903958	13
39239	3519489	13
39240	2069794	92
39241	4485865	13
39242	2343070	13
39243	687315	25
39244	3519502	13
39245	903971	13
39246	4485878	13
39247	2343083	13
39248	687340	275
39249	3519515	13
39250	903984	13
39251	4485891	13
39252	2343096	13
39253	3519528	13
39254	903997	13
39255	3519541	13
39256	4485904	13
39257	2069886	25
39258	2343109	13
39259	2069911	47
39260	2069958	25
39261	2069983	24
39262	904010	13
39263	3519554	13
39264	904023	13
39265	2343122	13
39266	4485917	13
39267	687615	25
39268	3519567	13
39269	904036	13
39270	4485930	13
39271	2343135	13
39272	3519580	13
39273	904049	13
39274	2343148	13
39275	4485943	13
39276	3519593	13
39277	904062	13
39278	4485956	13
39279	2343161	13
39280	2070007	59
39281	687640	35
39282	3519606	13
39283	687675	23
39284	904075	13
39285	2070066	67
39286	2343174	13
39287	4485969	13
39288	3519619	13
39289	687698	13
39290	687711	57
39291	904088	13
39292	4485982	13
39293	2343187	13
39294	3519632	13
39295	904101	13
39296	2070133	25
39297	2343200	13
39298	687768	13
39299	4485995	13
39300	3519645	13
39301	904114	13
39302	4486008	13
39303	2343213	13
39304	3519658	13
39305	2070158	35
39306	904127	13
39307	2343226	13
39308	4486021	13
39309	3519671	13
39310	904140	13
39311	4486034	13
39312	2343239	13
39313	687781	24
39314	904153	13
39315	3519684	13
39316	4486047	13
39317	2343252	13
39318	2070193	60
39319	904166	13
39320	3519697	13
39321	2343265	13
39322	4486060	13
39323	3519710	13
39324	687805	46
39325	687851	35
39326	904179	13
39327	2343278	13
39328	687886	24
39329	4486073	13
39330	904192	13
39331	2070253	25
39332	3519723	13
39333	4486086	13
39334	2343291	13
39335	904205	13
39336	687910	35
39337	3519736	13
39338	2343304	13
39339	4486099	13
39340	904218	13
39341	2070278	25
39342	687945	36
39343	3519749	13
39344	2343317	13
39345	2070303	57
39346	4486112	13
39347	904231	13
39348	3519762	13
39349	2343330	13
39350	687981	24
39351	688005	24
39352	4486125	13
39353	904244	13
39354	3519775	13
39355	2070360	68
39356	2343343	13
39357	4486138	13
39358	3519788	13
39359	688029	48
39360	688077	24
39361	904257	13
39362	2343356	13
39363	4486151	13
39364	904270	13
39365	3519801	13
39366	2343369	13
39367	4486164	13
39368	904283	13
39369	2070428	24
39370	3519814	13
39371	4486177	13
39372	2343382	13
39373	3519827	13
39374	904296	13
39375	4486190	13
39376	2343395	13
39377	904309	13
39378	3519840	13
39379	4486203	13
39380	2343408	13
39381	688101	61
39382	904322	13
39383	3519853	13
39384	4486216	13
39385	2343421	13
39386	904335	13
39387	3519866	13
39388	2343434	13
39389	4486229	13
39390	3519879	13
39391	904348	13
39392	4486242	13
39393	2343447	13
39394	2070452	49
39395	904361	13
39396	3519892	13
39397	2343460	13
39398	688162	25
39399	4486255	13
39400	904374	13
39401	3519905	13
39402	4486268	13
39403	2343473	13
39404	904387	13
39405	904400	13
39406	2070501	24
39407	904413	13
39408	904426	13
39409	904439	13
39410	904452	13
39411	904465	13
39412	904478	13
39413	904491	13
39414	904504	13
39415	688187	24
39416	2070525	46
39417	904517	13
39418	904530	13
39419	904543	13
39420	904556	13
39421	904569	13
39422	904582	13
39423	904595	13
39424	904608	13
39425	904621	13
39426	904634	13
39427	904647	13
39428	904660	13
39429	688211	24
39430	904673	13
39431	904686	13
39432	904699	13
39433	904712	13
39434	904725	13
39435	904738	13
39436	904751	13
39437	904764	13
39438	904777	13
39439	2070571	57
39440	688235	25
39441	904790	13
39442	904803	13
39443	904816	13
39444	904829	13
39445	904842	13
39446	904855	13
39447	904868	13
39448	688260	24
39449	904881	13
39450	904894	13
39451	904907	13
39452	904920	13
39453	904933	13
39454	904946	13
39455	904959	13
39456	904972	13
39457	904985	13
39458	904998	13
39459	905011	13
39460	905024	13
39461	905037	13
39462	905050	13
39463	905063	13
39464	905076	13
39465	905089	13
39466	905102	13
39467	905115	13
39468	688284	222
39469	905128	13
39470	905141	13
39471	905154	13
39472	905167	13
39473	905180	13
39474	905193	13
39475	905206	13
39476	3519918	13
39477	3519931	13
39478	2070628	24
39479	905219	13
39480	3519944	13
39481	905232	13
39482	3519957	13
39483	905245	13
39484	3519970	13
39485	3519983	13
39486	905258	13
39487	905271	13
39488	3519996	13
39489	2070652	24
39490	905284	13
39491	3520009	13
39492	905297	13
39493	3520022	13
39494	905310	13
39495	3520035	13
39496	905323	13
39497	2070676	24
39498	3520048	13
39499	905336	13
39500	2070700	68
39501	2070768	25
39502	688506	79
39503	2070793	57
39504	3520061	13
39505	905349	13
39506	3520074	13
39507	905362	13
39508	3520087	13
39509	905375	13
39510	3520100	13
39511	905388	13
39512	3520113	13
39513	905401	13
39514	3520126	13
39515	905414	13
39516	3520139	13
39517	905427	13
39518	3520152	13
39519	905440	13
39520	2070850	24
39521	3520165	13
39522	905453	13
39523	688585	24
39524	3520178	13
39525	905466	13
39526	3520191	13
39527	905479	13
39528	3520204	13
39529	905492	13
39530	3520217	13
39531	905505	13
39532	2070874	25
39533	3520230	13
39534	905518	13
39535	688609	35
39536	3520243	13
39537	905531	13
39538	3520256	13
39539	905544	13
39540	3520269	13
39541	905557	13
39542	3520282	13
39543	905570	13
39544	3520295	13
39545	905583	13
39546	3520308	13
39547	905596	13
39548	3520321	13
39549	905609	13
39550	2070899	37
39551	3520334	13
39552	905622	13
39553	3520347	13
39554	905635	13
39555	688644	13
39556	2070936	25
39557	2070961	24
39558	3520360	13
39559	905648	13
39560	3520373	13
39561	905661	13
39562	3520386	13
39563	905674	13
39564	3520399	13
39565	2070985	58
39566	905687	13
39567	3520412	13
39568	905700	13
39569	3520425	13
39570	905713	13
39571	3520438	13
39572	2071043	414
39573	905726	13
39574	688657	190
39575	3520451	13
39576	905739	13
39577	3520464	13
39578	905752	13
39579	3520477	13
39580	905765	13
39581	2071457	55
39582	3520490	13
39583	2071512	24
39584	905778	13
39585	3520503	13
39586	905791	13
39587	2071536	13
39588	2071549	25
39589	3520516	13
39590	688847	13
39591	905804	13
39592	3520529	13
39593	2071574	13
39594	688860	35
39595	905817	13
39596	3520542	13
39597	905830	13
39598	3520555	13
39599	688895	46
39600	905843	13
39601	3520568	13
39602	905856	13
39603	3520581	13
39604	688941	24
39605	688965	24
39606	905869	13
39607	3520594	13
39608	688989	57
39609	905882	13
39610	2071587	198
39611	3520607	13
39612	905895	13
39613	3520620	13
39614	905908	13
39615	3520633	13
39616	905921	13
39617	3520646	13
39618	689046	25
39619	905934	13
39620	3520659	13
39621	905947	13
39622	3520672	13
39623	905960	13
39624	3520685	13
39625	689071	35
39626	905973	13
39627	689106	35
39628	3520698	13
39629	905986	13
39630	689141	13
39631	3520711	13
39632	4486281	13
39633	689154	37
39634	905999	13
39635	2071785	25
39636	3520724	13
39637	906012	13
39638	4486294	13
39639	3520737	13
39640	906025	13
39641	689191	25
39642	4486307	13
39643	2071810	46
39644	3520750	13
39645	906038	13
39646	689216	35
39647	4486320	13
39648	2071856	25
39649	3520763	13
39650	906051	13
39651	4486333	13
39652	3520776	13
39653	4486346	13
39654	906064	13
39655	3520789	13
39656	689251	24
39657	4486359	13
39658	906077	13
39659	3520802	13
39660	4486372	13
39661	906090	13
39662	3520815	13
39663	4486385	13
39664	2071881	35
39665	906103	13
39666	689275	24
39667	3520828	13
39668	4486398	13
39669	3520841	13
39670	906116	13
39671	4486411	13
39672	906129	13
39673	3520854	13
39674	4486424	13
39675	906142	13
39676	3520867	13
39677	4486437	13
39678	4486450	13
39679	2071916	24
39680	3520880	13
39681	689299	56
39682	2071940	24
39683	906155	13
39684	4486463	13
39685	906168	13
39686	3520893	13
39687	4486476	13
39688	3520906	13
39689	906181	13
39690	4486489	13
39691	3520919	13
39692	906194	13
39693	4486502	13
39694	906207	13
39695	4486515	13
39696	3520932	13
39697	2071964	25
39698	906220	13
39699	4486528	13
39700	3520945	13
39701	4486541	13
39702	906233	13
39703	3520958	13
39704	4486554	13
39705	689355	57
39706	906246	13
39707	3520971	13
39708	4486567	13
39709	906259	13
39710	3520984	13
39711	4486580	13
39712	3520997	13
39713	2071989	37
39714	906272	13
39715	4486593	13
39716	2072026	24
39717	906285	13
39718	3521010	13
39719	4486606	13
39720	3521023	13
39721	689412	37
39722	906298	13
39723	4486619	13
39724	4486632	13
39725	906311	13
39726	3521036	13
39727	4486645	13
39728	906324	13
39729	3521049	13
39730	2072050	58
39731	689449	24
39732	689473	24
39733	2072108	24
39734	689497	24
39735	4486658	13
39736	906337	13
39737	3521062	13
39738	4486671	13
39739	906350	13
39740	2072132	13
39741	3521075	13
39742	4486684	13
39743	906363	13
39744	3521088	13
39745	4486697	13
39746	906376	13
39747	3521101	13
39748	4486710	13
39749	906389	13
39750	3521114	13
39751	4486723	13
39752	689521	25
39753	906402	13
39754	3521127	13
39755	4486736	13
39756	906415	13
39757	3521140	13
39758	4486749	13
39759	906428	13
39760	4486762	13
39761	3521153	13
39762	906441	13
39763	2072145	25
39764	4486775	13
39765	3521166	13
39766	906454	13
39767	4486788	13
39768	689546	35
39769	3521179	13
39770	906467	13
39771	4486801	13
39772	3521192	13
39773	906480	13
39774	4486814	13
39775	3521205	13
39776	4486827	13
39777	906493	13
39778	3521218	13
39779	2072170	35
39780	689581	25
39781	4486840	13
39782	906506	13
39783	3521231	13
39784	4486853	13
39785	906519	13
39786	3521244	13
39787	2072205	36
39788	4486866	13
39789	906532	13
39790	3521257	13
39791	4486879	13
39792	906545	13
39793	4486892	13
39794	3521270	13
39795	906558	13
39796	4486905	13
39797	3521283	13
39798	689606	57
39799	906571	13
39800	4486918	13
39801	3521296	13
39802	2072241	24
39803	906584	13
39804	4486931	13
39805	3521309	13
39806	906597	13
39807	4486944	13
39808	3521322	13
39809	906610	13
39810	4486957	13
39811	3521335	13
39812	906623	13
39813	4486970	13
39814	3521348	13
39815	906636	13
39816	4486983	13
39817	3521361	13
39818	906649	13
39819	4486996	13
39820	3521374	13
39821	2072265	47
39822	906662	13
39823	4487009	13
39824	3521387	13
39825	906675	13
39826	689663	25
39827	4487022	13
39828	3521400	13
39829	906688	13
39830	4487035	13
39831	689688	24
39832	4487048	13
39833	906701	13
39834	3521413	13
39835	4487061	13
39836	3521426	13
39837	906714	13
39838	4487074	13
39839	2072312	35
39840	3521439	13
39841	906727	13
39842	4487087	13
39843	3521452	13
39844	906740	13
39845	4487100	13
39846	3521465	13
39847	906753	13
39848	4487113	13
39849	906766	13
39850	3521478	13
39851	4487126	13
39852	689712	24
39853	906779	13
39854	689736	49
39855	3521491	13
39856	2072347	13
39857	4487139	13
39858	906792	13
39859	3521504	13
39860	3521517	13
39861	906805	13
39862	4487152	13
39863	4487165	13
39864	906818	13
39865	3521530	13
39866	4487178	13
39867	3521543	13
39868	906831	13
39869	906844	13
39870	3521556	13
39871	906857	13
39872	3521569	13
39873	906870	13
39874	3521582	13
39875	4487191	13
39876	906883	13
39877	3521595	13
39878	4487204	13
39879	906896	13
39880	3521608	13
39881	4487217	13
39882	3521621	13
39883	906909	13
39884	4487230	13
39885	3521634	13
39886	906922	13
39887	4487243	13
39888	3521647	13
39889	906935	13
39890	4487256	13
39891	689785	36
39892	3521660	13
39893	906948	13
39894	4487269	13
39895	2072360	37
39896	3521673	13
39897	689821	25
39898	906961	13
39899	4487282	13
39900	4487295	13
39901	3521686	13
39902	906974	13
39903	4487308	13
39904	3521699	13
39905	906987	13
39906	4487321	13
39907	2072397	232
39908	3521712	13
39909	907000	13
39910	689846	196
39911	4487334	13
39912	907013	13
39913	3521725	13
39914	4487347	13
39915	2072629	57
39916	690042	25
39917	907026	13
39918	690067	24
39919	3521738	13
39920	4487360	13
39921	907039	13
39922	2072686	35
39923	3521751	13
39924	4487373	13
39925	907052	13
39926	3521764	13
39927	4487386	13
39928	690091	13
39929	907065	13
39930	690104	35
39931	3521777	13
39932	4487399	13
39933	2072721	25
39934	907078	13
39935	3521790	13
39936	4487412	13
39937	2072746	35
39938	907091	13
39939	690139	36
39940	4487425	13
39941	3521803	13
39942	907104	13
39943	4487438	13
39944	2072781	589
39945	3521816	13
39946	690175	46
39947	907117	13
39948	4487451	13
39949	3521829	13
39950	907130	13
39951	690221	24
39952	4487464	13
39953	690245	24
39954	3521842	13
39955	907143	13
39956	4487477	13
39957	3521855	13
39958	907156	13
39959	4487490	13
39960	3521868	13
39961	690269	25
39962	907169	13
39963	690294	24
39964	4487503	13
39965	3521881	13
39966	4487516	13
39967	690318	24
39968	907182	13
39969	3521894	13
39970	4487529	13
39971	907195	13
39972	690342	13
39973	3521907	13
39974	4487542	13
39975	907208	13
39976	690355	13
39977	3521920	13
39978	4487555	13
39979	690368	24
39980	907221	13
39981	3521933	13
39982	4487568	13
39983	3521946	13
39984	4487581	13
39985	3521959	13
39986	4487594	13
39987	4487607	13
39988	4487620	13
39989	907234	13
39990	4487633	13
39991	907247	13
39992	690392	35
39993	4487646	13
39994	690427	24
39995	3521972	13
39996	907260	13
39997	4487659	13
39998	690451	24
39999	907273	13
40000	3521985	13
40001	4487672	13
40002	690475	25
40003	907286	13
40004	3521998	13
40005	4487685	13
40006	690500	70
40007	3522011	13
40008	690570	25
40009	907299	13
40010	4487698	13
40011	4487711	13
40012	3522024	13
40013	907312	13
40014	4487724	13
40015	3522037	13
40016	907325	13
40017	4487737	13
40018	690595	89
40019	3522050	13
40020	907338	13
40021	4487750	13
40022	2073370	13
40023	907351	13
40024	3522063	13
40025	4487763	13
40026	3522076	13
40027	907364	13
40028	4487776	13
40029	907377	13
40030	3522089	13
40031	4487789	13
40032	3522102	13
40033	907390	13
40034	4487802	13
40035	4487815	13
40036	907403	13
40037	3522115	13
40038	4487828	13
40039	3522128	13
40040	907416	13
40041	690684	25
40042	4487841	13
40043	690709	36
40044	3522141	13
40045	907429	13
40046	4487854	13
40047	907442	13
40048	3522154	13
40049	2073383	24
40050	4487867	13
40051	907455	13
40052	690745	25
40053	3522167	13
40054	2073407	25
40055	690770	25
40056	4487880	13
40057	907468	13
40058	3522180	13
40059	4487893	13
40060	907481	13
40061	3522193	13
40062	690795	25
40063	4487906	13
40064	2073432	13
40065	2073445	48
40066	2073493	25
40067	907494	13
40068	3522206	13
40069	4487919	13
40070	690820	45
40071	3522219	13
40072	4281621	37
40073	2073518	35
40074	907507	13
40075	4487932	13
40076	907520	13
40077	3522232	13
40078	4487945	13
40079	4487958	13
40080	3522245	13
40081	907533	13
40082	4487971	13
40083	3522258	13
40084	907546	13
40085	4487984	13
40086	907559	13
40087	3522271	13
40088	4487997	13
40089	3522284	13
40090	907572	13
40091	4488010	13
40092	690865	461
40093	907585	13
40094	3522297	13
40095	4488023	13
40096	4281658	36
40097	907598	13
40098	3522310	13
40099	4488036	13
40100	907611	13
40101	4488049	13
40102	907624	13
40103	4488062	13
40104	3345514	24
40105	2073553	47
40106	907637	13
40107	4488075	13
40108	907650	13
40109	4488088	13
40110	3522323	13
40111	4281694	25
40112	907663	13
40113	4488101	13
40114	3522336	13
40115	907676	13
40116	4488114	13
40117	3522349	13
40118	2073600	112
40119	4281719	24
40120	4488127	13
40121	907689	13
40122	3522362	13
40123	4488140	13
40124	907702	13
40125	3522375	13
40126	4488153	13
40127	907715	13
40128	3345538	13
40129	3522388	13
40130	4281743	490
40131	4488166	13
40132	907728	13
40133	3522401	13
40134	3345551	35
40135	4488179	13
40136	907741	13
40137	2073712	13
40138	3522414	13
40139	3345586	25
40140	4488192	13
40141	907754	13
40142	4488205	13
40143	3522427	13
40144	907767	13
40145	4488218	13
40146	2073725	24
40147	3522440	13
40148	907780	13
40149	4488231	13
40150	3522453	13
40151	907793	13
40152	4488244	13
40153	3345611	25
40154	3522466	13
40155	907806	13
40156	4488257	13
40157	3522479	13
40158	907819	13
40159	4488270	13
40160	3522492	13
40161	907832	13
40162	4488283	13
40163	2073749	58
40164	3522505	13
40165	907845	13
40166	3345636	47
40167	4488296	13
40168	691326	25
40169	3522518	13
40170	4488309	13
40171	2073807	47
40172	907858	13
40173	3522531	13
40174	4488322	13
40175	907871	13
40176	3522544	13
40177	4488335	13
40178	907884	13
40179	3522557	13
40180	4488348	13
40181	907897	13
40182	4488361	13
40183	3522570	13
40184	907910	13
40185	4488374	13
40186	3522583	13
40187	691351	36
40188	907923	13
40189	4488387	13
40190	3522596	13
40191	907936	13
40192	4488400	13
40193	907949	13
40194	2073854	1144
40195	3522609	13
40196	4488413	13
40197	3522622	13
40198	907962	13
40199	4488426	13
40200	4488439	13
40201	691387	381
40202	3522635	13
40203	907975	13
40204	4488452	13
40205	907988	13
40206	3522648	13
40207	4488465	13
40208	908001	13
40209	3522661	13
40210	3345683	25
40211	4488478	13
40212	908014	13
40213	3522674	13
40214	4488491	13
40215	908027	13
40216	3522687	13
40217	3345708	24
40218	4282233	25
40219	3345732	59
40220	4282258	25
40221	4488504	13
40222	908040	13
40223	3522700	13
40224	4488517	13
40225	908053	13
40226	4282283	25
40227	3522713	13
40228	3345791	25
40229	4282308	25
40230	3345816	47
40231	4488530	13
40232	4282333	25
40233	4282358	37
40234	908066	13
40235	3522726	13
40236	4488543	13
40237	4282395	25
40238	3522739	13
40239	4282420	25
40240	908079	13
40241	4488556	13
40242	3345863	25
40243	4488569	13
40244	4282445	25
40245	3345888	37
40246	4282470	58
40247	691768	25
40248	3522752	13
40249	908092	13
40250	4488582	13
40251	3522765	13
40252	908105	13
40253	4488595	13
40254	3522778	13
40255	908118	13
40256	3345925	25
40257	4488608	13
40258	3522791	13
40259	908131	13
40260	4488621	13
40261	3522804	13
40262	908144	13
40263	4488634	13
40264	908157	13
40265	3522817	13
40266	4488647	13
40267	3345950	336
40268	3522830	13
40269	691793	25
40270	908170	13
40271	4488660	13
40272	4488673	13
40273	908183	13
40274	3522843	13
40275	4282528	37
40276	691818	36
40277	4488686	13
40278	4282565	25
40279	908196	13
40280	3522856	13
40281	4488699	13
40282	908209	13
40283	3522869	13
40284	691854	24
40285	4282590	25
40286	4488712	13
40287	691878	80
40288	3522882	13
40289	908222	13
40290	4488725	13
40291	3522895	13
40292	908235	13
40293	2343486	13
40294	4488738	13
40295	4282615	24
40296	4488751	13
40297	4488764	13
40298	4488777	13
40299	4488790	13
40300	4488803	13
40301	4488816	13
40302	4488829	13
40303	4488842	13
40304	4488855	13
40305	4488868	13
40306	4488881	13
40307	4488894	13
40308	4488907	13
40309	4488920	13
40310	4282639	25
40311	4488933	13
40312	4488946	13
40313	4488959	13
40314	4488972	13
40315	4488985	13
40316	4488998	13
40317	4489011	13
40318	4282664	25
40319	4489024	13
40320	4489037	13
40321	691958	25
40322	4489050	13
40323	4489063	13
40324	4489076	13
40325	4489089	13
40326	4282689	79
40327	691983	25
40328	4489102	13
40329	4489115	13
40330	4489128	13
40331	4489141	13
40332	4489154	13
40333	4489167	13
40334	4489180	13
40335	4489193	13
40336	4489206	13
40337	4489219	13
40338	4489232	13
40339	4489245	13
40340	4489258	13
40341	4489271	13
40342	4489284	13
40343	4489297	13
40344	3346286	25
40345	4489310	13
40346	4489323	13
40347	4489336	13
40348	4489349	13
40349	4489362	13
40350	4489375	13
40351	4489388	13
40352	4489401	13
40353	4489414	13
40354	4489427	13
40355	4489440	13
40356	4489453	13
40357	4489466	13
40358	692008	36
40359	4489479	13
40360	4489492	13
40361	4489505	13
40362	4489518	13
40363	4489531	13
40364	4489544	13
40365	4489557	13
40366	4489570	13
40367	4489583	13
40368	4489596	13
40369	4489609	13
40370	4489622	13
40371	4489635	13
40372	4489648	13
40373	4489661	13
40374	3346311	13
40375	4489674	13
40376	692044	35
40377	4489687	13
40378	4489700	13
40379	4489713	13
40380	4489726	13
40381	4489739	13
40382	4489752	13
40383	4489765	13
40384	4489778	13
40385	4489791	13
40386	3346324	46
40387	4489804	13
40388	4489817	13
40389	4489830	13
40390	4489843	13
40391	4489856	13
40392	692079	26
40393	4489869	13
40394	4489882	13
40395	4489895	13
40396	4489908	13
40397	908248	13
40398	4489921	13
40399	4489934	13
40400	908261	13
40401	4489947	13
40402	908274	13
40403	4489960	13
40404	3346370	25
40405	908287	13
40406	4489973	13
40407	908300	13
40408	908313	13
40409	4489986	13
40410	908326	13
40411	4489999	13
40412	908339	13
40413	4490012	13
40414	908352	13
40415	4490025	13
40416	908365	13
40417	692105	36
40418	3346395	47
40419	4490038	13
40420	908378	13
40421	4490051	13
40422	692141	143
40423	908391	13
40424	4490064	13
40425	3346442	24
40426	908404	13
40427	4490077	13
40428	908417	13
40429	4490090	13
40430	908430	13
40431	4490103	13
40432	908443	13
40433	4490116	13
40434	908456	13
40435	4490129	13
40436	908469	13
40437	908482	13
40438	4490142	13
40439	908495	13
40440	4282768	24
40441	4490155	13
40442	908508	13
40443	4490168	13
40444	3522908	13
40445	908521	13
40446	4490181	13
40447	3522921	13
40448	908534	13
40449	4490194	13
40450	3522934	13
40451	908547	13
40452	4490207	13
40453	3522947	13
40454	908560	13
40455	4490220	13
40456	3522960	13
40457	908573	13
40458	4490233	13
40459	3522973	13
40460	908586	13
40461	4490246	13
40462	3522986	13
40463	908599	13
40464	4490259	13
40465	3522999	13
40466	908612	13
40467	4490272	13
40468	3346466	24
40469	3523012	13
40470	908625	13
40471	4282792	24
40472	4490285	13
40473	908638	13
40474	3523025	13
40475	4490298	13
40476	3523038	13
40477	908651	13
40478	4490311	13
40479	3346490	13
40480	4282816	13
40481	3523051	13
40482	692284	36
40483	908664	13
40484	4490324	13
40485	3523064	13
40486	908677	13
40487	4490337	13
40488	3523077	13
40489	908690	13
40490	4490350	13
40491	3523090	13
40492	908703	13
40493	4490363	13
40494	3523103	13
40495	908716	13
40496	4490376	13
40497	3523116	13
40498	908729	13
40499	4490389	13
40500	3523129	13
40501	908742	13
40502	4490402	13
40503	908755	13
40504	3523142	13
40505	4490415	13
40506	3523155	13
40507	908768	13
40508	692320	37
40509	4490428	13
40510	3523168	13
40511	4282829	88
40512	908781	13
40513	4490441	13
40514	908794	13
40515	3523181	13
40516	4490454	13
40517	3523194	13
40518	908807	13
40519	4490467	13
40520	908820	13
40521	692357	25
40522	3523207	13
40523	4490480	13
40524	2074998	25
40525	3523220	13
40526	908833	13
40527	692382	1121
40528	4490493	13
40529	908846	13
40530	3523233	13
40531	4490506	13
40532	2075023	25
40533	908859	13
40534	3523246	13
40535	4282917	24
40536	908872	13
40537	3523259	13
40538	908885	13
40539	3523272	13
40540	3523285	13
40541	908898	13
40542	4490519	13
40543	3523298	13
40544	908911	13
40545	908924	13
40546	3523311	13
40547	4490532	13
40548	4282941	49
40549	908937	13
40550	3523324	13
40551	4490545	13
40552	908950	13
40553	3523337	13
40554	4490558	13
40555	908963	13
40556	3523350	13
40557	4490571	13
40558	908976	13
40559	3523363	13
40560	4490584	13
40561	908989	13
40562	3523376	13
40563	4490597	13
40564	909002	13
40565	3523389	13
40566	4490610	13
40567	909015	13
40568	3523402	13
40569	4490623	13
40570	909028	13
40571	3523415	13
40572	4490636	13
40573	2075048	46
40574	3523428	13
40575	4282990	25
40576	4490649	13
40577	909041	13
40578	4490662	13
40579	3523441	13
40580	2075094	24
40581	4283015	13
40582	909054	13
40583	4490675	13
40584	3523454	13
40585	2075118	25
40586	909067	13
40587	4490688	13
40588	909080	13
40589	3523467	13
40590	4490701	13
40591	909093	13
40592	3523480	13
40593	4490714	13
40594	909106	13
40595	3523493	13
40596	4490727	13
40597	909119	13
40598	3523506	13
40599	4490740	13
40600	3523519	13
40601	909132	13
40602	4490753	13
40603	909145	13
40604	3523532	13
40605	4490766	13
40606	909158	13
40607	2075143	25
40608	3523545	13
40609	4490779	13
40610	3523558	13
40611	909171	13
40612	4490792	13
40613	3523571	13
40614	909184	13
40615	4490805	13
40616	909197	13
40617	3523584	13
40618	4490818	13
40619	909210	13
40620	3523597	13
40621	4490831	13
40622	909223	13
40623	3523610	13
40624	4490844	13
40625	909236	13
40626	3523623	13
40627	4490857	13
40628	909249	13
40629	3523636	13
40630	4490870	13
40631	909262	13
40632	3523649	13
40633	4490883	13
40634	3523662	13
40635	909275	13
40636	4490896	13
40637	909288	13
40638	3523675	13
40639	4490909	13
40640	4490922	13
40641	909301	13
40642	3523688	13
40643	4490935	13
40644	3523701	13
40645	4490948	13
40646	3523714	13
40647	4490961	13
40648	3523727	13
40649	4490974	13
40650	3523740	13
40651	3523753	13
40652	4490987	13
40653	909314	13
40654	3523766	13
40655	4491000	13
40656	909327	13
40657	3523779	13
40658	4491013	13
40659	909340	13
40660	3523792	13
40661	4491026	13
40662	909353	13
40663	3523805	13
40664	4491039	13
40665	909366	13
40666	4491052	13
40667	3523818	13
40668	909379	13
40669	4491065	13
40670	3523831	13
40671	909392	13
40672	4491078	13
40673	3523844	13
40674	909405	13
40675	4491091	13
40676	3523857	13
40677	909418	13
40678	4491104	13
40679	3523870	13
40680	909431	13
40681	4491117	13
40682	3523883	13
40683	909444	13
40684	4491130	13
40685	909457	13
40686	3523896	13
40687	4491143	13
40688	909470	13
40689	3523909	13
40690	4491156	13
40691	909483	13
40692	3523922	13
40693	4491169	13
40694	3523935	13
40695	909496	13
40696	4491182	13
40697	909509	13
40698	3523948	13
40699	4491195	13
40700	909522	13
40701	3523961	13
40702	4491208	13
40703	909535	13
40704	2075168	24
40705	3523974	13
40706	4491221	13
40707	909548	13
40708	3523987	13
40709	4491234	13
40710	909561	13
40711	4283028	25
40712	3524000	13
40713	4491247	13
40714	3524013	13
40715	909574	13
40716	4491260	13
40717	909587	13
40718	3524026	13
40719	4491273	13
40720	2075192	24
40721	4283053	46
40722	3524039	13
40723	909600	13
40724	4491286	13
40725	909613	13
40726	3524052	13
40727	4491299	13
40728	4491312	13
40729	2075216	35
40730	909626	13
40731	3524065	13
40732	4491325	13
40733	909639	13
40734	3524078	13
40735	4491338	13
40736	3524091	13
40737	909652	13
40738	4491351	13
40739	3524104	13
40740	3524117	13
40741	909665	13
40742	4491364	13
40743	3524130	13
40744	4283099	24
40745	909678	13
40746	4491377	13
40747	3524143	13
40748	909691	13
40749	2075251	25
40750	4491390	13
40751	3524156	13
40752	909704	13
40753	4491403	13
40754	3524169	13
40755	909717	13
40756	4283123	13
40757	2075276	25
40758	2075301	35
40759	4491416	13
40760	909730	13
40761	3524182	13
40762	4491429	13
40763	909743	13
40764	3524195	13
40765	4491442	13
40766	909756	13
40767	3524208	13
40768	2075336	25
40769	4491455	13
40770	4283136	13
40771	909769	13
40772	3524221	13
40773	4491468	13
40774	3524234	13
40775	909782	13
40776	4283149	24
40777	4491481	13
40778	3524247	13
40779	909795	13
40780	2075361	24
40781	4283173	25
40782	4491494	13
40783	3524260	13
40784	909808	13
40785	4491507	13
40786	909821	13
40787	3524273	13
40788	4491520	13
40789	3524286	13
40790	909834	13
40791	4491533	13
40792	909847	13
40793	3524299	13
40794	4491546	13
40795	909860	13
40796	3524312	13
40797	4491559	13
40798	4491572	13
40799	2075385	37
40800	909873	13
40801	4283198	25
40802	3524325	13
40803	4491585	13
40804	3524338	13
40805	909886	13
40806	2075422	37
40807	4491598	13
40808	3524351	13
40809	909899	13
40810	4491611	13
40811	3524364	13
40812	4283223	36
40813	909912	13
40814	4491624	13
40815	3524377	13
40816	909925	13
40817	4491637	13
40818	3524390	13
40819	909938	13
40820	4491650	13
40821	3524403	13
40822	909951	13
40823	2075459	25
40824	4491663	13
40825	3524416	13
40826	909964	13
40827	4491676	13
40828	3524429	13
40829	909977	13
40830	4491689	13
40831	3524442	13
40832	909990	13
40833	4491702	13
40834	910003	13
40835	4283259	24
40836	3524455	13
40837	4491715	13
40838	910016	13
40839	3524468	13
40840	4491728	13
40841	910029	13
40842	3524481	13
40843	4491741	13
40844	910042	13
40845	3524494	13
40846	4491754	13
40847	910055	13
40848	3524507	13
40849	4491767	13
40850	910068	13
40851	3524520	13
40852	4491780	13
40853	910081	13
40854	3524533	13
40855	4491793	13
40856	2075484	67
40857	3524546	13
40858	4283283	25
40859	4283308	35
40860	910094	13
40861	4491806	13
40862	910107	13
40863	3524559	13
40864	4491819	13
40865	910120	13
40866	3524572	13
40867	4491832	13
40868	910133	13
40869	3524585	13
40870	4283343	24
40871	4491845	13
40872	4491858	13
40873	2075551	310
40874	3524598	13
40875	910146	13
40876	4491871	13
40877	3524611	13
40878	910159	13
40879	4491884	13
40880	910172	13
40881	3524624	13
40882	4491897	13
40883	910185	13
40884	3524637	13
40885	4283367	24
40886	4283391	35
40887	4491910	13
40888	910198	13
40889	3524650	13
40890	4491923	13
40891	3524663	13
40892	910211	13
40893	4491936	13
40894	3524676	13
40895	4283426	25
40896	4283451	24
40897	910224	13
40898	4491949	13
40899	910237	13
40900	3524689	13
40901	4491962	13
40902	3524702	13
40903	4283475	61
40904	910250	13
40905	4491975	13
40906	2075861	35
40907	910263	13
40908	3524715	13
40909	4491988	13
40910	3524728	13
40911	910276	13
40912	4492001	13
40913	3524741	13
40914	910289	13
40915	4492014	13
40916	4283536	37
40917	910302	13
40918	3524754	13
40919	4492027	13
40920	910315	13
40921	3524767	13
40922	4492040	13
40923	4283573	46
40924	910328	13
40925	2075896	1353
40926	3524780	13
40927	4492053	13
40928	910341	13
40929	3524793	13
40930	4492066	13
40931	4283619	25
40932	3524806	13
40933	910354	13
40934	4492079	13
40935	910367	13
40936	3346503	25
40937	3524819	13
40938	4492092	13
40939	3524832	13
40940	4283644	36
40941	910380	13
40942	4492105	13
40943	910393	13
40944	3524845	13
40945	4492118	13
40946	910406	13
40947	3524858	13
40948	4492131	13
40949	910419	13
40950	3524871	13
40951	4492144	13
40952	910432	13
40953	3524884	13
40954	4492157	13
40955	910445	13
40956	3524897	13
40957	4492170	13
40958	910458	13
40959	3524910	13
40960	4492183	13
40961	3524923	13
40962	910471	13
40963	4492196	13
40964	910484	13
40965	3524936	13
40966	4492209	13
40967	910497	13
40968	3346528	25
40969	3524949	13
40970	4492222	13
40971	3524962	13
40972	910510	13
40973	4492235	13
40974	3524975	13
40975	910523	13
40976	4492248	13
40977	3524988	13
40978	910536	13
40979	4492261	13
40980	910549	13
40981	3525001	13
40982	4492274	13
40983	3525014	13
40984	4492287	13
40985	3525027	13
40986	4492300	13
40987	3525040	13
40988	4492313	13
40989	3525053	13
40990	910562	13
40991	4492326	13
40992	3525066	13
40993	910575	13
40994	4492339	13
40995	3525079	13
40996	910588	13
40997	4492352	13
40998	4283680	35
40999	3525092	13
41000	910601	13
41001	4492365	13
41002	3525105	13
41003	910614	13
41004	4492378	13
41005	3525118	13
41006	910627	13
41007	4492391	13
41008	3525131	13
41009	910640	13
41010	4492404	13
41011	910653	13
41012	3525144	13
41013	4492417	13
41014	3346553	25
41015	3525157	13
41016	910666	13
41017	4492430	13
41018	3525170	13
41019	910679	13
41020	4492443	13
41021	3525183	13
41022	4283715	13
41023	910692	13
41024	4492456	13
41025	4283728	25
41026	3525196	13
41027	910705	13
41028	4283753	24
41029	4492469	13
41030	910718	13
41031	3525209	13
41032	4492482	13
41033	910731	13
41034	3525222	13
41035	4492495	13
41036	3525235	13
41037	910744	13
41038	4492508	13
41039	910757	13
41040	3525248	13
41041	4492521	13
41042	4492534	13
41043	3525261	13
41044	910770	13
41045	4492547	13
41046	910783	13
41047	3525274	13
41048	4492560	13
41049	910796	13
41050	3525287	13
41051	4492573	13
41052	3525300	13
41053	910809	13
41054	4283777	24
41055	4492586	13
41056	3525313	13
41057	910822	13
41058	4492599	13
41059	910835	13
41060	3525326	13
41061	4492612	13
41062	910848	13
41063	3525339	13
41064	4492625	13
41065	910861	13
41066	3525352	13
41067	4492638	13
41068	3525365	13
41069	910874	13
41070	4492651	13
41071	910887	13
41072	3525378	13
41073	4492664	13
41074	3525391	13
41075	910900	13
41076	4492677	13
41077	910913	13
41078	3525404	13
41079	4492690	13
41080	3525417	13
41081	910926	13
41082	4492703	13
41083	910939	13
41084	3525430	13
41085	4492716	13
41086	910952	13
41087	3525443	13
41088	4492729	13
41089	910965	13
41090	3525456	13
41091	2343499	13
41092	4492742	13
41093	4492755	13
41094	4492768	13
41095	4492781	13
41096	4492794	13
41097	4492807	13
41098	4492820	13
41099	4492833	13
41100	4492846	13
41101	4492859	13
41102	4492872	13
41103	4492885	13
41104	4492898	13
41105	4492911	13
41106	4492924	13
41107	4492937	13
41108	4492950	13
41109	4492963	13
41110	4283801	24
41111	4492976	13
41112	4492989	13
41113	4493002	13
41114	4493015	13
41115	4493028	13
41116	4493041	13
41117	4493054	13
41118	4493067	13
41119	4493080	13
41120	4493093	13
41121	4493106	13
41122	4493119	13
41123	4493132	13
41124	4493145	13
41125	4493158	13
41126	4493171	13
41127	4493184	13
41128	4493197	13
41129	4493210	13
41130	4283825	24
41131	4493223	13
41132	4493236	13
41133	4493249	13
41134	4493262	13
41135	4493275	13
41136	4493288	13
41137	4493301	13
41138	4283849	24
41139	4493314	13
41140	4493327	13
41141	4493340	13
41142	4493353	13
41143	4493366	13
41144	4493379	13
41145	4493392	13
41146	4493405	13
41147	4493418	13
41148	4493431	13
41149	4493444	13
41150	4493457	13
41151	3346578	13
41152	4493470	13
41153	4493483	13
41154	4493496	13
41155	4493509	13
41156	4493522	13
41157	4493535	13
41158	4283873	25
41159	4493548	13
41160	3346591	35
41161	693503	36
41162	4493561	13
41163	4493574	13
41164	4283898	25
41165	4493587	13
41166	4493600	13
41167	4493613	13
41168	4493626	13
41169	4493639	13
41170	4493652	13
41171	4493665	13
41172	4493678	13
41173	4493691	13
41174	4493704	13
41175	4283923	13
41176	3346626	37
41177	4493717	13
41178	4493730	13
41179	693539	24
41180	4283936	13
41181	4493743	13
41182	4493756	13
41183	693563	25
41184	4493769	13
41185	4493782	13
41186	4493795	13
41187	3346663	36
41188	4493808	13
41189	693588	35
41190	4493821	13
41191	4493834	13
41192	4493847	13
41193	4493860	13
41194	3346699	13
41195	4493873	13
41196	4493886	13
41197	4493899	13
41198	4493912	13
41199	4493925	13
41200	4493938	13
41201	4493951	13
41202	693623	25
41203	4493964	13
41204	3346712	24
41205	693648	24
41206	4493977	13
41207	4493990	13
41208	4494003	13
41209	4494016	13
41210	4494029	13
41211	4494042	13
41212	4494055	13
41213	4494068	13
41214	4494081	13
41215	4494094	13
41216	4494107	13
41217	4494120	13
41218	4494133	13
41219	4494146	13
41220	4494159	13
41221	4494172	13
41222	4494185	13
41223	4494198	13
41224	3346736	24
41225	4494211	13
41226	4494224	13
41227	4494237	13
41228	4494250	13
41229	4494263	13
41230	693672	24
41231	4494276	13
41232	4494289	13
41233	4494302	13
41234	4494315	13
41235	4494328	13
41236	4494341	13
41237	4494354	13
41238	4494367	13
41239	910978	13
41240	4494380	13
41241	3346760	37
41242	693696	383
41243	4494393	13
41244	910991	13
41245	4494406	13
41246	911004	13
41247	3346797	37
41248	4494419	13
41249	911017	13
41250	4494432	13
41251	911030	13
41252	4494445	13
41253	2077249	25
41254	911043	13
41255	4494458	13
41256	911056	13
41257	4494471	13
41258	3346834	24
41259	911069	13
41260	4494484	13
41261	2077274	25
41262	911082	13
41263	4494497	13
41264	3346858	13
41265	911095	13
41266	4494510	13
41267	911108	13
41268	4494523	13
41269	911121	13
41270	4494536	13
41271	4494549	13
41272	911134	13
41273	4494562	13
41274	2077299	36
41275	911147	13
41276	4494575	13
41277	911160	13
41278	4494588	13
41279	911173	13
41280	4494601	13
41281	911186	13
41282	4494614	13
41283	911199	13
41284	4494627	13
41285	911212	13
41286	4494640	13
41287	4494653	13
41288	911225	13
41289	4494666	13
41290	911238	13
41291	4494679	13
41292	911251	13
41293	4494692	13
41294	911264	13
41295	4494705	13
41296	911277	13
41297	2077335	264
41298	4494718	13
41299	4283949	55
41300	911290	13
41301	4494731	13
41302	911303	13
41303	4494744	13
41304	911316	13
41305	4494757	13
41306	911329	13
41307	4494770	13
41308	2077599	48
41309	4284004	57
41310	911342	13
41311	4494783	13
41312	911355	13
41313	4494796	13
41314	4494809	13
41315	911368	13
41316	4494822	13
41317	911381	13
41318	4494835	13
41319	2077647	24
41320	911394	13
41321	4284061	83
41322	4494848	13
41323	911407	13
41324	4494861	13
41325	911420	13
41326	4494874	13
41327	911433	13
41328	4494887	13
41329	911446	13
41330	4494900	13
41331	911459	13
41332	4494913	13
41333	2077671	37
41334	4494926	13
41335	911472	13
41336	3346871	24
41337	4494939	13
41338	911485	13
41339	4494952	13
41340	911498	13
41341	4494965	13
41342	911511	13
41343	4494978	13
41344	911524	13
41345	4494991	13
41346	911537	13
41347	4495004	13
41348	911550	13
41349	4495017	13
41350	911563	13
41351	4495030	13
41352	911576	13
41353	4495043	13
41354	911589	13
41355	4495056	13
41356	4495069	13
41357	911602	13
41358	4495082	13
41359	2077708	25
41360	911615	13
41361	4495095	13
41362	911628	13
41363	4495108	13
41364	911641	13
41365	4495121	13
41366	911654	13
41367	4495134	13
41368	911667	13
41369	4495147	13
41370	3346895	350
41371	911680	13
41372	4495160	13
41373	911693	13
41374	4284144	35
41375	2077733	25
41376	4495173	13
41377	911706	13
41378	4495186	13
41379	4495199	13
41380	911719	13
41381	4495212	13
41382	911732	13
41383	4495225	13
41384	911745	13
41385	4495238	13
41386	2077758	24
41387	4284179	24
41388	911758	13
41389	4495251	13
41390	911771	13
41391	4495264	13
41392	911784	13
41393	4495277	13
41394	2077782	60
41395	911797	13
41396	4495290	13
41397	911810	13
41398	4495303	13
41399	911823	13
41400	4495316	13
41401	4284203	35
41402	911836	13
41403	4495329	13
41404	911849	13
41405	4284238	35
41406	2077842	25
41407	4495342	13
41408	4495355	13
41409	911862	13
41410	4495368	13
41411	911875	13
41412	4495381	13
41413	911888	13
41414	4284273	37
41415	4495394	13
41416	911901	13
41417	4495407	13
41418	911914	13
41419	4495420	13
41420	911927	13
41421	2077867	37
41422	4495433	13
41423	911940	13
41424	4495446	13
41425	4284310	232
41426	911953	13
41427	4495459	13
41428	911966	13
41429	4495472	13
41430	911979	13
41431	4495485	13
41432	2077904	25
41433	911992	13
41434	4495498	13
41435	912005	13
41436	4495511	13
41437	912018	13
41438	4495524	13
41439	4495537	13
41440	912031	13
41441	4495550	13
41442	912044	13
41443	4495563	13
41444	912057	13
41445	4495576	13
41446	912070	13
41447	4495589	13
41448	912083	13
41449	4495602	13
41450	912096	13
41451	4495615	13
41452	912109	13
41453	4495628	13
41454	912122	13
41455	4495641	13
41456	4495654	13
41457	912135	13
41458	4495667	13
41459	912148	13
41460	4495680	13
41461	912161	13
41462	4495693	13
41463	912174	13
41464	4495706	13
41465	3347245	24
41466	912187	13
41467	4495719	13
41468	912200	13
41469	4495732	13
41470	912213	13
41471	4495745	13
41472	2077929	37
41473	4495758	13
41474	912226	13
41475	3347269	36
41476	4495771	13
41477	912239	13
41478	4495784	13
41479	912252	13
41480	4495797	13
41481	2077966	37
41482	912265	13
41483	4495810	13
41484	912278	13
41485	4495823	13
41486	912291	13
41487	4495836	13
41488	912304	13
41489	2078003	25
41490	4495849	13
41491	2078028	36
41492	912317	13
41493	2078064	37
41494	4495862	13
41495	912330	13
41496	4495875	13
41497	912343	13
41498	4495888	13
41499	912356	13
41500	4495901	13
41501	4495914	13
41502	3347305	24
41503	912369	13
41504	4495927	13
41505	2078101	24
41506	912382	13
41507	4495940	13
41508	3347329	35
41509	912395	13
41510	4495953	13
41511	912408	13
41512	4495966	13
41513	912421	13
41514	4495979	13
41515	2078125	2043
41516	4284542	24
41517	912434	13
41518	4495992	13
41519	912447	13
41520	4496005	13
41521	912460	13
41522	4496018	13
41523	912473	13
41524	4496031	13
41525	912486	13
41526	4496044	13
41527	912499	13
41528	4496057	13
41529	912512	13
41530	4496070	13
41531	912525	13
41532	4496083	13
41533	4496096	13
41534	912538	13
41535	4496109	13
41536	912551	13
41537	3347364	24
41538	4496122	13
41539	912564	13
41540	4496135	13
41541	912577	13
41542	4496148	13
41543	4284566	25
41544	912590	13
41545	4496161	13
41546	912603	13
41547	4496174	13
41548	912616	13
41549	4496187	13
41550	3347388	24
41551	912629	13
41552	4496200	13
41553	912642	13
41554	4496213	13
41555	4284591	24
41556	912655	13
41557	3347412	46
41558	4496226	13
41559	912668	13
41560	4496239	13
41561	912681	13
41562	4496252	13
41563	912694	13
41564	4496265	13
41565	912707	13
41566	4284615	25
41567	4496278	13
41568	3347458	61
41569	4496291	13
41570	912720	13
41571	4496304	13
41572	4284640	340
41573	3347519	24
41574	912733	13
41575	4496317	13
41576	912746	13
41577	3347543	35
41578	4496330	13
41579	912759	13
41580	4496343	13
41581	912772	13
41582	4496356	13
41583	912785	13
41584	4496369	13
41585	912798	13
41586	4496382	13
41587	912811	13
41588	4496395	13
41589	912824	13
41590	4496408	13
41591	4496421	13
41592	912837	13
41593	4496434	13
41594	912850	13
41595	4496447	13
41596	912863	13
41597	4496460	13
41598	912876	13
41599	4496473	13
41600	912889	13
41601	4496486	13
41602	912902	13
41603	3347578	24
41604	3347602	79
41605	4496499	13
41606	694079	13
41607	912915	13
41608	4496512	13
41609	912928	13
41610	4496525	13
41611	912941	13
41612	4496538	13
41613	912954	13
41614	4496551	13
41615	912967	13
41616	4496564	13
41617	4496577	13
41618	912980	13
41619	4496590	13
41620	912993	13
41621	4284980	25
41622	4496603	13
41623	913006	13
41624	4496616	13
41625	913019	13
41626	694092	49
41627	4496629	13
41628	913032	13
41629	4496642	13
41630	913045	13
41631	4496655	13
41632	4496668	13
41633	913058	13
41634	4496681	13
41635	913071	13
41636	4496694	13
41637	913084	13
41638	4496707	13
41639	913097	13
41640	4496720	13
41641	913110	13
41642	4496733	13
41643	913123	13
41644	4496746	13
41645	913136	13
41646	4496759	13
41647	3347681	2255
41648	4496772	13
41649	913149	13
41650	4496785	13
41651	4285005	25
41652	913162	13
41653	4496798	13
41654	913175	13
41655	4496811	13
41656	913188	13
41657	4496824	13
41658	913201	13
41659	4496837	13
41660	913214	13
41661	4496850	13
41662	694141	36
41663	4496863	13
41664	913227	13
41665	4496876	13
41666	4285030	35
41667	913240	13
41668	4496889	13
41669	913253	13
41670	4496902	13
41671	913266	13
41672	694177	25
41673	4496915	13
41674	913279	13
41675	4496928	13
41676	913292	13
41677	4285065	24
41678	4496941	13
41679	913305	13
41680	4496954	13
41681	913318	13
41682	4496967	13
41683	913331	13
41684	4496980	13
41685	913344	13
41686	4496993	13
41687	4285089	25
41688	913357	13
41689	4497006	13
41690	913370	13
41691	4497019	13
41692	4285114	35
41693	913383	13
41694	4497032	13
41695	913396	13
41696	4497045	13
41697	4497058	13
41698	4497071	13
41699	4497084	13
41700	4497097	13
41701	913409	13
41702	4497110	13
41703	3525469	13
41704	913422	13
41705	4497123	13
41706	3525482	13
41707	913435	13
41708	4497136	13
41709	913448	13
41710	3525495	13
41711	4497149	13
41712	913461	13
41713	4497162	13
41714	3525508	13
41715	913474	13
41716	3525521	13
41717	913487	13
41718	3525534	13
41719	913500	13
41720	3525547	13
41721	913513	13
41722	4497175	13
41723	3525560	13
41724	913526	13
41725	3525573	13
41726	4285149	24
41727	4497188	13
41728	913539	13
41729	4285173	25
41730	4285198	13
41731	3525586	13
41732	4497201	13
41733	4285211	46
41734	913552	13
41735	3525599	13
41736	4497214	13
41737	4285257	24
41738	4285281	57
41739	913565	13
41740	3525612	13
41741	4497227	13
41742	913578	13
41743	3525625	13
41744	4497240	13
41745	913591	13
41746	4497253	13
41747	3525638	13
41748	913604	13
41749	4497266	13
41750	3525651	13
41751	913617	13
41752	4497279	13
41753	3525664	13
41754	913630	13
41755	4497292	13
41756	3525677	13
41757	913643	13
41758	4497305	13
41759	913656	13
41760	3525690	13
41761	4497318	13
41762	3525703	13
41763	913669	13
41764	4285338	25
41765	4497331	13
41766	3525716	13
41767	913682	13
41768	2080168	25
41769	4497344	13
41770	3525729	13
41771	913695	13
41772	3525742	13
41773	913708	13
41774	913721	13
41775	3525755	13
41776	4497357	13
41777	3525768	13
41778	913734	13
41779	4497370	13
41780	3525781	13
41781	913747	13
41782	4285363	549
41783	4497383	13
41784	913760	13
41785	3525794	13
41786	4497396	13
41787	2080193	509
41788	3349936	36
41789	3349972	24
41790	4497409	13
41791	3349996	24
41792	913773	13
41793	3525807	13
41794	4497422	13
41795	3525820	13
41796	913786	13
41797	3350020	24
41798	4497435	13
41799	3525833	13
41800	913799	13
41801	4497448	13
41802	3525846	13
41803	913812	13
41804	4497461	13
41805	3525859	13
41806	3350044	46
41807	913825	13
41808	4497474	13
41809	3525872	13
41810	913838	13
41811	4497487	13
41812	3350090	46
41813	4497500	13
41814	913851	13
41815	3350136	25
41816	3525885	13
41817	4497513	13
41818	913864	13
41819	3525898	13
41820	4497526	13
41821	913877	13
41822	3525911	13
41823	3350161	36
41824	3350197	24
41825	3350221	24
41826	4497539	13
41827	3525924	13
41828	4497552	13
41829	3350245	13
41830	3525937	13
41831	4497565	13
41832	3525950	13
41833	4497578	13
41834	3525963	13
41835	913890	13
41836	4497591	13
41837	3350258	13
41838	3525976	13
41839	913903	13
41840	4285912	24
41841	4497604	13
41842	3350271	24
41843	3525989	13
41844	913916	13
41845	4497617	13
41846	3526002	13
41847	913929	13
41848	4497630	13
41849	3526015	13
41850	4285936	25
41851	913942	13
41852	4497643	13
41853	3526028	13
41854	4497656	13
41855	913955	13
41856	3350295	25
41857	3526041	13
41858	4497669	13
41859	913968	13
41860	4497682	13
41861	3526054	13
41862	913981	13
41863	4497695	13
41864	913994	13
41865	4285961	35
41866	3350320	24
41867	3350344	25
41868	4497708	13
41869	914007	13
41870	4497721	13
41871	914020	13
41872	4497734	13
41873	3350369	25
41874	3526067	13
41875	914033	13
41876	4497747	13
41877	3350394	24
41878	3526080	13
41879	4285996	35
41880	914046	13
41881	4497760	13
41882	914059	13
41883	3526093	13
41884	4497773	13
41885	914072	13
41886	3526106	13
41887	4497786	13
41888	3526119	13
41889	914085	13
41890	4497799	13
41891	914098	13
41892	3526132	13
41893	4286031	24
41894	4497812	13
41895	4497825	13
41896	3350418	24
41897	4286055	35
41898	3350442	24
41899	914111	13
41900	4286090	13
41901	3526145	13
41902	4286103	24
41903	4497838	13
41904	914124	13
41905	3526158	13
41906	3350466	35
41907	4497851	13
41908	3526171	13
41909	914137	13
41910	4497864	13
41911	3526184	13
41912	914150	13
41913	4497877	13
41914	3526197	13
41915	914163	13
41916	4497890	13
41917	914176	13
41918	3526210	13
41919	4497903	13
41920	3526223	13
41921	914189	13
41922	4497916	13
41923	914202	13
41924	3526236	13
41925	4497929	13
41926	4497942	13
41927	914215	13
41928	3526249	13
41929	4286127	46
41930	4497955	13
41931	914228	13
41932	3526262	13
41933	4497968	13
41934	2343512	13
41935	4497981	13
41936	4497994	13
41937	4498007	13
41938	4498020	13
41939	4498033	13
41940	4498046	13
41941	4498059	13
41942	4498072	13
41943	4498085	13
41944	4498098	13
41945	3350501	24
41946	4498111	13
41947	4498124	13
41948	3350525	25
41949	4498137	13
41950	4498150	13
41951	4498163	13
41952	3350550	24
41953	4498176	13
41954	4498189	13
41955	4498202	13
41956	4498215	13
41957	4498228	13
41958	4498241	13
41959	4498254	13
41960	4498267	13
41961	4498280	13
41962	4498293	13
41963	4286173	13
41964	4498306	13
41965	3350574	24
41966	4498319	13
41967	3350598	96
41968	4498332	13
41969	4498345	13
41970	4498358	13
41971	4498371	13
41972	4498384	13
41973	4498397	13
41974	4286186	44
41975	4498410	13
41976	4498423	13
41977	4498436	13
41978	4498449	13
41979	4498462	13
41980	4498475	13
41981	4498488	13
41982	4498501	13
41983	4286230	57
41984	4498514	13
41985	4498527	13
41986	4498540	13
41987	4498553	13
41988	4498566	13
41989	4498579	13
41990	4498592	13
41991	4498605	13
41992	4498618	13
41993	4498631	13
41994	4498644	13
41995	2080702	25
41996	3350694	25
41997	4498657	13
41998	4286287	35
41999	4498670	13
42000	4498683	13
42001	4498696	13
42002	4498709	13
42003	4498722	13
42004	4498735	13
42005	4498748	13
42006	4498761	13
42007	3350719	25
42008	4498774	13
42009	4498787	13
42010	4498800	13
42011	4498813	13
42012	4498826	13
42013	4498839	13
42014	4498852	13
42015	4498865	13
42016	4498878	13
42017	2080727	24
42018	4498891	13
42019	4498904	13
42020	4498917	13
42021	4498930	13
42022	4498943	13
42023	4498956	13
42024	4498969	13
42025	2080751	24
42026	4498982	13
42027	4498995	13
42028	4499008	13
42029	4499021	13
42030	4499034	13
42031	3350744	25
42032	4499047	13
42033	4499060	13
42034	4499073	13
42035	4499086	13
42036	4499099	13
42037	4499112	13
42038	4499125	13
42039	4499138	13
42040	4286322	13
42041	4499151	13
42042	4499164	13
42043	4499177	13
42044	4499190	13
42045	4499203	13
42046	4499216	13
42047	4499229	13
42048	4499242	13
42049	4499255	13
42050	2080775	24
42051	4499268	13
42052	4499281	13
42053	3350769	25
42054	4499294	13
42055	4499307	13
42056	4499320	13
42057	4499333	13
42058	4499346	13
42059	4286335	24
42060	4499359	13
42061	4499372	13
42062	4499385	13
42063	4499398	13
42064	4499411	13
42065	4499424	13
42066	4499437	13
42067	4499450	13
42068	4499463	13
42069	4499476	13
42070	4499489	13
42071	4499502	13
42072	4499515	13
42073	4499528	13
42074	4499541	13
42075	4499554	13
42076	4499567	13
42077	2080799	112
42078	4499580	13
42079	4499593	13
42080	914241	13
42081	4499606	13
42082	914254	13
42083	4499619	13
42084	3350794	646
42085	914267	13
42086	4499632	13
42087	914280	13
42088	4499645	13
42089	914293	13
42090	4499658	13
42091	914306	13
42092	4499671	13
42093	914319	13
42094	4499684	13
42095	914332	13
42096	4286359	24
42097	4499697	13
42098	914345	13
42099	4499710	13
42100	914358	13
42101	4499723	13
42102	914371	13
42103	4499736	13
42104	914384	13
42105	4499749	13
42106	914397	13
42107	4499762	13
42108	914410	13
42109	4499775	13
42110	914423	13
42111	4499788	13
42112	914436	13
42113	4499801	13
42114	914449	13
42115	4499814	13
42116	914462	13
42117	4499827	13
42118	914475	13
42119	4499840	13
42120	914488	13
42121	4499853	13
42122	914501	13
42123	4499866	13
42124	914514	13
42125	4499879	13
42126	914527	13
42127	4286383	37
42128	4499892	13
42129	914540	13
42130	4499905	13
42131	914553	13
42132	4499918	13
42133	914566	13
42134	4499931	13
42135	914579	13
42136	4499944	13
42137	914592	13
42138	4499957	13
42139	914605	13
42140	4499970	13
42141	4286420	68
42142	914618	13
42143	4499983	13
42144	4499996	13
42145	914631	13
42146	4500009	13
42147	914644	13
42148	2080911	25
42149	4286488	25
42150	4500022	13
42151	914657	13
42152	4500035	13
42153	914670	13
42154	4500048	13
42155	4286513	24
42156	914683	13
42157	4500061	13
42158	914696	13
42159	4500074	13
42160	2080936	24
42161	914709	13
42162	4500087	13
42163	914722	13
42164	4500100	13
42165	914735	13
42166	4500113	13
42167	914748	13
42168	2080960	59
42169	4500126	13
42170	914761	13
42171	2081019	37
42172	4500139	13
42173	914774	13
42174	4500152	13
42175	914787	13
42176	4500165	13
42177	914800	13
42178	4500178	13
42179	914813	13
42180	4500191	13
42181	914826	13
42182	4500204	13
42183	914839	13
42184	4500217	13
42185	914852	13
42186	4500230	13
42187	914865	13
42188	4500243	13
42189	2081056	24
42190	914878	13
42191	4500256	13
42192	914891	13
42193	4500269	13
42194	914904	13
42195	2081080	24
42196	4500282	13
42197	914917	13
42198	4500295	13
42199	914930	13
42200	4500308	13
42201	914943	13
42202	4500321	13
42203	914956	13
42204	4500334	13
42205	914969	13
42206	4500347	13
42207	914982	13
42208	4500360	13
42209	914995	13
42210	4500373	13
42211	4286537	24
42212	915008	13
42213	4500386	13
42214	915021	13
42215	4500399	13
42216	4500412	13
42217	2081104	25
42218	915034	13
42219	4500425	13
42220	915047	13
42221	4500438	13
42222	915060	13
42223	4500451	13
42224	4286561	175
42225	915073	13
42226	4500464	13
42227	2081129	206
42228	915086	13
42229	4500477	13
42230	915099	13
42231	4500490	13
42232	915112	13
42233	915125	13
42234	3351440	25
42235	915138	13
42236	915151	13
42237	915164	13
42238	4500503	13
42239	915177	13
42240	3351465	36
42241	4500516	13
42242	915190	13
42243	4500529	13
42244	915203	13
42245	4500542	13
42246	915216	13
42247	4500555	13
42248	915229	13
42249	4286736	24
42250	4500568	13
42251	3351501	13
42252	915242	13
42253	4286760	25
42254	3351514	24
42255	4500581	13
42256	915255	13
42257	2081335	25
42258	4500594	13
42259	915268	13
42260	4500607	13
42261	4286785	24
42262	915281	13
42263	3351538	13
42264	4500620	13
42265	915294	13
42266	4500633	13
42267	915307	13
42268	2081360	35
42269	4500646	13
42270	915320	13
42271	4500659	13
42272	4500672	13
42273	915333	13
42274	4286809	24
42275	4500685	13
42276	915346	13
42277	4500698	13
42278	4286833	156
42279	915359	13
42280	4500711	13
42281	915372	13
42282	4500724	13
42283	2081395	37
42284	915385	13
42285	4500737	13
42286	2081432	25
42287	3351551	79
42288	915398	13
42289	4500750	13
42290	915411	13
42291	4500763	13
42292	915424	13
42293	4500776	13
42294	4286989	25
42295	915437	13
42296	4500789	13
42297	915450	13
42298	4500802	13
42299	915463	13
42300	4500815	13
42301	4287014	35
42302	2081457	95
42303	915476	13
42304	3351630	25
42305	4287049	24
42306	4500828	13
42307	3351655	13
42308	915489	13
42309	4500841	13
42310	915502	13
42311	4500854	13
42312	915515	13
42313	4500867	13
42314	915528	13
42315	4500880	13
42316	915541	13
42317	4500893	13
42318	915554	13
42319	4500906	13
42320	915567	13
42321	4500919	13
42322	915580	13
42323	4500932	13
42324	915593	13
42325	4500945	13
42326	915606	13
42327	4500958	13
42328	4287073	36
42329	915619	13
42330	4500971	13
42331	915632	13
42332	4500984	13
42333	915645	13
42334	4500997	13
42335	915658	13
42336	4501010	13
42337	3351668	25
42338	915671	13
42339	4501023	13
42340	915684	13
42341	2081552	36
42342	4501036	13
42343	4287109	25
42344	915697	13
42345	4501049	13
42346	915710	13
42347	4501062	13
42348	915723	13
42349	4501075	13
42350	3351693	24
42351	4287134	24
42352	915736	13
42353	4501088	13
42354	915749	13
42355	4501101	13
42356	3351717	25
42357	915762	13
42358	4501114	13
42359	915775	13
42360	4501127	13
42361	915788	13
42362	2081588	25
42363	4501140	13
42364	4501153	13
42365	915801	13
42366	4501166	13
42367	915814	13
42368	4501179	13
42369	915827	13
42370	4501192	13
42371	2081613	58
42372	915840	13
42373	4501205	13
42374	915853	13
42375	4501218	13
42376	915866	13
42377	4501231	13
42378	915879	13
42379	4501244	13
42380	915892	13
42381	4501257	13
42382	915905	13
42383	4501270	13
42384	915918	13
42385	3351742	25
42386	3351767	58
42387	4501283	13
42388	915931	13
42389	4501296	13
42390	915944	13
42391	4501309	13
42392	915957	13
42393	2081671	25
42394	4501322	13
42395	2081696	25
42396	915970	13
42397	4501335	13
42398	2081721	68
42399	915983	13
42400	694202	25
42401	4501348	13
42402	915996	13
42403	4501361	13
42404	916009	13
42405	4501374	13
42406	916022	13
42407	4501387	13
42408	916035	13
42409	694227	14418
42410	4501400	13
42411	4501413	13
42412	916048	13
42413	4501426	13
42414	916061	13
42415	4501439	13
42416	916074	13
42417	916087	13
42418	916100	13
42419	916113	13
42420	916126	13
42421	4501452	13
42422	2081789	25
42423	2081814	25
42424	916139	13
42425	4501465	13
42426	2081839	25
42427	4287158	25
42428	4287183	25
42429	916152	13
42430	2081864	47
42431	4501478	13
42432	916165	13
42433	4287208	36
42434	4287244	35
42435	2081911	25
42436	4501491	13
42437	916178	13
42438	4501504	13
42439	916191	13
42440	4501517	13
42441	916204	13
42442	4501530	13
42443	916217	13
42444	4501543	13
42445	4501556	13
42446	916230	13
42447	4501569	13
42448	2081936	58
42449	4287279	24
42450	916243	13
42451	4287303	25
42452	4287328	25
42453	2081994	36
42454	916256	13
42455	4501582	13
42456	4287353	37
42457	916269	13
42458	4501595	13
42459	916282	13
42460	4501608	13
42461	4287390	25
42462	916295	13
42463	4501621	13
42464	4287415	25
42465	916308	13
42466	4501634	13
42467	916321	13
42468	4501647	13
42469	4287440	25
42470	916334	13
42471	4287465	25
42472	4501660	13
42473	916347	13
42474	4287490	57
42475	4501673	13
42476	4287547	25
42477	4287572	25
42478	4287597	25
42479	2082030	25
42480	916360	13
42481	4501686	13
42482	916373	13
42483	4501699	13
42484	916386	13
42485	4287622	211
42486	4501712	13
42487	916399	13
42488	2082055	47
42489	2082102	203
42490	4501725	13
42491	4287833	25
42492	916412	13
42493	4501738	13
42494	916425	13
42495	4501751	13
42496	4287858	556
42497	4501764	13
42498	916438	13
42499	4501777	13
42500	916451	13
42501	2082305	25
42502	4501790	13
42503	916464	13
42504	4501803	13
42505	916477	13
42506	4501816	13
42507	916490	13
42508	4501829	13
42509	916503	13
42510	2082330	25
42511	4501842	13
42512	916516	13
42513	2082355	25
42514	4501855	13
42515	2082380	312
42516	3351825	25
42517	3351850	25
42518	3351875	13
42519	3351888	25
42520	916529	13
42521	4501868	13
42522	916542	13
42523	4501881	13
42524	916555	13
42525	4501894	13
42526	916568	13
42527	4501907	13
42528	916581	13
42529	4501920	13
42530	916594	13
42531	4501933	13
42532	3351913	25
42533	3351938	35
42534	916607	13
42535	4501946	13
42536	916620	13
42537	3351973	24
42538	4288414	24
42539	4501959	13
42540	3351997	1118
42541	916633	13
42542	4288438	35
42543	4501972	13
42544	916646	13
42545	2082692	24
42546	4501985	13
42547	2082716	25
42548	916659	13
42549	4501998	13
42550	916672	13
42551	4502011	13
42552	916685	13
42553	4502024	13
42554	916698	13
42555	4502037	13
42556	916711	13
42557	4502050	13
42558	916724	13
42559	4502063	13
42560	4502076	13
42561	916737	13
42562	4502089	13
42563	916750	13
42564	4502102	13
42565	2082741	25
42566	916763	13
42567	4502115	13
42568	916776	13
42569	4502128	13
42570	916789	13
42571	4502141	13
42572	916802	13
42573	4502154	13
42574	916815	13
42575	4502167	13
42576	916828	13
42577	4502180	13
42578	916841	13
42579	4502193	13
42580	916854	13
42581	4502206	13
42582	916867	13
42583	4502219	13
42584	916880	13
42585	4502232	13
42586	916893	13
42587	4502245	13
42588	916906	13
42589	4502258	13
42590	4288473	35
42591	916919	13
42592	2082766	24
42593	4502271	13
42594	916932	13
42595	4502284	13
42596	916945	13
42597	4502297	13
42598	916958	13
42599	4502310	13
42600	916971	13
42601	4502323	13
42602	916984	13
42603	4502336	13
42604	916997	13
42605	4502349	13
42606	917010	13
42607	4502362	13
42608	4288508	35
42609	917023	13
42610	4502375	13
42611	917036	13
42612	4502388	13
42613	917049	13
42614	4502401	13
42615	917062	13
42616	4502414	13
42617	2082790	25
42618	917075	13
42619	4502427	13
42620	2082815	35
42621	917088	13
42622	4502440	13
42623	917101	13
42624	4502453	13
42625	917114	13
42626	4288543	24
42627	4502466	13
42628	917127	13
42629	4502479	13
42630	917140	13
42631	4502492	13
42632	917153	13
42633	4502505	13
42634	917166	13
42635	2082850	24
42636	4502518	13
42637	917179	13
42638	4288567	36
42639	4502531	13
42640	917192	13
42641	4502544	13
42642	917205	13
42643	4502557	13
42644	4502570	13
42645	4502583	13
42646	4502596	13
42647	4502609	13
42648	917218	13
42649	4502622	13
42650	4502635	13
42651	2082874	68
42652	4288603	35
42653	917231	13
42654	4288638	229
42655	2082942	24
42656	4502648	13
42657	917244	13
42658	4502661	13
42659	2082966	25
42660	917257	13
42661	4502674	13
42662	917270	13
42663	4502687	13
42664	917283	13
42665	4502700	13
42666	917296	13
42667	4502713	13
42668	917309	13
42669	4502726	13
42670	917322	13
42671	4502739	13
42672	917335	13
42673	4502752	13
42674	917348	13
42675	4502765	13
42676	917361	13
42677	4502778	13
42678	2082991	25
42679	917374	13
42680	4502791	13
42681	917387	13
42682	4502804	13
42683	917400	13
42684	4502817	13
42685	917413	13
42686	4502830	13
42687	917426	13
42688	4502843	13
42689	917439	13
42690	4502856	13
42691	917452	13
42692	4502869	13
42693	917465	13
42694	4502882	13
42695	917478	13
42696	4502895	13
42697	917491	13
42698	4502908	13
42699	917504	13
42700	4502921	13
42701	4502934	13
42702	4502947	13
42703	2083016	35
42704	4502960	13
42705	4288867	24
42706	4502973	13
42707	917517	13
42708	4502986	13
42709	2083051	24
42710	917530	13
42711	4502999	13
42712	917543	13
42713	4503012	13
42714	4288891	37
42715	917556	13
42716	4503025	13
42717	917569	13
42718	4503038	13
42719	917582	13
42720	4503051	13
42721	917595	13
42722	4503064	13
42723	917608	13
42724	4503077	13
42725	917621	13
42726	4503090	13
42727	917634	13
42728	4503103	13
42729	917647	13
42730	4503116	13
42731	917660	13
42732	4503129	13
42733	917673	13
42734	4503142	13
42735	917686	13
42736	4503155	13
42737	2083075	24
42738	917699	13
42739	4503168	13
42740	917712	13
42741	4503181	13
42742	917725	13
42743	4503194	13
42744	917738	13
42745	4503207	13
42746	917751	13
42747	4503220	13
42748	917764	13
42749	4503233	13
42750	917777	13
42751	4503246	13
42752	917790	13
42753	4503259	13
42754	917803	13
42755	4503272	13
42756	4288928	25
42757	917816	13
42758	4503285	13
42759	917829	13
42760	4503298	13
42761	917842	13
42762	4503311	13
42763	917855	13
42764	4503324	13
42765	917868	13
42766	4503337	13
42767	917881	13
42768	4503350	13
42769	917894	13
42770	4503363	13
42771	917907	13
42772	4503376	13
42773	917920	13
42774	4503389	13
42775	917933	13
42776	4503402	13
42777	917946	13
42778	4503415	13
42779	917959	13
42780	2083099	25
42781	4503428	13
42782	917972	13
42783	4503441	13
42784	917985	13
42785	4503454	13
42786	917998	13
42787	4503467	13
42788	3526275	13
42789	2343525	13
42790	918011	13
42791	918024	13
42792	918037	13
42793	918050	13
42794	918063	13
42795	918076	13
42796	918089	13
42797	918102	13
42798	918115	13
42799	2083124	24
42800	918128	13
42801	918141	13
42802	918154	13
42803	918167	13
42804	918180	13
42805	918193	13
42806	918206	13
42807	918219	13
42808	918232	13
42809	918245	13
42810	4288953	24
42811	918258	13
42812	918271	13
42813	918284	13
42814	918297	13
42815	918310	13
42816	918323	13
42817	918336	13
42818	918349	13
42819	918362	13
42820	918375	13
42821	918388	13
42822	918401	13
42823	918414	13
42824	918427	13
42825	918440	13
42826	918453	13
42827	918466	13
42828	918479	13
42829	918492	13
42830	918505	13
42831	918518	13
42832	918531	13
42833	918544	13
42834	918557	13
42835	918570	13
42836	918583	13
42837	918596	13
42838	918609	13
42839	2083148	24
42840	918622	13
42841	918635	13
42842	918648	13
42843	4503480	13
42844	4503493	13
42845	4503506	13
42846	4503519	13
42847	4503532	13
42848	4503545	13
42849	4503558	13
42850	4503571	13
42851	4503584	13
42852	4503597	13
42853	4503610	13
42854	4503623	13
42855	4503636	13
42856	4503649	13
42857	4503662	13
42858	4503675	13
42859	4503688	13
42860	4503701	13
42861	4503714	13
42862	4503727	13
42863	4503740	13
42864	4503753	13
42865	4503766	13
42866	4288977	13
42867	4503779	13
42868	4503792	13
42869	4503805	13
42870	4503818	13
42871	4503831	13
42872	4503844	13
42873	4503857	13
42874	4503870	13
42875	4503883	13
42876	4503896	13
42877	4503909	13
42878	4503922	13
42879	4503935	13
42880	4503948	13
42881	4503961	13
42882	4503974	13
42883	4503987	13
42884	4504000	13
42885	4504013	13
42886	4504026	13
42887	4504039	13
42888	4504052	13
42889	4504065	13
42890	4504078	13
42891	4504091	13
42892	4504104	13
42893	4504117	13
42894	4504130	13
42895	4504143	13
42896	4504156	13
42897	4504169	13
42898	4504182	13
42899	4504195	13
42900	4504208	13
42901	918661	13
42902	4504221	13
42903	4504234	13
42904	4504247	13
42905	4504260	13
42906	918674	13
42907	2083172	24
42908	4288990	24
42909	4504273	13
42910	918687	13
42911	4504286	13
42912	918700	13
42913	918713	13
42914	4504299	13
42915	918726	13
42916	4504312	13
42917	918739	13
42918	4504325	13
42919	918752	13
42920	4504338	13
42921	918765	13
42922	4504351	13
42923	918778	13
42924	2083196	25
42925	4504364	13
42926	4289014	24
42927	918791	13
42928	4504377	13
42929	2083221	25
42930	4289038	35
42931	918804	13
42932	4504390	13
42933	918817	13
42934	2083246	24
42935	4504403	13
42936	918830	13
42937	4289073	25
42938	4504416	13
42939	918843	13
42940	4504429	13
42941	918856	13
42942	4504442	13
42943	918869	13
42944	3353115	25
42945	4504455	13
42946	918882	13
42947	4504468	13
42948	918895	13
42949	4504481	13
42950	918908	13
42951	4504494	13
42952	918921	13
42953	2083270	262
42954	4504507	13
42955	918934	13
42956	4504520	13
42957	3353140	80
42958	918947	13
42959	4504533	13
42960	918960	13
42961	4504546	13
42962	918973	13
42963	4504559	13
42964	3353220	24
42965	918986	13
42966	4504572	13
42967	918999	13
42968	4504585	13
42969	919012	13
42970	4504598	13
42971	919025	13
42972	4504611	13
42973	919038	13
42974	4289098	13
42975	4504624	13
42976	3353244	35
42977	919051	13
42978	4504637	13
42979	4289111	36
42980	919064	13
42981	4504650	13
42982	919077	13
42983	4504663	13
42984	919090	13
42985	4504676	13
42986	919103	13
42987	4504689	13
42988	919116	13
42989	3353279	25
42990	4504702	13
42991	919129	13
42992	4504715	13
42993	919142	13
42994	4504728	13
42995	919155	13
42996	4504741	13
42997	4289147	24
42998	919168	13
42999	4504754	13
43000	3353304	25
43001	4289171	628
43002	919181	13
43003	4504767	13
43004	919194	13
43005	4504780	13
43006	919207	13
43007	4504793	13
43008	919220	13
43009	4504806	13
43010	919233	13
43011	4504819	13
43012	919246	13
43013	3353329	25
43014	4504832	13
43015	919259	13
43016	4504845	13
43017	919272	13
43018	4504858	13
43019	919285	13
43020	4504871	13
43021	919298	13
43022	4504884	13
43023	919311	13
43024	4504897	13
43025	3353354	24
43026	919324	13
43027	4504910	13
43028	919337	13
43029	4504923	13
43030	919350	13
43031	2083532	221
43032	4504936	13
43033	3353378	37
43034	919363	13
43035	4504949	13
43036	919376	13
43037	4504962	13
43038	919389	13
43039	4504975	13
43040	919402	13
43041	4504988	13
43042	919415	13
43043	4505001	13
43044	919428	13
43045	4505014	13
43046	919441	13
43047	4505027	13
43048	919454	13
43049	4505040	13
43050	919467	13
43051	4505053	13
43052	919480	13
43053	4505066	13
43054	919493	13
43055	3353415	25
43056	4505079	13
43057	919506	13
43058	3353440	25
43059	4505092	13
43060	919519	13
43061	4505105	13
43062	919532	13
43063	4505118	13
43064	919545	13
43065	4505131	13
43066	919558	13
43067	4505144	13
43068	919571	13
43069	2083753	35
43070	4505157	13
43071	919584	13
43072	3353465	154
43073	4505170	13
43074	919597	13
43075	4505183	13
43076	919610	13
43077	4505196	13
43078	2083788	25
43079	919623	13
43080	4505209	13
43081	919636	13
43082	4505222	13
43083	2083813	25
43084	919649	13
43085	4505235	13
43086	919662	13
43087	2083838	274
43088	3353619	25
43089	4505248	13
43090	3353644	25
43091	919675	13
43092	4505261	13
43093	919688	13
43094	4505274	13
43095	919701	13
43096	4505287	13
43097	919714	13
43098	3353669	704
43099	4505300	13
43100	919727	13
43101	4505313	13
43102	919740	13
43103	4505326	13
43104	919753	13
43105	4505339	13
43106	919766	13
43107	4505352	13
43108	919779	13
43109	4505365	13
43110	919792	13
43111	4505378	13
43112	3354373	25
43113	919805	13
43114	4505391	13
43115	919818	13
43116	4505404	13
43117	919831	13
43118	3354398	24
43119	4505417	13
43120	919844	13
43121	4505430	13
43122	919857	13
43123	4505443	13
43124	3354422	24
43125	3354446	83
43126	919870	13
43127	3354529	25
43128	4505456	13
43129	919883	13
43130	4505469	13
43131	919896	13
43132	4505482	13
43133	919909	13
43134	4505495	13
43135	919922	13
43136	4505508	13
43137	919935	13
43138	4505521	13
43139	919948	13
43140	4505534	13
43141	919961	13
43142	919974	13
43143	919987	13
43144	920000	13
43145	4505547	13
43146	920013	13
43147	920026	13
43148	4505560	13
43149	920039	13
43150	4505573	13
43151	920052	13
43152	4505586	13
43153	920065	13
43154	4505599	13
43155	3354554	403
43156	920078	13
43157	4505612	13
43158	920091	13
43159	4505625	13
43160	920104	13
43161	4505638	13
43162	920117	13
43163	4505651	13
43164	920130	13
43165	3354957	13
43166	4505664	13
43167	920143	13
43168	3354970	25
43169	4505677	13
43170	920156	13
43171	4505690	13
43172	3354995	24
43173	920169	13
43174	4505703	13
43175	920182	13
43176	4505716	13
43177	920195	13
43178	4505729	13
43179	920208	13
43180	4505742	13
43181	920221	13
43182	4505755	13
43183	920234	13
43184	3355019	36
43185	3355055	25
43186	4505768	13
43187	920247	13
43188	4505781	13
43189	920260	13
43190	4505794	13
43191	920273	13
43192	4505807	13
43193	3355080	25
43194	920286	13
43195	4505820	13
43196	920299	13
43197	4505833	13
43198	920312	13
43199	4505846	13
43200	920325	13
43201	4505859	13
43202	920338	13
43203	4505872	13
43204	920351	13
43205	4505885	13
43206	920364	13
43207	4505898	13
43208	920377	13
43209	4505911	13
43210	920390	13
43211	4505924	13
43212	920403	13
43213	4505937	13
43214	920416	13
43215	4505950	13
43216	920429	13
43217	4505963	13
43218	920442	13
43219	4505976	13
43220	920455	13
43221	4505989	13
43222	920468	13
43223	4506002	13
43224	920481	13
43225	4506015	13
43226	920494	13
43227	4506028	13
43228	920507	13
43229	4506041	13
43230	920520	13
43231	3355105	25
43232	4506054	13
43233	920533	13
43234	4506067	13
43235	4506080	13
43236	3355130	23
43237	4506093	13
43238	3355153	24
43239	4506106	13
43240	4506119	13
43241	920546	13
43242	4506132	13
43243	4506145	13
43244	920559	13
43245	4506158	13
43246	3355177	25
43247	920572	13
43248	4506171	13
43249	920585	13
43250	4506184	13
43251	920598	13
43252	4506197	13
43253	920611	13
43254	4506210	13
43255	920624	13
43256	4506223	13
43257	3355202	25
43258	920637	13
43259	4506236	13
43260	3355227	1103
43261	920650	13
43262	2084112	8055
43263	4506249	13
43264	920663	13
43265	4506262	13
43266	920676	13
43267	4506275	13
43268	920689	13
43269	4506288	13
43270	920702	13
43271	4506301	13
43272	920715	13
43273	4506314	13
43274	920728	13
43275	4506327	13
43276	920741	13
43277	4506340	13
43278	920754	13
43279	4506353	13
43280	920767	13
43281	4506366	13
43282	920780	13
43283	4506379	13
43284	920793	13
43285	4506392	13
43286	920806	13
43287	4506405	13
43288	920819	13
43289	4506418	13
43290	920832	13
43291	4506431	13
43292	920845	13
43293	4506444	13
43294	920858	13
43295	4506457	13
43296	920871	13
43297	4506470	13
43298	920884	13
43299	4506483	13
43300	920897	13
43301	4506496	13
43302	920910	13
43303	4506509	13
43304	920923	13
43305	4506522	13
43306	920936	13
43307	4506535	13
43308	920949	13
43309	4506548	13
43310	920962	13
43311	3356330	24
43312	4506561	13
43313	920975	13
43314	4506574	13
43315	920988	13
43316	3356354	24
43317	4506587	13
43318	921001	13
43319	4506600	13
43320	3356378	24
43321	921014	13
43322	4506613	13
43323	921027	13
43324	4506626	13
43325	921040	13
43326	3356402	13
43327	4506639	13
43328	921053	13
43329	3356415	37
43330	4506652	13
43331	921066	13
43332	4506665	13
43333	921079	13
43334	4506678	13
43335	921092	13
43336	4506691	13
43337	921105	13
43338	4506704	13
43339	921118	13
43340	921131	13
43341	4506717	13
43342	921144	13
43343	4506730	13
43344	921157	13
43345	4506743	13
43346	921170	13
43347	4506756	13
43348	921183	13
43349	4506769	13
43350	921196	13
43351	4506782	13
43352	921209	13
43353	4506795	13
43354	921222	13
43355	4506808	13
43356	921235	13
43357	3356452	25
43358	4506821	13
43359	921248	13
43360	4506834	13
43361	921261	13
43362	4506847	13
43363	921274	13
43364	3356477	13
43365	4506860	13
43366	921287	13
43367	4506873	13
43368	921300	13
43369	4506886	13
43370	3356490	24
43371	921313	13
43372	3356514	25
43373	4506899	13
43374	921326	13
43375	4506912	13
43376	921339	13
43377	3356539	24
43378	4506925	13
43379	921352	13
43380	4506938	13
43381	921365	13
43382	4506951	13
43383	921378	13
43384	3356563	45
43385	4506964	13
43386	921391	13
43387	4506977	13
43388	4506990	13
43389	921404	13
43390	3356608	25
43391	4507003	13
43392	921417	13
43393	3356633	37
43394	4507016	13
43395	921430	13
43396	3356670	36
43397	4507029	13
43398	921443	13
43399	4507042	13
43400	921456	13
43401	4507055	13
43402	921469	13
43403	4507068	13
43404	921482	13
43405	4507081	13
43406	921495	13
43407	3356706	24
43408	3356730	57
43409	4507094	13
43410	921508	13
43411	4507107	13
43412	921521	13
43413	4507120	13
43414	921534	13
43415	4289799	25
43416	4507133	13
43417	921547	13
43418	4507146	13
43419	921560	13
43420	921573	13
43421	3356787	37
43422	921586	13
43423	921599	13
43424	4507159	13
43425	4507172	13
43426	4507185	13
43427	4507198	13
43428	921612	13
43429	4507211	13
43430	921625	13
43431	4507224	13
43432	921638	13
43433	4507237	13
43434	921651	13
43435	4507250	13
43436	921664	13
43437	4507263	13
43438	921677	13
43439	4507276	13
43440	921690	13
43441	4507289	13
43442	921703	13
43443	4507302	13
43444	921716	13
43445	4507315	13
43446	921729	13
43447	4507328	13
43448	921742	13
43449	4507341	13
43450	921755	13
43451	4507354	13
43452	921768	13
43453	4507367	13
43454	921781	13
43455	4507380	13
43456	921794	13
43457	4507393	13
43458	921807	13
43459	4507406	13
43460	921820	13
43461	4507419	13
43462	921833	13
43463	4507432	13
43464	921846	13
43465	4507445	13
43466	921859	13
43467	4507458	13
43468	921872	13
43469	4507471	13
43470	921885	13
43471	4507484	13
43472	921898	13
43473	3356824	25
43474	4507497	13
43475	921911	13
43476	4507510	13
43477	4289824	24
43478	921924	13
43479	3356849	37
43480	4507523	13
43481	4289848	25
43482	921937	13
43483	4507536	13
43484	921950	13
43485	4507549	13
43486	3356886	55
43487	921963	13
43488	4289873	46
43489	4507562	13
43490	921976	13
43491	4289919	24
43492	4507575	13
43493	921989	13
43494	3356941	24
43495	4507588	13
43496	922002	13
43497	4507601	13
43498	922015	13
43499	4507614	13
43500	922028	13
43501	4289943	24
43502	4507627	13
43503	922041	13
43504	4507640	13
43505	922054	13
43506	3356965	25
43507	4507653	13
43508	922067	13
43509	4507666	13
43510	922080	13
43511	4507679	13
43512	922093	13
43513	4507692	13
43514	922106	13
43515	4507705	13
43516	922119	13
43517	4507718	13
43518	922132	13
43519	4507731	13
43520	922145	13
43521	4507744	13
43522	4289967	332
43523	3356990	13
43524	3357003	25
43525	4507757	13
43526	922158	13
43527	4507770	13
43528	922171	13
43529	922184	13
43530	4507783	13
43531	3357028	58
43532	4507796	13
43533	922197	13
43534	922210	13
43535	4507809	13
43536	3357086	24
43537	922223	13
43538	4507822	13
43539	922236	13
43540	4507835	13
43541	922249	13
43542	4507848	13
43543	922262	13
43544	4507861	13
43545	922275	13
43546	4507874	13
43547	922288	13
43548	4507887	13
43549	922301	13
43550	4507900	13
43551	3357110	120
43552	922314	13
43553	4507913	13
43554	922327	13
43555	4507926	13
43556	922340	13
43557	4507939	13
43558	922353	13
43559	4507952	13
43560	922366	13
43561	4507965	13
43562	922379	13
43563	4507978	13
43564	922392	13
43565	4507991	13
43566	922405	13
43567	4508004	13
43568	922418	13
43569	4290299	106
43570	4508017	13
43571	922431	13
43572	4508030	13
43573	922444	13
43574	4508043	13
43575	922457	13
43576	4508056	13
43577	3357230	13
43578	922470	13
43579	4508069	13
43580	922483	13
43581	4508082	13
43582	922496	13
43583	4508095	13
43584	922509	13
43585	4508108	13
43586	922522	13
43587	4508121	13
43588	922535	13
43589	4508134	13
43590	922548	13
43591	3357243	25
43592	4508147	13
43593	922561	13
43594	4508160	13
43595	922574	13
43596	4508173	13
43597	3526288	13
43598	2343538	13
43599	922587	13
43600	922600	13
43601	3357268	24
43602	922613	13
43603	922626	13
43604	922639	13
43605	922652	13
43606	922665	13
43607	922678	13
43608	922691	13
43609	922704	13
43610	922717	13
43611	922730	13
43612	922743	13
43613	922756	13
43614	4290405	1442
43615	922769	13
43616	922782	13
43617	922795	13
43618	922808	13
43619	3357292	25
43620	922821	13
43621	3357317	57
43622	922834	13
43623	3357374	47
43624	922847	13
43625	922860	13
43626	3357421	49
43627	922873	13
43628	922886	13
43629	3357470	25
43630	922899	13
43631	922912	13
43632	922925	13
43633	922938	13
43634	3357495	25
43635	922951	13
43636	922964	13
43637	3357520	35
43638	922977	13
43639	922990	13
43640	923003	13
43641	923016	13
43642	923029	13
43643	923042	13
43644	923055	13
43645	923068	13
43646	923081	13
43647	923094	13
43648	923107	13
43649	923120	13
43650	3357555	25
43651	4508186	13
43652	4508199	13
43653	4508212	13
43654	4508225	13
43655	4508238	13
43656	4508251	13
43657	4508264	13
43658	4508277	13
43659	4508290	13
43660	4508303	13
43661	4508316	13
43662	4508329	13
43663	4508342	13
43664	3357580	25
43665	3357605	24
43666	4508355	13
43667	4508368	13
43668	4508381	13
43669	4508394	13
43670	4508407	13
43671	4508420	13
43672	4508433	13
43673	4508446	13
43674	4508459	13
43675	4508472	13
43676	4508485	13
43677	3357629	25
43678	4508498	13
43679	4508511	13
43680	4508524	13
43681	4508537	13
43682	4508550	13
43683	4508563	13
43684	4508576	13
43685	4508589	13
43686	4508602	13
43687	3357654	35
43688	4508615	13
43689	4508628	13
43690	4508641	13
43691	4508654	13
43692	4508667	13
43693	4508680	13
43694	4508693	13
43695	4508706	13
43696	4508719	13
43697	3357689	25
43698	4508732	13
43699	3357714	24
43700	4508745	13
43701	4508758	13
43702	4508771	13
43703	4508784	13
43704	4508797	13
43705	4508810	13
43706	4508823	13
43707	4508836	13
43708	4508849	13
43709	4508862	13
43710	4508875	13
43711	4508888	13
43712	4508901	13
43713	3357738	37
43714	4508914	13
43715	4508927	13
43716	4508940	13
43717	4508953	13
43718	4508966	13
43719	4508979	13
43720	4508992	13
43721	3357775	25
43722	4509005	13
43723	3357800	58
43724	4509018	13
43725	4509031	13
43726	4509044	13
43727	4509057	13
43728	923133	13
43729	4509070	13
43730	4509083	13
43731	708645	24
43732	4509096	13
43733	4509109	13
43734	3357858	24
43735	708669	46
43736	923146	13
43737	4509122	13
43738	923159	13
43739	4509135	13
43740	923172	13
43741	4509148	13
43742	923185	13
43743	4509161	13
43744	923198	13
43745	3357882	35
43746	708715	25
43747	4509174	13
43748	3357917	25
43749	923211	13
43750	4509187	13
43751	923224	13
43752	4509200	13
43753	708740	13
43754	923237	13
43755	4509213	13
43756	4509226	13
43757	923250	13
43758	4509239	13
43759	708753	37
43760	3357942	24
43761	923263	13
43762	4509252	13
43763	923276	13
43764	4509265	13
43765	923289	13
43766	4509278	13
43767	4509291	13
43768	923302	13
43769	4509304	13
43770	923315	13
43771	4509317	13
43772	923328	13
43773	923341	13
43774	4509330	13
43775	923354	13
43776	4509343	13
43777	4509356	13
43778	923367	13
43779	4509369	13
43780	923380	13
43781	4509382	13
43782	923393	13
43783	4509395	13
43784	923406	13
43785	4509408	13
43786	923419	13
43787	4509421	13
43788	923432	13
43789	3357966	35
43790	708790	24
43791	4509434	13
43792	3358001	13
43793	923445	13
43794	4509447	13
43795	4509460	13
43796	923458	13
43797	4509473	13
43798	708814	25
43799	923471	13
43800	4509486	13
43801	923484	13
43802	4509499	13
43803	923497	13
43804	4509512	13
43805	708839	25
43806	923510	13
43807	4509525	13
43808	4509538	13
43809	923523	13
43810	4509551	13
43811	923536	13
43812	4509564	13
43813	923549	13
43814	4509577	13
43815	923562	13
43816	4509590	13
43817	923575	13
43818	4509603	13
43819	923588	13
43820	4509616	13
43821	708864	24
43822	923601	13
43823	3358014	25
43824	4509629	13
43825	923614	13
43826	923627	13
43827	923640	13
43828	4509642	13
43829	923653	13
43830	4509655	13
43831	923666	13
43832	4509668	13
43833	923679	13
43834	708888	24
43835	4509681	13
43836	923692	13
43837	4509694	13
43838	923705	13
43839	4509707	13
43840	923718	13
43841	4509720	13
43842	923731	13
43843	4509733	13
43844	923744	13
43845	4509746	13
43846	3358039	25
43847	923757	13
43848	4509759	13
43849	4509772	13
43850	923770	13
43851	4509785	13
43852	923783	13
43853	708912	25
43854	4509798	13
43855	923796	13
43856	4509811	13
43857	923809	13
43858	4509824	13
43859	4509837	13
43860	923822	13
43861	4509850	13
43862	923835	13
43863	4509863	13
43864	3358064	13
43865	923848	13
43866	4509876	13
43867	923861	13
43868	4509889	13
43869	4509902	13
43870	4509915	13
43871	4509928	13
43872	4509941	13
43873	4509954	13
43874	923874	13
43875	4509967	13
43876	708937	25
43877	923887	13
43878	4509980	13
43879	923900	13
43880	4509993	13
43881	923913	13
43882	4510006	13
43883	923926	13
43884	4510019	13
43885	923939	13
43886	4510032	13
43887	4510045	13
43888	923952	13
43889	4510058	13
43890	923965	13
43891	4510071	13
43892	923978	13
43893	4510084	13
43894	3358077	25
43895	708962	25
43896	923991	13
43897	4510097	13
43898	924004	13
43899	4510110	13
43900	4510123	13
43901	924017	13
43902	4510136	13
43903	4291847	25
43904	924030	13
43905	3358102	25
43906	4510149	13
43907	924043	13
43908	4510162	13
43909	924056	13
43910	4510175	13
43911	924069	13
43912	708987	25
43913	4510188	13
43914	924082	13
43915	4510201	13
43916	4510214	13
43917	924095	13
43918	4510227	13
43919	924108	13
43920	4510240	13
43921	924121	13
43922	4291872	25
43923	4510253	13
43924	924134	13
43925	4510266	13
43926	924147	13
43927	4510279	13
43928	924160	13
43929	4510292	13
43930	4510305	13
43931	924173	13
43932	4510318	13
43933	924186	13
43934	4510331	13
43935	924199	13
43936	4510344	13
43937	4510357	13
43938	924212	13
43939	4510370	13
43940	924225	13
43941	4510383	13
43942	709012	373
43943	4291897	13
43944	924238	13
43945	4510396	13
43946	4510409	13
43947	924251	13
43948	4510422	13
43949	924264	13
43950	4510435	13
43951	924277	13
43952	4510448	13
43953	924290	13
43954	4510461	13
43955	924303	13
43956	4510474	13
43957	924316	13
43958	924329	13
43959	924342	13
43960	4510487	13
43961	3358127	25
43962	924355	13
43963	4510500	13
43964	924368	13
43965	4291910	25
43966	4510513	13
43967	924381	13
43968	4510526	13
43969	3358152	68
43970	924394	13
43971	4510539	13
43972	924407	13
43973	4510552	13
43974	4291935	24
43975	4510565	13
43976	924420	13
43977	4510578	13
43978	924433	13
43979	4510591	13
43980	924446	13
43981	4510604	13
43982	924459	13
43983	4510617	13
43984	924472	13
43985	4510630	13
43986	924485	13
43987	4510643	13
43988	4510656	13
43989	924498	13
43990	4510669	13
43991	924511	13
43992	4510682	13
43993	924524	13
43994	4510695	13
43995	924537	13
43996	4291959	25
43997	4510708	13
43998	924550	13
43999	4510721	13
44000	4510734	13
44001	924563	13
44002	4510747	13
44003	924576	13
44004	4510760	13
44005	924589	13
44006	4510773	13
44007	924602	13
44008	4510786	13
44009	924615	13
44010	4510799	13
44011	4510812	13
44012	924628	13
44013	4510825	13
44014	4291984	37
44015	924641	13
44016	4510838	13
44017	924654	13
44018	4510851	13
44019	924667	13
44020	3358220	25
44021	3358245	24
44022	4510864	13
44023	4292021	25
44024	4510877	13
44025	924680	13
44026	4510890	13
44027	924693	13
44028	4510903	13
44029	3358269	35
44030	4292046	13
44031	924706	13
44032	4510916	13
44033	3358304	25
44034	924719	13
44035	4510929	13
44036	4510942	13
44037	924732	13
44038	4510955	13
44039	924745	13
44040	4510968	13
44041	924758	13
44042	4510981	13
44043	924771	13
44044	4292059	25
44045	4510994	13
44046	4511007	13
44047	709385	25
44048	924784	13
44049	4511020	13
44050	924797	13
44051	4511033	13
44052	924810	13
44053	4511046	13
44054	924823	13
44055	4511059	13
44056	924836	13
44057	3358329	24
44058	4292084	46
44059	4511072	13
44060	709410	37
44061	4511085	13
44062	4292130	37
44063	924849	13
44064	4511098	13
44065	924862	13
44066	4511111	13
44067	924875	13
44068	4511124	13
44069	924888	13
44070	4511137	13
44071	4511150	13
44072	924901	13
44073	4511163	13
44074	924914	13
44075	4511176	13
44076	924927	13
44077	4511189	13
44078	709447	24
44079	709471	24
44080	924940	13
44081	4511202	13
44082	4292167	25
44083	924953	13
44084	4511215	13
44085	924966	13
44086	709495	25
44087	4292192	24
44088	4511228	13
44089	4511241	13
44090	924979	13
44091	4511254	13
44092	924992	13
44093	4511267	13
44094	709520	77
44095	925005	13
44096	4511280	13
44097	925018	13
44098	4511293	13
44099	925031	13
44100	4511306	13
44101	4511319	13
44102	925044	13
44103	4511332	13
44104	925057	13
44105	4292216	36
44106	4511345	13
44107	925070	13
44108	4511358	13
44109	925083	13
44110	4292252	35
44111	4511371	13
44112	925096	13
44113	4511384	13
44114	4511397	13
44115	925109	13
44116	4511410	13
44117	925122	13
44118	4511423	13
44119	925135	13
44120	4511436	13
44121	925148	13
44122	709597	46
44123	4511449	13
44124	4511462	13
44125	925161	13
44126	4511475	13
44127	925174	13
44128	4292287	35
44129	4511488	13
44130	709643	35
44131	4292322	24
44132	925187	13
44133	4511501	13
44134	925200	13
44135	4511514	13
44136	925213	13
44137	4511527	13
44138	4511540	13
44139	925226	13
44140	709678	24
44141	4511553	13
44142	3358353	13
44143	4292346	13
44144	925239	13
44145	4511566	13
44146	925252	13
44147	4511579	13
44148	925265	13
44149	4511592	13
44150	4511605	13
44151	925278	13
44152	4511618	13
44153	925291	13
44154	4511631	13
44155	925304	13
44156	4511644	13
44157	925317	13
44158	709702	24
44159	4511657	13
44160	925330	13
44161	3358366	25
44162	4511670	13
44163	925343	13
44164	4511683	13
44165	4511696	13
44166	925356	13
44167	4511709	13
44168	925369	13
44169	4511722	13
44170	925382	13
44171	4511735	13
44172	925395	13
44173	4511748	13
44174	925408	13
44175	709726	37
44176	4511761	13
44177	925421	13
44178	4511774	13
44179	4511787	13
44180	925434	13
44181	4511800	13
44182	925447	13
44183	3358391	25
44184	4511813	13
44185	925460	13
44186	4511826	13
44187	925473	13
44188	709763	24
44189	4511839	13
44190	925486	13
44191	3358416	35
44192	4511852	13
44193	4511865	13
44194	709787	36
44195	925499	13
44196	4511878	13
44197	925512	13
44198	4511891	13
44199	925525	13
44200	4511904	13
44201	925538	13
44202	4511917	13
44203	925551	13
44204	4511930	13
44205	4511943	13
44206	925564	13
44207	4511956	13
44208	925577	13
44209	4511969	13
44210	925590	13
44211	4511982	13
44212	925603	13
44213	4511995	13
44214	4512008	13
44215	925616	13
44216	4512021	13
44217	925629	13
44218	3358451	25
44219	4512034	13
44220	925642	13
44221	4512047	13
44222	925655	13
44223	4512060	13
44224	925668	13
44225	4512073	13
44226	925681	13
44227	709823	25
44228	4512086	13
44229	925694	13
44230	4512099	13
44231	4512112	13
44232	4512125	13
44233	4512138	13
44234	4512151	13
44235	3358476	24
44236	4512164	13
44237	925707	13
44238	4512177	13
44239	925720	13
44240	4512190	13
44241	925733	13
44242	4512203	13
44243	4512216	13
44244	709848	37
44245	925746	13
44246	4512229	13
44247	925759	13
44248	4512242	13
44249	925772	13
44250	3358500	24
44251	4512255	13
44252	3358524	13
44253	925785	13
44254	709885	45
44255	4512268	13
44256	925798	13
44257	4512281	13
44258	925811	13
44259	3358537	24
44260	4512294	13
44261	925824	13
44262	4512307	13
44263	4512320	13
44264	925837	13
44265	4512333	13
44266	925850	13
44267	4512346	13
44268	925863	13
44269	4512359	13
44270	709930	24
44271	4292359	24
44272	3358561	24
44273	925876	13
44274	4512372	13
44275	925889	13
44276	4512385	13
44277	4512398	13
44278	925902	13
44279	4512411	13
44280	925915	13
44281	4512424	13
44282	925928	13
44283	4512437	13
44284	925941	13
44285	709954	25
44286	4512450	13
44287	4512463	13
44288	925954	13
44289	4292383	25
44290	4512476	13
44291	925967	13
44292	4512489	13
44293	925980	13
44294	4512502	13
44295	709979	35
44296	925993	13
44297	4512515	13
44298	926006	13
44299	4512528	13
44300	926019	13
44301	4512541	13
44302	4512554	13
44303	926032	13
44304	4512567	13
44305	926045	13
44306	4512580	13
44307	926058	13
44308	4512593	13
44309	926071	13
44310	4512606	13
44311	4512619	13
44312	926084	13
44313	4512632	13
44314	926097	13
44315	4512645	13
44316	926110	13
44317	4512658	13
44318	926123	13
44319	4512671	13
44320	4292408	24
44321	4512684	13
44322	926136	13
44323	4512697	13
44324	926149	13
44325	4512710	13
44326	926162	13
44327	4512723	13
44328	3358585	235
44329	926175	13
44330	4512736	13
44331	926188	13
44332	4512749	13
44333	4512762	13
44334	926201	13
44335	4512775	13
44336	926214	13
44337	4512788	13
44338	926227	13
44339	4512801	13
44340	926240	13
44341	4512814	13
44342	926253	13
44343	4512827	13
44344	926266	13
44345	4512840	13
44346	4512853	13
44347	926279	13
44348	4512866	13
44349	926292	13
44350	4512879	13
44351	926305	13
44352	4512892	13
44353	926318	13
44354	4292432	24
44355	4512905	13
44356	926331	13
44357	4512918	13
44358	926344	13
44359	710014	37
44360	4512931	13
44361	4292456	25
44362	926357	13
44363	4512944	13
44364	4512957	13
44365	926370	13
44366	4512970	13
44367	926383	13
44368	4512983	13
44369	926396	13
44370	4512996	13
44371	926409	13
44372	4513009	13
44373	926422	13
44374	4513022	13
44375	4513035	13
44376	926435	13
44377	4513048	13
44378	710051	24
44379	926448	13
44380	4513061	13
44381	4292481	25
44382	926461	13
44383	710075	37
44384	4513074	13
44385	926474	13
44386	4513087	13
44387	4513100	13
44388	926487	13
44389	4513113	13
44390	926500	13
44391	4513126	13
44392	926513	13
44393	4513139	13
44394	926526	13
44395	4292506	47
44396	4513152	13
44397	4513165	13
44398	926539	13
44399	4513178	13
44400	926552	13
44401	4513191	13
44402	926565	13
44403	710112	37
44404	4513204	13
44405	3358820	24
44406	926578	13
44407	4513217	13
44408	926591	13
44409	4513230	13
44410	710149	13
44411	4513243	13
44412	926604	13
44413	4513256	13
44414	926617	13
44415	4513269	13
44416	926630	13
44417	3358844	24
44418	4513282	13
44419	926643	13
44420	4513295	13
44421	4513308	13
44422	926656	13
44423	4513321	13
44424	926669	13
44425	4513334	13
44426	926682	13
44427	4292553	46
44428	4513347	13
44429	710162	46
44430	3526301	13
44431	2343551	13
44432	3358868	59
44433	4292599	1868
44434	4513360	13
44435	4513373	13
44436	4513386	13
44437	4513399	13
44438	4513412	13
44439	710208	24
44440	4513425	13
44441	4513438	13
44442	4513451	13
44443	4513464	13
44444	4513477	13
44445	4513490	13
44446	4513503	13
44447	4513516	13
44448	4513529	13
44449	4513542	13
44450	3358927	36
44451	4513555	13
44452	3358963	36
44453	4513568	13
44454	4513581	13
44455	4513594	13
44456	4513607	13
44457	4513620	13
44458	4513633	13
44459	3358999	13
44460	4513646	13
44461	4513659	13
44462	710232	46
44463	710278	13
44464	4513672	13
44465	4513685	13
44466	4513698	13
44467	4513711	13
44468	4513724	13
44469	4513737	13
44470	4513750	13
44471	4513763	13
44472	4513776	13
44473	710291	35
44474	710326	24
44475	4513789	13
44476	4513802	13
44477	4513815	13
44478	4513828	13
44479	4513841	13
44480	4513854	13
44481	4513867	13
44482	4513880	13
44483	710350	13
44484	4513893	13
44485	4513906	13
44486	710363	24
44487	4513919	13
44488	4513932	13
44489	710387	36
44490	4513945	13
44491	4513958	13
44492	4513971	13
44493	4513984	13
44494	4513997	13
44495	710423	13
44496	4514010	13
44497	4514023	13
44498	4514036	13
44499	3359012	24
44500	4514049	13
44501	4514062	13
44502	710436	24
44503	4514075	13
44504	4514088	13
44505	3359036	25
44506	710460	25
44507	3359061	88
44508	4514101	13
44509	4514114	13
44510	4514127	13
44511	4514140	13
44512	4514153	13
44513	4514166	13
44514	4514179	13
44515	710485	58
44516	710543	25
44517	4514192	13
44518	4514205	13
44519	710568	25
44520	4514218	13
44521	3359149	24
44522	4514231	13
44523	4514244	13
44524	4514257	13
44525	4514270	13
44526	710593	37
44527	4514283	13
44528	4514296	13
44529	4514309	13
44530	4514322	13
44531	4514335	13
44532	4514348	13
44533	4514361	13
44534	3359173	25
44535	4514374	13
44536	2092167	37
44537	4514387	13
44538	4514400	13
44539	4514413	13
44540	710630	71
44541	4514426	13
44542	4514439	13
44543	4514452	13
44544	3359198	24
44545	3359222	24
44546	4514465	13
44547	4514478	13
44548	4514491	13
44549	4514504	13
44550	4514517	13
44551	4514530	13
44552	2092204	24
44553	4514543	13
44554	4514556	13
44555	4514569	13
44556	4514582	13
44557	4514595	13
44558	4514608	13
44559	3359246	24
44560	4514621	13
44561	4514634	13
44562	4514647	13
44563	710701	25
44564	4514660	13
44565	4514673	13
44566	4514686	13
44567	4514699	13
44568	4514712	13
44569	2092228	25
44570	4514725	13
44571	4514738	13
44572	4514751	13
44573	4514764	13
44574	4514777	13
44575	3359270	25
44576	4514790	13
44577	4514803	13
44578	710726	13
44579	4514816	13
44580	4514829	13
44581	4514842	13
44582	2092253	24
44583	4514855	13
44584	4514868	13
44585	926695	13
44586	3359295	37
44587	710739	35
44588	2092277	1422
44589	4514881	13
44590	926708	13
44591	4514894	13
44592	926721	13
44593	4514907	13
44594	3359332	25
44595	926734	13
44596	4514920	13
44597	926747	13
44598	710774	394
44599	4514933	13
44600	926760	13
44601	4514946	13
44602	926773	13
44603	3359357	25
44604	926786	13
44605	4514959	13
44606	926799	13
44607	4514972	13
44608	926812	13
44609	4514985	13
44610	926825	13
44611	4514998	13
44612	926838	13
44613	4515011	13
44614	926851	13
44615	926864	13
44616	4515024	13
44617	926877	13
44618	4515037	13
44619	926890	13
44620	4294467	24
44621	4294491	25
44622	4515050	13
44623	926903	13
44624	4515063	13
44625	926916	13
44626	4515076	13
44627	4294516	37
44628	926929	13
44629	4515089	13
44630	4294553	47
44631	926942	13
44632	4294600	97
44633	926955	13
44634	4515102	13
44635	926968	13
44636	4515115	13
44637	926981	13
44638	4515128	13
44639	926994	13
44640	4515141	13
44641	927007	13
44642	927020	13
44643	4515154	13
44644	927033	13
44645	4515167	13
44646	927046	13
44647	4515180	13
44648	2093699	25
44649	927059	13
44650	4515193	13
44651	927072	13
44652	4515206	13
44653	927085	13
44654	927098	13
44655	4294697	36
44656	4515219	13
44657	927111	13
44658	711168	25
44659	2093724	25
44660	4515232	13
44661	4294733	25
44662	927124	13
44663	711193	68
44664	4515245	13
44665	2093749	36
44666	3359382	24
44667	4294758	25
44668	927137	13
44669	4515258	13
44670	927150	13
44671	927163	13
44672	4515271	13
44673	927176	13
44674	4515284	13
44675	927189	13
44676	4515297	13
44677	4515310	13
44678	4515323	13
44679	4515336	13
44680	2093785	47
44681	927202	13
44682	4515349	13
44683	3359406	25
44684	4294783	25
44685	927215	13
44686	4515362	13
44687	927228	13
44688	711261	25
44689	4515375	13
44690	927241	13
44691	4515388	13
44692	4294808	25
44693	927254	13
44694	927267	13
44695	927280	13
44696	927293	13
44697	4515401	13
44698	4515414	13
44699	4515427	13
44700	4515440	13
44701	4515453	13
44702	4515466	13
44703	3359431	277
44704	711286	35
44705	4515479	13
44706	2093832	25
44707	4515492	13
44708	4294833	25
44709	927306	13
44710	4294858	25
44711	4515505	13
44712	4515518	13
44713	2093857	25
44714	927319	13
44715	4515531	13
44716	927332	13
44717	4294883	25
44718	4515544	13
44719	2093882	25
44720	2093907	25
44721	927345	13
44722	4515557	13
44723	927358	13
44724	4515570	13
44725	927371	13
44726	4515583	13
44727	4294908	25
44728	927384	13
44729	2093932	25
44730	4515596	13
44731	927397	13
44732	4515609	13
44733	3526314	13
44734	927410	13
44735	4515622	13
44736	3526327	13
44737	4294933	25
44738	927423	13
44739	4515635	13
44740	3526340	13
44741	2093957	24
44742	3359708	36
44743	927436	13
44744	4515648	13
44745	4294958	25
44746	927449	13
44747	3526353	13
44748	2343564	13
44749	4294983	25
44750	3359744	24
44751	4515661	13
44752	927462	13
44753	3526366	13
44754	2343577	13
44755	4515674	13
44756	927475	13
44757	4295008	25
44758	3526379	13
44759	2343590	13
44760	4515687	13
44761	927488	13
44762	3526392	13
44763	2343603	13
44764	3359768	25
44765	4515700	13
44766	927501	13
44767	3526405	13
44768	2343616	13
44769	4515713	13
44770	4295033	25
44771	927514	13
44772	3526418	13
44773	4515726	13
44774	2343629	13
44775	927527	13
44776	3526431	13
44777	4515739	13
44778	2343642	13
44779	927540	13
44780	3526444	13
44781	4515752	13
44782	2343655	13
44783	927553	13
44784	4515765	13
44785	3526457	13
44786	2343668	13
44787	927566	13
44788	4515778	13
44789	3526470	13
44790	2343681	13
44791	927579	13
44792	3526483	13
44793	4515791	13
44794	2343694	13
44795	927592	13
44796	4515804	13
44797	3526496	13
44798	927605	13
44799	2343707	13
44800	4515817	13
44801	3526509	13
44802	2343720	13
44803	927618	13
44804	3526522	13
44805	4515830	13
44806	927631	13
44807	2343733	13
44808	4515843	13
44809	3526535	13
44810	927644	13
44811	2343746	13
44812	4515856	13
44813	3526548	13
44814	2343759	13
44815	3359793	25
44816	927657	13
44817	4515869	13
44818	3526561	13
44819	2343772	13
44820	927670	13
44821	3526574	13
44822	4515882	13
44823	4295058	25
44824	2343785	13
44825	927683	13
44826	4515895	13
44827	3526587	13
44828	927696	13
44829	3359818	24
44830	2343798	13
44831	927709	13
44832	3526600	13
44833	4515908	13
44834	2343811	13
44835	4295083	25
44836	3359842	24
44837	927722	13
44838	3526613	13
44839	4515921	13
44840	2343824	13
44841	927735	13
44842	2343837	13
44843	4515934	13
44844	3526626	13
44845	927748	13
44846	2343850	13
44847	4515947	13
44848	3526639	13
44849	2343863	13
44850	927761	13
44851	4515960	13
44852	3526652	13
44853	927774	13
44854	2343876	13
44855	4515973	13
44856	3526665	13
44857	2343889	13
44858	927787	13
44859	4515986	13
44860	3526678	13
44861	927800	13
44862	4295108	4859
44863	2343902	13
44864	3526691	13
44865	4515999	13
44866	927813	13
44867	2343915	13
44868	3526704	13
44869	4516012	13
44870	2343928	13
44871	927826	13
44872	4516025	13
44873	3526717	13
44874	2343941	13
44875	3359866	24
44876	927839	13
44877	4516038	13
44878	711321	25
44879	3526730	13
44880	2343954	13
44881	927852	13
44882	3526743	13
44883	4516051	13
44884	2343967	13
44885	927865	13
44886	4516064	13
44887	3526756	13
44888	2343980	13
44889	927878	13
44890	3359890	24
44891	2093981	25
44892	3526769	13
44893	4516077	13
44894	2343993	13
44895	927891	13
44896	3526782	13
44897	4516090	13
44898	2344006	13
44899	927904	13
44900	4516103	13
44901	3526795	13
44902	2344019	13
44903	927917	13
44904	4516116	13
44905	3526808	13
44906	2344032	13
44907	927930	13
44908	4516129	13
44909	3526821	13
44910	3359914	36
44911	2344045	13
44912	927943	13
44913	3526834	13
44914	4516142	13
44915	2344058	13
44916	927956	13
44917	3526847	13
44918	4516155	13
44919	2344071	13
44920	927969	13
44921	3526860	13
44922	4516168	13
44923	2344084	13
44924	927982	13
44925	3526873	13
44926	4516181	13
44927	927995	13
44928	2344097	13
44929	4516194	13
44930	3526886	13
44931	2344110	13
44932	711346	35
44933	928008	13
44934	4516207	13
44935	3526899	13
44936	2344123	13
44937	928021	13
44938	4516220	13
44939	3526912	13
44940	2344136	13
44941	928034	13
44942	3526925	13
44943	4516233	13
44944	928047	13
44945	2344149	13
44946	2094006	25
44947	711381	25
44948	4516246	13
44949	3526938	13
44950	2344162	13
44951	928060	13
44952	3526951	13
44953	4516259	13
44954	928073	13
44955	2344175	13
44956	3526964	13
44957	4516272	13
44958	928086	13
44959	2344188	13
44960	4516285	13
44961	3526977	13
44962	928099	13
44963	2344201	13
44964	4516298	13
44965	3526990	13
44966	928112	13
44967	2344214	13
44968	4516311	13
44969	3527003	13
44970	928125	13
44971	2344227	13
44972	4516324	13
44973	3527016	13
44974	928138	13
44975	2344240	13
44976	4516337	13
44977	3527029	13
44978	2344253	13
44979	928151	13
44980	4516350	13
44981	3527042	13
44982	2344266	13
44983	928164	13
44984	3527055	13
44985	4516363	13
44986	928177	13
44987	2344279	13
44988	3527068	13
44989	4516376	13
44990	2344292	13
44991	928190	13
44992	3527081	13
44993	4516389	13
44994	2344305	13
44995	928203	13
44996	3527094	13
44997	4516402	13
44998	928216	13
44999	2344318	13
45000	3527107	13
45001	4516415	13
45002	928229	13
45003	2344331	13
45004	4516428	13
45005	3527120	13
45006	2344344	13
45007	928242	13
45008	4516441	13
45009	3527133	13
45010	928255	13
45011	2344357	13
45012	4516454	13
45013	3359950	37
45014	3527146	13
45015	928268	13
45016	2344370	13
45017	4516467	13
45018	3527159	13
45019	928281	13
45020	2344383	13
45021	4516480	13
45022	3527172	13
45023	928294	13
45024	2344396	13
45025	4516493	13
45026	3527185	13
45027	2344409	13
45028	928307	13
45029	4516506	13
45030	2094031	25
45031	3527198	13
45032	928320	13
45033	2344422	13
45034	4516519	13
45035	3527211	13
45036	2344435	13
45037	711406	24
45038	928333	13
45039	2094056	36
45040	3527224	13
45041	4516532	13
45042	2344448	13
45043	3359987	37
45044	928346	13
45045	3527237	13
45046	4516545	13
45047	2344461	13
45048	928359	13
45049	711430	25
45050	928372	13
45051	4516558	13
45052	3527250	13
45053	2344474	13
45054	928385	13
45055	4516571	13
45056	3527263	13
45057	2344487	13
45058	928398	13
45059	4516584	13
45060	3527276	13
45061	2344500	13
45062	928411	13
45063	2344513	13
45064	3527289	13
45065	4516597	13
45066	928424	13
45067	2344526	13
45068	4516610	13
45069	3527302	13
45070	928437	13
45071	2344539	13
45072	3527315	13
45073	4516623	13
45074	928450	13
45075	2344552	13
45076	4516636	13
45077	3527328	13
45078	928463	13
45079	2344565	13
45080	4516649	13
45081	3527341	13
45082	2344578	13
45083	928476	13
45084	4516662	13
45085	3527354	13
45086	2344591	13
45087	928489	13
45088	3527367	13
45089	4516675	13
45090	928502	13
45091	2344604	13
45092	3527380	13
45093	4516688	13
45094	2344617	13
45095	928515	13
45096	4516701	13
45097	3527393	13
45098	2344630	13
45099	928528	13
45100	4516714	13
45101	3527406	13
45102	928541	13
45103	3527419	13
45104	4516727	13
45105	928554	13
45106	4516740	13
45107	3527432	13
45108	928567	13
45109	3527445	13
45110	4516753	13
45111	928580	13
45112	2344643	13
45113	3527458	13
45114	4516766	13
45115	928593	13
45116	2344656	13
45117	4516779	13
45118	3527471	13
45119	928606	13
45120	2344669	13
45121	4516792	13
45122	3527484	13
45123	928619	13
45124	2344682	13
45125	4516805	13
45126	3527497	13
45127	928632	13
45128	2344695	13
45129	4516818	13
45130	3527510	13
45131	928645	13
45132	2344708	13
45133	3527523	13
45134	4516831	13
45135	2344721	13
45136	928658	13
45137	3527536	13
45138	4516844	13
45139	928671	13
45140	2344734	13
45141	3527549	13
45142	4516857	13
45143	2344747	13
45144	928684	13
45145	3527562	13
45146	4516870	13
45147	928697	13
45148	2344760	13
45149	3527575	13
45150	4516883	13
45151	928710	13
45152	2344773	13
45153	3527588	13
45154	4516896	13
45155	711455	13
45156	2344786	13
45157	928723	13
45158	2094092	24
45159	4516909	13
45160	3527601	13
45161	2344799	13
45162	928736	13
45163	4516922	13
45164	3527614	13
45165	3360024	35
45166	2344812	13
45167	928749	13
45168	2094116	24
45169	4516935	13
45170	3527627	13
45171	2344825	13
45172	928762	13
45173	3527640	13
45174	4516948	13
45175	2344838	13
45176	928775	13
45177	4516961	13
45178	3527653	13
45179	2344851	13
45180	928788	13
45181	3527666	13
45182	4516974	13
45183	2344864	13
45184	928801	13
45185	4516987	13
45186	3527679	13
45187	928814	13
45188	2344877	13
45189	4517000	13
45190	3527692	13
45191	928827	13
45192	2344890	13
45193	3360059	24
45194	3527705	13
45195	4517013	13
45196	928840	13
45197	2344903	13
45198	4517026	13
45199	3527718	13
45200	928853	13
45201	2344916	13
45202	4517039	13
45203	3527731	13
45204	928866	13
45205	2094140	25
45206	2344929	13
45207	4517052	13
45208	3527744	13
45209	2344942	13
45210	928879	13
45211	3527757	13
45212	4517065	13
45213	2344955	13
45214	3360083	24
45215	2094165	25
45216	928892	13
45217	4517078	13
45218	711468	46
45219	3527770	13
45220	928905	13
45221	3360107	47
45222	2344968	13
45223	3527783	13
45224	4517091	13
45225	928918	13
45226	2344981	13
45227	3527796	13
45228	4517104	13
45229	928931	13
45230	2094190	24
45231	2094214	36
45232	2344994	13
45233	3527809	13
45234	4517117	13
45235	928944	13
45236	2345007	13
45237	3527822	13
45238	4517130	13
45239	928957	13
45240	2345020	13
45241	3527835	13
45242	711514	37
45243	928970	13
45244	2345033	13
45245	3527848	13
45246	928983	13
45247	2345046	13
45248	3360154	13
45249	3527861	13
45250	2345059	13
45251	928996	13
45252	3527874	13
45253	4517143	13
45254	2345072	13
45255	929009	13
45256	3527887	13
45257	4517156	13
45258	2345085	13
45259	929022	13
45260	3527900	13
45261	4517169	13
45262	2345098	13
45263	929035	13
45264	3527913	13
45265	4517182	13
45266	4517195	13
45267	4517208	13
45268	4517221	13
45269	3360167	25
45270	4517234	13
45271	4517247	13
45272	4517260	13
45273	4517273	13
45274	4517286	13
45275	4517299	13
45276	4517312	13
45277	4517325	13
45278	4517338	13
45279	4517351	13
45280	4517364	13
45281	4517377	13
45282	4517390	13
45283	2094250	24
45284	4517403	13
45285	4517416	13
45286	4517429	13
45287	4517442	13
45288	4517455	13
45289	4517468	13
45290	4517481	13
45291	4517494	13
45292	4517507	13
45293	4517520	13
45294	4517533	13
45295	4517546	13
45296	4517559	13
45297	4517572	13
45298	4517585	13
45299	711551	24
45300	4517598	13
45301	4517611	13
45302	3360192	24
45303	4517624	13
45304	4517637	13
45305	4517650	13
45306	4517663	13
45307	4517676	13
45308	4517689	13
45309	2094274	36
45310	4517702	13
45311	4517715	13
45312	711575	35
45313	4517728	13
45314	4517741	13
45315	4517754	13
45316	4517767	13
45317	3360216	817
45318	2094310	25
45319	4517780	13
45320	4517793	13
45321	711610	13
45322	2094335	24
45323	4517806	13
45324	4517819	13
45325	4517832	13
45326	4517845	13
45327	4517858	13
45328	4517871	13
45329	4517884	13
45330	4517897	13
45331	4517910	13
45332	4517923	13
45333	4517936	13
45334	4517949	13
45335	2094359	25
45336	4517962	13
45337	4517975	13
45338	4517988	13
45339	4518001	13
45340	4518014	13
45341	4518027	13
45342	4518040	13
45343	4518053	13
45344	4518066	13
45345	4518079	13
45346	4518092	13
45347	4518105	13
45348	4518118	13
45349	4518131	13
45350	4518144	13
45351	4518157	13
45352	3527926	13
45353	4518170	13
45354	4518183	13
45355	3527939	13
45356	2094384	24
45357	2094408	13
45358	4518196	13
45359	3527952	13
45360	4518209	13
45361	3527965	13
45362	4518222	13
45363	3527978	13
45364	4518235	13
45365	3527991	13
45366	4518248	13
45367	3528004	13
45368	4518261	13
45369	3528017	13
45370	4518274	13
45371	2094421	24
45372	3528030	13
45373	4518287	13
45374	3528043	13
45375	4518300	13
45376	3528056	13
45377	4518313	13
45378	3528069	13
45379	4518326	13
45380	4518339	13
45381	3528082	13
45382	4518352	13
45383	3528095	13
45384	4518365	13
45385	3528108	13
45386	4518378	13
45387	3528121	13
45388	4518391	13
45389	3528134	13
45390	3528147	13
45391	4518404	13
45392	2094445	37
45393	3528160	13
45394	4518417	13
45395	4518430	13
45396	3361033	5836
45397	3528173	13
45398	4518443	13
45399	2094482	46
45400	3528186	13
45401	4518456	13
45402	3528199	13
45403	4518469	13
45404	2094528	35
45405	3528212	13
45406	2094563	13
45407	4518482	13
45408	3528225	13
45409	4518495	13
45410	4518508	13
45411	3528238	13
45412	4518521	13
45413	3528251	13
45414	4518534	13
45415	3528264	13
45416	4518547	13
45417	2094576	25
45418	3528277	13
45419	4518560	13
45420	2094601	24
45421	3528290	13
45422	4518573	13
45423	2094625	37
45424	3528303	13
45425	4518586	13
45426	3528316	13
45427	4518599	13
45428	3528329	13
45429	4518612	13
45430	3528342	13
45431	4518625	13
45432	4518638	13
45433	3528355	13
45434	4518651	13
45435	3528368	13
45436	4518664	13
45437	3528381	13
45438	4518677	13
45439	3528394	13
45440	4518690	13
45441	3528407	13
45442	4518703	13
45443	3528420	13
45444	4518716	13
45445	3528433	13
45446	4518729	13
45447	3528446	13
45448	4518742	13
45449	4518755	13
45450	3528459	13
45451	4518768	13
45452	3528472	13
45453	4518781	13
45454	3528485	13
45455	4518794	13
45456	3528498	13
45457	4518807	13
45458	3528511	13
45459	4518820	13
45460	3528524	13
45461	2094662	13
45462	2094675	257
45463	4518833	13
45464	3528537	13
45465	4518846	13
45466	2094932	54
45467	4518859	13
45468	2094986	13
45469	3528550	13
45470	4518872	13
45471	3528563	13
45472	4518885	13
45473	3528576	13
45474	4518898	13
45475	4518911	13
45476	4518924	13
45477	4518937	13
45478	4518950	13
45479	4518963	13
45480	3528589	13
45481	4518976	13
45482	2094999	218
45483	2095217	35
45484	2095252	37
45485	4518989	13
45486	3528602	13
45487	4519002	13
45488	3528615	13
45489	4519015	13
45490	3528628	13
45491	4519028	13
45492	929048	13
45493	3528641	13
45494	4519041	13
45495	929061	13
45496	4519054	13
45497	929074	13
45498	3528654	13
45499	4519067	13
45500	929087	13
45501	3528667	13
45502	4519080	13
45503	929100	13
45504	3528680	13
45505	4519093	13
45506	929113	13
45507	3528693	13
45508	4519106	13
45509	929126	13
45510	3528706	13
45511	4519119	13
45512	929139	13
45513	2095289	13
45514	2095302	25
45515	3528719	13
45516	4519132	13
45517	929152	13
45518	3528732	13
45519	2095327	24
45520	4519145	13
45521	929165	13
45522	3528745	13
45523	929178	13
45524	4519158	13
45525	3528758	13
45526	929191	13
45527	4519171	13
45528	3528771	13
45529	4519184	13
45530	929204	13
45531	3528784	13
45532	4519197	13
45533	929217	13
45534	2095351	35
45535	3528797	13
45536	4519210	13
45537	929230	13
45538	3528810	13
45539	4519223	13
45540	929243	13
45541	3528823	13
45542	4519236	13
45543	2095386	25
45544	929256	13
45545	3528836	13
45546	4519249	13
45547	929269	13
45548	3528849	13
45549	2095411	13
45550	929282	13
45551	4519262	13
45552	2095424	35
45553	3528862	13
45554	929295	13
45555	4519275	13
45556	3528875	13
45557	4519288	13
45558	2095459	13
45559	929308	13
45560	3528888	13
45561	4519301	13
45562	929321	13
45563	3528901	13
45564	4519314	13
45565	929334	13
45566	3528914	13
45567	4519327	13
45568	929347	13
45569	3528927	13
45570	4519340	13
45571	929360	13
45572	3528940	13
45573	4519353	13
45574	929373	13
45575	3528953	13
45576	4519366	13
45577	929386	13
45578	3528966	13
45579	4519379	13
45580	929399	13
45581	3528979	13
45582	2095472	24
45583	4519392	13
45584	929412	13
45585	3528992	13
45586	4519405	13
45587	929425	13
45588	4519418	13
45589	2095496	25
45590	929438	13
45591	3529005	13
45592	4519431	13
45593	929451	13
45594	2095521	24
45595	3529018	13
45596	2095545	24
45597	4519444	13
45598	929464	13
45599	3529031	13
45600	929477	13
45601	4519457	13
45602	3529044	13
45603	929490	13
45604	4519470	13
45605	3529057	13
45606	4519483	13
45607	929503	13
45608	3529070	13
45609	929516	13
45610	4519496	13
45611	3529083	13
45612	4519509	13
45613	929529	13
45614	3529096	13
45615	4519522	13
45616	929542	13
45617	3529109	13
45618	4519535	13
45619	929555	13
45620	3529122	13
45621	4519548	13
45622	2095569	25
45623	929568	13
45624	3529135	13
45625	929581	13
45626	4519561	13
45627	2095594	24
45628	3529148	13
45629	929594	13
45630	4519574	13
45631	3529161	13
45632	929607	13
45633	4519587	13
45634	3529174	13
45635	4519600	13
45636	929620	13
45637	3529187	13
45638	4519613	13
45639	2095618	78
45640	2095696	25
45641	929633	13
45642	3529200	13
45643	4519626	13
45644	929646	13
45645	3529213	13
45646	929659	13
45647	2095721	25
45648	4519639	13
45649	3529226	13
45650	929672	13
45651	4519652	13
45652	3529239	13
45653	929685	13
45654	4519665	13
45655	3529252	13
45656	929698	13
45657	4519678	13
45658	2095746	24
45659	3529265	13
45660	929711	13
45661	4519691	13
45662	3529278	13
45663	4519704	13
45664	2095770	37
45665	929724	13
45666	3529291	13
45667	4519717	13
45668	929737	13
45669	929750	13
45670	4519730	13
45671	3529304	13
45672	2095807	25
45673	4519743	13
45674	929763	13
45675	3529317	13
45676	4519756	13
45677	929776	13
45678	3529330	13
45679	4519769	13
45680	929789	13
45681	3529343	13
45682	4519782	13
45683	3529356	13
45684	4519795	13
45685	3529369	13
45686	4519808	13
45687	3529382	13
45688	4519821	13
45689	3366869	833
45690	2095832	24
45691	929802	13
45692	3529395	13
45693	4519834	13
45694	2095856	13
45695	929815	13
45696	3529408	13
45697	4519847	13
45698	929828	13
45699	4519860	13
45700	3529421	13
45701	929841	13
45702	4519873	13
45703	3529434	13
45704	929854	13
45705	2095869	60
45706	4519886	13
45707	3529447	13
45708	929867	13
45709	2095929	24
45710	4519899	13
45711	3529460	13
45712	2095953	25
45713	2095978	57
45714	929880	13
45715	4519912	13
45716	3529473	13
45717	929893	13
45718	4519925	13
45719	3529486	13
45720	929906	13
45721	4519938	13
45722	3529499	13
45723	929919	13
45724	4519951	13
45725	3529512	13
45726	4519964	13
45727	929932	13
45728	3529525	13
45729	4519977	13
45730	929945	13
45731	3529538	13
45732	4519990	13
45733	929958	13
45734	3529551	13
45735	4520003	13
45736	929971	13
45737	3529564	13
45738	711623	25
45739	4520016	13
45740	929984	13
45741	3529577	13
45742	929997	13
45743	4520029	13
45744	3529590	13
45745	930010	13
45746	4520042	13
45747	2096035	24
45748	711648	23
45749	3529603	13
45750	4520055	13
45751	930023	13
45752	3529616	13
45753	930036	13
45754	4520068	13
45755	3529629	13
45756	2096059	25
45757	4520081	13
45758	930049	13
45759	3529642	13
45760	930062	13
45761	2096084	155
45762	4520094	13
45763	711671	25
45764	711696	35
45765	3529655	13
45766	711731	13
45767	711744	192
45768	930075	13
45769	4520107	13
45770	3529668	13
45771	930088	13
45772	711936	49
45773	711985	13
45774	4520120	13
45775	3529681	13
45776	930101	13
45777	4520133	13
45778	3529694	13
45779	4520146	13
45780	930114	13
45781	3529707	13
45782	4520159	13
45783	930127	13
45784	3529720	13
45785	930140	13
45786	4520172	13
45787	3529733	13
45788	711998	37
45789	930153	13
45790	4520185	13
45791	3529746	13
45792	712035	24
45793	930166	13
45794	2096239	24
45795	4520198	13
45796	3529759	13
45797	930179	13
45798	4520211	13
45799	3529772	13
45800	930192	13
45801	4520224	13
45802	3529785	13
45803	930205	13
45804	4520237	13
45805	3529798	13
45806	930218	13
45807	4520250	13
45808	3529811	13
45809	930231	13
45810	4520263	13
45811	3529824	13
45812	930244	13
45813	4520276	13
45814	3529837	13
45815	930257	13
45816	4520289	13
45817	3529850	13
45818	930270	13
45819	4520302	13
45820	3529863	13
45821	930283	13
45822	4520315	13
45823	712059	25
45824	3529876	13
45825	930296	13
45826	4520328	13
45827	2096263	25
45828	712084	25
45829	3529889	13
45830	4520341	13
45831	930309	13
45832	3529902	13
45833	4520354	13
45834	930322	13
45835	3529915	13
45836	4520367	13
45837	930335	13
45838	3529928	13
45839	4520380	13
45840	930348	13
45841	3529941	13
45842	4520393	13
45843	930361	13
45844	2096288	25
45845	3529954	13
45846	4520406	13
45847	930374	13
45848	3529967	13
45849	4520419	13
45850	930387	13
45851	3529980	13
45852	930400	13
45853	4520432	13
45854	3529993	13
45855	712109	2130
45856	4520445	13
45857	930413	13
45858	4520458	13
45859	930426	13
45860	3530006	13
45861	2096313	25
45862	930439	13
45863	3530019	13
45864	930452	13
45865	3530032	13
45866	2096338	25
45867	2096363	24
45868	930465	13
45869	3530045	13
45870	2096387	177
45871	2096564	13
45872	4520471	13
45873	930478	13
45874	3530058	13
45875	930491	13
45876	2096577	25
45877	4520484	13
45878	3530071	13
45879	930504	13
45880	4520497	13
45881	3530084	13
45882	2096602	25
45883	930517	13
45884	2096627	25
45885	4520510	13
45886	3530097	13
45887	2096652	25
45888	4520523	13
45889	3530110	13
45890	2096677	13
45891	4520536	13
45892	3530123	13
45893	2096690	13
45894	4520549	13
45895	3530136	13
45896	930530	13
45897	4520562	13
45898	3530149	13
45899	4520575	13
45900	2096703	25
45901	3367702	25
45902	930543	13
45903	4520588	13
45904	930556	13
45905	3367727	2218
45906	4520601	13
45907	930569	13
45908	4520614	13
45909	930582	13
45910	4520627	13
45911	2096728	25
45912	930595	13
45913	3530162	13
45914	4520640	13
45915	930608	13
45916	4520653	13
45917	3530175	13
45918	930621	13
45919	4520666	13
45920	930634	13
45921	3530188	13
45922	4520679	13
45923	930647	13
45924	3530201	13
45925	4520692	13
45926	930660	13
45927	3530214	13
45928	4520705	13
45929	930673	13
45930	3530227	13
45931	2096753	24
45932	4520718	13
45933	930686	13
45934	4520731	13
45935	3530240	13
45936	930699	13
45937	4520744	13
45938	2096777	35
45939	3530253	13
45940	930712	13
45941	4520757	13
45942	3530266	13
45943	930725	13
45944	4520770	13
45945	3530279	13
45946	930738	13
45947	4520783	13
45948	3530292	13
45949	930751	13
45950	4520796	13
45951	3530305	13
45952	930764	13
45953	2096812	36
45954	4520809	13
45955	3530318	13
45956	930777	13
45957	2096848	37
45958	4520822	13
45959	3530331	13
45960	930790	13
45961	4520835	13
45962	3530344	13
45963	930803	13
45964	4520848	13
45965	3530357	13
45966	4520861	13
45967	2096885	24
45968	930816	13
45969	3530370	13
45970	930829	13
45971	2096909	13
45972	4520874	13
45973	3530383	13
45974	2096922	24
45975	4520887	13
45976	2096946	24
45977	2096970	24
45978	2096994	36
45979	930842	13
45980	3530396	13
45981	4520900	13
45982	2097030	24
45983	930855	13
45984	4520913	13
45985	3530409	13
45986	930868	13
45987	4520926	13
45988	3530422	13
45989	930881	13
45990	4520939	13
45991	930894	13
45992	2097054	25
45993	3530435	13
45994	2097079	25
45995	2097104	56
45996	4520952	13
45997	930907	13
45998	3530448	13
45999	4520965	13
46000	930920	13
46001	3530461	13
46002	930933	13
46003	4520978	13
46004	3530474	13
46005	4520991	13
46006	930946	13
46007	3530487	13
46008	930959	13
46009	4521004	13
46010	3530500	13
46011	930972	13
46012	4521017	13
46013	3530513	13
46014	930985	13
46015	2097160	24
46016	4521030	13
46017	3530526	13
46018	4521043	13
46019	930998	13
46020	3530539	13
46021	4521056	13
46022	931011	13
46023	3530552	13
46024	4521069	13
46025	931024	13
46026	3530565	13
46027	931037	13
46028	4521082	13
46029	3530578	13
46030	931050	13
46031	4521095	13
46032	3530591	13
46033	931063	13
46034	4521108	13
46035	2097184	35
46036	3530604	13
46037	931076	13
46038	4521121	13
46039	714239	535
46040	3530617	13
46041	4521134	13
46042	931089	13
46043	2097219	25
46044	2097244	35
46045	3530630	13
46046	4521147	13
46047	931102	13
46048	3530643	13
46049	4521160	13
46050	931115	13
46051	3530656	13
46052	4521173	13
46053	931128	13
46054	3530669	13
46055	4521186	13
46056	931141	13
46057	3530682	13
46058	4521199	13
46059	931154	13
46060	3530695	13
46061	4521212	13
46062	931167	13
46063	3530708	13
46064	4521225	13
46065	931180	13
46066	3530721	13
46067	931193	13
46068	2097279	35
46069	2097314	47
46070	4521238	13
46071	3530734	13
46072	931206	13
46073	4521251	13
46074	3530747	13
46075	931219	13
46076	4521264	13
46077	3530760	13
46078	931232	13
46079	4521277	13
46080	3530773	13
46081	714774	24
46082	931245	13
46083	4521290	13
46084	3530786	13
46085	714798	25
46086	931258	13
46087	4521303	13
46088	3530799	13
46089	931271	13
46090	4521316	13
46091	714823	24
46092	3530812	13
46093	4521329	13
46094	2345111	13
46095	931284	13
46096	931297	13
46097	931310	13
46098	931323	13
46099	931336	13
46100	931349	13
46101	931362	13
46102	931375	13
46103	931388	13
46104	931401	13
46105	931414	13
46106	931427	13
46107	931440	13
46108	931453	13
46109	3369945	25
46110	931466	13
46111	931479	13
46112	931492	13
46113	931505	13
46114	931518	13
46115	931531	13
46116	931544	13
46117	931557	13
46118	931570	13
46119	931583	13
46120	931596	13
46121	931609	13
46122	931622	13
46123	931635	13
46124	931648	13
46125	931661	13
46126	931674	13
46127	931687	13
46128	931700	13
46129	931713	13
46130	931726	13
46131	714847	25
46132	931739	13
46133	931752	13
46134	931765	13
46135	931778	13
46136	931791	13
46137	931804	13
46138	931817	13
46139	4521342	13
46140	4521355	13
46141	4521368	13
46142	4521381	13
46143	4521394	13
46144	3369970	25
46145	4521407	13
46146	4521420	13
46147	4521433	13
46148	4521446	13
46149	4521459	13
46150	4521472	13
46151	714872	13
46152	4521485	13
46153	4521498	13
46154	4521511	13
46155	4521524	13
46156	4521537	13
46157	4521550	13
46158	4521563	13
46159	4521576	13
46160	4521589	13
46161	4521602	13
46162	4521615	13
46163	4521628	13
46164	4521641	13
46165	4521654	13
46166	3369995	24
46167	4521667	13
46168	4521680	13
46169	3370019	24
46170	4521693	13
46171	4521706	13
46172	714885	683
46173	4521719	13
46174	4521732	13
46175	4521745	13
46176	4521758	13
46177	4521771	13
46178	4521784	13
46179	4521797	13
46180	4521810	13
46181	4521823	13
46182	4521836	13
46183	4521849	13
46184	4521862	13
46185	4521875	13
46186	4521888	13
46187	4521901	13
46188	4521914	13
46189	4521927	13
46190	4521940	13
46191	4521953	13
46192	4521966	13
46193	4521979	13
46194	4521992	13
46195	4522005	13
46196	4522018	13
46197	3370043	24
46198	4522031	13
46199	4522044	13
46200	4522057	13
46201	3370067	26
46202	3370093	445
46203	715568	24
46204	931830	13
46205	4522070	13
46206	4522083	13
46207	4522096	13
46208	931843	13
46209	4522109	13
46210	931856	13
46211	4522122	13
46212	931869	13
46213	4522135	13
46214	931882	13
46215	931895	13
46216	4522148	13
46217	931908	13
46218	4522161	13
46219	931921	13
46220	4522174	13
46221	931934	13
46222	4522187	13
46223	931947	13
46224	4522200	13
46225	931960	13
46226	4522213	13
46227	931973	13
46228	4522226	13
46229	931986	13
46230	4522239	13
46231	931999	13
46232	4522252	13
46233	932012	13
46234	932025	13
46235	4522265	13
46236	932038	13
46237	3370538	24
46238	4522278	13
46239	932051	13
46240	4522291	13
46241	932064	13
46242	4522304	13
46243	932077	13
46244	4522317	13
46245	932090	13
46246	715592	37
46247	4522330	13
46248	932103	13
46249	4522343	13
46250	932116	13
46251	715629	13
46252	3370562	459
46253	4522356	13
46254	932129	13
46255	4522369	13
46256	715642	57
46257	932142	13
46258	4522382	13
46259	932155	13
46260	4522395	13
46261	715699	24
46262	932168	13
46263	4522408	13
46264	932181	13
46265	2097361	25
46266	4522421	13
46267	932194	13
46268	715723	108
46269	4522434	13
46270	932207	13
46271	932220	13
46272	4522447	13
46273	932233	13
46274	4522460	13
46275	932246	13
46276	4522473	13
46277	932259	13
46278	4522486	13
46279	2097386	25
46280	932272	13
46281	4522499	13
46282	2097411	35
46283	932285	13
46284	4522512	13
46285	932298	13
46286	4522525	13
46287	932311	13
46288	4522538	13
46289	932324	13
46290	4522551	13
46291	932337	13
46292	4522564	13
46293	932350	13
46294	4522577	13
46295	932363	13
46296	4522590	13
46297	932376	13
46298	4522603	13
46299	2097446	25
46300	932389	13
46301	4522616	13
46302	932402	13
46303	932415	13
46304	4522629	13
46305	932428	13
46306	4522642	13
46307	932441	13
46308	4522655	13
46309	932454	13
46310	4522668	13
46311	932467	13
46312	4522681	13
46313	932480	13
46314	715831	25
46315	4522694	13
46316	932493	13
46317	2097471	197
46318	4522707	13
46319	932506	13
46320	4522720	13
46321	715856	57
46322	932519	13
46323	4522733	13
46324	932532	13
46325	4522746	13
46326	932545	13
46327	4522759	13
46328	932558	13
46329	4522772	13
46330	715913	35
46331	715948	61
46332	932571	13
46333	4522785	13
46334	932584	13
46335	4522798	13
46336	932597	13
46337	4522811	13
46338	932610	13
46339	4522824	13
46340	932623	13
46341	4522837	13
46342	2097668	24
46343	932636	13
46344	2097692	25
46345	4522850	13
46346	932649	13
46347	4522863	13
46348	932662	13
46349	2097717	25
46350	4522876	13
46351	932675	13
46352	4522889	13
46353	2097742	46
46354	932688	13
46355	4522902	13
46356	4522915	13
46357	932701	13
46358	4522928	13
46359	932714	13
46360	2097788	24
46361	2097812	24
46362	2097836	24
46363	4522941	13
46364	932727	13
46365	4522954	13
46366	932740	13
46367	4522967	13
46368	932753	13
46369	4522980	13
46370	932766	13
46371	4522993	13
46372	932779	13
46373	4523006	13
46374	932792	13
46375	4523019	13
46376	932805	13
46377	4523032	13
46378	932818	13
46379	4523045	13
46380	932831	13
46381	2097860	25
46382	4523058	13
46383	932844	13
46384	932857	13
46385	4523071	13
46386	932870	13
46387	4523084	13
46388	932883	13
46389	4523097	13
46390	932896	13
46391	4523110	13
46392	932909	13
46393	4523123	13
46394	2097885	46
46395	932922	13
46396	4523136	13
46397	932935	13
46398	4523149	13
46399	932948	13
46400	4523162	13
46401	932961	13
46402	4523175	13
46403	932974	13
46404	4523188	13
46405	932987	13
46406	4523201	13
46407	2097931	37
46408	933000	13
46409	4523214	13
46410	933013	13
46411	4523227	13
46412	933026	13
46413	4523240	13
46414	933039	13
46415	4523253	13
46416	2097968	13
46417	933052	13
46418	4523266	13
46419	933065	13
46420	4523279	13
46421	933078	13
46422	4523292	13
46423	933091	13
46424	4523305	13
46425	933104	13
46426	2097981	37
46427	4523318	13
46428	933117	13
46429	4523331	13
46430	2098018	24
46431	933130	13
46432	4523344	13
46433	933143	13
46434	4523357	13
46435	933156	13
46436	4523370	13
46437	933169	13
46438	4523383	13
46439	933182	13
46440	4523396	13
46441	933195	13
46442	4523409	13
46443	933208	13
46444	4523422	13
46445	933221	13
46446	4523435	13
46447	2098042	24
46448	933234	13
46449	4523448	13
46450	2098066	36
46451	933247	13
46452	4523461	13
46453	2098102	13
46454	933260	13
46455	4523474	13
46456	933273	13
46457	4523487	13
46458	933286	13
46459	4523500	13
46460	933299	13
46461	4523513	13
46462	2098115	58
46463	933312	13
46464	2098173	24
46465	4523526	13
46466	933325	13
46467	4523539	13
46468	933338	13
46469	4523552	13
46470	933351	13
46471	4523565	13
46472	933364	13
46473	4523578	13
46474	933377	13
46475	4523591	13
46476	933390	13
46477	4523604	13
46478	933403	13
46479	4523617	13
46480	2098197	283
46481	933416	13
46482	4523630	13
46483	933429	13
46484	933442	13
46485	4523643	13
46486	716009	24
46487	933455	13
46488	4523656	13
46489	933468	13
46490	4523669	13
46491	716033	24
46492	933481	13
46493	716057	25
46494	716082	37
46495	4523682	13
46496	933494	13
46497	4523695	13
46498	933507	13
46499	4523708	13
46500	933520	13
46501	4523721	13
46502	933533	13
46503	4523734	13
46504	933546	13
46505	4523747	13
46506	933559	13
46507	4523760	13
46508	933572	13
46509	4523773	13
46510	933585	13
46511	4523786	13
46512	933598	13
46513	933611	13
46514	933624	13
46515	933637	13
46516	933650	13
46517	2098480	25
46518	716119	25
46519	4523799	13
46520	933663	13
46521	2098505	25
46522	4523812	13
46523	933676	13
46524	4523825	13
46525	933689	13
46526	4523838	13
46527	933702	13
46528	4523851	13
46529	716144	24
46530	933715	13
46531	4523864	13
46532	933728	13
46533	4523877	13
46534	933741	13
46535	4523890	13
46536	933754	13
46537	4523903	13
46538	933767	13
46539	4523916	13
46540	933780	13
46541	4523929	13
46542	933793	13
46543	4523942	13
46544	933806	13
46545	4523955	13
46546	933819	13
46547	4523968	13
46548	933832	13
46549	4523981	13
46550	933845	13
46551	4523994	13
46552	4524007	13
46553	4524020	13
46554	2098530	26
46555	4524033	13
46556	716168	24
46557	933858	13
46558	4524046	13
46559	4524059	13
46560	933871	13
46561	4524072	13
46562	933884	13
46563	4524085	13
46564	4524098	13
46565	4524111	13
46566	4524124	13
46567	933897	13
46568	4524137	13
46569	933910	13
46570	4524150	13
46571	933923	13
46572	4524163	13
46573	933936	13
46574	4524176	13
46575	933949	13
46576	4524189	13
46577	933962	13
46578	4524202	13
46579	933975	13
46580	4524215	13
46581	933988	13
46582	4524228	13
46583	934001	13
46584	4524241	13
46585	934014	13
46586	4524254	13
46587	934027	13
46588	4524267	13
46589	934040	13
46590	4524280	13
46591	2098556	37
46592	934053	13
46593	4524293	13
46594	934066	13
46595	716192	35
46596	4524306	13
46597	2098593	36
46598	934079	13
46599	4524319	13
46600	934092	13
46601	4524332	13
46602	934105	13
46603	716227	24
46604	4524345	13
46605	2098629	70
46606	934118	13
46607	4524358	13
46608	934131	13
46609	4524371	13
46610	934144	13
46611	4524384	13
46612	934157	13
46613	716251	25
46614	4524397	13
46615	934170	13
46616	934183	13
46617	716276	45
46618	4524410	13
46619	934196	13
46620	4524423	13
46621	934209	13
46622	4524436	13
46623	2098699	35
46624	934222	13
46625	4524449	13
46626	934235	13
46627	716321	47
46628	4524462	13
46629	934248	13
46630	4524475	13
46631	934261	13
46632	4524488	13
46633	934274	13
46634	4524501	13
46635	2098734	37
46636	934287	13
46637	4524514	13
46638	934300	13
46639	4524527	13
46640	934313	13
46641	4524540	13
46642	934326	13
46643	4524553	13
46644	934339	13
46645	4524566	13
46646	934352	13
46647	4524579	13
46648	934365	13
46649	4524592	13
46650	934378	13
46651	4524605	13
46652	934391	13
46653	4524618	13
46654	934404	13
46655	4524631	13
46656	934417	13
46657	3530825	13
46658	4524644	13
46659	934430	13
46660	3530838	13
46661	4524657	13
46662	934443	13
46663	3530851	13
46664	4524670	13
46665	716368	35
46666	934456	13
46667	3530864	13
46668	2098771	45
46669	4524683	13
46670	934469	13
46671	4524696	13
46672	3530877	13
46673	934482	13
46674	4524709	13
46675	3530890	13
46676	934495	13
46677	4524722	13
46678	3530903	13
46679	934508	13
46680	4524735	13
46681	934521	13
46682	3530916	13
46683	934534	13
46684	3530929	13
46685	4524748	13
46686	934547	13
46687	3530942	13
46688	4524761	13
46689	934560	13
46690	3530955	13
46691	4524774	13
46692	934573	13
46693	3530968	13
46694	4524787	13
46695	934586	13
46696	3530981	13
46697	4524800	13
46698	934599	13
46699	4524813	13
46700	3530994	13
46701	716403	13
46702	934612	13
46703	3531007	13
46704	4524826	13
46705	934625	13
46706	934638	13
46707	2098816	25
46708	3531020	13
46709	4524839	13
46710	934651	13
46711	3531033	13
46712	716416	24
46713	2098841	25
46714	716440	37
46715	4524852	13
46716	934664	13
46717	4524865	13
46718	2098866	66
46719	3531046	13
46720	934677	13
46721	716477	36
46722	716513	25
46723	4524878	13
46724	3531059	13
46725	934690	13
46726	4524891	13
46727	3531072	13
46728	716538	13
46729	934703	13
46730	4524904	13
46731	3531085	13
46732	934716	13
46733	934729	13
46734	3531098	13
46735	4524917	13
46736	934742	13
46737	3531111	13
46738	716551	24
46739	4524930	13
46740	934755	13
46741	3531124	13
46742	4524943	13
46743	934768	13
46744	3531137	13
46745	4524956	13
46746	934781	13
46747	716575	37
46748	716612	25
46749	4524969	13
46750	3531150	13
46751	716637	25
46752	934794	13
46753	3531163	13
46754	4524982	13
46755	934807	13
46756	4524995	13
46757	3531176	13
46758	934820	13
46759	4525008	13
46760	3531189	13
46761	934833	13
46762	934846	13
46763	4525021	13
46764	3531202	13
46765	934859	13
46766	716662	24
46767	4525034	13
46768	716686	25
46769	3531215	13
46770	934872	13
46771	4525047	13
46772	3531228	13
46773	934885	13
46774	3531241	13
46775	716711	24
46776	716735	13
46777	4525060	13
46778	934898	13
46779	3531254	13
46780	4525073	13
46781	934911	13
46782	3531267	13
46783	3531280	13
46784	934924	13
46785	4525086	13
46786	716748	25
46787	3531293	13
46788	934937	13
46789	4525099	13
46790	934950	13
46791	3531306	13
46792	4525112	13
46793	934963	13
46794	3531319	13
46795	716773	25
46796	716798	298
46797	4525125	13
46798	934976	13
46799	3531332	13
46800	4525138	13
46801	934989	13
46802	4525151	13
46803	3531345	13
46804	935002	13
46805	3531358	13
46806	4525164	13
46807	935015	13
46808	3531371	13
46809	3371021	24
46810	4525177	13
46811	935028	13
46812	4525190	13
46813	717096	25
46814	3531384	13
46815	935041	13
46816	4525203	13
46817	3531397	13
46818	3371045	13
46819	935054	13
46820	4525216	13
46821	717121	24
46822	3531410	13
46823	935067	13
46824	935080	13
46825	3531423	13
46826	3371058	25
46827	4525229	13
46828	935093	13
46829	3531436	13
46830	4525242	13
46831	935106	13
46832	4525255	13
46833	3531449	13
46834	935119	13
46835	4525268	13
46836	3531462	13
46837	935132	13
46838	3531475	13
46839	4525281	13
46840	935145	13
46841	935158	13
46842	3531488	13
46843	4525294	13
46844	935171	13
46845	4525307	13
46846	3531501	13
46847	935184	13
46848	3531514	13
46849	4525320	13
46850	935197	13
46851	3531527	13
46852	717145	35
46853	2098932	25
46854	4525333	13
46855	935210	13
46856	3531540	13
46857	4525346	13
46858	935223	13
46859	4525359	13
46860	3531553	13
46861	935236	13
46862	4299967	243
46863	935249	13
46864	717180	39
46865	3531566	13
46866	4525372	13
46867	935262	13
46868	3531579	13
46869	4525385	13
46870	935275	13
46871	4525398	13
46872	3531592	13
46873	717219	13
46874	935288	13
46875	3531605	13
46876	4525411	13
46877	935301	13
46878	935314	13
46879	4525424	13
46880	3531618	13
46881	935327	13
46882	4525437	13
46883	3531631	13
46884	3371083	25
46885	935340	13
46886	4525450	13
46887	3531644	13
46888	935353	13
46889	3531657	13
46890	3371108	25
46891	4525463	13
46892	935366	13
46893	3371133	25
46894	3531670	13
46895	3371158	36
46896	935379	13
46897	717232	37
46898	4525476	13
46899	3371194	25
46900	935392	13
46901	3531683	13
46902	4525489	13
46903	935405	13
46904	4525502	13
46905	3531696	13
46906	935418	13
46907	3531709	13
46908	4525515	13
46909	935431	13
46910	4525528	13
46911	935444	13
46912	4525541	13
46913	3531722	13
46914	2345124	13
46915	3371219	25
46916	717269	25
46917	935457	13
46918	935470	13
46919	935483	13
46920	3371244	25
46921	935496	13
46922	4525554	13
46923	4525567	13
46924	717294	25
46925	4525580	13
46926	4525593	13
46927	717319	25
46928	4525606	13
46929	4525619	13
46930	4525632	13
46931	4525645	13
46932	4525658	13
46933	4525671	13
46934	4525684	13
46935	935509	13
46936	4525697	13
46937	935522	13
46938	3371269	25
46939	4525710	13
46940	717344	25
46941	935535	13
46942	4525723	13
46943	935548	13
46944	4525736	13
46945	3371294	25
46946	935561	13
46947	3371319	25
46948	4525749	13
46949	935574	13
46950	4525762	13
46951	935587	13
46952	717369	25
46953	3371344	25
46954	4525775	13
46955	935600	13
46956	4525788	13
46957	935613	13
46958	717394	24
46959	4525801	13
46960	935626	13
46961	4525814	13
46962	935639	13
46963	4525827	13
46964	935652	13
46965	4525840	13
46966	935665	13
46967	4525853	13
46968	935678	13
46969	3371369	59
46970	4525866	13
46971	935691	13
46972	4525879	13
46973	935704	13
46974	717418	25
46975	4525892	13
46976	935717	13
46977	4525905	13
46978	935730	13
46979	4525918	13
46980	935743	13
46981	3371428	25
46982	4525931	13
46983	935756	13
46984	4525944	13
46985	935769	13
46986	4525957	13
46987	935782	13
46988	3531735	13
46989	4525970	13
46990	935795	13
46991	4525983	13
46992	717443	35
46993	3531748	13
46994	935808	13
46995	4525996	13
46996	3531761	13
46997	935821	13
46998	3531774	13
46999	4526009	13
47000	935834	13
47001	3531787	13
47002	935847	13
47003	3371453	207
47004	3531800	13
47005	717478	37
47006	935860	13
47007	3531813	13
47008	935873	13
47009	3531826	13
47010	935886	13
47011	3531839	13
47012	4526022	13
47013	935899	13
47014	3531852	13
47015	3531865	13
47016	935912	13
47017	4526035	13
47018	3531878	13
47019	935925	13
47020	4526048	13
47021	3531891	13
47022	935938	13
47023	717515	49
47024	4526061	13
47025	3531904	13
47026	935951	13
47027	4526074	13
47028	3531917	13
47029	935964	13
47030	4526087	13
47031	3531930	13
47032	935977	13
47033	3371660	478
47034	4526100	13
47035	3531943	13
47036	935990	13
47037	4526113	13
47038	3531956	13
47039	717564	55
47040	936003	13
47041	4526126	13
47042	3531969	13
47043	936016	13
47044	4526139	13
47045	3531982	13
47046	936029	13
47047	717619	25
47048	4526152	13
47049	3531995	13
47050	936042	13
47051	3532008	13
47052	4526165	13
47053	3532021	13
47054	4526178	13
47055	936055	13
47056	3532034	13
47057	936068	13
47058	4526191	13
47059	3532047	13
47060	936081	13
47061	4526204	13
47062	3532060	13
47063	4526217	13
47064	936094	13
47065	3372138	13
47066	3532073	13
47067	3532086	13
47068	936107	13
47069	4526230	13
47070	3372151	13
47071	3532099	13
47072	936120	13
47073	4526243	13
47074	3372164	920
47075	3532112	13
47076	936133	13
47077	4526256	13
47078	3532125	13
47079	936146	13
47080	4526269	13
47081	3532138	13
47082	936159	13
47083	4526282	13
47084	3532151	13
47085	3532164	13
47086	4526295	13
47087	936172	13
47088	3532177	13
47089	936185	13
47090	4526308	13
47091	3532190	13
47092	936198	13
47093	4526321	13
47094	3532203	13
47095	936211	13
47096	4526334	13
47097	3532216	13
47098	3532229	13
47099	936224	13
47100	4526347	13
47101	2098957	37
47102	3532242	13
47103	2098994	24
47104	936237	13
47105	4526360	13
47106	3532255	13
47107	4526373	13
47108	936250	13
47109	3532268	13
47110	2099018	24
47111	2099042	25
47112	3532281	13
47113	936263	13
47114	4526386	13
47115	3532294	13
47116	2099067	46
47117	4526399	13
47118	936276	13
47119	3532307	13
47120	2099113	406
47121	2099519	2280
47122	4526412	13
47123	936289	13
47124	3532320	13
47125	4526425	13
47126	936302	13
47127	3532333	13
47128	936315	13
47129	3532346	13
47130	4526438	13
47131	3532359	13
47132	4526451	13
47133	936328	13
47134	3532372	13
47135	936341	13
47136	4526464	13
47137	3532385	13
47138	936354	13
47139	3373084	25
47140	4526477	13
47141	3532398	13
47142	3532411	13
47143	936367	13
47144	4526490	13
47145	3532424	13
47146	936380	13
47147	4526503	13
47148	3532437	13
47149	4526516	13
47150	936393	13
47151	3532450	13
47152	936406	13
47153	4526529	13
47154	3532463	13
47155	4526542	13
47156	936419	13
47157	3532476	13
47158	3532489	13
47159	936432	13
47160	4526555	13
47161	3532502	13
47162	4526568	13
47163	936445	13
47164	3532515	13
47165	936458	13
47166	3373109	13
47167	3373122	13
47168	4526581	13
47169	3373135	24
47170	3532528	13
47171	936471	13
47172	4526594	13
47173	3373159	14823
47174	3532541	13
47175	936484	13
47176	3532554	13
47177	4526607	13
47178	2101799	25
47179	936497	13
47180	3532567	13
47181	4526620	13
47182	936510	13
47183	3532580	13
47184	4526633	13
47185	936523	13
47186	3532593	13
47187	4526646	13
47188	936536	13
47189	3532606	13
47190	4526659	13
47191	3532619	13
47192	936549	13
47193	4526672	13
47194	3532632	13
47195	936562	13
47196	4526685	13
47197	3532645	13
47198	936575	13
47199	4526698	13
47200	3532658	13
47201	2101824	25
47202	936588	13
47203	4526711	13
47204	2101849	24
47205	3532671	13
47206	4526724	13
47207	936601	13
47208	3532684	13
47209	3532697	13
47210	936614	13
47211	4526737	13
47212	3532710	13
47213	936627	13
47214	4526750	13
47215	4526763	13
47216	936640	13
47217	2101873	35
47218	3532723	13
47219	936653	13
47220	4526776	13
47221	3532736	13
47222	936666	13
47223	4526789	13
47224	3532749	13
47225	936679	13
47226	4526802	13
47227	3532762	13
47228	936692	13
47229	4526815	13
47230	3532775	13
47231	4526828	13
47232	936705	13
47233	3532788	13
47234	4526841	13
47235	936718	13
47236	3532801	13
47237	936731	13
47238	4526854	13
47239	3532814	13
47240	4526867	13
47241	936744	13
47242	3532827	13
47243	3532840	13
47244	936757	13
47245	2101908	37
47246	4526880	13
47247	3532853	13
47248	936770	13
47249	4526893	13
47250	3532866	13
47251	936783	13
47252	4526906	13
47253	3532879	13
47254	4526919	13
47255	2101945	694
47256	936796	13
47257	3532892	13
47258	4526932	13
47259	936809	13
47260	3532905	13
47261	3532918	13
47262	936822	13
47263	4526945	13
47264	3532931	13
47265	936835	13
47266	4526958	13
47267	3532944	13
47268	936848	13
47269	2102639	24
47270	4526971	13
47271	2102663	25
47272	3532957	13
47273	936861	13
47274	4526984	13
47275	3532970	13
47276	2102688	13
47277	936874	13
47278	4526997	13
47279	3532983	13
47280	936887	13
47281	2102701	24
47282	4527010	13
47283	3532996	13
47284	936900	13
47285	4527023	13
47286	3533009	13
47287	936913	13
47288	4527036	13
47289	3533022	13
47290	3533035	13
47291	4527049	13
47292	936926	13
47293	3533048	13
47294	936939	13
47295	4527062	13
47296	3533061	13
47297	4527075	13
47298	936952	13
47299	3533074	13
47300	936965	13
47301	4527088	13
47302	3533087	13
47303	936978	13
47304	4527101	13
47305	3533100	13
47306	4527114	13
47307	936991	13
47308	3533113	13
47309	937004	13
47310	3533126	13
47311	937017	13
47312	3533139	13
47313	937030	13
47314	3533152	13
47315	4527127	13
47316	937043	13
47317	3533165	13
47318	937056	13
47319	3533178	13
47320	4527140	13
47321	3533191	13
47322	2102725	24
47323	937069	13
47324	4527153	13
47325	937082	13
47326	3533204	13
47327	4527166	13
47328	937095	13
47329	3533217	13
47330	4527179	13
47331	937108	13
47332	4527192	13
47333	3533230	13
47334	937121	13
47335	4527205	13
47336	3533243	13
47337	937134	13
47338	4527218	13
47339	3533256	13
47340	937147	13
47341	4527231	13
47342	3533269	13
47343	4527244	13
47344	937160	13
47345	3533282	13
47346	3533295	13
47347	4527257	13
47348	937173	13
47349	3533308	13
47350	4527270	13
47351	3533321	13
47352	4527283	13
47353	3533334	13
47354	4527296	13
47355	3533347	13
47356	4527309	13
47357	937186	13
47358	3533360	13
47359	4527322	13
47360	3533373	13
47361	937199	13
47362	4527335	13
47363	3533386	13
47364	937212	13
47365	4527348	13
47366	3533399	13
47367	937225	13
47368	4527361	13
47369	3533412	13
47370	937238	13
47371	4527374	13
47372	3533425	13
47373	937251	13
47374	4527387	13
47375	3533438	13
47376	937264	13
47377	4527400	13
47378	2102749	35
47379	3533451	13
47380	937277	13
47381	4527413	13
47382	3533464	13
47383	937290	13
47384	2102784	25
47385	4527426	13
47386	3533477	13
47387	937303	13
47388	2102809	25
47389	4527439	13
47390	3533490	13
47391	937316	13
47392	4527452	13
47393	3533503	13
47394	937329	13
47395	4527465	13
47396	3533516	13
47397	937342	13
47398	4527478	13
47399	3533529	13
47400	937355	13
47401	2102834	24
47402	4527491	13
47403	3533542	13
47404	937368	13
47405	4527504	13
47406	3533555	13
47407	937381	13
47408	4527517	13
47409	3533568	13
47410	937394	13
47411	2102858	13
47412	4527530	13
47413	2102871	24
47414	3533581	13
47415	2102895	25
47416	937407	13
47417	4527543	13
47418	3533594	13
47419	937420	13
47420	4527556	13
47421	3533607	13
47422	4527569	13
47423	2102920	24
47424	937433	13
47425	3533620	13
47426	937446	13
47427	4527582	13
47428	3533633	13
47429	937459	13
47430	4527595	13
47431	2102944	34
47432	2102978	35
47433	3533646	13
47434	937472	13
47435	4527608	13
47436	3533659	13
47437	2103013	25
47438	937485	13
47439	4527621	13
47440	2103038	46
47441	3533672	13
47442	4527634	13
47443	937498	13
47444	3533685	13
47445	2103084	25
47446	2103109	421
47447	937511	13
47448	4527647	13
47449	3533698	13
47450	937524	13
47451	4527660	13
47452	3533711	13
47453	937537	13
47454	4527673	13
47455	3533724	13
47456	937550	13
47457	4527686	13
47458	3533737	13
47459	937563	13
47460	4527699	13
47461	3533750	13
47462	937576	13
47463	4527712	13
47464	3533763	13
47465	2103530	13
47466	937589	13
47467	3533776	13
47468	4527725	13
47469	3533789	13
47470	4527738	13
47471	937602	13
47472	3533802	13
47473	4527751	13
47474	937615	13
47475	3533815	13
47476	4527764	13
47477	937628	13
47478	3533828	13
47479	4527777	13
47480	937641	13
47481	3533841	13
47482	4527790	13
47483	937654	13
47484	3533854	13
47485	937667	13
47486	4527803	13
47487	3533867	13
47488	937680	13
47489	2103543	37
47490	4527816	13
47491	3533880	13
47492	937693	13
47493	4527829	13
47494	3533893	13
47495	4527842	13
47496	3533906	13
47497	937706	13
47498	4527855	13
47499	3533919	13
47500	937719	13
47501	4527868	13
47502	3533932	13
47503	937732	13
47504	3533945	13
47505	4527881	13
47506	937745	13
47507	3533958	13
47508	4527894	13
47509	937758	13
47510	3533971	13
47511	937771	13
47512	4527907	13
47513	3533984	13
47514	937784	13
47515	4527920	13
47516	3533997	13
47517	937797	13
47518	4527933	13
47519	3534010	13
47520	937810	13
47521	4527946	13
47522	3534023	13
47523	937823	13
47524	4527959	13
47525	3534036	13
47526	2103580	24
47527	937836	13
47528	4527972	13
47529	3534049	13
47530	937849	13
47531	4527985	13
47532	3534062	13
47533	937862	13
47534	4527998	13
47535	3534075	13
47536	3534088	13
47537	937875	13
47538	4528011	13
47539	3534101	13
47540	937888	13
47541	4528024	13
47542	3534114	13
47543	937901	13
47544	4528037	13
47545	3534127	13
47546	937914	13
47547	4528050	13
47548	3534140	13
47549	937927	13
47550	4528063	13
47551	3534153	13
47552	3534166	13
47553	937940	13
47554	2103604	25
47555	4528076	13
47556	3534179	13
47557	937953	13
47558	4528089	13
47559	3534192	13
47560	937966	13
47561	4528102	13
47562	4528115	13
47563	2103629	58
47564	937979	13
47565	3534205	13
47566	2103687	24
47567	4528128	13
47568	3534218	13
47569	3534231	13
47570	4528141	13
47571	3534244	13
47572	4528154	13
47573	2103711	37
47574	4528167	13
47575	937992	13
47576	2103748	25
47577	4528180	13
47578	938005	13
47579	4528193	13
47580	2103773	57
47581	938018	13
47582	2103830	24
47583	2103854	25
47584	4528206	13
47585	938031	13
47586	4528219	13
47587	938044	13
47588	3534257	13
47589	4528232	13
47590	938057	13
47591	3534270	13
47592	4528245	13
47593	938070	13
47594	3534283	13
47595	4528258	13
47596	938083	13
47597	3534296	13
47598	938096	13
47599	4528271	13
47600	3534309	13
47601	4528284	13
47602	938109	13
47603	2103879	24
47604	3534322	13
47605	938122	13
47606	4528297	13
47607	3534335	13
47608	938135	13
47609	4528310	13
47610	3534348	13
47611	4528323	13
47612	938148	13
47613	3534361	13
47614	4528336	13
47615	938161	13
47616	3534374	13
47617	2103903	46
47618	4528349	13
47619	938174	13
47620	3534387	13
47621	4528362	13
47622	2103949	932
47623	4528375	13
47624	938187	13
47625	3534400	13
47626	4528388	13
47627	938200	13
47628	3534413	13
47629	4528401	13
47630	938213	13
47631	3534426	13
47632	2104881	13
47633	938226	13
47634	4528414	13
47635	3534439	13
47636	2104894	24
47637	938239	13
47638	4528427	13
47639	3534452	13
47640	4528440	13
47641	2104918	25
47642	938252	13
47643	3534465	13
47644	4528453	13
47645	938265	13
47646	3534478	13
47647	938278	13
47648	4528466	13
47649	3534491	13
47650	938291	13
47651	4528479	13
47652	3534504	13
47653	4528492	13
47654	938304	13
47655	3534517	13
47656	4528505	13
47657	938317	13
47658	3534530	13
47659	4528518	13
47660	938330	13
47661	3534543	13
47662	938343	13
47663	4528531	13
47664	3534556	13
47665	938356	13
47666	4528544	13
47667	3534569	13
47668	4528557	13
47669	938369	13
47670	3534582	13
47671	938382	13
47672	4528570	13
47673	3534595	13
47674	4528583	13
47675	938395	13
47676	3534608	13
47677	3534621	13
47678	938408	13
47679	4528596	13
47680	3534634	13
47681	938421	13
47682	4528609	13
47683	3534647	13
47684	4528622	13
47685	938434	13
47686	3534660	13
47687	938447	13
47688	4528635	13
47689	3534673	13
47690	938460	13
47691	4528648	13
47692	3534686	13
47693	4528661	13
47694	938473	13
47695	3534699	13
47696	938486	13
47697	4528674	13
47698	3534712	13
47699	938499	13
47700	4528687	13
47701	3534725	13
47702	938512	13
47703	4528700	13
47704	3534738	13
47705	4528713	13
47706	938525	13
47707	3534751	13
47708	4528726	13
47709	938538	13
47710	2104943	25
47711	2345137	13
47712	938551	13
47713	938564	13
47714	938577	13
47715	938590	13
47716	938603	13
47717	938616	13
47718	938629	13
47719	938642	13
47720	938655	13
47721	938668	13
47722	938681	13
47723	938694	13
47724	938707	13
47725	938720	13
47726	2104968	35
47727	938733	13
47728	938746	13
47729	938759	13
47730	938772	13
47731	938785	13
47732	938798	13
47733	938811	13
47734	938824	13
47735	938837	13
47736	938850	13
47737	938863	13
47738	938876	13
47739	938889	13
47740	938902	13
47741	938915	13
47742	938928	13
47743	938941	13
47744	938954	13
47745	938967	13
47746	938980	13
47747	938993	13
47748	939006	13
47749	939019	13
47750	939032	13
47751	939045	13
47752	939058	13
47753	939071	13
47754	2105003	24
47755	939084	13
47756	939097	13
47757	939110	13
47758	939123	13
47759	939136	13
47760	939149	13
47761	939162	13
47762	939175	13
47763	939188	13
47764	939201	13
47765	939214	13
47766	939227	13
47767	939240	13
47768	939253	13
47769	939266	13
47770	939279	13
47771	939292	13
47772	939305	13
47773	939318	13
47774	939331	13
47775	939344	13
47776	939357	13
47777	939370	13
47778	939383	13
47779	939396	13
47780	939409	13
47781	939422	13
47782	939435	13
47783	939448	13
47784	939461	13
47785	939474	13
47786	939487	13
47787	939500	13
47788	939513	13
47789	939526	13
47790	939539	13
47791	939552	13
47792	939565	13
47793	939578	13
47794	939591	13
47795	939604	13
47796	939617	13
47797	939630	13
47798	939643	13
47799	939656	13
47800	939669	13
47801	939682	13
47802	2105027	24
47803	939695	13
47804	939708	13
47805	2105051	24
47806	939721	13
47807	939734	13
47808	939747	13
47809	939760	13
47810	939773	13
47811	2105075	23
47812	939786	13
47813	939799	13
47814	939812	13
47815	939825	13
47816	939838	13
47817	939851	13
47818	939864	13
47819	939877	13
47820	939890	13
47821	2105098	24
47822	939903	13
47823	2105122	24
47824	939916	13
47825	939929	13
47826	939942	13
47827	939955	13
47828	939968	13
47829	939981	13
47830	939994	13
47831	940007	13
47832	4528739	13
47833	940020	13
47834	4528752	13
47835	940033	13
47836	4528765	13
47837	940046	13
47838	2105146	24
47839	4528778	13
47840	940059	13
47841	4528791	13
47842	940072	13
47843	4528804	13
47844	940085	13
47845	4528817	13
47846	940098	13
47847	4528830	13
47848	4528843	13
47849	4528856	13
47850	4528869	13
47851	4528882	13
47852	4528895	13
47853	4528908	13
47854	4528921	13
47855	4528934	13
47856	4528947	13
47857	4528960	13
47858	4528973	13
47859	4528986	13
47860	4528999	13
47861	4529012	13
47862	4529025	13
47863	4529038	13
47864	4529051	13
47865	4529064	13
47866	4529077	13
47867	4529090	13
47868	4529103	13
47869	4529116	13
47870	4529129	13
47871	4529142	13
47872	4529155	13
47873	4529168	13
47874	4529181	13
47875	4529194	13
47876	4529207	13
47877	4529220	13
47878	4529233	13
47879	2105170	504
47880	4529246	13
47881	4529259	13
47882	4529272	13
47883	4529285	13
47884	4529298	13
47885	4529311	13
47886	4529324	13
47887	4529337	13
47888	4529350	13
47889	4529363	13
47890	4529376	13
47891	4529389	13
47892	4529402	13
47893	4529415	13
47894	4529428	13
47895	4529441	13
47896	4529454	13
47897	4529467	13
47898	4529480	13
47899	4529493	13
47900	4529506	13
47901	4529519	13
47902	2105674	48
47903	4529532	13
47904	4529545	13
47905	4529558	13
47906	2105722	25
47907	4529571	13
47908	4529584	13
47909	4529597	13
47910	2105747	37
47911	4529610	13
47912	2105784	57
47913	2105841	219
47914	2106060	24
47915	4529623	13
47916	4529636	13
47917	4529649	13
47918	4529662	13
47919	4529675	13
47920	4529688	13
47921	2106084	25
47922	4529701	13
47923	940111	13
47924	4529714	13
47925	940124	13
47926	4529727	13
47927	940137	13
47928	4529740	13
47929	940150	13
47930	4529753	13
47931	940163	13
47932	4529766	13
47933	940176	13
47934	4529779	13
47935	940189	13
47936	4529792	13
47937	940202	13
47938	2106109	56
47939	4529805	13
47940	940215	13
47941	4529818	13
47942	940228	13
47943	4529831	13
47944	2106165	25
47945	940241	13
47946	4529844	13
47947	940254	13
47948	4529857	13
47949	940267	13
47950	4529870	13
47951	4529883	13
47952	940280	13
47953	4529896	13
47954	940293	13
47955	4529909	13
47956	940306	13
47957	4529922	13
47958	940319	13
47959	4529935	13
47960	940332	13
47961	4529948	13
47962	940345	13
47963	4529961	13
47964	940358	13
47965	4529974	13
47966	940371	13
47967	4529987	13
47968	940384	13
47969	4530000	13
47970	940397	13
47971	4530013	13
47972	940410	13
47973	4530026	13
47974	4530039	13
47975	940423	13
47976	4530052	13
47977	2106190	24
47978	940436	13
47979	4530065	13
47980	940449	13
47981	4530078	13
47982	940462	13
47983	4530091	13
47984	940475	13
47985	4530104	13
47986	940488	13
47987	940501	13
47988	4530117	13
47989	4530130	13
47990	940514	13
47991	4530143	13
47992	4530156	13
47993	940527	13
47994	4530169	13
47995	940540	13
47996	4530182	13
47997	940553	13
47998	4530195	13
47999	940566	13
48000	4530208	13
48001	940579	13
48002	4530221	13
48003	940592	13
48004	2106214	124
48005	4530234	13
48006	940605	13
48007	4530247	13
48008	940618	13
48009	4530260	13
48010	940631	13
48011	4530273	13
48012	940644	13
48013	4530286	13
48014	4530299	13
48015	940657	13
48016	4530312	13
48017	4530325	13
48018	4530338	13
48019	4530351	13
48020	4530364	13
48021	4530377	13
48022	2106338	24
48023	4530390	13
48024	2106362	13
48025	4530403	13
48026	4530416	13
48027	4530429	13
48028	4530442	13
48029	4530455	13
48030	2106375	36
48031	2106411	24
48032	4530468	13
48033	4530481	13
48034	4530494	13
48035	4530507	13
48036	4530520	13
48037	4530533	13
48038	4530546	13
48039	4530559	13
48040	4530572	13
48041	4530585	13
48042	4530598	13
48043	4530611	13
48044	940670	13
48045	4530624	13
48046	940683	13
48047	4530637	13
48048	4530650	13
48049	940696	13
48050	4530663	13
48051	940709	13
48052	4530676	13
48053	940722	13
48054	4530689	13
48055	2106435	25
48056	2106460	24
48057	940735	13
48058	4530702	13
48059	2106484	25
48060	940748	13
48061	4530715	13
48062	940761	13
48063	940774	13
48064	4530728	13
48065	940787	13
48066	4530741	13
48067	940800	13
48068	4530754	13
48069	2106509	25
48070	940813	13
48071	4530767	13
48072	940826	13
48073	4530780	13
48074	940839	13
48075	4530793	13
48076	940852	13
48077	4530806	13
48078	940865	13
48079	4530819	13
48080	940878	13
48081	4530832	13
48082	4530845	13
48083	940891	13
48084	940904	13
48085	4530858	13
48086	4530871	13
48087	940917	13
48088	4530884	13
48089	940930	13
48090	4530897	13
48091	940943	13
48092	4530910	13
48093	2106534	24
48094	940956	13
48095	2106558	78
48096	4530923	13
48097	940969	13
48098	4530936	13
48099	940982	13
48100	4530949	13
48101	940995	13
48102	4530962	13
48103	941008	13
48104	2106636	24
48105	2106660	46
48106	4530975	13
48107	941021	13
48108	4530988	13
48109	2106706	37
48110	941034	13
48111	4531001	13
48112	2106743	48
48113	941047	13
48114	4531014	13
48115	941060	13
48116	4531027	13
48117	941073	13
48118	4531040	13
48119	2106791	25
48120	941086	13
48121	4531053	13
48122	3534764	13
48123	941099	13
48124	4531066	13
48125	3534777	13
48126	941112	13
48127	4531079	13
48128	2106816	49
48129	2106865	24
48130	3534790	13
48131	941125	13
48132	2106889	71
48133	2106960	36
48134	4531092	13
48135	3534803	13
48136	941138	13
48137	4531105	13
48138	3534816	13
48139	941151	13
48140	4531118	13
48141	3534829	13
48142	941164	13
48143	941177	13
48144	4531131	13
48145	3534842	13
48146	941190	13
48147	4531144	13
48148	941203	13
48149	4531157	13
48150	941216	13
48151	4531170	13
48152	941229	13
48153	4531183	13
48154	4531196	13
48155	941242	13
48156	3534855	13
48157	4531209	13
48158	941255	13
48159	3534868	13
48160	941268	13
48161	4531222	13
48162	3534881	13
48163	2106996	25
48164	941281	13
48165	2107021	46
48166	3534894	13
48167	2107067	47
48168	4531235	13
48169	941294	13
48170	3534907	13
48171	4531248	13
48172	941307	13
48173	3534920	13
48174	4531261	13
48175	941320	13
48176	3534933	13
48177	4531274	13
48178	941333	13
48179	941346	13
48180	4531287	13
48181	3534946	13
48182	941359	13
48183	4531300	13
48184	3534959	13
48185	2107114	36
48186	941372	13
48187	4531313	13
48188	3534972	13
48189	2107150	25
48190	941385	13
48191	2345150	13
48192	4531326	13
48193	3534985	13
48194	941398	13
48195	2345163	13
48196	4531339	13
48197	3534998	13
48198	941411	13
48199	2345176	13
48200	3535011	13
48201	4531352	13
48202	941424	13
48203	2345189	13
48204	4531365	13
48205	3535024	13
48206	2107175	58
48207	941437	13
48208	2345202	13
48209	4531378	13
48210	2107233	1105
48211	3535037	13
48212	941450	13
48213	2345215	13
48214	717644	24
48215	4531391	13
48216	3535050	13
48217	941463	13
48218	2345228	13
48219	3535063	13
48220	4531404	13
48221	941476	13
48222	2345241	13
48223	3535076	13
48224	4531417	13
48225	941489	13
48226	2345254	13
48227	4531430	13
48228	2108338	25
48229	3535089	13
48230	941502	13
48231	2345267	13
48232	4531443	13
48233	3535102	13
48234	941515	13
48235	2345280	13
48236	3535115	13
48237	4531456	13
48238	717668	13
48239	941528	13
48240	717681	13
48241	2345293	13
48242	4531469	13
48243	3535128	13
48244	941541	13
48245	2345306	13
48246	3535141	13
48247	4531482	13
48248	941554	13
48249	2108363	57
48250	2345319	13
48251	717694	57
48252	4531495	13
48253	3535154	13
48254	941567	13
48255	4531508	13
48256	3535167	13
48257	941580	13
48258	4531521	13
48259	3535180	13
48260	717751	35
48261	941593	13
48262	941606	13
48263	4531534	13
48264	3535193	13
48265	2108420	13
48266	2345332	13
48267	941619	13
48268	3535206	13
48269	4531547	13
48270	2345345	13
48271	941632	13
48272	3535219	13
48273	4531560	13
48274	2345358	13
48275	941645	13
48276	4531573	13
48277	3535232	13
48278	2345371	13
48279	941658	13
48280	3535245	13
48281	4531586	13
48282	2108433	24
48283	717786	24
48284	2345384	13
48285	941671	13
48286	2108457	68
48287	3535258	13
48288	4531599	13
48289	2345397	13
48290	941684	13
48291	3535271	13
48292	4531612	13
48293	2345410	13
48294	941697	13
48295	4531625	13
48296	3535284	13
48297	2345423	13
48298	941710	13
48299	717810	24
48300	717834	24
48301	2108525	48
48302	717858	56
48303	3535297	13
48304	2108573	25
48305	4531638	13
48306	2345436	13
48307	717914	13
48308	941723	13
48309	3535310	13
48310	4531651	13
48311	941736	13
48312	2345449	13
48313	4531664	13
48314	3535323	13
48315	941749	13
48316	2345462	13
48317	4531677	13
48318	3535336	13
48319	2345475	13
48320	941762	13
48321	3535349	13
48322	4531690	13
48323	2345488	13
48324	941775	13
48325	3535362	13
48326	4531703	13
48327	2345501	13
48328	941788	13
48329	4531716	13
48330	3535375	13
48331	2345514	13
48332	941801	13
48333	4531729	13
48334	3535388	13
48335	941814	13
48336	2345527	13
48337	4531742	13
48338	3535401	13
48339	941827	13
48340	2345540	13
48341	4531755	13
48342	3535414	13
48343	941840	13
48344	2345553	13
48345	3535427	13
48346	4531768	13
48347	941853	13
48348	2345566	13
48349	3535440	13
48350	4531781	13
48351	2345579	13
48352	941866	13
48353	3535453	13
48354	4531794	13
48355	941879	13
48356	2345592	13
48357	3535466	13
48358	4531807	13
48359	941892	13
48360	2345605	13
48361	717927	25
48362	3535479	13
48363	4531820	13
48364	941905	13
48365	2345618	13
48366	4531833	13
48367	3535492	13
48368	941918	13
48369	2108598	25
48370	2345631	13
48371	3535505	13
48372	4531846	13
48373	2108623	24
48374	941931	13
48375	2345644	13
48376	717952	58
48377	4531859	13
48378	3535518	13
48379	941944	13
48380	2345657	13
48381	2108647	25
48382	4531872	13
48383	3535531	13
48384	941957	13
48385	2345670	13
48386	4531885	13
48387	3535544	13
48388	941970	13
48389	2345683	13
48390	3535557	13
48391	4531898	13
48392	2108672	13
48393	941983	13
48394	2345696	13
48395	4531911	13
48396	3535570	13
48397	941996	13
48398	2345709	13
48399	4531924	13
48400	3535583	13
48401	942009	13
48402	2345722	13
48403	4531937	13
48404	3535596	13
48405	2345735	13
48406	942022	13
48407	3535609	13
48408	4531950	13
48409	942035	13
48410	2345748	13
48411	4531963	13
48412	3535622	13
48413	942048	13
48414	2345761	13
48415	718010	24
48416	3535635	13
48417	4531976	13
48418	2345774	13
48419	942061	13
48420	3535648	13
48421	4531989	13
48422	2345787	13
48423	942074	13
48424	4532002	13
48425	3535661	13
48426	2345800	13
48427	3535674	13
48428	4532015	13
48429	2345813	13
48430	3535687	13
48431	4532028	13
48432	2345826	13
48433	718034	24
48434	3535700	13
48435	2108685	24
48436	4532041	13
48437	2345839	13
48438	942087	13
48439	4532054	13
48440	3535713	13
48441	2345852	13
48442	942100	13
48443	3535726	13
48444	4532067	13
48445	942113	13
48446	2345865	13
48447	3535739	13
48448	4532080	13
48449	942126	13
48450	2345878	13
48451	3535752	13
48452	4532093	13
48453	2345891	13
48454	942139	13
48455	4532106	13
48456	3535765	13
48457	2345904	13
48458	942152	13
48459	718058	36
48460	4532119	13
48461	3535778	13
48462	2345917	13
48463	942165	13
48464	3535791	13
48465	4532132	13
48466	2345930	13
48467	942178	13
48468	4532145	13
48469	2108709	24
48470	3535804	13
48471	2345943	13
48472	942191	13
48473	4532158	13
48474	3535817	13
48475	942204	13
48476	2345956	13
48477	4532171	13
48478	3535830	13
48479	2345969	13
48480	942217	13
48481	4532184	13
48482	3535843	13
48483	2345982	13
48484	718094	89
48485	942230	13
48486	3535856	13
48487	2108733	25
48488	4532197	13
48489	942243	13
48490	2345995	13
48491	3535869	13
48492	4532210	13
48493	942256	13
48494	2108758	46
48495	2346008	13
48496	4532223	13
48497	3535882	13
48498	942269	13
48499	2346021	13
48500	3535895	13
48501	4532236	13
48502	2108804	58
48503	2346034	13
48504	942282	13
48505	3535908	13
48506	4532249	13
48507	2108862	24
48508	2346047	13
48509	2346060	13
48510	2346073	13
48511	2346086	13
48512	2346099	13
48513	2108886	24
48514	2346112	13
48515	2346125	13
48516	2346138	13
48517	2346151	13
48518	2346164	13
48519	2346177	13
48520	2346190	13
48521	2346203	13
48522	2108910	24
48523	2346216	13
48524	2346229	13
48525	2346242	13
48526	2346255	13
48527	2346268	13
48528	2346281	13
48529	2346294	13
48530	2346307	13
48531	2346320	13
48532	2346333	13
48533	2346346	13
48534	2346359	13
48535	2346372	13
48536	2346385	13
48537	2108934	25
48538	2346398	13
48539	2108959	37
48540	2346411	13
48541	2346424	13
48542	2346437	13
48543	2108996	57
48544	2346450	13
48545	2346463	13
48546	2346476	13
48547	2346489	13
48548	2346502	13
48549	2346515	13
48550	2346528	13
48551	2346541	13
48552	2346554	13
48553	2346567	13
48554	2346580	13
48555	2346593	13
48556	2346606	13
48557	2346619	13
48558	2346632	13
48559	2346645	13
48560	2346658	13
48561	2346671	13
48562	2346684	13
48563	2109053	25
48564	2346697	13
48565	2346710	13
48566	2346723	13
48567	2346736	13
48568	2346749	13
48569	2346762	13
48570	2346775	13
48571	2346788	13
48572	2346801	13
48573	2346814	13
48574	2346827	13
48575	2346840	13
48576	2346853	13
48577	2346866	13
48578	2346879	13
48579	2346892	13
48580	4300210	48
48581	3387982	35
48582	2346905	13
48583	2346918	13
48584	2346931	13
48585	3388017	68
48586	2346944	13
48587	2346957	13
48588	2346970	13
48589	2346983	13
48590	2346996	13
48591	2347009	13
48592	2347022	13
48593	2347035	13
48594	2347048	13
48595	2347061	13
48596	2347074	13
48597	2347087	13
48598	2347100	13
48599	2347113	13
48600	2347126	13
48601	2347139	13
48602	2347152	13
48603	2347165	13
48604	4300258	35
48605	2347178	13
48606	4300293	24
48607	2347191	13
48608	2347204	13
48609	2347217	13
48610	2347230	13
48611	2347243	13
48612	2347256	13
48613	2347269	13
48614	2347282	13
48615	2347295	13
48616	2347308	13
48617	2347321	13
48618	2347334	13
48619	4300317	25
48620	2347347	13
48621	2347360	13
48622	2347373	13
48623	3388085	25
48624	2347386	13
48625	2347399	13
48626	4300342	25
48627	2347412	13
48628	2347425	13
48629	2347438	13
48630	2347451	13
48631	2347464	13
48632	2347477	13
48633	2347490	13
48634	2347503	13
48635	2347516	13
48636	2347529	13
48637	2347542	13
48638	2347555	13
48639	2347568	13
48640	2347581	13
48641	3388110	25
48642	2347594	13
48643	2347607	13
48644	2347620	13
48645	2347633	13
48646	2347646	13
48647	2347659	13
48648	2347672	13
48649	2347685	13
48650	942295	13
48651	2347698	13
48652	4300367	37
48653	942308	13
48654	2347711	13
48655	942321	13
48656	2347724	13
48657	942334	13
48658	3388135	13
48659	3388148	24
48660	2347737	13
48661	942347	13
48662	3388172	35
48663	2347750	13
48664	4300404	327
48665	942360	13
48666	2347763	13
48667	3388207	46
48668	942373	13
48669	2347776	13
48670	942386	13
48671	2347789	13
48672	942399	13
48673	2347802	13
48674	942412	13
48675	942425	13
48676	2347815	13
48677	942438	13
48678	2347828	13
48679	942451	13
48680	2347841	13
48681	942464	13
48682	2347854	13
48683	942477	13
48684	2347867	13
48685	942490	13
48686	2347880	13
48687	942503	13
48688	2347893	13
48689	942516	13
48690	2347906	13
48691	942529	13
48692	2347919	13
48693	942542	13
48694	3388253	48
48695	2347932	13
48696	3388301	24
48697	942555	13
48698	942568	13
48699	3388325	25
48700	2347945	13
48701	942581	13
48702	3388350	580
48703	2347958	13
48704	942594	13
48705	2347971	13
48706	942607	13
48707	2347984	13
48708	942620	13
48709	2347997	13
48710	942633	13
48711	2348010	13
48712	942646	13
48713	2348023	13
48714	942659	13
48715	2348036	13
48716	942672	13
48717	2348049	13
48718	942685	13
48719	2348062	13
48720	942698	13
48721	2348075	13
48722	942711	13
48723	718183	46
48724	2348088	13
48725	942724	13
48726	2348101	13
48727	942737	13
48728	2348114	13
48729	942750	13
48730	4300731	13
48731	2348127	13
48732	942763	13
48733	2348140	13
48734	942776	13
48735	2348153	13
48736	942789	13
48737	2348166	13
48738	942802	13
48739	2348179	13
48740	942815	13
48741	2348192	13
48742	942828	13
48743	2348205	13
48744	942841	13
48745	2348218	13
48746	942854	13
48747	2348231	13
48748	942867	13
48749	2348244	13
48750	718229	25
48751	942880	13
48752	2348257	13
48753	942893	13
48754	2348270	13
48755	942906	13
48756	2348283	13
48757	942919	13
48758	718254	25
48759	4300744	7795
48760	2348296	13
48761	942932	13
48762	2348309	13
48763	942945	13
48764	718279	37
48765	2348322	13
48766	942958	13
48767	718316	90
48768	2348335	13
48769	942971	13
48770	942984	13
48771	2348348	13
48772	942997	13
48773	2348361	13
48774	943010	13
48775	2348374	13
48776	943023	13
48777	2348387	13
48778	943036	13
48779	2348400	13
48780	943049	13
48781	2348413	13
48782	943062	13
48783	2348426	13
48784	3388930	24
48785	943075	13
48786	943088	13
48787	2348439	13
48788	943101	13
48789	2348452	13
48790	943114	13
48791	943127	13
48792	943140	13
48793	943153	13
48794	943166	13
48795	943179	13
48796	2348465	13
48797	943192	13
48798	2348478	13
48799	943205	13
48800	2348491	13
48801	943218	13
48802	2348504	13
48803	943231	13
48804	2348517	13
48805	943244	13
48806	2348530	13
48807	943257	13
48808	943270	13
48809	2348543	13
48810	943283	13
48811	2348556	13
48812	943296	13
48813	2348569	13
48814	943309	13
48815	2348582	13
48816	943322	13
48817	2348595	13
48818	943335	13
48819	3388954	24
48820	2348608	13
48821	943348	13
48822	2348621	13
48823	718406	37
48824	3388978	35
48825	943361	13
48826	2348634	13
48827	718443	24
48828	943374	13
48829	2348647	13
48830	943387	13
48831	943400	13
48832	2348660	13
48833	943413	13
48834	2348673	13
48835	718467	24
48836	943426	13
48837	2348686	13
48838	3389013	25
48839	943439	13
48840	2348699	13
48841	718491	24
48842	943452	13
48843	2348712	13
48844	943465	13
48845	3389038	25
48846	2348725	13
48847	3389063	13
48848	943478	13
48849	943491	13
48850	718515	99
48851	943504	13
48852	943517	13
48853	943530	13
48854	2348738	13
48855	3389076	25
48856	943543	13
48857	2348751	13
48858	943556	13
48859	943569	13
48860	2348764	13
48861	943582	13
48862	2348777	13
48863	943595	13
48864	3389101	25
48865	2348790	13
48866	943608	13
48867	2348803	13
48868	943621	13
48869	3389126	57
48870	943634	13
48871	2348816	13
48872	943647	13
48873	2348829	13
48874	943660	13
48875	2348842	13
48876	943673	13
48877	2348855	13
48878	943686	13
48879	2348868	13
48880	943699	13
48881	2348881	13
48882	943712	13
48883	2348894	13
48884	943725	13
48885	718614	24
48886	2348907	13
48887	943738	13
48888	2348920	13
48889	943751	13
48890	943764	13
48891	2348933	13
48892	943777	13
48893	2348946	13
48894	943790	13
48895	2348959	13
48896	3389183	116
48897	943803	13
48898	2348972	13
48899	943816	13
48900	2348985	13
48901	943829	13
48902	2348998	13
48903	2349011	13
48904	718638	24
48905	2349024	13
48906	2349037	13
48907	943842	13
48908	2349050	13
48909	943855	13
48910	2349063	13
48911	943868	13
48912	2349076	13
48913	943881	13
48914	2349089	13
48915	943894	13
48916	2349102	13
48917	943907	13
48918	2349115	13
48919	943920	13
48920	2349128	13
48921	943933	13
48922	2349141	13
48923	943946	13
48924	2349154	13
48925	943959	13
48926	943972	13
48927	2349167	13
48928	943985	13
48929	2349180	13
48930	718662	24
48931	943998	13
48932	2349193	13
48933	944011	13
48934	2349206	13
48935	944024	13
48936	2349219	13
48937	718686	24
48938	944037	13
48939	2349232	13
48940	944050	13
48941	944063	13
48942	2349245	13
48943	944076	13
48944	2349258	13
48945	944089	13
48946	2349271	13
48947	944102	13
48948	2349284	13
48949	944115	13
48950	718710	24
48951	2349297	13
48952	944128	13
48953	3389299	25
48954	2349310	13
48955	944141	13
48956	2349323	13
48957	944154	13
48958	718734	47
48959	944167	13
48960	2349336	13
48961	944180	13
48962	2349349	13
48963	944193	13
48964	2349362	13
48965	944206	13
48966	2349375	13
48967	944219	13
48968	2349388	13
48969	944232	13
48970	2349401	13
48971	944245	13
48972	2349414	13
48973	944258	13
48974	2349427	13
48975	944271	13
48976	2349440	13
48977	944284	13
48978	2349453	13
48979	3389324	25
48980	718781	25
48981	944297	13
48982	2349466	13
48983	944310	13
48984	944323	13
48985	3389349	25
48986	2349479	13
48987	718806	35
48988	944336	13
48989	2349492	13
48990	944349	13
48991	2349505	13
48992	944362	13
48993	2349518	13
48994	944375	13
48995	2349531	13
48996	944388	13
48997	2349544	13
48998	3389374	35
48999	944401	13
49000	2349557	13
49001	944414	13
49002	2349570	13
49003	944427	13
49004	944440	13
49005	2349583	13
49006	944453	13
49007	2349596	13
49008	944466	13
49009	2349609	13
49010	944479	13
49011	2349622	13
49012	944492	13
49013	2349635	13
49014	944505	13
49015	2349648	13
49016	944518	13
49017	944531	13
49018	718841	25
49019	2349661	13
49020	944544	13
49021	2349674	13
49022	944557	13
49023	2349687	13
49024	944570	13
49025	2349700	13
49026	944583	13
49027	3389409	36
49028	2349713	13
49029	944596	13
49030	2349726	13
49031	944609	13
49032	718866	13
49033	3389445	69
49034	944622	13
49035	2349739	13
49036	718879	24
49037	944635	13
49038	2349752	13
49039	944648	13
49040	2349765	13
49041	718903	13
49042	944661	13
49043	2349778	13
49044	718916	35
49045	944674	13
49046	3389514	35
49047	2349791	13
49048	944687	13
49049	2349804	13
49050	718951	35
49051	3389549	10676
49052	944700	13
49053	2349817	13
49054	944713	13
49055	944726	13
49056	2349830	13
49057	944739	13
49058	718986	25
49059	2349843	13
49060	944752	13
49061	2349856	13
49062	944765	13
49063	2349869	13
49064	944778	13
49065	2349882	13
49066	944791	13
49067	719011	25
49068	2349895	13
49069	944804	13
49070	719036	35
49071	944817	13
49072	2349908	13
49073	719071	44
49074	944830	13
49075	2349921	13
49076	944843	13
49077	719115	13
49078	2349934	13
49079	719128	24
49080	944856	13
49081	2349947	13
49082	944869	13
49083	2349960	13
49084	944882	13
49085	719152	25
49086	2349973	13
49087	719177	25
49088	944895	13
49089	944908	13
49090	2349986	13
49091	944921	13
49092	2349999	13
49093	944934	13
49094	719202	24
49095	2350012	13
49096	944947	13
49097	2350025	13
49098	944960	13
49099	2350038	13
49100	944973	13
49101	2350051	13
49102	944986	13
49103	944999	13
49104	2350064	13
49105	719226	25
49106	945012	13
49107	719251	25
49108	2350077	13
49109	945025	13
49110	2350090	13
49111	945038	13
49112	2350103	13
49113	945051	13
49114	2350116	13
49115	945064	13
49116	719276	25
49117	2350129	13
49118	945077	13
49119	2350142	13
49120	719301	25
49121	945090	13
49122	719326	25
49123	2350155	13
49124	945103	13
49125	2350168	13
49126	945116	13
49127	2350181	13
49128	945129	13
49129	719351	25
49130	719376	35
49131	719411	817
49132	2350194	13
49133	945142	13
49134	720228	25
49135	945155	13
49136	2350207	13
49137	945168	13
49138	2350220	13
49139	945181	13
49140	2350233	13
49141	945194	13
49142	2350246	13
49143	945207	13
49144	2350259	13
49145	945220	13
49146	2350272	13
49147	720253	25
49148	945233	13
49149	945246	13
49150	2350285	13
49151	945259	13
49152	2350298	13
49153	945272	13
49154	2350311	13
49155	945285	13
49156	2350324	13
49157	945298	13
49158	945311	13
49159	720278	25
49160	2350337	13
49161	945324	13
49162	2350350	13
49163	945337	13
49164	2350363	13
49165	945350	13
49166	2350376	13
49167	945363	13
49168	2350389	13
49169	945376	13
49170	2350402	13
49171	945389	13
49172	720303	25
49173	2350415	13
49174	945402	13
49175	945415	13
49176	2350428	13
49177	945428	13
49178	2350441	13
49179	945441	13
49180	2350454	13
49181	945454	13
49182	2350467	13
49183	945467	13
49184	720328	25
49185	720353	25
49186	2350480	13
49187	945480	13
49188	2350493	13
49189	945493	13
49190	945506	13
49191	2350506	13
49192	945519	13
49193	2350519	13
49194	945532	13
49195	720378	25
49196	2350532	13
49197	945545	13
49198	2350545	13
49199	945558	13
49200	2350558	13
49201	720403	25
49202	945571	13
49203	2350571	13
49204	720428	317
49205	945584	13
49206	2109078	25
49207	945597	13
49208	2350584	13
49209	945610	13
49210	2350597	13
49211	945623	13
49212	2350610	13
49213	720745	36
49214	945636	13
49215	2350623	13
49216	945649	13
49217	2350636	13
49218	945662	13
49219	2350649	13
49220	945675	13
49221	2350662	13
49222	945688	13
49223	945701	13
49224	2109103	25
49225	2350675	13
49226	945714	13
49227	2350688	13
49228	945727	13
49229	2350701	13
49230	945740	13
49231	2350714	13
49232	945753	13
49233	2350727	13
49234	945766	13
49235	2350740	13
49236	945779	13
49237	2350753	13
49238	2109128	25
49239	945792	13
49240	945805	13
49241	2350766	13
49242	945818	13
49243	2350779	13
49244	945831	13
49245	2350792	13
49246	945844	13
49247	2350805	13
49248	945857	13
49249	2350818	13
49250	945870	13
49251	2350831	13
49252	945883	13
49253	720781	57
49254	2109153	25
49255	2350844	13
49256	945896	13
49257	945909	13
49258	2350857	13
49259	945922	13
49260	2350870	13
49261	2109178	24
49262	945935	13
49263	2350883	13
49264	945948	13
49265	2350896	13
49266	945961	13
49267	2350909	13
49268	945974	13
49269	2350922	13
49270	945987	13
49271	720838	35
49272	946000	13
49273	2350935	13
49274	946013	13
49275	2350948	13
49276	946026	13
49277	2350961	13
49278	946039	13
49279	2350974	13
49280	946052	13
49281	2350987	13
49282	946065	13
49283	2351000	13
49284	946078	13
49285	2351013	13
49286	946091	13
49287	2351026	13
49288	946104	13
49289	2351039	13
49290	946117	13
49291	2351052	13
49292	2109202	175
49293	946130	13
49294	2351065	13
49295	946143	13
49296	2351078	13
49297	946156	13
49298	946169	13
49299	2351091	13
49300	720873	37
49301	2351104	13
49302	2351117	13
49303	2351130	13
49304	2109377	25
49305	946182	13
49306	720910	13
49307	2351143	13
49308	946195	13
49309	2351156	13
49310	946208	13
49311	2351169	13
49312	946221	13
49313	2351182	13
49314	946234	13
49315	2351195	13
49316	946247	13
49317	2351208	13
49318	946260	13
49319	2351221	13
49320	946273	13
49321	2351234	13
49322	946286	13
49323	2351247	13
49324	946299	13
49325	2351260	13
49326	946312	13
49327	2351273	13
49328	946325	13
49329	3535921	13
49330	4532262	13
49331	2109402	13
49332	2351286	13
49333	2351299	13
49334	2351312	13
49335	2351325	13
49336	2351338	13
49337	2351351	13
49338	2351364	13
49339	2351377	13
49340	2351390	13
49341	2351403	13
49342	2351416	13
49343	2351429	13
49344	2351442	13
49345	2351455	13
49346	2351468	13
49347	2351481	13
49348	2109415	24
49349	2351494	13
49350	2351507	13
49351	2351520	13
49352	2351533	13
49353	2109439	24
49354	2351546	13
49355	2351559	13
49356	720923	24
49357	2351572	13
49358	2351585	13
49359	2351598	13
49360	2351611	13
49361	2351624	13
49362	2351637	13
49363	2351650	13
49364	2351663	13
49365	2351676	13
49366	2351689	13
49367	2351702	13
49368	2351715	13
49369	2351728	13
49370	2351741	13
49371	2109463	25
49372	2351754	13
49373	2351767	13
49374	2351780	13
49375	2351793	13
49376	2351806	13
49377	2351819	13
49378	2351832	13
49379	2351845	13
49380	2351858	13
49381	2351871	13
49382	2351884	13
49383	2351897	13
49384	2351910	13
49385	2351923	13
49386	2351936	13
49387	2351949	13
49388	2351962	13
49389	2351975	13
49390	2351988	13
49391	2352001	13
49392	2352014	13
49393	2352027	13
49394	2352040	13
49395	2352053	13
49396	720947	24
49397	2352066	13
49398	2352079	13
49399	2352092	13
49400	2352105	13
49401	2352118	13
49402	2352131	13
49403	2352144	13
49404	2109488	13
49405	2352157	13
49406	2352170	13
49407	720971	13
49408	2352183	13
49409	2352196	13
49410	720984	25
49411	2352209	13
49412	2352222	13
49413	2352235	13
49414	2352248	13
49415	2352261	13
49416	2352274	13
49417	2352287	13
49418	2352300	13
49419	2352313	13
49420	2352326	13
49421	2352339	13
49422	2352352	13
49423	721009	35
49424	2352365	13
49425	2352378	13
49426	2352391	13
49427	2352404	13
49428	2352417	13
49429	2352430	13
49430	2352443	13
49431	2352456	13
49432	2352469	13
49433	2352482	13
49434	2352495	13
49435	2352508	13
49436	2352521	13
49437	2352534	13
49438	2352547	13
49439	2352560	13
49440	2352573	13
49441	2352586	13
49442	2352599	13
49443	2352612	13
49444	721044	24
49445	2352625	13
49446	2352638	13
49447	2352651	13
49448	2352664	13
49449	2352677	13
49450	2352690	13
49451	2352703	13
49452	2352716	13
49453	946338	13
49454	2352729	13
49455	946351	13
49456	2352742	13
49457	946364	13
49458	2352755	13
49459	946377	13
49460	2352768	13
49461	946390	13
49462	2352781	13
49463	946403	13
49464	2352794	13
49465	946416	13
49466	2352807	13
49467	946429	13
49468	2352820	13
49469	946442	13
49470	946455	13
49471	946468	13
49472	946481	13
49473	946494	13
49474	2352833	13
49475	946507	13
49476	2352846	13
49477	946520	13
49478	2352859	13
49479	946533	13
49480	2352872	13
49481	946546	13
49482	2352885	13
49483	721068	46
49484	721114	24
49485	946559	13
49486	2109501	802
49487	2352898	13
49488	946572	13
49489	2352911	13
49490	946585	13
49491	2352924	13
49492	946598	13
49493	2352937	13
49494	946611	13
49495	2352950	13
49496	721138	24
49497	946624	13
49498	2352963	13
49499	946637	13
49500	2352976	13
49501	946650	13
49502	2352989	13
49503	946663	13
49504	721162	341
49505	721503	48
49506	4308539	13
49507	2353002	13
49508	946676	13
49509	2353015	13
49510	946689	13
49511	2353028	13
49512	946702	13
49513	721551	25
49514	2353041	13
49515	946715	13
49516	2353054	13
49517	946728	13
49518	2353067	13
49519	4308552	24
49520	946741	13
49521	2353080	13
49522	946754	13
49523	2353093	13
49524	946767	13
49525	2353106	13
49526	946780	13
49527	2353119	13
49528	946793	13
49529	2353132	13
49530	946806	13
49531	2353145	13
49532	946819	13
49533	2353158	13
49534	946832	13
49535	2353171	13
49536	946845	13
49537	2353184	13
49538	946858	13
49539	2353197	13
49540	946871	13
49541	2353210	13
49542	946884	13
49543	2353223	13
49544	946897	13
49545	2353236	13
49546	946910	13
49547	2353249	13
49548	946923	13
49549	2353262	13
49550	946936	13
49551	2353275	13
49552	946949	13
49553	2353288	13
49554	946962	13
49555	2353301	13
49556	946975	13
49557	2353314	13
49558	946988	13
49559	2353327	13
49560	947001	13
49561	2353340	13
49562	947014	13
49563	2353353	13
49564	947027	13
49565	2353366	13
49566	947040	13
49567	2353379	13
49568	947053	13
49569	2353392	13
49570	947066	13
49571	2353405	13
49572	947079	13
49573	2353418	13
49574	947092	13
49575	2353431	13
49576	947105	13
49577	2353444	13
49578	947118	13
49579	2353457	13
49580	947131	13
49581	2353470	13
49582	947144	13
49583	2353483	13
49584	947157	13
49585	2353496	13
49586	2353509	13
49587	2353522	13
49588	2353535	13
49589	2353548	13
49590	947170	13
49591	2353561	13
49592	947183	13
49593	2353574	13
49594	947196	13
49595	2353587	13
49596	947209	13
49597	2353600	13
49598	947222	13
49599	2353613	13
49600	947235	13
49601	2353626	13
49602	947248	13
49603	2353639	13
49604	947261	13
49605	2353652	13
49606	947274	13
49607	2353665	13
49608	947287	13
49609	2353678	13
49610	947300	13
49611	2353691	13
49612	947313	13
49613	2353704	13
49614	947326	13
49615	2353717	13
49616	947339	13
49617	2353730	13
49618	947352	13
49619	2353743	13
49620	721576	25
49621	947365	13
49622	2353756	13
49623	947378	13
49624	2353769	13
49625	947391	13
49626	2353782	13
49627	4308576	25
49628	947404	13
49629	721601	79
49630	2353795	13
49631	947417	13
49632	2353808	13
49633	947430	13
49634	2353821	13
49635	947443	13
49636	2353834	13
49637	947456	13
49638	2353847	13
49639	947469	13
49640	2353860	13
49641	947482	13
49642	4308601	24
49643	2353873	13
49644	947495	13
49645	2353886	13
49646	947508	13
49647	4308625	25
49648	2353899	13
49649	2110303	25
49650	947521	13
49651	2353912	13
49652	947534	13
49653	2353925	13
49654	947547	13
49655	4308650	24
49656	2353938	13
49657	947560	13
49658	2353951	13
49659	2110328	24
49660	947573	13
49661	2353964	13
49662	947586	13
49663	2353977	13
49664	721680	35
49665	947599	13
49666	2353990	13
49667	4308674	24
49668	947612	13
49669	2110352	25
49670	2354003	13
49671	947625	13
49672	2354016	13
49673	947638	13
49674	2354029	13
49675	947651	13
49676	4308698	3056
49677	2354042	13
49678	947664	13
49679	2354055	13
49680	947677	13
49681	2354068	13
49682	947690	13
49683	2354081	13
49684	947703	13
49685	2354094	13
49686	947716	13
49687	2354107	13
49688	2110377	25
49689	947729	13
49690	2354120	13
49691	947742	13
49692	2354133	13
49693	721715	24
49694	947755	13
49695	2354146	13
49696	947768	13
49697	2354159	13
49698	947781	13
49699	2354172	13
49700	947794	13
49701	2354185	13
49702	947807	13
49703	2354198	13
49704	947820	13
49705	2354211	13
49706	947833	13
49707	2354224	13
49708	2354237	13
49709	947846	13
49710	2354250	13
49711	947859	13
49712	2354263	13
49713	947872	13
49714	2354276	13
49715	947885	13
49716	2354289	13
49717	947898	13
49718	2354302	13
49719	947911	13
49720	2354315	13
49721	947924	13
49722	2354328	13
49723	947937	13
49724	2354341	13
49725	947950	13
49726	2354354	13
49727	947963	13
49728	2354367	13
49729	947976	13
49730	2354380	13
49731	947989	13
49732	2354393	13
49733	948002	13
49734	2354406	13
49735	948015	13
49736	2354419	13
49737	2110402	24
49738	948028	13
49739	2354432	13
49740	948041	13
49741	948054	13
49742	2354445	13
49743	948067	13
49744	2354458	13
49745	948080	13
49746	2354471	13
49747	948093	13
49748	721739	24
49749	2354484	13
49750	948106	13
49751	2354497	13
49752	2110426	25
49753	948119	13
49754	2354510	13
49755	948132	13
49756	2354523	13
49757	948145	13
49758	2354536	13
49759	948158	13
49760	2354549	13
49761	948171	13
49762	2354562	13
49763	948184	13
49764	2354575	13
49765	948197	13
49766	2354588	13
49767	948210	13
49768	2354601	13
49769	948223	13
49770	2354614	13
49771	948236	13
49772	2354627	13
49773	948249	13
49774	2354640	13
49775	948262	13
49776	2354653	13
49777	948275	13
49778	2354666	13
49779	721763	25
49780	948288	13
49781	2354679	13
49782	948301	13
49783	2354692	13
49784	948314	13
49785	2354705	13
49786	2110451	13
49787	948327	13
49788	2354718	13
49789	948340	13
49790	948353	13
49791	948366	13
49792	948379	13
49793	721788	134
49794	2354731	13
49795	948392	13
49796	2354744	13
49797	948405	13
49798	2354757	13
49799	948418	13
49800	948431	13
49801	2354770	13
49802	948444	13
49803	2354783	13
49804	948457	13
49805	2354796	13
49806	948470	13
49807	2354809	13
49808	2110464	25
49809	948483	13
49810	2354822	13
49811	948496	13
49812	2354835	13
49813	948509	13
49814	2110489	24
49815	2354848	13
49816	2110513	25
49817	948522	13
49818	2354861	13
49819	948535	13
49820	2354874	13
49821	948548	13
49822	2354887	13
49823	948561	13
49824	2354900	13
49825	948574	13
49826	2110538	13
49827	2354913	13
49828	948587	13
49829	2354926	13
49830	948600	13
49831	2354939	13
49832	948613	13
49833	2354952	13
49834	948626	13
49835	2354965	13
49836	948639	13
49837	2354978	13
49838	948652	13
49839	2354991	13
49840	948665	13
49841	2355004	13
49842	948678	13
49843	2355017	13
49844	948691	13
49845	2355030	13
49846	948704	13
49847	2355043	13
49848	948717	13
49849	2355056	13
49850	2110551	25
49851	948730	13
49852	2355069	13
49853	721922	25
49854	948743	13
49855	2355082	13
49856	948756	13
49857	2355095	13
49858	948769	13
49859	2355108	13
49860	948782	13
49861	2355121	13
49862	948795	13
49863	2355134	13
49864	948808	13
49865	2355147	13
49866	2110576	47
49867	948821	13
49868	2355160	13
49869	948834	13
49870	721947	96
49871	2355173	13
49872	948847	13
49873	2355186	13
49874	948860	13
49875	2110623	24
49876	2355199	13
49877	948873	13
49878	2355212	13
49879	948886	13
49880	2355225	13
49881	948899	13
49882	2355238	13
49883	948912	13
49884	2355251	13
49885	948925	13
49886	2355264	13
49887	948938	13
49888	2355277	13
49889	948951	13
49890	2355290	13
49891	948964	13
49892	2355303	13
49893	948977	13
49894	2355316	13
49895	948990	13
49896	2355329	13
49897	2110647	24
49898	949003	13
49899	2355342	13
49900	949016	13
49901	2355355	13
49902	949029	13
49903	2355368	13
49904	949042	13
49905	2355381	13
49906	949055	13
49907	2355394	13
49908	949068	13
49909	2355407	13
49910	949081	13
49911	2355420	13
49912	949094	13
49913	2355433	13
49914	949107	13
49915	2355446	13
49916	949120	13
49917	2355459	13
49918	949133	13
49919	2355472	13
49920	949146	13
49921	2355485	13
49922	949159	13
49923	2355498	13
49924	949172	13
49925	2355511	13
49926	949185	13
49927	2355524	13
49928	722043	24
49929	949198	13
49930	2355537	13
49931	949211	13
49932	2355550	13
49933	949224	13
49934	2355563	13
49935	949237	13
49936	2355576	13
49937	949250	13
49938	2355589	13
49939	949263	13
49940	2355602	13
49941	949276	13
49942	2110671	25
49943	2355615	13
49944	949289	13
49945	2355628	13
49946	949302	13
49947	2355641	13
49948	949315	13
49949	2355654	13
49950	949328	13
49951	2355667	13
49952	2110696	13
49953	949341	13
49954	2355680	13
49955	949354	13
49956	722067	25
49957	2355693	13
49958	2110709	24
49959	949367	13
49960	2355706	13
49961	949380	13
49962	722092	25
49963	2355719	13
49964	949393	13
49965	2355732	13
49966	949406	13
49967	2355745	13
49968	949419	13
49969	2355758	13
49970	949432	13
49971	2355771	13
49972	949445	13
49973	2355784	13
49974	949458	13
49975	2355797	13
49976	949471	13
49977	2355810	13
49978	949484	13
49979	2355823	13
49980	949497	13
49981	2355836	13
49982	949510	13
49983	2110733	25
49984	2355849	13
49985	949523	13
49986	722117	25
49987	2355862	13
49988	949536	13
49989	2355875	13
49990	949549	13
49991	2355888	13
49992	949562	13
49993	2355901	13
49994	949575	13
49995	2355914	13
49996	949588	13
49997	2355927	13
49998	949601	13
49999	2355940	13
50000	949614	13
50001	2355953	13
50002	949627	13
50003	2355966	13
50004	949640	13
50005	2355979	13
50006	949653	13
50007	2110758	25
50008	2355992	13
50009	722142	13
50010	949666	13
50011	2356005	13
50012	949679	13
50013	2356018	13
50014	949692	13
50015	2356031	13
50016	949705	13
50017	2356044	13
50018	2110783	24
50019	949718	13
50020	2356057	13
50021	949731	13
50022	2356070	13
50023	949744	13
50024	2356083	13
50025	949757	13
50026	2356096	13
50027	949770	13
50028	2356109	13
50029	949783	13
50030	2356122	13
50031	949796	13
50032	2356135	13
50033	949809	13
50034	2356148	13
50035	949822	13
50036	2356161	13
50037	2110807	24
50038	949835	13
50039	2356174	13
50040	949848	13
50041	2110831	25
50042	2356187	13
50043	949861	13
50044	2356200	13
50045	949874	13
50046	2356213	13
50047	949887	13
50048	2356226	13
50049	949900	13
50050	2356239	13
50051	949913	13
50052	2356252	13
50053	949926	13
50054	2356265	13
50055	2110856	25
50056	949939	13
50057	2110881	36
50058	2356278	13
50059	949952	13
50060	2356291	13
50061	2110917	24
50062	949965	13
50063	2110941	710
50064	2356304	13
50065	949978	13
50066	2356317	13
50067	949991	13
50068	2356330	13
50069	950004	13
50070	2356343	13
50071	950017	13
50072	2356356	13
50073	2111651	5839
50074	950030	13
50075	950043	13
50076	722155	25
50077	2356369	13
50078	950056	13
50079	2356382	13
50080	722180	24
50081	950069	13
50082	2356395	13
50083	950082	13
50084	2356408	13
50085	950095	13
50086	2356421	13
50087	2356434	13
50088	950108	13
50089	2356447	13
50090	950121	13
50091	2356460	13
50092	950134	13
50093	2356473	13
50094	950147	13
50095	722204	35
50096	722239	166
50097	2356486	13
50098	950160	13
50099	2356499	13
50100	950173	13
50101	2356512	13
50102	2356525	13
50103	950186	13
50104	2356538	13
50105	950199	13
50106	2356551	13
50107	950212	13
50108	722405	67
50109	2356564	13
50110	950225	13
50111	2356577	13
50112	950238	13
50113	2356590	13
50114	950251	13
50115	2356603	13
50116	950264	13
50117	2356616	13
50118	3535934	13
50119	4532275	13
50120	2356629	13
50121	2356642	13
50122	2356655	13
50123	2356668	13
50124	2356681	13
50125	2356694	13
50126	2356707	13
50127	722472	46
50128	2356720	13
50129	2356733	13
50130	2356746	13
50131	2356759	13
50132	2356772	13
50133	2356785	13
50134	2356798	13
50135	2356811	13
50136	2356824	13
50137	2356837	13
50138	722518	35
50139	2356850	13
50140	722553	25
50141	2356863	13
50142	2356876	13
50143	722578	24
50144	722602	36
50145	2356889	13
50146	4311754	24
50147	2356902	13
50148	2356915	13
50149	2356928	13
50150	2356941	13
50151	2356954	13
50152	2356967	13
50153	2356980	13
50154	2356993	13
50155	2357006	13
50156	2357019	13
50157	2357032	13
50158	2357045	13
50159	2357058	13
50160	2357071	13
50161	2357084	13
50162	2357097	13
50163	2357110	13
50164	2357123	13
50165	2357136	13
50166	2357149	13
50167	2357162	13
50168	2357175	13
50169	2357188	13
50170	2357201	13
50171	2357214	13
50172	2357227	13
50173	2357240	13
50174	2357253	13
50175	2357266	13
50176	2357279	13
50177	2357292	13
50178	2357305	13
50179	2357318	13
50180	2357331	13
50181	722638	24
50182	2357344	13
50183	2357357	13
50184	4311778	24
50185	2357370	13
50186	2357383	13
50187	2357396	13
50188	2357409	13
50189	2357422	13
50190	2357435	13
50191	2357448	13
50192	2357461	13
50193	2357474	13
50194	2357487	13
50195	722662	88
50196	4311802	35
50197	4311837	9849
50198	2357500	13
50199	2357513	13
50200	2357526	13
50201	2357539	13
50202	2357552	13
50203	2357565	13
50204	2357578	13
50205	2357591	13
50206	2357604	13
50207	2357617	13
50208	2357630	13
50209	2357643	13
50210	2357656	13
50211	2357669	13
50212	2357682	13
50213	2357695	13
50214	2357708	13
50215	2357721	13
50216	2357734	13
50217	2357747	13
50218	2357760	13
50219	2357773	13
50220	722750	25
50221	2357786	13
50222	2357799	13
50223	2357812	13
50224	2357825	13
50225	2357838	13
50226	2357851	13
50227	722775	25
50228	2357864	13
50229	2357877	13
50230	2357890	13
50231	2357903	13
50232	2357916	13
50233	2357929	13
50234	2357942	13
50235	2357955	13
50236	722800	25
50237	950277	13
50238	2357968	13
50239	2357981	13
50240	950290	13
50241	950303	13
50242	2357994	13
50243	950316	13
50244	2358007	13
50245	722825	24
50246	950329	13
50247	2358020	13
50248	950342	13
50249	2358033	13
50250	950355	13
50251	2358046	13
50252	950368	13
50253	2358059	13
50254	950381	13
50255	2358072	13
50256	950394	13
50257	2358085	13
50258	950407	13
50259	2358098	13
50260	950420	13
50261	2358111	13
50262	722849	37
50263	950433	13
50264	722886	56
50265	2358124	13
50266	950446	13
50267	2358137	13
50268	950459	13
50269	2358150	13
50270	950472	13
50271	2358163	13
50272	950485	13
50273	2358176	13
50274	2358189	13
50275	2358202	13
50276	2358215	13
50277	2358228	13
50278	950498	13
50279	2358241	13
50280	950511	13
50281	2358254	13
50282	950524	13
50283	2358267	13
50284	950537	13
50285	2358280	13
50286	950550	13
50287	722942	83
50288	2358293	13
50289	950563	13
50290	2358306	13
50291	950576	13
50292	2358319	13
50293	950589	13
50294	2358332	13
50295	950602	13
50296	2358345	13
50297	3400225	13
50298	950615	13
50299	2358358	13
50300	950628	13
50301	2358371	13
50302	950641	13
50303	2358384	13
50304	950654	13
50305	2358397	13
50306	950667	13
50307	2358410	13
50308	950680	13
50309	2358423	13
50310	950693	13
50311	2358436	13
50312	950706	13
50313	2358449	13
50314	950719	13
50315	2358462	13
50316	950732	13
50317	2358475	13
50318	950745	13
50319	2358488	13
50320	950758	13
50321	2358501	13
50322	950771	13
50323	2358514	13
50324	950784	13
50325	2358527	13
50326	950797	13
50327	2358540	13
50328	950810	13
50329	2358553	13
50330	950823	13
50331	2358566	13
50332	950836	13
50333	2358579	13
50334	950849	13
50335	2358592	13
50336	950862	13
50337	2358605	13
50338	950875	13
50339	2358618	13
50340	950888	13
50341	2358631	13
50342	950901	13
50343	2358644	13
50344	950914	13
50345	2358657	13
50346	950927	13
50347	2358670	13
50348	3400238	25
50349	3400263	25
50350	950940	13
50351	2358683	13
50352	950953	13
50353	2358696	13
50354	3400288	25
50355	950966	13
50356	2358709	13
50357	950979	13
50358	2358722	13
50359	950992	13
50360	3400313	25
50361	3400338	25
50362	2358735	13
50363	951005	13
50364	2358748	13
50365	3400363	25
50366	951018	13
50367	3400388	730
50368	2358761	13
50369	951031	13
50370	723025	25
50371	2358774	13
50372	951044	13
50373	2358787	13
50374	951057	13
50375	2358800	13
50376	951070	13
50377	2358813	13
50378	951083	13
50379	2358826	13
50380	951096	13
50381	2358839	13
50382	951109	13
50383	2358852	13
50384	951122	13
50385	2358865	13
50386	951135	13
50387	2358878	13
50388	951148	13
50389	2358891	13
50390	951161	13
50391	2358904	13
50392	951174	13
50393	2358917	13
50394	951187	13
50395	2358930	13
50396	951200	13
50397	2358943	13
50398	951213	13
50399	723050	25
50400	2358956	13
50401	951226	13
50402	2358969	13
50403	951239	13
50404	2358982	13
50405	951252	13
50406	2358995	13
50407	951265	13
50408	2359008	13
50409	951278	13
50410	2359021	13
50411	951291	13
50412	2359034	13
50413	951304	13
50414	2359047	13
50415	951317	13
50416	2359060	13
50417	723075	36
50418	951330	13
50419	2359073	13
50420	951343	13
50421	723111	37
50422	2359086	13
50423	951356	13
50424	2359099	13
50425	723148	24
50426	951369	13
50427	2359112	13
50428	951382	13
50429	2359125	13
50430	951395	13
50431	2359138	13
50432	951408	13
50433	2359151	13
50434	2359164	13
50435	951421	13
50436	2359177	13
50437	723172	24
50438	723196	56
50439	951434	13
50440	2359190	13
50441	951447	13
50442	2359203	13
50443	951460	13
50444	723252	313
50445	2359216	13
50446	951473	13
50447	2359229	13
50448	951486	13
50449	3401118	35
50450	2359242	13
50451	951499	13
50452	723565	25
50453	2359255	13
50454	951512	13
50455	723590	135
50456	2359268	13
50457	951525	13
50458	2359281	13
50459	951538	13
50460	3401153	25
50461	2359294	13
50462	951551	13
50463	2359307	13
50464	951564	13
50465	2359320	13
50466	951577	13
50467	2359333	13
50468	951590	13
50469	2359346	13
50470	951603	13
50471	2359359	13
50472	951616	13
50473	2359372	13
50474	951629	13
50475	2359385	13
50476	951642	13
50477	2359398	13
50478	951655	13
50479	2359411	13
50480	951668	13
50481	2359424	13
50482	951681	13
50483	2359437	13
50484	3401178	35
50485	951694	13
50486	2359450	13
50487	3401213	25
50488	951707	13
50489	2359463	13
50490	951720	13
50491	2359476	13
50492	951733	13
50493	2359489	13
50494	951746	13
50495	2359502	13
50496	723725	47
50497	951759	13
50498	2359515	13
50499	951772	13
50500	2359528	13
50501	951785	13
50502	2359541	13
50503	951798	13
50504	2359554	13
50505	951811	13
50506	2359567	13
50507	951824	13
50508	2359580	13
50509	951837	13
50510	2359593	13
50511	951850	13
50512	2359606	13
50513	951863	13
50514	2359619	13
50515	951876	13
50516	2359632	13
50517	951889	13
50518	2359645	13
50519	951902	13
50520	2359658	13
50521	951915	13
50522	2359671	13
50523	951928	13
50524	2359684	13
50525	951941	13
50526	2359697	13
50527	951954	13
50528	2359710	13
50529	951967	13
50530	2359723	13
50531	3401238	24
50532	951980	13
50533	723772	225
50534	951993	13
50535	2359736	13
50536	952006	13
50537	2359749	13
50538	952019	13
50539	2359762	13
50540	952032	13
50541	2359775	13
50542	952045	13
50543	2359788	13
50544	952058	13
50545	2359801	13
50546	952071	13
50547	2359814	13
50548	3401262	37
50549	952084	13
50550	2359827	13
50551	952097	13
50552	2359840	13
50553	952110	13
50554	2359853	13
50555	952123	13
50556	2359866	13
50557	952136	13
50558	2359879	13
50559	952149	13
50560	2359892	13
50561	952162	13
50562	2359905	13
50563	952175	13
50564	2359918	13
50565	952188	13
50566	2359931	13
50567	952201	13
50568	2359944	13
50569	952214	13
50570	2359957	13
50571	952227	13
50572	2359970	13
50573	952240	13
50574	2359983	13
50575	952253	13
50576	2359996	13
50577	952266	13
50578	2360009	13
50579	952279	13
50580	2360022	13
50581	952292	13
50582	2360035	13
50583	952305	13
50584	2360048	13
50585	952318	13
50586	2360061	13
50587	952331	13
50588	2360074	13
50589	952344	13
50590	3401299	46
50591	2360087	13
50592	952357	13
50593	2360100	13
50594	952370	13
50595	3401345	25
50596	2360113	13
50597	952383	13
50598	2360126	13
50599	952396	13
50600	2360139	13
50601	3401370	47
50602	952409	13
50603	3401417	13
50604	2360152	13
50605	952422	13
50606	2360165	13
50607	952435	13
50608	2360178	13
50609	952448	13
50610	723997	111
50611	2360191	13
50612	952461	13
50613	2360204	13
50614	3401430	25
50615	952474	13
50616	2360217	13
50617	952487	13
50618	2360230	13
50619	952500	13
50620	2360243	13
50621	952513	13
50622	2360256	13
50623	952526	13
50624	3401455	35
50625	2360269	13
50626	952539	13
50627	2360282	13
50628	952552	13
50629	2360295	13
50630	952565	13
50631	2360308	13
50632	952578	13
50633	2360321	13
50634	724108	25
50635	952591	13
50636	2360334	13
50637	952604	13
50638	2360347	13
50639	724133	101
50640	952617	13
50641	2360360	13
50642	952630	13
50643	2360373	13
50644	952643	13
50645	2360386	13
50646	952656	13
50647	2360399	13
50648	952669	13
50649	2360412	13
50650	952682	13
50651	2360425	13
50652	952695	13
50653	2360438	13
50654	952708	13
50655	724234	24
50656	724258	25
50657	2360451	13
50658	952721	13
50659	2360464	13
50660	3401490	24
50661	952734	13
50662	2360477	13
50663	952747	13
50664	2360490	13
50665	952760	13
50666	2360503	13
50667	952773	13
50668	2360516	13
50669	952786	13
50670	2360529	13
50671	952799	13
50672	2360542	13
50673	724283	25
50674	952812	13
50675	2360555	13
50676	952825	13
50677	2360568	13
50678	952838	13
50679	2360581	13
50680	952851	13
50681	2360594	13
50682	952864	13
50683	2360607	13
50684	952877	13
50685	2360620	13
50686	952890	13
50687	2360633	13
50688	952903	13
50689	2360646	13
50690	952916	13
50691	2360659	13
50692	952929	13
50693	2360672	13
50694	952942	13
50695	2360685	13
50696	952955	13
50697	3401514	24
50698	2360698	13
50699	952968	13
50700	2360711	13
50701	952981	13
50702	2360724	13
50703	952994	13
50704	2360737	13
50705	953007	13
50706	2360750	13
50707	953020	13
50708	724308	25
50709	2360763	13
50710	953033	13
50711	2360776	13
50712	953046	13
50713	2360789	13
50714	953059	13
50715	2360802	13
50716	953072	13
50717	2360815	13
50718	3401538	24
50719	724333	25
50720	724358	35
50721	953085	13
50722	2360828	13
50723	953098	13
50724	2360841	13
50725	953111	13
50726	2360854	13
50727	953124	13
50728	2360867	13
50729	953137	13
50730	2360880	13
50731	953150	13
50732	2360893	13
50733	953163	13
50734	2360906	13
50735	3401562	24
50736	953176	13
50737	2360919	13
50738	953189	13
50739	2360932	13
50740	953202	13
50741	2360945	13
50742	953215	13
50743	3401586	25
50744	2360958	13
50745	953228	13
50746	2360971	13
50747	953241	13
50748	2360984	13
50749	953254	13
50750	953267	13
50751	953280	13
50752	724393	24
50753	953293	13
50754	953306	13
50755	2360997	13
50756	3401611	25
50757	953319	13
50758	2361010	13
50759	953332	13
50760	953345	13
50761	953358	13
50762	953371	13
50763	724417	913
50764	2361023	13
50765	953384	13
50766	953397	13
50767	3401636	24
50768	2361036	13
50769	953410	13
50770	2361049	13
50771	953423	13
50772	3401660	35
50773	2361062	13
50774	953436	13
50775	2361075	13
50776	953449	13
50777	2361088	13
50778	953462	13
50779	2361101	13
50780	953475	13
50781	2361114	13
50782	953488	13
50783	2361127	13
50784	953501	13
50785	2361140	13
50786	2361153	13
50787	953514	13
50788	2361166	13
50789	953527	13
50790	2361179	13
50791	953540	13
50792	2361192	13
50793	953553	13
50794	2361205	13
50795	3401695	25
50796	953566	13
50797	2361218	13
50798	953579	13
50799	2361231	13
50800	953592	13
50801	2361244	13
50802	953605	13
50803	2361257	13
50804	953618	13
50805	2361270	13
50806	953631	13
50807	2361283	13
50808	953644	13
50809	2361296	13
50810	953657	13
50811	2361309	13
50812	953670	13
50813	2117490	25
50814	2361322	13
50815	953683	13
50816	2117515	123
50817	2361335	13
50818	953696	13
50819	2361348	13
50820	953709	13
50821	2361361	13
50822	953722	13
50823	2361374	13
50824	2117638	24
50825	2117662	24
50826	953735	13
50827	2361387	13
50828	953748	13
50829	2361400	13
50830	953761	13
50831	2361413	13
50832	953774	13
50833	2361426	13
50834	953787	13
50835	2361439	13
50836	2117686	25
50837	953800	13
50838	2361452	13
50839	2117711	24
50840	953813	13
50841	2361465	13
50842	2361478	13
50843	2361491	13
50844	2361504	13
50845	2361517	13
50846	953826	13
50847	2361530	13
50848	2117735	24
50849	953839	13
50850	2361543	13
50851	953852	13
50852	2361556	13
50853	953865	13
50854	2361569	13
50855	953878	13
50856	2361582	13
50857	2117759	25
50858	2117784	24
50859	953891	13
50860	2361595	13
50861	953904	13
50862	2361608	13
50863	953917	13
50864	2361621	13
50865	953930	13
50866	2117808	24
50867	2361634	13
50868	953943	13
50869	2361647	13
50870	953956	13
50871	2117832	13
50872	2361660	13
50873	953969	13
50874	2361673	13
50875	953982	13
50876	2361686	13
50877	2117845	222
50878	725330	13
50879	953995	13
50880	2361699	13
50881	954008	13
50882	2361712	13
50883	954021	13
50884	2361725	13
50885	954034	13
50886	2361738	13
50887	954047	13
50888	2361751	13
50889	954060	13
50890	954073	13
50891	2361764	13
50892	2361777	13
50893	725343	24
50894	954086	13
50895	2361790	13
50896	954099	13
50897	954112	13
50898	2361803	13
50899	954125	13
50900	2361816	13
50901	954138	13
50902	2361829	13
50903	954151	13
50904	2361842	13
50905	954164	13
50906	2361855	13
50907	954177	13
50908	2361868	13
50909	954190	13
50910	2361881	13
50911	725367	24
50912	954203	13
50913	2361894	13
50914	954216	13
50915	2361907	13
50916	954229	13
50917	2361920	13
50918	725391	35
50919	3535947	13
50920	4532288	13
50921	954242	13
50922	954255	13
50923	954268	13
50924	954281	13
50925	2118067	24
50926	954294	13
50927	954307	13
50928	954320	13
50929	954333	13
50930	954346	13
50931	954359	13
50932	954372	13
50933	954385	13
50934	954398	13
50935	954411	13
50936	954424	13
50937	954437	13
50938	954450	13
50939	954463	13
50940	954476	13
50941	954489	13
50942	954502	13
50943	954515	13
50944	954528	13
50945	954541	13
50946	954554	13
50947	954567	13
50948	954580	13
50949	954593	13
50950	954606	13
50951	954619	13
50952	954632	13
50953	954645	13
50954	954658	13
50955	2118091	187
50956	954671	13
50957	954684	13
50958	954697	13
50959	954710	13
50960	954723	13
50961	954736	13
50962	2361933	13
50963	2361946	13
50964	2361959	13
50965	2361972	13
50966	725426	24
50967	2361985	13
50968	2361998	13
50969	2362011	13
50970	725450	255
50971	2362024	13
50972	2362037	13
50973	2362050	13
50974	2362063	13
50975	2362076	13
50976	2362089	13
50977	2362102	13
50978	2362115	13
50979	2362128	13
50980	2362141	13
50981	2118278	24
50982	2362154	13
50983	2362167	13
50984	2362180	13
50985	2362193	13
50986	2362206	13
50987	2362219	13
50988	2362232	13
50989	2118302	45
50990	2362245	13
50991	2362258	13
50992	2362271	13
50993	2362284	13
50994	2362297	13
50995	2362310	13
50996	2118347	37
50997	2362323	13
50998	2118384	37
50999	725705	25
51000	2362336	13
51001	2362349	13
51002	2362362	13
51003	2362375	13
51004	2362388	13
51005	2362401	13
51006	2362414	13
51007	2362427	13
51008	2362440	13
51009	2362453	13
51010	2362466	13
51011	2362479	13
51012	2362492	13
51013	2362505	13
51014	2362518	13
51015	2362531	13
51016	2362544	13
51017	2362557	13
51018	2362570	13
51019	2362583	13
51020	2362596	13
51021	725730	25
51022	2362609	13
51023	2362622	13
51024	954749	13
51025	2362635	13
51026	2362648	13
51027	954762	13
51028	2362661	13
51029	2362674	13
51030	954775	13
51031	954788	13
51032	2362687	13
51033	954801	13
51034	2362700	13
51035	954814	13
51036	2362713	13
51037	954827	13
51038	2362726	13
51039	954840	13
51040	2362739	13
51041	954853	13
51042	2362752	13
51043	954866	13
51044	2362765	13
51045	954879	13
51046	2362778	13
51047	954892	13
51048	2362791	13
51049	954905	13
51050	2362804	13
51051	2118421	242
51052	954918	13
51053	2362817	13
51054	954931	13
51055	725755	37
51056	2362830	13
51057	954944	13
51058	2362843	13
51059	954957	13
51060	2362856	13
51061	725792	25
51062	954970	13
51063	2362869	13
51064	954983	13
51065	2362882	13
51066	954996	13
51067	725817	24
51068	2362895	13
51069	955009	13
51070	725841	25
51071	2362908	13
51072	955022	13
51073	2362921	13
51074	955035	13
51075	2362934	13
51076	955048	13
51077	725866	25
51078	2362947	13
51079	955061	13
51080	2362960	13
51081	955074	13
51082	725891	37
51083	2362973	13
51084	955087	13
51085	2362986	13
51086	955100	13
51087	2362999	13
51088	955113	13
51089	2118663	24
51090	2363012	13
51091	955126	13
51092	2363025	13
51093	955139	13
51094	2363038	13
51095	955152	13
51096	725928	25
51097	2363051	13
51098	955165	13
51099	2363064	13
51100	955178	13
51101	2363077	13
51102	955191	13
51103	2363090	13
51104	955204	13
51105	2363103	13
51106	955217	13
51107	2363116	13
51108	2118687	25
51109	955230	13
51110	2363129	13
51111	955243	13
51112	2363142	13
51113	955256	13
51114	2363155	13
51115	955269	13
51116	2363168	13
51117	955282	13
51118	2363181	13
51119	955295	13
51120	2363194	13
51121	955308	13
51122	2363207	13
51123	955321	13
51124	2363220	13
51125	955334	13
51126	2363233	13
51127	955347	13
51128	2363246	13
51129	955360	13
51130	2363259	13
51131	955373	13
51132	2363272	13
51133	955386	13
51134	2363285	13
51135	955399	13
51136	2363298	13
51137	955412	13
51138	2363311	13
51139	725953	13
51140	955425	13
51141	2363324	13
51142	955438	13
51143	2363337	13
51144	955451	13
51145	2363350	13
51146	955464	13
51147	2363363	13
51148	955477	13
51149	2363376	13
51150	955490	13
51151	2363389	13
51152	955503	13
51153	2363402	13
51154	955516	13
51155	2363415	13
51156	955529	13
51157	2363428	13
51158	955542	13
51159	2363441	13
51160	955555	13
51161	2118712	13
51162	725966	25
51163	2363454	13
51164	955568	13
51165	2118725	25
51166	2363467	13
51167	955581	13
51168	2118750	24
51169	2118774	25
51170	2363480	13
51171	955594	13
51172	2363493	13
51173	955607	13
51174	2363506	13
51175	955620	13
51176	2363519	13
51177	955633	13
51178	2118799	928
51179	2363532	13
51180	955646	13
51181	2363545	13
51182	955659	13
51183	2363558	13
51184	955672	13
51185	2363571	13
51186	955685	13
51187	2363584	13
51188	955698	13
51189	2363597	13
51190	725991	25
51191	726016	35
51192	955711	13
51193	2363610	13
51194	955724	13
51195	2363623	13
51196	955737	13
51197	2363636	13
51198	3401720	24
51199	955750	13
51200	2363649	13
51201	955763	13
51202	2363662	13
51203	955776	13
51204	726051	25
51205	2363675	13
51206	955789	13
51207	2363688	13
51208	955802	13
51209	2363701	13
51210	3401744	13
51211	955815	13
51212	2363714	13
51213	955828	13
51214	726076	24
51215	2363727	13
51216	955841	13
51217	2363740	13
51218	955854	13
51219	3401757	13
51220	2363753	13
51221	955867	13
51222	726100	37
51223	2363766	13
51224	955880	13
51225	2363779	13
51226	955893	13
51227	2363792	13
51228	955906	13
51229	2363805	13
51230	955919	13
51231	2363818	13
51232	726137	25
51233	955932	13
51234	726162	25
51235	2363831	13
51236	955945	13
51237	2363844	13
51238	955958	13
51239	2363857	13
51240	955971	13
51241	2363870	13
51242	955984	13
51243	2363883	13
51244	955997	13
51245	2363896	13
51246	956010	13
51247	2363909	13
51248	956023	13
51249	2363922	13
51250	956036	13
51251	2363935	13
51252	956049	13
51253	2363948	13
51254	956062	13
51255	2363961	13
51256	956075	13
51257	2363974	13
51258	956088	13
51259	726187	25
51260	2363987	13
51261	726212	111
51262	956101	13
51263	2364000	13
51264	726323	24
51265	726347	25
51266	956114	13
51267	2364013	13
51268	956127	13
51269	2364026	13
51270	956140	13
51271	2364039	13
51272	956153	13
51273	2364052	13
51274	956166	13
51275	2364065	13
51276	956179	13
51277	2364078	13
51278	956192	13
51279	2364091	13
51280	956205	13
51281	726372	57
51282	2364104	13
51283	956218	13
51284	2364117	13
51285	726429	47
51286	956231	13
51287	956244	13
51288	956257	13
51289	956270	13
51290	726476	1855
51291	956283	13
51292	2364130	13
51293	2119727	13
51294	956296	13
51295	2119740	13
51296	956309	13
51297	2364143	13
51298	2364156	13
51299	2119753	25
51300	956322	13
51301	2364169	13
51302	956335	13
51303	2364182	13
51304	956348	13
51305	2364195	13
51306	956361	13
51307	2364208	13
51308	956374	13
51309	2364221	13
51310	956387	13
51311	2364234	13
51312	956400	13
51313	956413	13
51314	2364247	13
51315	956426	13
51316	2364260	13
51317	2119778	25
51318	2364273	13
51319	956439	13
51320	2119803	48
51321	2364286	13
51322	956452	13
51323	2364299	13
51324	956465	13
51325	2364312	13
51326	956478	13
51327	2364325	13
51328	956491	13
51329	2364338	13
51330	2119851	24
51331	2119875	24
51332	956504	13
51333	2364351	13
51334	956517	13
51335	2364364	13
51336	956530	13
51337	2119899	25
51338	2364377	13
51339	4321686	187
51340	956543	13
51341	2364390	13
51342	956556	13
51343	2364403	13
51344	956569	13
51345	2364416	13
51346	956582	13
51347	2364429	13
51348	2119924	25
51349	956595	13
51350	956608	13
51351	2364442	13
51352	2119949	25
51353	956621	13
51354	2364455	13
51355	956634	13
51356	2119974	47
51357	2120021	25
51358	2364468	13
51359	956647	13
51360	2364481	13
51361	956660	13
51362	2120046	24
51363	2120070	37
51364	2364494	13
51365	4321873	25
51366	4321898	25
51367	956673	13
51368	2364507	13
51369	956686	13
51370	2120107	25
51371	2364520	13
51372	956699	13
51373	2364533	13
51374	956712	13
51375	2364546	13
51376	956725	13
51377	2364559	13
51378	956738	13
51379	2364572	13
51380	956751	13
51381	4321923	80
51382	2364585	13
51383	2120132	25
51384	2120157	37
51385	956764	13
51386	2364598	13
51387	956777	13
51388	2364611	13
51389	956790	13
51390	2364624	13
51391	2120194	36
51392	956803	13
51393	2364637	13
51394	956816	13
51395	2364650	13
51396	956829	13
51397	2364663	13
51398	956842	13
51399	2364676	13
51400	956855	13
51401	2364689	13
51402	2120230	25
51403	956868	13
51404	2120255	25
51405	2364702	13
51406	2120280	25
51407	956881	13
51408	2364715	13
51409	956894	13
51410	2364728	13
51411	956907	13
51412	2364741	13
51413	956920	13
51414	2364754	13
51415	4322003	102
51416	956933	13
51417	2364767	13
51418	956946	13
51419	2364780	13
51420	956959	13
51421	2120305	25
51422	2120330	13
51423	2364793	13
51424	956972	13
51425	2364806	13
51426	956985	13
51427	2120343	212
51428	2364819	13
51429	956998	13
51430	2364832	13
51431	957011	13
51432	2364845	13
51433	957024	13
51434	2364858	13
51435	957037	13
51436	4322105	49
51437	2364871	13
51438	4322154	320
51439	957050	13
51440	2364884	13
51441	957063	13
51442	2364897	13
51443	2120555	13
51444	957076	13
51445	2120568	25
51446	2364910	13
51447	2120593	35
51448	957089	13
51449	2364923	13
51450	957102	13
51451	2364936	13
51452	957115	13
51453	2364949	13
51454	957128	13
51455	2364962	13
51456	2120628	25
51457	957141	13
51458	2364975	13
51459	2364988	13
51460	2365001	13
51461	2365014	13
51462	957154	13
51463	2365027	13
51464	2365040	13
51465	957167	13
51466	2365053	13
51467	957180	13
51468	2365066	13
51469	957193	13
51470	2365079	13
51471	2120653	24
51472	957206	13
51473	2365092	13
51474	957219	13
51475	2365105	13
51476	957232	13
51477	957245	13
51478	957258	13
51479	957271	13
51480	957284	13
51481	2365118	13
51482	957297	13
51483	2365131	13
51484	957310	13
51485	2120677	24
51486	2120701	25
51487	2365144	13
51488	957323	13
51489	2365157	13
51490	957336	13
51491	2365170	13
51492	957349	13
51493	2120726	37
51494	2365183	13
51495	957362	13
51496	2120763	24
51497	2365196	13
51498	2120787	24
51499	957375	13
51500	2365209	13
51501	957388	13
51502	2120811	24
51503	2365222	13
51504	957401	13
51505	2365235	13
51506	957414	13
51507	2365248	13
51508	957427	13
51509	2365261	13
51510	957440	13
51511	2365274	13
51512	957453	13
51513	2365287	13
51514	957466	13
51515	2365300	13
51516	957479	13
51517	2365313	13
51518	957492	13
51519	2120835	78
51520	2365326	13
51521	957505	13
51522	4322474	96
51523	2365339	13
51524	957518	13
51525	2365352	13
51526	957531	13
51527	2365365	13
51528	957544	13
51529	2365378	13
51530	957557	13
51531	2365391	13
51532	957570	13
51533	2365404	13
51534	957583	13
51535	2365417	13
51536	957596	13
51537	2120913	45
51538	2120958	155
51539	2365430	13
51540	957609	13
51541	2365443	13
51542	957622	13
51543	2365456	13
51544	957635	13
51545	2365469	13
51546	957648	13
51547	2365482	13
51548	957661	13
51549	2365495	13
51550	957674	13
51551	2365508	13
51552	957687	13
51553	2365521	13
51554	957700	13
51555	2365534	13
51556	957713	13
51557	2365547	13
51558	957726	13
51559	2365560	13
51560	957739	13
51561	2365573	13
51562	957752	13
51563	2365586	13
51564	957765	13
51565	2365599	13
51566	957778	13
51567	2365612	13
51568	957791	13
51569	2365625	13
51570	957804	13
51571	2365638	13
51572	957817	13
51573	2365651	13
51574	957830	13
51575	2365664	13
51576	957843	13
51577	728331	24
51578	2365677	13
51579	957856	13
51580	2365690	13
51581	957869	13
51582	4322570	25
51583	2365703	13
51584	957882	13
51585	728355	24
51586	2365716	13
51587	957895	13
51588	2365729	13
51589	4322595	37
51590	957908	13
51591	2365742	13
51592	957921	13
51593	2365755	13
51594	957934	13
51595	2365768	13
51596	957947	13
51597	2365781	13
51598	957960	13
51599	2365794	13
51600	957973	13
51601	2365807	13
51602	957986	13
51603	2365820	13
51604	957999	13
51605	2365833	13
51606	958012	13
51607	2365846	13
51608	958025	13
51609	2365859	13
51610	958038	13
51611	2365872	13
51612	958051	13
51613	2365885	13
51614	958064	13
51615	2365898	13
51616	958077	13
51617	2365911	13
51618	958090	13
51619	2365924	13
51620	958103	13
51621	2365937	13
51622	958116	13
51623	2365950	13
51624	958129	13
51625	2365963	13
51626	958142	13
51627	2365976	13
51628	958155	13
51629	2365989	13
51630	728379	13
51631	958168	13
51632	2366002	13
51633	958181	13
51634	2366015	13
51635	958194	13
51636	2366028	13
51637	958207	13
51638	2366041	13
51639	958220	13
51640	2366054	13
51641	958233	13
51642	2366067	13
51643	958246	13
51644	2366080	13
51645	958259	13
51646	2366093	13
51647	958272	13
51648	2366106	13
51649	4322632	47
51650	958285	13
51651	2366119	13
51652	958298	13
51653	2366132	13
51654	958311	13
51655	2366145	13
51656	728392	24
51657	958324	13
51658	2366158	13
51659	958337	13
51660	2366171	13
51661	958350	13
51662	2366184	13
51663	958363	13
51664	2366197	13
51665	958376	13
51666	2366210	13
51667	958389	13
51668	2366223	13
51669	2121113	24
51670	958402	13
51671	2366236	13
51672	958415	13
51673	2366249	13
51674	958428	13
51675	2366262	13
51676	958441	13
51677	2366275	13
51678	958454	13
51679	2366288	13
51680	2366301	13
51681	2366314	13
51682	2366327	13
51683	958467	13
51684	2366340	13
51685	958480	13
51686	2366353	13
51687	958493	13
51688	2366366	13
51689	958506	13
51690	2366379	13
51691	958519	13
51692	2366392	13
51693	958532	13
51694	2366405	13
51695	958545	13
51696	2366418	13
51697	958558	13
51698	2366431	13
51699	958571	13
51700	2366444	13
51701	958584	13
51702	2366457	13
51703	958597	13
51704	2366470	13
51705	4322679	13
51706	958610	13
51707	2366483	13
51708	958623	13
51709	2366496	13
51710	958636	13
51711	2366509	13
51712	958649	13
51713	2366522	13
51714	958662	13
51715	2366535	13
51716	728416	13
51717	958675	13
51718	2366548	13
51719	958688	13
51720	2366561	13
51721	958701	13
51722	2366574	13
51723	958714	13
51724	2366587	13
51725	958727	13
51726	4322692	25
51727	2366600	13
51728	958740	13
51729	2366613	13
51730	958753	13
51731	2366626	13
51732	958766	13
51733	2366639	13
51734	958779	13
51735	2366652	13
51736	3535960	13
51737	2121137	46
51738	4532301	13
51739	958792	13
51740	958805	13
51741	958818	13
51742	4322717	24
51743	958831	13
51744	958844	13
51745	958857	13
51746	958870	13
51747	958883	13
51748	958896	13
51749	958909	13
51750	958922	13
51751	958935	13
51752	958948	13
51753	958961	13
51754	958974	13
51755	958987	13
51756	959000	13
51757	959013	13
51758	959026	13
51759	959039	13
51760	959052	13
51761	959065	13
51762	959078	13
51763	959091	13
51764	959104	13
51765	959117	13
51766	959130	13
51767	959143	13
51768	959156	13
51769	959169	13
51770	959182	13
51771	959195	13
51772	959208	13
51773	959221	13
51774	959234	13
51775	959247	13
51776	959260	13
51777	959273	13
51778	959286	13
51779	959299	13
51780	959312	13
51781	959325	13
51782	2121183	13
51783	959338	13
51784	959351	13
51785	959364	13
51786	2366665	13
51787	2366678	13
51788	2366691	13
51789	2366704	13
51790	2366717	13
51791	2366730	13
51792	2366743	13
51793	2366756	13
51794	2366769	13
51795	2366782	13
51796	2366795	13
51797	2366808	13
51798	2366821	13
51799	2366834	13
51800	2366847	13
51801	2366860	13
51802	2366873	13
51803	2366886	13
51804	2366899	13
51805	2366912	13
51806	2366925	13
51807	2366938	13
51808	2366951	13
51809	2366964	13
51810	2366977	13
51811	2366990	13
51812	2367003	13
51813	2367016	13
51814	2367029	13
51815	2367042	13
51816	2367055	13
51817	2367068	13
51818	2367081	13
51819	2367094	13
51820	2367107	13
51821	2367120	13
51822	2367133	13
51823	2367146	13
51824	2367159	13
51825	2367172	13
51826	2367185	13
51827	2367198	13
51828	2367211	13
51829	2367224	13
51830	2367237	13
51831	2367250	13
51832	959377	13
51833	2367263	13
51834	2367276	13
51835	959390	13
51836	2367289	13
51837	2367302	13
51838	959403	13
51839	2367315	13
51840	959416	13
51841	2367328	13
51842	959429	13
51843	2367341	13
51844	959442	13
51845	4322741	25
51846	2367354	13
51847	959455	13
51848	2367367	13
51849	959468	13
51850	2367380	13
51851	959481	13
51852	2121196	162
51853	2367393	13
51854	959494	13
51855	2367406	13
51856	959507	13
51857	2367419	13
51858	959520	13
51859	728429	25
51860	2367432	13
51861	959533	13
51862	2367445	13
51863	959546	13
51864	2367458	13
51865	959559	13
51866	2367471	13
51867	959572	13
51868	2367484	13
51869	959585	13
51870	2367497	13
51871	959598	13
51872	2367510	13
51873	4322766	121
51874	959611	13
51875	728454	35
51876	2367523	13
51877	959624	13
51878	2367536	13
51879	959637	13
51880	2367549	13
51881	728489	24
51882	959650	13
51883	2367562	13
51884	959663	13
51885	2367575	13
51886	959676	13
51887	2367588	13
51888	959689	13
51889	2367601	13
51890	959702	13
51891	2367614	13
51892	959715	13
51893	2367627	13
51894	959728	13
51895	2367640	13
51896	959741	13
51897	2367653	13
51898	959754	13
51899	728513	56
51900	2367666	13
51901	4322887	24
51902	959767	13
51903	2367679	13
51904	959780	13
51905	2367692	13
51906	959793	13
51907	2121358	13
51908	4322911	42
51909	2367705	13
51910	959806	13
51911	2367718	13
51912	959819	13
51913	2367731	13
51914	959832	13
51915	2367744	13
51916	959845	13
51917	2367757	13
51918	959858	13
51919	2367770	13
51920	959871	13
51921	2367783	13
51922	959884	13
51923	2367796	13
51924	2121371	33
51925	728569	24
51926	959897	13
51927	2367809	13
51928	959910	13
51929	728593	13
51930	2367822	13
51931	2121404	25
51932	2121429	25
51933	959923	13
51934	2367835	13
51935	959936	13
51936	2367848	13
51937	959949	13
51938	2367861	13
51939	959962	13
51940	2367874	13
51941	959975	13
51942	2367887	13
51943	959988	13
51944	2367900	13
51945	960001	13
51946	2367913	13
51947	960014	13
51948	2367926	13
51949	960027	13
51950	2367939	13
51951	960040	13
51952	2367952	13
51953	960053	13
51954	2367965	13
51955	960066	13
51956	2367978	13
51957	960079	13
51958	2367991	13
51959	960092	13
51960	2368004	13
51961	960105	13
51962	2368017	13
51963	2368030	13
51964	960118	13
51965	2368043	13
51966	960131	13
51967	2368056	13
51968	960144	13
51969	2368069	13
51970	960157	13
51971	2368082	13
51972	960170	13
51973	2368095	13
51974	960183	13
51975	2368108	13
51976	960196	13
51977	2368121	13
51978	960209	13
51979	2368134	13
51980	960222	13
51981	2368147	13
51982	960235	13
51983	2368160	13
51984	728606	25
51985	960248	13
51986	2368173	13
51987	960261	13
51988	2368186	13
51989	728631	34
51990	2121454	11008
51991	728665	13
51992	960274	13
51993	2368199	13
51994	2368212	13
51995	960287	13
51996	2368225	13
51997	960300	13
51998	2368238	13
51999	960313	13
52000	728678	25
52001	2368251	13
52002	2368264	13
52003	960326	13
52004	2368277	13
52005	960339	13
52006	728703	37
52007	2368290	13
52008	960352	13
52009	2368303	13
52010	2368316	13
52011	960365	13
52012	2368329	13
52013	960378	13
52014	728740	25
52015	2368342	13
52016	960391	13
52017	2368355	13
52018	4322953	13
52019	2368368	13
52020	960404	13
52021	2368381	13
52022	728765	24
52023	960417	13
52024	2368394	13
52025	960430	13
52026	2368407	13
52027	2368420	13
52028	960443	13
52029	2368433	13
52030	4322966	35
52031	960456	13
52032	2368446	13
52033	960469	13
52034	2368459	13
52035	2368472	13
52036	2368485	13
52037	2368498	13
52038	2368511	13
52039	2368524	13
52040	2368537	13
52041	960482	13
52042	728789	13
52043	2368550	13
52044	960495	13
52045	2368563	13
52046	960508	13
52047	2368576	13
52048	960521	13
52049	2368589	13
52050	960534	13
52051	2368602	13
52052	960547	13
52053	2368615	13
52054	960560	13
52055	2368628	13
52056	4323001	35
52057	728802	24
52058	960573	13
52059	2368641	13
52060	960586	13
52061	2368654	13
52062	960599	13
52063	2368667	13
52064	960612	13
52065	2368680	13
52066	960625	13
52067	2368693	13
52068	960638	13
52069	2368706	13
52070	960651	13
52071	2368719	13
52072	960664	13
52073	2368732	13
52074	960677	13
52075	728826	25
52076	4323036	697
52077	2368745	13
52078	960690	13
52079	728851	25
52080	2368758	13
52081	960703	13
52082	2368771	13
52083	960716	13
52084	960729	13
52085	2368784	13
52086	960742	13
52087	2368797	13
52088	960755	13
52089	2368810	13
52090	960768	13
52091	2368823	13
52092	960781	13
52093	2368836	13
52094	728876	13
52095	960794	13
52096	2368849	13
52097	960807	13
52098	728889	35
52099	2368862	13
52100	960820	13
52101	2368875	13
52102	728924	24
52103	960833	13
52104	2368888	13
52105	960846	13
52106	2368901	13
52107	960859	13
52108	2368914	13
52109	3535973	13
52110	960872	13
52111	2368927	13
52112	3535986	13
52113	2368940	13
52114	960885	13
52115	3535999	13
52116	728948	24
52117	2368953	13
52118	960898	13
52119	3536012	13
52120	2368966	13
52121	960911	13
52122	4532314	13
52123	3536025	13
52124	2368979	13
52125	960924	13
52126	4532327	13
52127	3536038	13
52128	2368992	13
52129	960937	13
52130	4532340	13
52131	3536051	13
52132	2369005	13
52133	960950	13
52134	4532353	13
52135	3536064	13
52136	2369018	13
52137	960963	13
52138	4532366	13
52139	3536077	13
52140	2369031	13
52141	960976	13
52142	4532379	13
52143	3536090	13
52144	2369044	13
52145	960989	13
52146	4532392	13
52147	3536103	13
52148	2369057	13
52149	961002	13
52150	4532405	13
52151	3536116	13
52152	961015	13
52153	2369070	13
52154	4532418	13
52155	3536129	13
52156	961028	13
52157	2369083	13
52158	4532431	13
52159	3536142	13
52160	961041	13
52161	2369096	13
52162	4532444	13
52163	961054	13
52164	728972	25
52165	3536155	13
52166	4532457	13
52167	2369109	13
52168	961067	13
52169	3536168	13
52170	2369122	13
52171	4532470	13
52172	961080	13
52173	3536181	13
52174	2369135	13
52175	4532483	13
52176	961093	13
52177	3536194	13
52178	4532496	13
52179	728997	154
52180	2369148	13
52181	729151	33
52182	3536207	13
52183	961106	13
52184	4532509	13
52185	2369161	13
52186	961119	13
52187	3536220	13
52188	4532522	13
52189	2369174	13
52190	729184	1229
52191	961132	13
52192	3536233	13
52193	2369187	13
52194	4532535	13
52195	3536246	13
52196	961145	13
52197	4532548	13
52198	2369200	13
52199	961158	13
52200	3536259	13
52201	4532561	13
52202	961171	13
52203	3536272	13
52204	4532574	13
52205	961184	13
52206	3536285	13
52207	4532587	13
52208	961197	13
52209	3536298	13
52210	4532600	13
52211	2369213	13
52212	3536311	13
52213	961210	13
52214	4532613	13
52215	4323733	25
52216	2369226	13
52217	3536324	13
52218	4323758	25
52219	961223	13
52220	4532626	13
52221	2369239	13
52222	961236	13
52223	3536337	13
52224	4532639	13
52225	2369252	13
52226	961249	13
52227	3536350	13
52228	4532652	13
52229	2369265	13
52230	961262	13
52231	3536363	13
52232	4532665	13
52233	2369278	13
52234	961275	13
52235	3536376	13
52236	4532678	13
52237	4323783	35
52238	2369291	13
52239	961288	13
52240	3536389	13
52241	4323818	25
52242	2369304	13
52243	4532691	13
52244	3536402	13
52245	961301	13
52246	2369317	13
52247	4532704	13
52248	961314	13
52249	3536415	13
52250	4323843	13
52251	2369330	13
52252	4532717	13
52253	4323856	13
52254	4323869	46
52255	961327	13
52256	3536428	13
52257	2369343	13
52258	4532730	13
52259	961340	13
52260	3536441	13
52261	2369356	13
52262	4532743	13
52263	3536454	13
52264	961353	13
52265	2369369	13
52266	4532756	13
52267	961366	13
52268	3536467	13
52269	4323915	25
52270	2369382	13
52271	4532769	13
52272	961379	13
52273	3536480	13
52274	4532782	13
52275	2369395	13
52276	3536493	13
52277	961392	13
52278	2369408	13
52279	4323940	13
52280	4532795	13
52281	961405	13
52282	3536506	13
52283	2369421	13
52284	4532808	13
52285	3536519	13
52286	961418	13
52287	2369434	13
52288	4532821	13
52289	4323953	36
52290	4323989	25
52291	3536532	13
52292	4324014	1396
52293	961431	13
52294	3401770	24
52295	2369447	13
52296	4532834	13
52297	3536545	13
52298	961444	13
52299	2369460	13
52300	4532847	13
52301	961457	13
52302	2369473	13
52303	4532860	13
52304	3536558	13
52305	961470	13
52306	3536571	13
52307	2369486	13
52308	3401794	25
52309	4532873	13
52310	961483	13
52311	3536584	13
52312	3401819	13
52313	4532886	13
52314	2369499	13
52315	961496	13
52316	3536597	13
52317	4532899	13
52318	3401832	24
52319	2369512	13
52320	3536610	13
52321	961509	13
52322	3401856	24
52323	4532912	13
52324	2369525	13
52325	961522	13
52326	3401880	13
52327	3536623	13
52328	4532925	13
52329	2369538	13
52330	961535	13
52331	3536636	13
52332	4532938	13
52333	2369551	13
52334	3536649	13
52335	3401893	48
52336	961548	13
52337	4532951	13
52338	2369564	13
52339	961561	13
52340	3401941	24
52341	3401965	13
52342	3536662	13
52343	2369577	13
52344	4532964	13
52345	961574	13
52346	3536675	13
52347	4325410	24
52348	4325434	25
52349	4532977	13
52350	4325459	35
52351	2369590	13
52352	961587	13
52353	3536688	13
52354	4325494	35
52355	4532990	13
52356	2369603	13
52357	3536701	13
52358	961600	13
52359	4533003	13
52360	2369616	13
52361	3536714	13
52362	961613	13
52363	2369629	13
52364	4533016	13
52365	961626	13
52366	3536727	13
52367	2369642	13
52368	4533029	13
52369	3536740	13
52370	4325529	25
52371	961639	13
52372	4533042	13
52373	2369655	13
52374	961652	13
52375	3536753	13
52376	4325554	25
52377	4533055	13
52378	2369668	13
52379	961665	13
52380	3536766	13
52381	4533068	13
52382	2369681	13
52383	961678	13
52384	3536779	13
52385	4533081	13
52386	2369694	13
52387	3536792	13
52388	961691	13
52389	4533094	13
52390	2369707	13
52391	961704	13
52392	3536805	13
52393	4533107	13
52394	2369720	13
52395	961717	13
52396	3536818	13
52397	2369733	13
52398	4533120	13
52399	961730	13
52400	3536831	13
52401	4533133	13
52402	4325579	37
52403	2369746	13
52404	3536844	13
52405	961743	13
52406	2369759	13
52407	4533146	13
52408	3536857	13
52409	961756	13
52410	2369772	13
52411	4533159	13
52412	3536870	13
52413	961769	13
52414	4533172	13
52415	2369785	13
52416	3536883	13
52417	961782	13
52418	4533185	13
52419	2369798	13
52420	3536896	13
52421	961795	13
52422	4533198	13
52423	2369811	13
52424	3536909	13
52425	961808	13
52426	4533211	13
52427	2369824	13
52428	3536922	13
52429	961821	13
52430	4533224	13
52431	2369837	13
52432	3536935	13
52433	961834	13
52434	4533237	13
52435	2369850	13
52436	3536948	13
52437	961847	13
52438	2369863	13
52439	4533250	13
52440	3536961	13
52441	961860	13
52442	4533263	13
52443	2369876	13
52444	3536974	13
52445	961873	13
52446	4533276	13
52447	2369889	13
52448	961886	13
52449	3536987	13
52450	4533289	13
52451	2369902	13
52452	4325616	25
52453	4325641	35
52454	3537000	13
52455	961899	13
52456	2369915	13
52457	4533302	13
52458	3537013	13
52459	3401978	25
52460	961912	13
52461	2369928	13
52462	4533315	13
52463	3537026	13
52464	961925	13
52465	2369941	13
52466	4533328	13
52467	3537039	13
52468	4325676	13
52469	961938	13
52470	4533341	13
52471	2369954	13
52472	961951	13
52473	3537052	13
52474	2369967	13
52475	4533354	13
52476	961964	13
52477	3402003	25
52478	3537065	13
52479	4533367	13
52480	2369980	13
52481	4325689	24
52482	3537078	13
52483	961977	13
52484	4533380	13
52485	2369993	13
52486	3537091	13
52487	961990	13
52488	3402028	46
52489	4533393	13
52490	2370006	13
52491	3537104	13
52492	962003	13
52493	4533406	13
52494	2370019	13
52495	3537117	13
52496	962016	13
52497	4533419	13
52498	2370032	13
52499	3537130	13
52500	962029	13
52501	4533432	13
52502	2370045	13
52503	3537143	13
52504	962042	13
52505	4533445	13
52506	2370058	13
52507	962055	13
52508	3537156	13
52509	2370071	13
52510	4533458	13
52511	962068	13
52512	3537169	13
52513	2370084	13
52514	4533471	13
52515	3537182	13
52516	962081	13
52517	4533484	13
52518	2370097	13
52519	3537195	13
52520	962094	13
52521	4325713	24
52522	4533497	13
52523	2370110	13
52524	962107	13
52525	3537208	13
52526	4533510	13
52527	2370123	13
52528	962120	13
52529	3537221	13
52530	2370136	13
52531	4533523	13
52532	3537234	13
52533	962133	13
52534	4533536	13
52535	4533549	13
52536	4533562	13
52537	4533575	13
52538	4533588	13
52539	4533601	13
52540	4533614	13
52541	4533627	13
52542	4533640	13
52543	4533653	13
52544	4533666	13
52545	4533679	13
52546	4533692	13
52547	4533705	13
52548	4533718	13
52549	4533731	13
52550	4533744	13
52551	4533757	13
52552	2370149	13
52553	4533770	13
52554	2370162	13
52555	2370175	13
52556	2370188	13
52557	2370201	13
52558	2370214	13
52559	2370227	13
52560	4325737	13
52561	2370240	13
52562	2370253	13
52563	2370266	13
52564	2370279	13
52565	2370292	13
52566	2370305	13
52567	2370318	13
52568	2370331	13
52569	2370344	13
52570	2370357	13
52571	2370370	13
52572	4533783	13
52573	2370383	13
52574	4533796	13
52575	2370396	13
52576	4533809	13
52577	2370409	13
52578	4533822	13
52579	2370422	13
52580	3402074	36
52581	4533835	13
52582	2370435	13
52583	4533848	13
52584	2370448	13
52585	4533861	13
52586	4325750	24
52587	4325774	25
52588	2370461	13
52589	4533874	13
52590	2370474	13
52591	4533887	13
52592	4325799	25
52593	4325824	13
52594	2370487	13
52595	4533900	13
52596	2370500	13
52597	3402110	25
52598	4533913	13
52599	2370513	13
52600	4533926	13
52601	2370526	13
52602	4533939	13
52603	2370539	13
52604	4533952	13
52605	2370552	13
52606	4533965	13
52607	2370565	13
52608	4533978	13
52609	2370578	13
52610	4533991	13
52611	2370591	13
52612	4534004	13
52613	2370604	13
52614	4534017	13
52615	4325837	46
52616	2370617	13
52617	4534030	13
52618	2370630	13
52619	4534043	13
52620	2370643	13
52621	4534056	13
52622	2370656	13
52623	4534069	13
52624	2370669	13
52625	4534082	13
52626	2370682	13
52627	3402135	24
52628	4534095	13
52629	2370695	13
52630	4534108	13
52631	2370708	13
52632	4534121	13
52633	2370721	13
52634	4534134	13
52635	2370734	13
52636	4325883	24
52637	4534147	13
52638	2370747	13
52639	3402159	36
52640	4534160	13
52641	2370760	13
52642	4534173	13
52643	2370773	13
52644	4534186	13
52645	4325907	24
52646	2370786	13
52647	4534199	13
52648	2370799	13
52649	2370812	13
52650	2370825	13
52651	2370838	13
52652	4534212	13
52653	2370851	13
52654	4534225	13
52655	2370864	13
52656	3402195	36
52657	4534238	13
52658	2370877	13
52659	4534251	13
52660	2370890	13
52661	4534264	13
52662	2370903	13
52663	4534277	13
52664	2370916	13
52665	4534290	13
52666	2370929	13
52667	4534303	13
52668	2370942	13
52669	4534316	13
52670	2370955	13
52671	4534329	13
52672	2370968	13
52673	4534342	13
52674	2370981	13
52675	4325931	187
52676	4534355	13
52677	2370994	13
52678	4534368	13
52679	2371007	13
52680	4534381	13
52681	730413	197
52682	2371020	13
52683	4534394	13
52684	3402231	25
52685	2371033	13
52686	4534407	13
52687	3402256	25
52688	2371046	13
52689	4534420	13
52690	2371059	13
52691	4534433	13
52692	3402281	25
52693	2371072	13
52694	4534446	13
52695	2371085	13
52696	4534459	13
52697	2371098	13
52698	4534472	13
52699	2371111	13
52700	4534485	13
52701	2371124	13
52702	4534498	13
52703	2371137	13
52704	4534511	13
52705	2371150	13
52706	4534524	13
52707	2371163	13
52708	962146	13
52709	4534537	13
52710	2371176	13
52711	962159	13
52712	4534550	13
52713	2371189	13
52714	962172	13
52715	4534563	13
52716	2371202	13
52717	4326118	13
52718	962185	13
52719	3402306	25
52720	4326131	25
52721	3402331	13
52722	2371215	13
52723	4326156	24
52724	4534576	13
52725	962198	13
52726	2371228	13
52727	4534589	13
52728	962211	13
52729	4534602	13
52730	730610	25
52731	2371241	13
52732	962224	13
52733	4534615	13
52734	2371254	13
52735	4326180	13
52736	4534628	13
52737	3402344	24
52738	962237	13
52739	2371267	13
52740	4534641	13
52741	962250	13
52742	2371280	13
52743	4534654	13
52744	962263	13
52745	2371293	13
52746	4534667	13
52747	962276	13
52748	2371306	13
52749	4534680	13
52750	962289	13
52751	2371319	13
52752	4534693	13
52753	962302	13
52754	2371332	13
52755	4534706	13
52756	730635	25
52757	962315	13
52758	4534719	13
52759	2371345	13
52760	962328	13
52761	4534732	13
52762	2371358	13
52763	962341	13
52764	3402368	13
52765	4534745	13
52766	2371371	13
52767	962354	13
52768	4534758	13
52769	962367	13
52770	2371384	13
52771	4534771	13
52772	962380	13
52773	2371397	13
52774	4534784	13
52775	2371410	13
52776	962393	13
52777	4534797	13
52778	2371423	13
52779	962406	13
52780	4534810	13
52781	2371436	13
52782	962419	13
52783	4534823	13
52784	2371449	13
52785	962432	13
52786	4534836	13
52787	2371462	13
52788	962445	13
52789	4534849	13
52790	2371475	13
52791	962458	13
52792	4534862	13
52793	2371488	13
52794	962471	13
52795	4534875	13
52796	2371501	13
52797	962484	13
52798	4534888	13
52799	2371514	13
52800	962497	13
52801	4534901	13
52802	2371527	13
52803	962510	13
52804	4534914	13
52805	730660	36
52806	2371540	13
52807	962523	13
52808	4534927	13
52809	2371553	13
52810	962536	13
52811	4534940	13
52812	2371566	13
52813	962549	13
52814	4534953	13
52815	2371579	13
52816	4534966	13
52817	2371592	13
52818	4534979	13
52819	2371605	13
52820	4326193	13
52821	4534992	13
52822	3402381	46
52823	2371618	13
52824	730696	35
52825	4535005	13
52826	2371631	13
52827	4326206	25
52828	962562	13
52829	4535018	13
52830	2371644	13
52831	730731	13
52832	962575	13
52833	2371657	13
52834	4535031	13
52835	962588	13
52836	2371670	13
52837	4535044	13
52838	3402427	24
52839	962601	13
52840	4326231	24
52841	3402451	24
52842	2371683	13
52843	4535057	13
52844	962614	13
52845	4535070	13
52846	2371696	13
52847	962627	13
52848	4535083	13
52849	2371709	13
52850	962640	13
52851	2371722	13
52852	4535096	13
52853	962653	13
52854	2371735	13
52855	4535109	13
52856	962666	13
52857	2371748	13
52858	4535122	13
52859	962679	13
52860	4535135	13
52861	2371761	13
52862	962692	13
52863	4326255	24
52864	2371774	13
52865	4535148	13
52866	730744	25
52867	962705	13
52868	4535161	13
52869	2371787	13
52870	962718	13
52871	4535174	13
52872	2371800	13
52873	962731	13
52874	3402475	68
52875	2371813	13
52876	4535187	13
52877	962744	13
52878	4535200	13
52879	2371826	13
52880	962757	13
52881	4535213	13
52882	2371839	13
52883	962770	13
52884	2371852	13
52885	4535226	13
52886	962783	13
52887	4535239	13
52888	4326279	1392
52889	2371865	13
52890	962796	13
52891	730769	13
52892	730782	24
52893	2371878	13
52894	4535252	13
52895	962809	13
52896	4535265	13
52897	2371891	13
52898	962822	13
52899	4535278	13
52900	2371904	13
52901	962835	13
52902	4535291	13
52903	2371917	13
52904	962848	13
52905	2371930	13
52906	4535304	13
52907	962861	13
52908	2371943	13
52909	4535317	13
52910	962874	13
52911	2371956	13
52912	4535330	13
52913	3402543	25
52914	962887	13
52915	2371969	13
52916	4535343	13
52917	962900	13
52918	2371982	13
52919	4535356	13
52920	962913	13
52921	2371995	13
52922	4535369	13
52923	962926	13
52924	2372008	13
52925	4535382	13
52926	962939	13
52927	2372021	13
52928	4535395	13
52929	962952	13
52930	4535408	13
52931	2372034	13
52932	962965	13
52933	4535421	13
52934	2372047	13
52935	962978	13
52936	4535434	13
52937	2372060	13
52938	962991	13
52939	4535447	13
52940	2372073	13
52941	963004	13
52942	2372086	13
52943	4535460	13
52944	963017	13
52945	2372099	13
52946	4535473	13
52947	963030	13
52948	2372112	13
52949	4535486	13
52950	963043	13
52951	2372125	13
52952	4535499	13
52953	963056	13
52954	4535512	13
52955	2372138	13
52956	963069	13
52957	2372151	13
52958	4535525	13
52959	963082	13
52960	2372164	13
52961	4535538	13
52962	963095	13
52963	730806	13
52964	4535551	13
52965	2372177	13
52966	963108	13
52967	4535564	13
52968	2372190	13
52969	963121	13
52970	4535577	13
52971	2372203	13
52972	963134	13
52973	4535590	13
52974	3402568	61
52975	730819	25
52976	963147	13
52977	730844	24
52978	2372216	13
52979	4535603	13
52980	963160	13
52981	2372229	13
52982	4535616	13
52983	963173	13
52984	730868	289
52985	2372242	13
52986	4535629	13
52987	963186	13
52988	2372255	13
52989	4535642	13
52990	963199	13
52991	2372268	13
52992	4535655	13
52993	963212	13
52994	2372281	13
52995	3402629	25
52996	4535668	13
52997	963225	13
52998	2372294	13
52999	4535681	13
53000	963238	13
53001	2372307	13
53002	4535694	13
53003	963251	13
53004	2372320	13
53005	4535707	13
53006	963264	13
53007	2372333	13
53008	4535720	13
53009	963277	13
53010	2372346	13
53011	4535733	13
53012	963290	13
53013	3402654	35
53014	2372359	13
53015	4535746	13
53016	963303	13
53017	4535759	13
53018	2372372	13
53019	963316	13
53020	4535772	13
53021	2372385	13
53022	963329	13
53023	4535785	13
53024	2372398	13
53025	963342	13
53026	4535798	13
53027	2372411	13
53028	963355	13
53029	4535811	13
53030	2372424	13
53031	963368	13
53032	4535824	13
53033	2372437	13
53034	3402689	24
53035	963381	13
53036	4535837	13
53037	2372450	13
53038	963394	13
53039	4535850	13
53040	2372463	13
53041	963407	13
53042	4535863	13
53043	2372476	13
53044	2372489	13
53045	4535876	13
53046	963420	13
53047	4535889	13
53048	2372502	13
53049	963433	13
53050	4535902	13
53051	2372515	13
53052	963446	13
53053	4535915	13
53054	2372528	13
53055	963459	13
53056	4535928	13
53057	2372541	13
53058	963472	13
53059	4535941	13
53060	2372554	13
53061	963485	13
53062	4535954	13
53063	2372567	13
53064	963498	13
53065	4535967	13
53066	2372580	13
53067	963511	13
53068	3402713	36
53069	4535980	13
53070	2372593	13
53071	963524	13
53072	4535993	13
53073	2372606	13
53074	963537	13
53075	2372619	13
53076	4536006	13
53077	963550	13
53078	4536019	13
53079	2372632	13
53080	963563	13
53081	4536032	13
53082	2372645	13
53083	963576	13
53084	4536045	13
53085	2372658	13
53086	963589	13
53087	3402749	36
53088	4536058	13
53089	2372671	13
53090	963602	13
53091	4536071	13
53092	2372684	13
53093	963615	13
53094	4536084	13
53095	2372697	13
53096	963628	13
53097	4536097	13
53098	2372710	13
53099	963641	13
53100	2372723	13
53101	4536110	13
53102	963654	13
53103	2372736	13
53104	4536123	13
53105	963667	13
53106	2372749	13
53107	4536136	13
53108	963680	13
53109	2372762	13
53110	4536149	13
53111	963693	13
53112	4536162	13
53113	2372775	13
53114	963706	13
53115	4536175	13
53116	2372788	13
53117	963719	13
53118	4536188	13
53119	2372801	13
53120	963732	13
53121	731157	36
53122	4536201	13
53123	3402785	24
53124	2372814	13
53125	963745	13
53126	4536214	13
53127	2372827	13
53128	963758	13
53129	4536227	13
53130	2372840	13
53131	963771	13
53132	4536240	13
53133	2372853	13
53134	963784	13
53135	4536253	13
53136	2372866	13
53137	963797	13
53138	2372879	13
53139	4536266	13
53140	731193	25
53141	2372892	13
53142	4536279	13
53143	2372905	13
53144	4536292	13
53145	2372918	13
53146	4536305	13
53147	963810	13
53148	2372931	13
53149	4536318	13
53150	963823	13
53151	2372944	13
53152	4536331	13
53153	963836	13
53154	2372957	13
53155	4536344	13
53156	963849	13
53157	4536357	13
53158	2372970	13
53159	963862	13
53160	4536370	13
53161	2372983	13
53162	963875	13
53163	4536383	13
53164	2372996	13
53165	963888	13
53166	4536396	13
53167	2373009	13
53168	963901	13
53169	4536409	13
53170	2373022	13
53171	963914	13
53172	3402809	35
53173	2373035	13
53174	4536422	13
53175	963927	13
53176	4536435	13
53177	2373048	13
53178	963940	13
53179	4536448	13
53180	2373061	13
53181	731218	25
53182	963953	13
53183	4536461	13
53184	2373074	13
53185	963966	13
53186	731243	35
53187	731278	79
53188	731357	24
53189	731381	25
53190	4536474	13
53191	2373087	13
53192	963979	13
53193	2373100	13
53194	4536487	13
53195	731406	46
53196	963992	13
53197	2373113	13
53198	4536500	13
53199	964005	13
53200	731452	25
53201	2373126	13
53202	4536513	13
53203	964018	13
53204	4536526	13
53205	2373139	13
53206	964031	13
53207	4536539	13
53208	2373152	13
53209	4327671	2511
53210	964044	13
53211	2373165	13
53212	4536552	13
53213	964057	13
53214	4536565	13
53215	731477	13
53216	2373178	13
53217	964070	13
53218	4536578	13
53219	2373191	13
53220	964083	13
53221	4536591	13
53222	2373204	13
53223	964096	13
53224	2373217	13
53225	4536604	13
53226	964109	13
53227	4536617	13
53228	964122	13
53229	2373230	13
53230	4536630	13
53231	731490	13
53232	964135	13
53233	731503	24
53234	2373243	13
53235	4536643	13
53236	964148	13
53237	2373256	13
53238	4536656	13
53239	964161	13
53240	2373269	13
53241	4536669	13
53242	2373282	13
53243	731527	34
53244	964174	13
53245	4536682	13
53246	2373295	13
53247	964187	13
53248	4536695	13
53249	964200	13
53250	4536708	13
53251	964213	13
53252	4536721	13
53253	731561	25
53254	964226	13
53255	4536734	13
53256	2373308	13
53257	964239	13
53258	4536747	13
53259	964252	13
53260	2373321	13
53261	4536760	13
53262	964265	13
53263	2373334	13
53264	731586	24
53265	4536773	13
53266	964278	13
53267	4536786	13
53268	2373347	13
53269	964291	13
53270	2373360	13
53271	4536799	13
53272	964304	13
53273	2373373	13
53274	4536812	13
53275	964317	13
53276	2373386	13
53277	4536825	13
53278	964330	13
53279	2373399	13
53280	4536838	13
53281	964343	13
53282	731610	35
53283	2373412	13
53284	4536851	13
53285	964356	13
53286	4536864	13
53287	731645	68
53288	2373425	13
53289	964369	13
53290	4536877	13
53291	2373438	13
53292	964382	13
53293	731713	25
53294	2373451	13
53295	4536890	13
53296	964395	13
53297	2373464	13
53298	4536903	13
53299	731738	13
53300	964408	13
53301	2373477	13
53302	4536916	13
53303	964421	13
53304	4536929	13
53305	2373490	13
53306	964434	13
53307	4536942	13
53308	2373503	13
53309	964447	13
53310	4536955	13
53311	2373516	13
53312	964460	13
53313	4536968	13
53314	964473	13
53315	4536981	13
53316	964486	13
53317	4536994	13
53318	964499	13
53319	4537007	13
53320	2373529	13
53321	964512	13
53322	4537020	13
53323	2373542	13
53324	964525	13
53325	4537033	13
53326	2373555	13
53327	3537247	13
53328	964538	13
53329	731751	25
53330	731776	37
53331	964551	13
53332	964564	13
53333	964577	13
53334	964590	13
53335	964603	13
53336	964616	13
53337	964629	13
53338	964642	13
53339	964655	13
53340	964668	13
53341	731813	13
53342	964681	13
53343	964694	13
53344	964707	13
53345	731826	25
53346	964720	13
53347	964733	13
53348	964746	13
53349	964759	13
53350	964772	13
53351	964785	13
53352	964798	13
53353	964811	13
53354	964824	13
53355	964837	13
53356	964850	13
53357	964863	13
53358	964876	13
53359	964889	13
53360	731851	24
53361	964902	13
53362	964915	13
53363	964928	13
53364	964941	13
53365	964954	13
53366	964967	13
53367	964980	13
53368	964993	13
53369	965006	13
53370	965019	13
53371	965032	13
53372	965045	13
53373	965058	13
53374	965071	13
53375	965084	13
53376	2373568	13
53377	2373581	13
53378	2373594	13
53379	2373607	13
53380	2373620	13
53381	2373633	13
53382	2373646	13
53383	731875	13
53384	2373659	13
53385	2373672	13
53386	2373685	13
53387	731888	25
53388	2373698	13
53389	2373711	13
53390	2373724	13
53391	2373737	13
53392	2373750	13
53393	2373763	13
53394	2373776	13
53395	2373789	13
53396	2373802	13
53397	731913	25
53398	2373815	13
53399	2373828	13
53400	2373841	13
53401	2373854	13
53402	2373867	13
53403	2373880	13
53404	2373893	13
53405	2373906	13
53406	2373919	13
53407	2373932	13
53408	2373945	13
53409	2373958	13
53410	2373971	13
53411	2373984	13
53412	2373997	13
53413	731938	37
53414	2374010	13
53415	2374023	13
53416	4330182	13
53417	2374036	13
53418	731975	37
53419	2374049	13
53420	2374062	13
53421	2374075	13
53422	2374088	13
53423	2374101	13
53424	2374114	13
53425	2374127	13
53426	2374140	13
53427	2374153	13
53428	2374166	13
53429	2374179	13
53430	2374192	13
53431	2374205	13
53432	2374218	13
53433	2374231	13
53434	2374244	13
53435	2374257	13
53436	2374270	13
53437	2374283	13
53438	2374296	13
53439	2374309	13
53440	2374322	13
53441	2374335	13
53442	2374348	13
53443	2374361	13
53444	4537046	13
53445	2374374	13
53446	4330195	25
53447	4537059	13
53448	2374387	13
53449	4537072	13
53450	2374400	13
53451	2374413	13
53452	4537085	13
53453	2374426	13
53454	4537098	13
53455	2374439	13
53456	2374452	13
53457	2374465	13
53458	4330220	25
53459	2374478	13
53460	4537111	13
53461	2374491	13
53462	4537124	13
53463	732012	25
53464	732037	25
53465	2374504	13
53466	4537137	13
53467	2374517	13
53468	4537150	13
53469	2374530	13
53470	4537163	13
53471	2374543	13
53472	4537176	13
53473	2374556	13
53474	4537189	13
53475	2374569	13
53476	4537202	13
53477	2374582	13
53478	4537215	13
53479	2374595	13
53480	4537228	13
53481	2374608	13
53482	4537241	13
53483	2374621	13
53484	4537254	13
53485	2374634	13
53486	4537267	13
53487	2374647	13
53488	4537280	13
53489	2374660	13
53490	4537293	13
53491	4330245	25
53492	2374673	13
53493	732062	25
53494	4537306	13
53495	2374686	13
53496	4537319	13
53497	4330270	25
53498	2374699	13
53499	4537332	13
53500	2374712	13
53501	4537345	13
53502	2374725	13
53503	732087	24
53504	4537358	13
53505	2374738	13
53506	4537371	13
53507	2374751	13
53508	4537384	13
53509	2374764	13
53510	4537397	13
53511	2374777	13
53512	4537410	13
53513	4330295	24
53514	732111	35
53515	4330319	25
53516	3402844	35
53517	4330344	24
53518	2374790	13
53519	4537423	13
53520	2374803	13
53521	4537436	13
53522	732146	25
53523	2374816	13
53524	4537449	13
53525	2374829	13
53526	4537462	13
53527	2374842	13
53528	2132462	24
53529	4537475	13
53530	2374855	13
53531	4330368	25
53532	4537488	13
53533	2374868	13
53534	732171	36
53535	4537501	13
53536	2374881	13
53537	4537514	13
53538	2374894	13
53539	4537527	13
53540	2374907	13
53541	4537540	13
53542	2374920	13
53543	4537553	13
53544	2374933	13
53545	4537566	13
53546	2374946	13
53547	4537579	13
53548	2374959	13
53549	2132486	25
53550	4537592	13
53551	2374972	13
53552	4537605	13
53553	2374985	13
53554	4537618	13
53555	2374998	13
53556	3402879	13
53557	4537631	13
53558	2375011	13
53559	4537644	13
53560	2375024	13
53561	4537657	13
53562	2375037	13
53563	4537670	13
53564	2375050	13
53565	4537683	13
53566	2375063	13
53567	4537696	13
53568	2375076	13
53569	4537709	13
53570	2375089	13
53571	4537722	13
53572	2375102	13
53573	4537735	13
53574	2375115	13
53575	4537748	13
53576	3402892	25
53577	2375128	13
53578	4537761	13
53579	2375141	13
53580	3402917	89
53581	4537774	13
53582	2375154	13
53583	4537787	13
53584	3403006	25
53585	3403031	58
53586	2375167	13
53587	4537800	13
53588	2375180	13
53589	3403089	25
53590	4537813	13
53591	2375193	13
53592	4537826	13
53593	3403114	25
53594	2375206	13
53595	3403139	25
53596	4537839	13
53597	3403164	25
53598	3403189	25
53599	2375219	13
53600	4537852	13
53601	2375232	13
53602	3403214	25
53603	4537865	13
53604	2375245	13
53605	4537878	13
53606	2375258	13
53607	4537891	13
53608	2375271	13
53609	4537904	13
53610	2375284	13
53611	4537917	13
53612	2375297	13
53613	4537930	13
53614	2375310	13
53615	3403239	36
53616	4537943	13
53617	2375323	13
53618	4537956	13
53619	2375336	13
53620	4537969	13
53621	2375349	13
53622	4537982	13
53623	3403275	25
53624	2375362	13
53625	4537995	13
53626	2375375	13
53627	3403300	25
53628	4538008	13
53629	2375388	13
53630	4538021	13
53631	2375401	13
53632	4538034	13
53633	2375414	13
53634	3403325	25
53635	4538047	13
53636	3403350	25
53637	2375427	13
53638	4538060	13
53639	2375440	13
53640	4538073	13
53641	2375453	13
53642	4538086	13
53643	2375466	13
53644	4538099	13
53645	2375479	13
53646	4538112	13
53647	2375492	13
53648	3403375	25
53649	4538125	13
53650	2375505	13
53651	4538138	13
53652	2375518	13
53653	3403400	25
53654	4538151	13
53655	2375531	13
53656	4538164	13
53657	2375544	13
53658	4538177	13
53659	3403425	25
53660	2375557	13
53661	4538190	13
53662	3403450	13
53663	2375570	13
53664	4538203	13
53665	3403463	25
53666	2375583	13
53667	3403488	24
53668	3403512	25
53669	4538216	13
53670	2375596	13
53671	4538229	13
53672	2375609	13
53673	4538242	13
53674	2375622	13
53675	4538255	13
53676	2375635	13
53677	3403537	58
53678	4538268	13
53679	2375648	13
53680	3403595	13
53681	4538281	13
53682	2375661	13
53683	4538294	13
53684	2375674	13
53685	2375687	13
53686	2375700	13
53687	3403608	24
53688	2375713	13
53689	2375726	13
53690	4538307	13
53691	2375739	13
53692	4538320	13
53693	2375752	13
53694	4538333	13
53695	2375765	13
53696	4538346	13
53697	2375778	13
53698	4538359	13
53699	2375791	13
53700	4538372	13
53701	2375804	13
53702	4538385	13
53703	3403632	24
53704	2375817	13
53705	4538398	13
53706	2375830	13
53707	4538411	13
53708	2375843	13
53709	4538424	13
53710	2375856	13
53711	4538437	13
53712	2375869	13
53713	4538450	13
53714	2375882	13
53715	4538463	13
53716	2375895	13
53717	4538476	13
53718	2375908	13
53719	4538489	13
53720	2375921	13
53721	4538502	13
53722	2375934	13
53723	4538515	13
53724	2375947	13
53725	4538528	13
53726	2375960	13
53727	4538541	13
53728	2375973	13
53729	4538554	13
53730	2375986	13
53731	3403656	25
53732	4538567	13
53733	2375999	13
53734	4538580	13
53735	3403681	384
53736	2376012	13
53737	4538593	13
53738	2132511	25
53739	2376025	13
53740	4538606	13
53741	2376038	13
53742	4538619	13
53743	2376051	13
53744	4538632	13
53745	2376064	13
53746	4538645	13
53747	2376077	13
53748	4538658	13
53749	2376090	13
53750	4538671	13
53751	2376103	13
53752	4538684	13
53753	2376116	13
53754	4538697	13
53755	2376129	13
53756	4538710	13
53757	2376142	13
53758	4538723	13
53759	2376155	13
53760	4538736	13
53761	2376168	13
53762	4538749	13
53763	2376181	13
53764	4538762	13
53765	2376194	13
53766	4538775	13
53767	2376207	13
53768	2132536	24
53769	4538788	13
53770	2376220	13
53771	4538801	13
53772	2132560	357
53773	2376233	13
53774	4538814	13
53775	2376246	13
53776	4538827	13
53777	2376259	13
53778	3404065	24
53779	3404089	13
53780	4538840	13
53781	2376272	13
53782	4538853	13
53783	2376285	13
53784	4538866	13
53785	2376298	13
53786	4538879	13
53787	2376311	13
53788	4538892	13
53789	2376324	13
53790	3404102	35
53791	4538905	13
53792	2376337	13
53793	4538918	13
53794	2376350	13
53795	4538931	13
53796	3404137	35
53797	2376363	13
53798	4538944	13
53799	2376376	13
53800	4538957	13
53801	2376389	13
53802	4538970	13
53803	2376402	13
53804	4538983	13
53805	2376415	13
53806	4538996	13
53807	2376428	13
53808	3404172	13
53809	4539009	13
53810	2376441	13
53811	4539022	13
53812	2376454	13
53813	4539035	13
53814	3404185	25
53815	2376467	13
53816	4539048	13
53817	3404210	25
53818	2376480	13
53819	4539061	13
53820	2376493	13
53821	4539074	13
53822	2376506	13
53823	4539087	13
53824	2376519	13
53825	4539100	13
53826	2376532	13
53827	4539113	13
53828	2376545	13
53829	4539126	13
53830	2376558	13
53831	4539139	13
53832	2376571	13
53833	4539152	13
53834	2376584	13
53835	4539165	13
53836	2376597	13
53837	4539178	13
53838	2376610	13
53839	4539191	13
53840	2376623	13
53841	4539204	13
53842	2376636	13
53843	4539217	13
53844	4539230	13
53845	4539243	13
53846	4539256	13
53847	4539269	13
53848	2376649	13
53849	4539282	13
53850	2376662	13
53851	4539295	13
53852	2376675	13
53853	4539308	13
53854	2376688	13
53855	4539321	13
53856	2376701	13
53857	4539334	13
53858	2376714	13
53859	4539347	13
53860	2376727	13
53861	3404235	24
53862	4539360	13
53863	4539373	13
53864	2376740	13
53865	4539386	13
53866	2376753	13
53867	3404259	25
53868	4539399	13
53869	2376766	13
53870	4539412	13
53871	3404284	119
53872	2376779	13
53873	4539425	13
53874	2376792	13
53875	4539438	13
53876	2376805	13
53877	4539451	13
53878	2376818	13
53879	4539464	13
53880	2376831	13
53881	4539477	13
53882	4539490	13
53883	2376844	13
53884	4539503	13
53885	2376857	13
53886	4539516	13
53887	2376870	13
53888	4539529	13
53889	2376883	13
53890	4539542	13
53891	2376896	13
53892	4539555	13
53893	2376909	13
53894	4539568	13
53895	2376922	13
53896	4539581	13
53897	2376935	13
53898	4539594	13
53899	2376948	13
53900	4539607	13
53901	2376961	13
53902	4539620	13
53903	2376974	13
53904	4539633	13
53905	2376987	13
53906	4539646	13
53907	2377000	13
53908	4539659	13
53909	2377013	13
53910	4539672	13
53911	2377026	13
53912	4539685	13
53913	2377039	13
53914	4539698	13
53915	2377052	13
53916	4539711	13
53917	2377065	13
53918	3404403	45
53919	4539724	13
53920	3404448	35
53921	2377078	13
53922	4539737	13
53923	2377091	13
53924	4539750	13
53925	2377104	13
53926	4539763	13
53927	4539776	13
53928	2377117	13
53929	4539789	13
53930	2377130	13
53931	4539802	13
53932	2377143	13
53933	4539815	13
53934	2377156	13
53935	4539828	13
53936	2377169	13
53937	4539841	13
53938	2377182	13
53939	4539854	13
53940	3404483	154
53941	2377195	13
53942	4539867	13
53943	2377208	13
53944	4539880	13
53945	2377221	13
53946	3404637	25
53947	4539893	13
53948	2377234	13
53949	4539906	13
53950	2377247	13
53951	4539919	13
53952	2377260	13
53953	4539932	13
53954	2377273	13
53955	4539945	13
53956	2377286	13
53957	4539958	13
53958	2377299	13
53959	3404662	35
53960	3404697	13
53961	4539971	13
53962	3404710	25
53963	2377312	13
53964	4539984	13
53965	3404735	35
53966	2377325	13
53967	4539997	13
53968	3404770	24
53969	2377338	13
53970	4540010	13
53971	2377351	13
53972	4540023	13
53973	2377364	13
53974	4540036	13
53975	2377377	13
53976	4540049	13
53977	2377390	13
53978	4540062	13
53979	4540075	13
53980	4540088	13
53981	4540101	13
53982	2377403	13
53983	4540114	13
53984	2377416	13
53985	4540127	13
53986	2377429	13
53987	4540140	13
53988	2377442	13
53989	4540153	13
53990	2377455	13
53991	4540166	13
53992	2377468	13
53993	4540179	13
53994	2377481	13
53995	4540192	13
53996	2377494	13
53997	4540205	13
53998	2377507	13
53999	4540218	13
54000	2377520	13
54001	4540231	13
54002	2377533	13
54003	4540244	13
54004	2377546	13
54005	4540257	13
54006	2377559	13
54007	4540270	13
54008	2377572	13
54009	4540283	13
54010	2377585	13
54011	4540296	13
54012	2377598	13
54013	4540309	13
54014	2377611	13
54015	4540322	13
54016	2377624	13
54017	4540335	13
54018	2377637	13
54019	4540348	13
54020	2377650	13
54021	4540361	13
54022	2377663	13
54023	4540374	13
54024	2377676	13
54025	4540387	13
54026	2377689	13
54027	4540400	13
54028	2377702	13
54029	4540413	13
54030	2377715	13
54031	4540426	13
54032	2377728	13
54033	2377741	13
54034	2377754	13
54035	2377767	13
54036	2377780	13
54037	4540439	13
54038	2377793	13
54039	4540452	13
54040	2377806	13
54041	4540465	13
54042	2377819	13
54043	4540478	13
54044	2377832	13
54045	4540491	13
54046	2377845	13
54047	4540504	13
54048	2377858	13
54049	4540517	13
54050	2377871	13
54051	4540530	13
54052	2377884	13
54053	4540543	13
54054	2377897	13
54055	4540556	13
54056	2377910	13
54057	4540569	13
54058	2377923	13
54059	4540582	13
54060	2377936	13
54061	4540595	13
54062	2377949	13
54063	4540608	13
54064	2377962	13
54065	4540621	13
54066	2377975	13
54067	4540634	13
54068	2377988	13
54069	4540647	13
54070	2378001	13
54071	4540660	13
54072	2378014	13
54073	4540673	13
54074	2378027	13
54075	4540686	13
54076	2378040	13
54077	4540699	13
54078	2378053	13
54079	4540712	13
54080	2378066	13
54081	4540725	13
54082	2378079	13
54083	4540738	13
54084	2378092	13
54085	4540751	13
54086	2378105	13
54087	4540764	13
54088	4540777	13
54089	2378118	13
54090	4540790	13
54091	2378131	13
54092	4540803	13
54093	2378144	13
54094	4540816	13
54095	2378157	13
54096	4540829	13
54097	3404794	25
54098	2378170	13
54099	4540842	13
54100	2378183	13
54101	4540855	13
54102	2378196	13
54103	4540868	13
54104	2378209	13
54105	4540881	13
54106	2378222	13
54107	4540894	13
54108	2378235	13
54109	4540907	13
54110	2378248	13
54111	4540920	13
54112	2378261	13
54113	4540933	13
54114	2378274	13
54115	4540946	13
54116	2378287	13
54117	4540959	13
54118	2378300	13
54119	3404819	24
54120	4540972	13
54121	2378313	13
54122	4540985	13
54123	2378326	13
54124	965097	13
54125	3537260	13
54126	4540998	13
54127	4541011	13
54128	4541024	13
54129	3404843	25
54130	3404868	45
54131	4541037	13
54132	4541050	13
54133	3404913	47
54134	4541063	13
54135	4541076	13
54136	4541089	13
54137	4541102	13
54138	4541115	13
54139	3404960	8281
54140	4541128	13
54141	4541141	13
54142	4541154	13
54143	4541167	13
54144	4541180	13
54145	4541193	13
54146	4541206	13
54147	4541219	13
54148	4541232	13
54149	4541245	13
54150	732207	25
54151	4541258	13
54152	4541271	13
54153	4541284	13
54154	4541297	13
54155	4541310	13
54156	4541323	13
54157	4541336	13
54158	4541349	13
54159	4541362	13
54160	4541375	13
54161	732232	13
54162	2132917	25
54163	2132942	25
54164	4541388	13
54165	4541401	13
54166	4541414	13
54167	4541427	13
54168	4541440	13
54169	4541453	13
54170	4541466	13
54171	4541479	13
54172	4541492	13
54173	4541505	13
54174	4541518	13
54175	732245	13
54176	4541531	13
54177	4541544	13
54178	4541557	13
54179	4541570	13
54180	4541583	13
54181	4541596	13
54182	4541609	13
54183	4541622	13
54184	4541635	13
54185	4541648	13
54186	4541661	13
54187	2132967	35
54188	4541674	13
54189	4541687	13
54190	4541700	13
54191	4541713	13
54192	2378339	13
54193	2378352	13
54194	2378365	13
54195	2378378	13
54196	2378391	13
54197	2378404	13
54198	2378417	13
54199	2378430	13
54200	2378443	13
54201	2378456	13
54202	2378469	13
54203	2378482	13
54204	2378495	13
54205	2378508	13
54206	2378521	13
54207	2378534	13
54208	2378547	13
54209	2378560	13
54210	2378573	13
54211	2378586	13
54212	2378599	13
54213	2378612	13
54214	2378625	13
54215	2378638	13
54216	732258	25
54217	2378651	13
54218	732283	24
54219	2378664	13
54220	2378677	13
54221	2378690	13
54222	2378703	13
54223	2378716	13
54224	2378729	13
54225	2378742	13
54226	2378755	13
54227	2378768	13
54228	2378781	13
54229	2378794	13
54230	2378807	13
54231	2378820	13
54232	2378833	13
54233	2378846	13
54234	2378859	13
54235	2378872	13
54236	2378885	13
54237	732307	37
54238	2378898	13
54239	2378911	13
54240	2378924	13
54241	2378937	13
54242	2133002	1185
54243	2378950	13
54244	2378963	13
54245	2378976	13
54246	732344	25
54247	2378989	13
54248	2379002	13
54249	2379015	13
54250	4541726	13
54251	2379028	13
54252	2379041	13
54253	4541739	13
54254	2379054	13
54255	4541752	13
54256	2379067	13
54257	4541765	13
54258	2379080	13
54259	4541778	13
54260	2379093	13
54261	4541791	13
54262	2379106	13
54263	4541804	13
54264	2379119	13
54265	732369	79
54266	4541817	13
54267	2379132	13
54268	4541830	13
54269	732448	25
54270	2379145	13
54271	4541843	13
54272	4541856	13
54273	732473	13
54274	2379158	13
54275	732486	1509
54276	2134187	24
54277	2134211	13
54278	2379171	13
54279	4541869	13
54280	2379184	13
54281	4541882	13
54282	2379197	13
54283	4541895	13
54284	2134224	35
54285	4541908	13
54286	2379210	13
54287	4541921	13
54288	2134259	36
54289	4541934	13
54290	2379223	13
54291	4541947	13
54292	2379236	13
54293	4541960	13
54294	2379249	13
54295	4541973	13
54296	2379262	13
54297	2134295	25
54298	2134320	243
54299	4541986	13
54300	2379275	13
54301	4541999	13
54302	2379288	13
54303	4542012	13
54304	2379301	13
54305	4542025	13
54306	2379314	13
54307	733995	25
54308	4542038	13
54309	2379327	13
54310	4542051	13
54311	2379340	13
54312	4542064	13
54313	2379353	13
54314	4542077	13
54315	2379366	13
54316	4542090	13
54317	4542103	13
54318	2379379	13
54319	4542116	13
54320	2379392	13
54321	4542129	13
54322	2379405	13
54323	4542142	13
54324	2379418	13
54325	4542155	13
54326	2379431	13
54327	4542168	13
54328	2379444	13
54329	4542181	13
54330	2379457	13
54331	4542194	13
54332	2379470	13
54333	4542207	13
54334	2379483	13
54335	4542220	13
54336	2379496	13
54337	4542233	13
54338	2379509	13
54339	4542246	13
54340	2379522	13
54341	4542259	13
54342	2379535	13
54343	4542272	13
54344	2379548	13
54345	4542285	13
54346	2379561	13
54347	4542298	13
54348	2379574	13
54349	4542311	13
54350	2379587	13
54351	4542324	13
54352	2379600	13
54353	4542337	13
54354	2379613	13
54355	4542350	13
54356	2379626	13
54357	734020	37
54358	4542363	13
54359	2379639	13
54360	4542376	13
54361	2134563	24
54362	2379652	13
54363	4542389	13
54364	2379665	13
54365	2379678	13
54366	2379691	13
54367	2379704	13
54368	4542402	13
54369	2379717	13
54370	2379730	13
54371	4542415	13
54372	2379743	13
54373	4542428	13
54374	4542441	13
54375	2379756	13
54376	4542454	13
54377	2379769	13
54378	4542467	13
54379	4542480	13
54380	4542493	13
54381	4542506	13
54382	4542519	13
54383	2379782	13
54384	734057	132
54385	4542532	13
54386	2379795	13
54387	2134587	58
54388	4542545	13
54389	2379808	13
54390	4542558	13
54391	2379821	13
54392	4542571	13
54393	2134645	13
54394	2134658	24
54395	4542584	13
54396	2379834	13
54397	4542597	13
54398	2134682	35
54399	2379847	13
54400	4542610	13
54401	2379860	13
54402	4542623	13
54403	2134717	59
54404	2379873	13
54405	4542636	13
54406	2379886	13
54407	4542649	13
54408	2379899	13
54409	4542662	13
54410	2379912	13
54411	4542675	13
54412	2379925	13
54413	4542688	13
54414	2379938	13
54415	4542701	13
54416	2379951	13
54417	4542714	13
54418	2379964	13
54419	4542727	13
54420	2379977	13
54421	4542740	13
54422	734189	24
54423	2379990	13
54424	4542753	13
54425	4542766	13
54426	2380003	13
54427	4542779	13
54428	2380016	13
54429	4542792	13
54430	2380029	13
54431	4542805	13
54432	2380042	13
54433	4542818	13
54434	2380055	13
54435	4542831	13
54436	2380068	13
54437	4542844	13
54438	2380081	13
54439	4542857	13
54440	2380094	13
54441	4542870	13
54442	2380107	13
54443	4542883	13
54444	734213	13
54445	2380120	13
54446	734226	25
54447	2134776	24
54448	4542896	13
54449	2380133	13
54450	4542909	13
54451	2380146	13
54452	4542922	13
54453	2380159	13
54454	4542935	13
54455	2380172	13
54456	4542948	13
54457	2380185	13
54458	4542961	13
54459	2380198	13
54460	4542974	13
54461	2380211	13
54462	4542987	13
54463	2380224	13
54464	4543000	13
54465	2380237	13
54466	4543013	13
54467	2380250	13
54468	4543026	13
54469	2380263	13
54470	4543039	13
54471	2380276	13
54472	4543052	13
54473	2380289	13
54474	4543065	13
54475	2380302	13
54476	4543078	13
54477	2380315	13
54478	4543091	13
54479	2380328	13
54480	4543104	13
54481	2380341	13
54482	4543117	13
54483	2380354	13
54484	4543130	13
54485	2380367	13
54486	734251	3119
54487	4543143	13
54488	2380380	13
54489	4543156	13
54490	2380393	13
54491	4543169	13
54492	2380406	13
54493	4543182	13
54494	2380419	13
54495	4543195	13
54496	2380432	13
54497	4543208	13
54498	2380445	13
54499	4543221	13
54500	2380458	13
54501	2134800	25
54502	4543234	13
54503	2380471	13
54504	4543247	13
54505	2380484	13
54506	4543260	13
54507	2380497	13
54508	4543273	13
54509	2380510	13
54510	4543286	13
54511	2134825	24
54512	4543299	13
54513	2380523	13
54514	4543312	13
54515	2380536	13
54516	4543325	13
54517	2134849	24
54518	2380549	13
54519	2134873	24
54520	4543338	13
54521	2380562	13
54522	4543351	13
54523	2380575	13
54524	4543364	13
54525	2380588	13
54526	4543377	13
54527	2380601	13
54528	4543390	13
54529	2380614	13
54530	4543403	13
54531	2380627	13
54532	4543416	13
54533	2380640	13
54534	4543429	13
54535	2380653	13
54536	4543442	13
54537	2380666	13
54538	4543455	13
54539	2134897	13
54540	2134910	25
54541	2134935	25
54542	2380679	13
54543	4543468	13
54544	2380692	13
54545	4543481	13
54546	2380705	13
54547	4543494	13
54548	2380718	13
54549	4543507	13
54550	2134960	13
54551	4543520	13
54552	2380731	13
54553	4543533	13
54554	2380744	13
54555	4543546	13
54556	2380757	13
54557	4543559	13
54558	2134973	24
54559	2380770	13
54560	4543572	13
54561	2380783	13
54562	4543585	13
54563	2380796	13
54564	4543598	13
54565	2380809	13
54566	4543611	13
54567	2380822	13
54568	2134997	13
54569	4543624	13
54570	2135010	48
54571	2380835	13
54572	2135058	13
54573	4543637	13
54574	2380848	13
54575	4543650	13
54576	2380861	13
54577	4543663	13
54578	737370	13
54579	737383	121
54580	2135071	25
54581	2380874	13
54582	4543676	13
54583	2380887	13
54584	4543689	13
54585	2380900	13
54586	4543702	13
54587	2380913	13
54588	4543715	13
54589	2380926	13
54590	4543728	13
54591	2135096	24
54592	2380939	13
54593	4543741	13
54594	2380952	13
54595	4543754	13
54596	2380965	13
54597	2380978	13
54598	2380991	13
54599	2381004	13
54600	2381017	13
54601	4543767	13
54602	2381030	13
54603	4543780	13
54604	2381043	13
54605	4543793	13
54606	2381056	13
54607	2135120	25
54608	4543806	13
54609	2381069	13
54610	4543819	13
54611	2381082	13
54612	4543832	13
54613	2381095	13
54614	4543845	13
54615	2381108	13
54616	4543858	13
54617	2381121	13
54618	4543871	13
54619	2381134	13
54620	4543884	13
54621	2381147	13
54622	4543897	13
54623	2381160	13
54624	4543910	13
54625	2381173	13
54626	4543923	13
54627	2381186	13
54628	4543936	13
54629	2381199	13
54630	4543949	13
54631	2381212	13
54632	4543962	13
54633	2381225	13
54634	4543975	13
54635	2381238	13
54636	4543988	13
54637	2381251	13
54638	2135145	13
54639	4544001	13
54640	2381264	13
54641	4544014	13
54642	2381277	13
54643	737504	13
54644	2135158	13
54645	4544027	13
54646	2381290	13
54647	4544040	13
54648	2381303	13
54649	4544053	13
54650	2381316	13
54651	4544066	13
54652	2381329	13
54653	4544079	13
54654	2381342	13
54655	4544092	13
54656	2381355	13
54657	4544105	13
54658	2381368	13
54659	4544118	13
54660	2381381	13
54661	4544131	13
54662	2135171	13
54663	2381394	13
54664	4544144	13
54665	2381407	13
54666	4544157	13
54667	2381420	13
54668	4544170	13
54669	2381433	13
54670	4544183	13
54671	2381446	13
54672	4544196	13
54673	2135184	68
54674	2381459	13
54675	4544209	13
54676	2381472	13
54677	4544222	13
54678	2135252	13
54679	2381485	13
54680	4544235	13
54681	4544248	13
54682	4544261	13
54683	4544274	13
54684	4544287	13
54685	4544300	13
54686	2381498	13
54687	2135265	35
54688	4544313	13
54689	2381511	13
54690	4544326	13
54691	2135300	25
54692	2381524	13
54693	4544339	13
54694	4544352	13
54695	2381537	13
54696	4544365	13
54697	2381550	13
54698	4544378	13
54699	2381563	13
54700	4544391	13
54701	2381576	13
54702	2381589	13
54703	4544404	13
54704	2381602	13
54705	4544417	13
54706	2381615	13
54707	4544430	13
54708	2381628	13
54709	4544443	13
54710	2381641	13
54711	4544456	13
54712	2381654	13
54713	4544469	13
54714	2381667	13
54715	4544482	13
54716	2381680	13
54717	4544495	13
54718	2381693	13
54719	4544508	13
54720	2381706	13
54721	4544521	13
54722	4544534	13
54723	2381719	13
54724	4544547	13
54725	2381732	13
54726	4544560	13
54727	2381745	13
54728	4544573	13
54729	2381758	13
54730	4544586	13
54731	2381771	13
54732	4544599	13
54733	2381784	13
54734	4544612	13
54735	2381797	13
54736	4544625	13
54737	2381810	13
54738	4544638	13
54739	2381823	13
54740	4544651	13
54741	2381836	13
54742	4544664	13
54743	2381849	13
54744	737517	13
54745	4544677	13
54746	2381862	13
54747	4544690	13
54748	2381875	13
54749	4544703	13
54750	2381888	13
54751	4544716	13
54752	2381901	13
54753	4544729	13
54754	4544742	13
54755	2381914	13
54756	4544755	13
54757	2381927	13
54758	4544768	13
54759	2381940	13
54760	4544781	13
54761	2135325	25
54762	2381953	13
54763	4544794	13
54764	2381966	13
54765	4544807	13
54766	2381979	13
54767	4544820	13
54768	2381992	13
54769	4544833	13
54770	2382005	13
54771	4544846	13
54772	2382018	13
54773	4544859	13
54774	2382031	13
54775	4544872	13
54776	2382044	13
54777	4544885	13
54778	2382057	13
54779	4544898	13
54780	2382070	13
54781	4544911	13
54782	2382083	13
54783	4544924	13
54784	2382096	13
54785	4544937	13
54786	2382109	13
54787	4544950	13
54788	2382122	13
54789	2135350	24
54790	4544963	13
54791	2382135	13
54792	4544976	13
54793	2382148	13
54794	4544989	13
54795	2382161	13
54796	4545002	13
54797	2382174	13
54798	4545015	13
54799	2382187	13
54800	4545028	13
54801	3413241	24
54802	2382200	13
54803	4545041	13
54804	2382213	13
54805	4545054	13
54806	2382226	13
54807	4545067	13
54808	2382239	13
54809	4545080	13
54810	2382252	13
54811	4545093	13
54812	737530	25
54813	2382265	13
54814	4545106	13
54815	2382278	13
54816	4545119	13
54817	2382291	13
54818	4545132	13
54819	2382304	13
54820	4545145	13
54821	2382317	13
54822	4545158	13
54823	4545171	13
54824	2382330	13
54825	4545184	13
54826	2382343	13
54827	4545197	13
54828	2382356	13
54829	2135374	25
54830	4545210	13
54831	2382369	13
54832	4545223	13
54833	2382382	13
54834	4545236	13
54835	2382395	13
54836	4545249	13
54837	2382408	13
54838	4545262	13
54839	2382421	13
54840	4545275	13
54841	2382434	13
54842	4545288	13
54843	2382447	13
54844	737555	24
54845	4545301	13
54846	2382460	13
54847	4545314	13
54848	3413265	83
54849	2382473	13
54850	4545327	13
54851	2382486	13
54852	4545340	13
54853	2382499	13
54854	4545353	13
54855	2382512	13
54856	4545366	13
54857	2135399	68
54858	737579	100
54859	2382525	13
54860	4545379	13
54861	2382538	13
54862	4545392	13
54863	3413348	103
54864	2382551	13
54865	4545405	13
54866	2382564	13
54867	4545418	13
54868	2382577	13
54869	4545431	13
54870	2382590	13
54871	737679	36
54872	4545444	13
54873	2382603	13
54874	4545457	13
54875	2382616	13
54876	4545470	13
54877	2382629	13
54878	4545483	13
54879	2382642	13
54880	4545496	13
54881	2382655	13
54882	4545509	13
54883	2382668	13
54884	4545522	13
54885	2382681	13
54886	4545535	13
54887	2382694	13
54888	4545548	13
54889	2382707	13
54890	4545561	13
54891	4545574	13
54892	2382720	13
54893	4545587	13
54894	2382733	13
54895	4545600	13
54896	2382746	13
54897	4545613	13
54898	2382759	13
54899	2135467	13
54900	4545626	13
54901	2382772	13
54902	4545639	13
54903	2382785	13
54904	4545652	13
54905	2382798	13
54906	4545665	13
54907	2382811	13
54908	4545678	13
54909	2382824	13
54910	4545691	13
54911	2382837	13
54912	4545704	13
54913	2382850	13
54914	4545717	13
54915	4545730	13
54916	737715	36
54917	2382863	13
54918	965110	13
54919	3537273	13
54920	4545743	13
54921	4545756	13
54922	4545769	13
54923	4545782	13
54924	4545795	13
54925	4545808	13
54926	4545821	13
54927	3413451	13
54928	4545834	13
54929	737751	46
54930	4545847	13
54931	4545860	13
54932	4545873	13
54933	4545886	13
54934	4545899	13
54935	4545912	13
54936	4545925	13
54937	4545938	13
54938	4545951	13
54939	4545964	13
54940	737797	24
54941	4545977	13
54942	2382876	13
54943	4545990	13
54944	2382889	13
54945	4546003	13
54946	2382902	13
54947	4546016	13
54948	4546029	13
54949	4546042	13
54950	4546055	13
54951	2382915	13
54952	4546068	13
54953	4546081	13
54954	2382928	13
54955	4546094	13
54956	2382941	13
54957	4546107	13
54958	2382954	13
54959	4546120	13
54960	737821	25
54961	2382967	13
54962	4546133	13
54963	737846	35
54964	737881	78
54965	2382980	13
54966	4546146	13
54967	2382993	13
54968	4546159	13
54969	2383006	13
54970	4546172	13
54971	2383019	13
54972	4546185	13
54973	2383032	13
54974	4546198	13
54975	2383045	13
54976	4546211	13
54977	2383058	13
54978	4546224	13
54979	2383071	13
54980	4546237	13
54981	2383084	13
54982	4546250	13
54983	2383097	13
54984	4546263	13
54985	2383110	13
54986	4546276	13
54987	2383123	13
54988	4546289	13
54989	2383136	13
54990	4546302	13
54991	2383149	13
54992	4546315	13
54993	2383162	13
54994	4546328	13
54995	2383175	13
54996	4546341	13
54997	2383188	13
54998	4546354	13
54999	2383201	13
55000	4546367	13
55001	2383214	13
55002	4546380	13
55003	2383227	13
55004	2383240	13
55005	2383253	13
55006	2383266	13
55007	2383279	13
55008	2383292	13
55009	2383305	13
55010	2383318	13
55011	2383331	13
55012	2383344	13
55013	2383357	13
55014	2383370	13
55015	2383383	13
55016	2383396	13
55017	2383409	13
55018	2383422	13
55019	4546393	13
55020	2383435	13
55021	2383448	13
55022	4546406	13
55023	2383461	13
55024	4546419	13
55025	2383474	13
55026	4546432	13
55027	2383487	13
55028	4546445	13
55029	2383500	13
55030	4546458	13
55031	2383513	13
55032	4546471	13
55033	2383526	13
55034	4546484	13
55035	737959	35
55036	2383539	13
55037	4546497	13
55038	2383552	13
55039	2383565	13
55040	2383578	13
55041	2383591	13
55042	4546510	13
55043	2383604	13
55044	2383617	13
55045	4546523	13
55046	4546536	13
55047	2383630	13
55048	737994	25
55049	4546549	13
55050	2383643	13
55051	2135480	44
55052	4546562	13
55053	2383656	13
55054	738019	35
55055	4546575	13
55056	2383669	13
55057	4546588	13
55058	2383682	13
55059	4546601	13
55060	2383695	13
55061	4546614	13
55062	2383708	13
55063	4546627	13
55064	2383721	13
55065	4546640	13
55066	2383734	13
55067	4546653	13
55068	2383747	13
55069	4546666	13
55070	738054	46
55071	2383760	13
55072	4546679	13
55073	2135524	24
55074	2383773	13
55075	4546692	13
55076	2383786	13
55077	2135548	35
55078	4546705	13
55079	2383799	13
55080	4546718	13
55081	2383812	13
55082	4546731	13
55083	2383825	13
55084	4546744	13
55085	2383838	13
55086	4546757	13
55087	2383851	13
55088	4546770	13
55089	2383864	13
55090	4546783	13
55091	2383877	13
55092	2383890	13
55093	4546796	13
55094	2383903	13
55095	4546809	13
55096	2383916	13
55097	4546822	13
55098	2383929	13
55099	4546835	13
55100	738100	2334
55101	2383942	13
55102	4546848	13
55103	2383955	13
55104	4546861	13
55105	2383968	13
55106	4546874	13
55107	2383981	13
55108	4546887	13
55109	2383994	13
55110	4546900	13
55111	2384007	13
55112	4546913	13
55113	2384020	13
55114	4546926	13
55115	2384033	13
55116	4546939	13
55117	2384046	13
55118	4546952	13
55119	2384059	13
55120	4546965	13
55121	2384072	13
55122	4546978	13
55123	2384085	13
55124	4546991	13
55125	2384098	13
55126	4547004	13
55127	2384111	13
55128	4547017	13
55129	2384124	13
55130	2384137	13
55131	4547030	13
55132	2384150	13
55133	4547043	13
55134	2384163	13
55135	4547056	13
55136	2384176	13
55137	4547069	13
55138	2384189	13
55139	4547082	13
55140	2384202	13
55141	2384215	13
55142	2384228	13
55143	2384241	13
55144	4547095	13
55145	2384254	13
55146	2384267	13
55147	4547108	13
55148	2384280	13
55149	4547121	13
55150	2384293	13
55151	4547134	13
55152	2384306	13
55153	4547147	13
55154	2384319	13
55155	4547160	13
55156	2384332	13
55157	4547173	13
55158	2384345	13
55159	4547186	13
55160	2384358	13
55161	4547199	13
55162	2384371	13
55163	965123	13
55164	2384384	13
55165	4547212	13
55166	965136	13
55167	2384397	13
55168	4547225	13
55169	965149	13
55170	2384410	13
55171	4547238	13
55172	2135583	25
55173	965162	13
55174	2135608	25
55175	2384423	13
55176	965175	13
55177	4547251	13
55178	2384436	13
55179	965188	13
55180	4547264	13
55181	2384449	13
55182	2135633	25
55183	2135658	36
55184	965201	13
55185	4547277	13
55186	2384462	13
55187	965214	13
55188	4547290	13
55189	2384475	13
55190	965227	13
55191	4547303	13
55192	2384488	13
55193	965240	13
55194	4547316	13
55195	2135694	25
55196	2384501	13
55197	965253	13
55198	4547329	13
55199	2384514	13
55200	965266	13
55201	4547342	13
55202	2384527	13
55203	965279	13
55204	4547355	13
55205	2384540	13
55206	2135719	24
55207	965292	13
55208	4547368	13
55209	965305	13
55210	2384553	13
55211	4547381	13
55212	965318	13
55213	2384566	13
55214	4547394	13
55215	2384579	13
55216	965331	13
55217	4547407	13
55218	965344	13
55219	2384592	13
55220	4547420	13
55221	2384605	13
55222	965357	13
55223	4547433	13
55224	965370	13
55225	2384618	13
55226	4547446	13
55227	2384631	13
55228	965383	13
55229	4547459	13
55230	2384644	13
55231	965396	13
55232	4547472	13
55233	965409	13
55234	2135743	24
55235	2384657	13
55236	4547485	13
55237	2384670	13
55238	965422	13
55239	2135767	37
55240	4547498	13
55241	2384683	13
55242	965435	13
55243	4547511	13
55244	965448	13
55245	2384696	13
55246	4547524	13
55247	965461	13
55248	2135804	8361
55249	2384709	13
55250	4547537	13
55251	740434	24
55252	965474	13
55253	2384722	13
55254	740458	155
55255	4547550	13
55256	2384735	13
55257	965487	13
55258	4547563	13
55259	2384748	13
55260	965500	13
55261	4547576	13
55262	2384761	13
55263	965513	13
55264	4547589	13
55265	965526	13
55266	740613	34
55267	2384774	13
55268	4547602	13
55269	4547615	13
55270	740647	25
55271	965539	13
55272	2384787	13
55273	4547628	13
55274	2384800	13
55275	965552	13
55276	4547641	13
55277	965565	13
55278	2384813	13
55279	4547654	13
55280	2384826	13
55281	965578	13
55282	4547667	13
55283	2384839	13
55284	965591	13
55285	4547680	13
55286	2384852	13
55287	965604	13
55288	4547693	13
55289	740672	13
55290	740685	13
55291	2384865	13
55292	965617	13
55293	4547706	13
55294	2384878	13
55295	965630	13
55296	4547719	13
55297	2384891	13
55298	965643	13
55299	740698	25
55300	740723	58
55301	4547732	13
55302	2384904	13
55303	965656	13
55304	4547745	13
55305	2384917	13
55306	965669	13
55307	4547758	13
55308	2384930	13
55309	965682	13
55310	4547771	13
55311	965695	13
55312	740781	35
55313	2384943	13
55314	4547784	13
55315	965708	13
55316	2384956	13
55317	4547797	13
55318	965721	13
55319	2384969	13
55320	4547810	13
55321	740816	24
55322	965734	13
55323	2384982	13
55324	4547823	13
55325	965747	13
55326	2384995	13
55327	4547836	13
55328	2385008	13
55329	965760	13
55330	4547849	13
55331	2385021	13
55332	965773	13
55333	4547862	13
55334	965786	13
55335	2385034	13
55336	740840	133
55337	740973	60
55338	4547875	13
55339	965799	13
55340	2385047	13
55341	4547888	13
55342	965812	13
55343	2385060	13
55344	4547901	13
55345	2385073	13
55346	965825	13
55347	4547914	13
55348	965838	13
55349	2385086	13
55350	4547927	13
55351	965851	13
55352	2385099	13
55353	4547940	13
55354	965864	13
55355	2385112	13
55356	4547953	13
55357	965877	13
55358	2385125	13
55359	4547966	13
55360	965890	13
55361	2385138	13
55362	4547979	13
55363	965903	13
55364	2385151	13
55365	4547992	13
55366	2385164	13
55367	965916	13
55368	4548005	13
55369	2385177	13
55370	965929	13
55371	4548018	13
55372	965942	13
55373	2385190	13
55374	4548031	13
55375	2385203	13
55376	965955	13
55377	4548044	13
55378	965968	13
55379	2385216	13
55380	4548057	13
55381	965981	13
55382	741033	35
55383	2385229	13
55384	4548070	13
55385	965994	13
55386	2385242	13
55387	4548083	13
55388	966007	13
55389	2385255	13
55390	741068	24
55391	4548096	13
55392	966020	13
55393	2385268	13
55394	4548109	13
55395	2385281	13
55396	966033	13
55397	741092	1675
55398	4548122	13
55399	966046	13
55400	2385294	13
55401	4548135	13
55402	966059	13
55403	2385307	13
55404	4548148	13
55405	966072	13
55406	2385320	13
55407	4548161	13
55408	2385333	13
55409	966085	13
55410	4548174	13
55411	2385346	13
55412	966098	13
55413	742767	25
55414	742792	24
55415	4548187	13
55416	966111	13
55417	2385359	13
55418	4548200	13
55419	966124	13
55420	2385372	13
55421	4548213	13
55422	966137	13
55423	2385385	13
55424	4548226	13
55425	2385398	13
55426	966150	13
55427	4548239	13
55428	742816	112
55429	966163	13
55430	2385411	13
55431	742928	24
55432	742952	48
55433	4548252	13
55434	966176	13
55435	2385424	13
55436	4548265	13
55437	743000	25
55438	2385437	13
55439	966189	13
55440	4548278	13
55441	966202	13
55442	2385450	13
55443	4548291	13
55444	966215	13
55445	2385463	13
55446	4548304	13
55447	2385476	13
55448	966228	13
55449	4548317	13
55450	2385489	13
55451	966241	13
55452	743025	25
55453	4548330	13
55454	2385502	13
55455	743050	25
55456	966254	13
55457	4548343	13
55458	2385515	13
55459	966267	13
55460	4548356	13
55461	2385528	13
55462	966280	13
55463	4548369	13
55464	966293	13
55465	2385541	13
55466	4548382	13
55467	2385554	13
55468	966306	13
55469	743075	43
55470	4548395	13
55471	2385567	13
55472	966319	13
55473	4548408	13
55474	966332	13
55475	2385580	13
55476	4548421	13
55477	966345	13
55478	4548434	13
55479	966358	13
55480	4548447	13
55481	966371	13
55482	4548460	13
55483	966384	13
55484	4548473	13
55485	743118	25
55486	2385593	13
55487	966397	13
55488	743143	24
55489	4548486	13
55490	966410	13
55491	2385606	13
55492	4548499	13
55493	966423	13
55494	2385619	13
55495	4548512	13
55496	2385632	13
55497	966436	13
55498	4548525	13
55499	2385645	13
55500	966449	13
55501	4548538	13
55502	2385658	13
55503	966462	13
55504	4548551	13
55505	2385671	13
55506	966475	13
55507	4548564	13
55508	966488	13
55509	743167	24
55510	2385684	13
55511	4548577	13
55512	2385697	13
55513	4548590	13
55514	966501	13
55515	2385710	13
55516	966514	13
55517	4548603	13
55518	2385723	13
55519	966527	13
55520	4548616	13
55521	4548629	13
55522	2385736	13
55523	966540	13
55524	4548642	13
55525	2385749	13
55526	966553	13
55527	4548655	13
55528	966566	13
55529	2385762	13
55530	4548668	13
55531	2385775	13
55532	743191	13
55533	966579	13
55534	4548681	13
55535	743204	36
55536	743240	421
55537	743661	24
55538	966592	13
55539	2385788	13
55540	4548694	13
55541	2385801	13
55542	966605	13
55543	4548707	13
55544	966618	13
55545	2385814	13
55546	4548720	13
55547	2385827	13
55548	966631	13
55549	4548733	13
55550	966644	13
55551	2385840	13
55552	4548746	13
55553	2385853	13
55554	4548759	13
55555	2385866	13
55556	4548772	13
55557	2385879	13
55558	2385892	13
55559	4548785	13
55560	966657	13
55561	2385905	13
55562	4548798	13
55563	966670	13
55564	2385918	13
55565	4548811	13
55566	966683	13
55567	2385931	13
55568	743685	24
55569	4548824	13
55570	966696	13
55571	2385944	13
55572	4548837	13
55573	966709	13
55574	2385957	13
55575	4548850	13
55576	966722	13
55577	2385970	13
55578	4548863	13
55579	966735	13
55580	2385983	13
55581	4548876	13
55582	966748	13
55583	2385996	13
55584	4548889	13
55585	966761	13
55586	2386009	13
55587	743709	24
55588	4548902	13
55589	2386022	13
55590	966774	13
55591	4548915	13
55592	966787	13
55593	2386035	13
55594	743733	153
55595	4548928	13
55596	966800	13
55597	4548941	13
55598	743886	13
55599	966813	13
55600	4548954	13
55601	966826	13
55602	4548967	13
55603	2386048	13
55604	966839	13
55605	4548980	13
55606	2386061	13
55607	3413464	24
55608	966852	13
55609	4548993	13
55610	966865	13
55611	2386074	13
55612	4549006	13
55613	966878	13
55614	2386087	13
55615	4549019	13
55616	3413488	24
55617	966891	13
55618	2386100	13
55619	3413512	25
55620	4549032	13
55621	2386113	13
55622	966904	13
55623	4549045	13
55624	2386126	13
55625	966917	13
55626	4549058	13
55627	2386139	13
55628	966930	13
55629	3413537	25
55630	4549071	13
55631	2386152	13
55632	966943	13
55633	4549084	13
55634	2386165	13
55635	3413562	68
55636	966956	13
55637	4549097	13
55638	2386178	13
55639	966969	13
55640	4549110	13
55641	966982	13
55642	2386191	13
55643	4549123	13
55644	966995	13
55645	3413630	25
55646	2386204	13
55647	4549136	13
55648	967008	13
55649	2386217	13
55650	4549149	13
55651	967021	13
55652	2386230	13
55653	4549162	13
55654	967034	13
55655	3413655	24
55656	2386243	13
55657	4549175	13
55658	967047	13
55659	2386256	13
55660	4549188	13
55661	967060	13
55662	2386269	13
55663	4549201	13
55664	2386282	13
55665	967073	13
55666	4549214	13
55667	2386295	13
55668	967086	13
55669	4549227	13
55670	2386308	13
55671	967099	13
55672	4549240	13
55673	2386321	13
55674	967112	13
55675	4549253	13
55676	2386334	13
55677	967125	13
55678	4549266	13
55679	2386347	13
55680	4549279	13
55681	2386360	13
55682	4549292	13
55683	2386373	13
55684	4549305	13
55685	967138	13
55686	2386386	13
55687	4549318	13
55688	2386399	13
55689	967151	13
55690	4549331	13
55691	2386412	13
55692	967164	13
55693	4549344	13
55694	3413679	4210
55695	2144165	25
55696	2386425	13
55697	967177	13
55698	2144190	25
55699	4549357	13
55700	967190	13
55701	2386438	13
55702	4549370	13
55703	967203	13
55704	3537286	13
55705	4549383	13
55706	4549396	13
55707	4549409	13
55708	4549422	13
55709	967216	13
55710	4549435	13
55711	967229	13
55712	4549448	13
55713	967242	13
55714	4549461	13
55715	967255	13
55716	4549474	13
55717	967268	13
55718	4549487	13
55719	967281	13
55720	4549500	13
55721	967294	13
55722	4549513	13
55723	2144215	25
55724	967307	13
55725	4549526	13
55726	967320	13
55727	4549539	13
55728	2144240	57
55729	2144297	133
55730	967333	13
55731	743899	35
55732	4549552	13
55733	967346	13
55734	743934	24
55735	4549565	13
55736	967359	13
55737	4549578	13
55738	967372	13
55739	4549591	13
55740	967385	13
55741	4549604	13
55742	967398	13
55743	4549617	13
55744	967411	13
55745	4549630	13
55746	743958	35
55747	967424	13
55748	4549643	13
55749	967437	13
55750	4549656	13
55751	967450	13
55752	4549669	13
55753	967463	13
55754	4549682	13
55755	967476	13
55756	4549695	13
55757	967489	13
55758	4549708	13
55759	967502	13
55760	2144430	24
55761	743993	35
55762	4549721	13
55763	744028	25
55764	967515	13
55765	4549734	13
55766	967528	13
55767	4549747	13
55768	967541	13
55769	744053	24
55770	4549760	13
55771	967554	13
55772	2144454	13
55773	4549773	13
55774	967567	13
55775	4549786	13
55776	744077	24
55777	967580	13
55778	4549799	13
55779	967593	13
55780	4549812	13
55781	2144467	25
55782	967606	13
55783	4549825	13
55784	967619	13
55785	4549838	13
55786	967632	13
55787	4549851	13
55788	967645	13
55789	4549864	13
55790	967658	13
55791	4549877	13
55792	967671	13
55793	4549890	13
55794	967684	13
55795	4549903	13
55796	4549916	13
55797	4549929	13
55798	4549942	13
55799	4549955	13
55800	4549968	13
55801	4549981	13
55802	4549994	13
55803	4550007	13
55804	4550020	13
55805	4550033	13
55806	4550046	13
55807	4550059	13
55808	744101	25
55809	2144492	25
55810	744126	25
55811	4550072	13
55812	744151	25
55813	4550085	13
55814	4550098	13
55815	4550111	13
55816	2144517	25
55817	744176	25
55818	2144542	25
55819	744201	13
55820	2386451	13
55821	2144567	25
55822	4550124	13
55823	4550137	13
55824	2386464	13
55825	2144592	25
55826	4550150	13
55827	2386477	13
55828	4550163	13
55829	2386490	13
55830	2144617	25
55831	4550176	13
55832	2386503	13
55833	4550189	13
55834	2144642	25
55835	2386516	13
55836	4550202	13
55837	2386529	13
55838	4550215	13
55839	2386542	13
55840	4550228	13
55841	2386555	13
55842	4550241	13
55843	2386568	13
55844	4550254	13
55845	2386581	13
55846	4550267	13
55847	2144667	25
55848	2144692	47
55849	2386594	13
55850	4550280	13
55851	2386607	13
55852	4550293	13
55853	2386620	13
55854	4550306	13
55855	2144739	25
55856	2386633	13
55857	2144764	109
55858	4550319	13
55859	2386646	13
55860	4550332	13
55861	2386659	13
55862	4550345	13
55863	2386672	13
55864	2144873	24
55865	4550358	13
55866	2386685	13
55867	4550371	13
55868	2386698	13
55869	4550384	13
55870	2386711	13
55871	4550397	13
55872	2386724	13
55873	4550410	13
55874	2386737	13
55875	2386750	13
55876	2386763	13
55877	2386776	13
55878	2386789	13
55879	4550423	13
55880	2144897	25
55881	2386802	13
55882	4550436	13
55883	2144922	25
55884	2386815	13
55885	4550449	13
55886	2386828	13
55887	4550462	13
55888	2386841	13
55889	4550475	13
55890	2386854	13
55891	4550488	13
55892	2386867	13
55893	2144947	172
55894	4550501	13
55895	2386880	13
55896	4550514	13
55897	744214	25
55898	2386893	13
55899	4550527	13
55900	2145119	25
55901	2386906	13
55902	4550540	13
55903	2386919	13
55904	4550553	13
55905	2386932	13
55906	4550566	13
55907	744239	25
55908	2386945	13
55909	4550579	13
55910	2386958	13
55911	4550592	13
55912	2386971	13
55913	2386984	13
55914	2386997	13
55915	2387010	13
55916	4550605	13
55917	2387023	13
55918	4550618	13
55919	2387036	13
55920	4550631	13
55921	2387049	13
55922	4550644	13
55923	2387062	13
55924	4550657	13
55925	2145144	24
55926	2387075	13
55927	4550670	13
55928	2387088	13
55929	4550683	13
55930	2387101	13
55931	4550696	13
55932	2387114	13
55933	4550709	13
55934	744264	25
55935	2145168	24
55936	2387127	13
55937	4550722	13
55938	2387140	13
55939	4550735	13
55940	2387153	13
55941	4550748	13
55942	2387166	13
55943	4550761	13
55944	2387179	13
55945	4550774	13
55946	967697	13
55947	4550787	13
55948	2387192	13
55949	967710	13
55950	4550800	13
55951	2387205	13
55952	967723	13
55953	4550813	13
55954	744289	166
55955	2387218	13
55956	967736	13
55957	4550826	13
55958	2387231	13
55959	967749	13
55960	4550839	13
55961	2387244	13
55962	967762	13
55963	4550852	13
55964	2387257	13
55965	967775	13
55966	4550865	13
55967	2387270	13
55968	967788	13
55969	4550878	13
55970	2145192	170
55971	744455	81
55972	2387283	13
55973	967801	13
55974	4550891	13
55975	744536	25
55976	2387296	13
55977	967814	13
55978	4550904	13
55979	2387309	13
55980	744561	25
55981	967827	13
55982	4550917	13
55983	2387322	13
55984	967840	13
55985	2145362	13
55986	744586	46
55987	4550930	13
55988	2387335	13
55989	4550943	13
55990	967853	13
55991	2387348	13
55992	967866	13
55993	4550956	13
55994	2387361	13
55995	967879	13
55996	4550969	13
55997	2387374	13
55998	967892	13
55999	4550982	13
56000	2387387	13
56001	4550995	13
56002	967905	13
56003	2387400	13
56004	967918	13
56005	4551008	13
56006	2145375	25
56007	2387413	13
56008	967931	13
56009	4551021	13
56010	2145400	25
56011	2387426	13
56012	967944	13
56013	4551034	13
56014	2387439	13
56015	967957	13
56016	4551047	13
56017	2387452	13
56018	4551060	13
56019	967970	13
56020	2387465	13
56021	967983	13
56022	4551073	13
56023	2387478	13
56024	4551086	13
56025	967996	13
56026	2387491	13
56027	4551099	13
56028	968009	13
56029	2387504	13
56030	968022	13
56031	4551112	13
56032	2387517	13
56033	4551125	13
56034	968035	13
56035	2387530	13
56036	968048	13
56037	4551138	13
56038	2387543	13
56039	968061	13
56040	4551151	13
56041	2387556	13
56042	968074	13
56043	4551164	13
56044	744632	25
56045	2387569	13
56046	968087	13
56047	4551177	13
56048	2387582	13
56049	968100	13
56050	4551190	13
56051	2387595	13
56052	4551203	13
56053	968113	13
56054	2387608	13
56055	968126	13
56056	4551216	13
56057	2387621	13
56058	968139	13
56059	4551229	13
56060	2387634	13
56061	968152	13
56062	4551242	13
56063	2387647	13
56064	968165	13
56065	4551255	13
56066	2387660	13
56067	4551268	13
56068	968178	13
56069	2387673	13
56070	4551281	13
56071	968191	13
56072	2387686	13
56073	4551294	13
56074	968204	13
56075	2387699	13
56076	4551307	13
56077	968217	13
56078	2387712	13
56079	4551320	13
56080	968230	13
56081	2387725	13
56082	968243	13
56083	4551333	13
56084	2387738	13
56085	968256	13
56086	4551346	13
56087	2387751	13
56088	968269	13
56089	4551359	13
56090	2387764	13
56091	968282	13
56092	4551372	13
56093	2387777	13
56094	968295	13
56095	4551385	13
56096	2387790	13
56097	2145425	13
56098	4551398	13
56099	968308	13
56100	2387803	13
56101	744657	24
56102	2145438	13
56103	4551411	13
56104	968321	13
56105	744681	25
56106	2387816	13
56107	968334	13
56108	4551424	13
56109	2387829	13
56110	968347	13
56111	4551437	13
56112	2387842	13
56113	4551450	13
56114	968360	13
56115	2387855	13
56116	4551463	13
56117	968373	13
56118	2387868	13
56119	4551476	13
56120	968386	13
56121	2387881	13
56122	4551489	13
56123	968399	13
56124	2387894	13
56125	4551502	13
56126	968412	13
56127	2387907	13
56128	4551515	13
56129	968425	13
56130	2387920	13
56131	4551528	13
56132	968438	13
56133	2387933	13
56134	4551541	13
56135	968451	13
56136	2387946	13
56137	4551554	13
56138	968464	13
56139	2387959	13
56140	968477	13
56141	4551567	13
56142	2387972	13
56143	968490	13
56144	4551580	13
56145	2387985	13
56146	4551593	13
56147	968503	13
56148	2387998	13
56149	968516	13
56150	4551606	13
56151	2388011	13
56152	968529	13
56153	4551619	13
56154	2388024	13
56155	968542	13
56156	4551632	13
56157	2388037	13
56158	4551645	13
56159	968555	13
56160	2388050	13
56161	968568	13
56162	4551658	13
56163	2388063	13
56164	4551671	13
56165	968581	13
56166	2388076	13
56167	968594	13
56168	4551684	13
56169	2388089	13
56170	968607	13
56171	4551697	13
56172	2388102	13
56173	968620	13
56174	4551710	13
56175	2388115	13
56176	968633	13
56177	4551723	13
56178	2388128	13
56179	4551736	13
56180	968646	13
56181	2388141	13
56182	968659	13
56183	4551749	13
56184	2388154	13
56185	968672	13
56186	4551762	13
56187	2388167	13
56188	968685	13
56189	4551775	13
56190	2388180	13
56191	968698	13
56192	4551788	13
56193	2388193	13
56194	968711	13
56195	4551801	13
56196	2388206	13
56197	2145451	24
56198	968724	13
56199	4551814	13
56200	2388219	13
56201	4551827	13
56202	968737	13
56203	2388232	13
56204	968750	13
56205	4551840	13
56206	2388245	13
56207	4551853	13
56208	968763	13
56209	2388258	13
56210	4551866	13
56211	968776	13
56212	2388271	13
56213	4551879	13
56214	968789	13
56215	2388284	13
56216	4551892	13
56217	968802	13
56218	2388297	13
56219	4551905	13
56220	968815	13
56221	2388310	13
56222	968828	13
56223	4551918	13
56224	2388323	13
56225	4551931	13
56226	968841	13
56227	2388336	13
56228	4551944	13
56229	968854	13
56230	2388349	13
56231	968867	13
56232	4551957	13
56233	2388362	13
56234	968880	13
56235	4551970	13
56236	2388375	13
56237	968893	13
56238	4551983	13
56239	2388388	13
56240	968906	13
56241	4551996	13
56242	2388401	13
56243	4552009	13
56244	968919	13
56245	2388414	13
56246	968932	13
56247	4552022	13
56248	2388427	13
56249	968945	13
56250	4552035	13
56251	2388440	13
56252	968958	13
56253	4552048	13
56254	2388453	13
56255	968971	13
56256	4552061	13
56257	2388466	13
56258	4552074	13
56259	968984	13
56260	2388479	13
56261	968997	13
56262	4552087	13
56263	2388492	13
56264	4552100	13
56265	969010	13
56266	2388505	13
56267	4552113	13
56268	969023	13
56269	2388518	13
56270	4552126	13
56271	969036	13
56272	2388531	13
56273	969049	13
56274	4552139	13
56275	2388544	13
56276	969062	13
56277	4552152	13
56278	2388557	13
56279	4552165	13
56280	969075	13
56281	2388570	13
56282	4552178	13
56283	969088	13
56284	2388583	13
56285	969101	13
56286	4552191	13
56287	2388596	13
56288	4552204	13
56289	969114	13
56290	2388609	13
56291	4552217	13
56292	744706	25
56293	969127	13
56294	2388622	13
56295	4552230	13
56296	969140	13
56297	2388635	13
56298	969153	13
56299	4552243	13
56300	2388648	13
56301	4552256	13
56302	969166	13
56303	2388661	13
56304	4552269	13
56305	969179	13
56306	2388674	13
56307	4552282	13
56308	969192	13
56309	2388687	13
56310	969205	13
56311	4552295	13
56312	2388700	13
56313	969218	13
56314	4552308	13
56315	2388713	13
56316	2145475	4141
56317	4552321	13
56318	969231	13
56319	2388726	13
56320	969244	13
56321	4552334	13
56322	2388739	13
56323	4552347	13
56324	969257	13
56325	2388752	13
56326	4552360	13
56327	969270	13
56328	2388765	13
56329	969283	13
56330	4552373	13
56331	2388778	13
56332	969296	13
56333	4552386	13
56334	2388791	13
56335	4552399	13
56336	969309	13
56337	744731	416
56338	3417889	25
56339	3417914	24
56340	3417938	24
56341	2388804	13
56342	969322	13
56343	3417962	25
56344	4552412	13
56345	3417987	25
56346	2388817	13
56347	4552425	13
56348	969335	13
56349	2388830	13
56350	969348	13
56351	4552438	13
56352	2388843	13
56353	4552451	13
56354	969361	13
56355	2388856	13
56356	3418012	46
56357	969374	13
56358	4552464	13
56359	2388869	13
56360	969387	13
56361	3418058	25
56362	4552477	13
56363	2388882	13
56364	3418083	25
56365	3418108	25
56366	969400	13
56367	4552490	13
56368	2388895	13
56369	969413	13
56370	3418133	13
56371	745147	24
56372	4552503	13
56373	2388908	13
56374	745171	24
56375	969426	13
56376	4552516	13
56377	2388921	13
56378	969439	13
56379	4552529	13
56380	2388934	13
56381	969452	13
56382	4552542	13
56383	2388947	13
56384	4552555	13
56385	969465	13
56386	2388960	13
56387	4552568	13
56388	969478	13
56389	2388973	13
56390	4552581	13
56391	969491	13
56392	2388986	13
56393	4552594	13
56394	969504	13
56395	2388999	13
56396	4552607	13
56397	969517	13
56398	2389012	13
56399	4552620	13
56400	969530	13
56401	2389025	13
56402	4552633	13
56403	969543	13
56404	2389038	13
56405	4552646	13
56406	969556	13
56407	2389051	13
56408	4552659	13
56409	969569	13
56410	2389064	13
56411	4552672	13
56412	969582	13
56413	2389077	13
56414	4552685	13
56415	969595	13
56416	2389090	13
56417	4552698	13
56418	969608	13
56419	2389103	13
56420	4552711	13
56421	969621	13
56422	2389116	13
56423	4552724	13
56424	969634	13
56425	2389129	13
56426	4552737	13
56427	969647	13
56428	2389142	13
56429	4552750	13
56430	969660	13
56431	2389155	13
56432	4552763	13
56433	969673	13
56434	2389168	13
56435	969686	13
56436	4552776	13
56437	4552789	13
56438	969699	13
56439	4552802	13
56440	969712	13
56441	4552815	13
56442	969725	13
56443	2389181	13
56444	4552828	13
56445	969738	13
56446	2389194	13
56447	4552841	13
56448	969751	13
56449	2389207	13
56450	969764	13
56451	4552854	13
56452	2389220	13
56453	4552867	13
56454	969777	13
56455	2389233	13
56456	4552880	13
56457	969790	13
56458	2389246	13
56459	969803	13
56460	4552893	13
56461	2389259	13
56462	969816	13
56463	4552906	13
56464	2389272	13
56465	969829	13
56466	4552919	13
56467	2389285	13
56468	969842	13
56469	4552932	13
56470	2389298	13
56471	969855	13
56472	4552945	13
56473	2389311	13
56474	4552958	13
56475	969868	13
56476	2389324	13
56477	969881	13
56478	4552971	13
56479	2389337	13
56480	745195	35
56481	969894	13
56482	4552984	13
56483	2389350	13
56484	969907	13
56485	4552997	13
56486	2389363	13
56487	969920	13
56488	4553010	13
56489	3537299	13
56490	2389376	13
56491	2389389	13
56492	2389402	13
56493	2389415	13
56494	2389428	13
56495	2389441	13
56496	2389454	13
56497	2389467	13
56498	2389480	13
56499	2389493	13
56500	2389506	13
56501	2389519	13
56502	2389532	13
56503	2389545	13
56504	2389558	13
56505	2389571	13
56506	2389584	13
56507	2389597	13
56508	2389610	13
56509	2389623	13
56510	745230	13
56511	2389636	13
56512	2389649	13
56513	3418146	37
56514	745243	24
56515	2389662	13
56516	2389675	13
56517	3418183	23
56518	2389688	13
56519	2389701	13
56520	745267	449
56521	3418206	24
56522	3418230	34
56523	3418264	24
56524	2389714	13
56525	2389727	13
56526	2389740	13
56527	2389753	13
56528	2389766	13
56529	2389779	13
56530	2389792	13
56531	2389805	13
56532	2389818	13
56533	2389831	13
56534	2389844	13
56535	2389857	13
56536	2389870	13
56537	2389883	13
56538	2389896	13
56539	3418288	25
56540	2389909	13
56541	2389922	13
56542	2389935	13
56543	2389948	13
56544	2389961	13
56545	3418313	25
56546	2389974	13
56547	2389987	13
56548	2390000	13
56549	3418338	24
56550	2390013	13
56551	745716	36
56552	2390026	13
56553	2390039	13
56554	2390052	13
56555	2390065	13
56556	2390078	13
56557	2390091	13
56558	2390104	13
56559	745752	13
56560	2390117	13
56561	2390130	13
56562	2390143	13
56563	2390156	13
56564	2390169	13
56565	2390182	13
56566	2390195	13
56567	2390208	13
56568	2390221	13
56569	2390234	13
56570	2390247	13
56571	2390260	13
56572	2390273	13
56573	2390286	13
56574	2390299	13
56575	2390312	13
56576	2390325	13
56577	2390338	13
56578	2390351	13
56579	2390364	13
56580	2390377	13
56581	2390390	13
56582	2390403	13
56583	2390416	13
56584	2390429	13
56585	2390442	13
56586	2390455	13
56587	2390468	13
56588	745765	24
56589	745789	37
56590	2390481	13
56591	2390494	13
56592	2390507	13
56593	2390520	13
56594	2390533	13
56595	2390546	13
56596	2390559	13
56597	2390572	13
56598	2390585	13
56599	2390598	13
56600	2390611	13
56601	2390624	13
56602	2390637	13
56603	2390650	13
56604	2390663	13
56605	2390676	13
56606	2390689	13
56607	2390702	13
56608	2390715	13
56609	2390728	13
56610	2390741	13
56611	2390754	13
56612	2390767	13
56613	2390780	13
56614	2390793	13
56615	2390806	13
56616	2390819	13
56617	2390832	13
56618	2390845	13
56619	2390858	13
56620	745826	24
56621	2390871	13
56622	2390884	13
56623	2390897	13
56624	2390910	13
56625	2390923	13
56626	2390936	13
56627	4553023	13
56628	745850	25
56629	2390949	13
56630	4553036	13
56631	2390962	13
56632	4553049	13
56633	2390975	13
56634	4553062	13
56635	2390988	13
56636	4553075	13
56637	745875	13
56638	2391001	13
56639	4553088	13
56640	2391014	13
56641	4553101	13
56642	2391027	13
56643	4553114	13
56644	4553127	13
56645	2391040	13
56646	4553140	13
56647	745888	24
56648	2391053	13
56649	4553153	13
56650	2391066	13
56651	4553166	13
56652	2391079	13
56653	4553179	13
56654	2391092	13
56655	4553192	13
56656	2391105	13
56657	745912	24
56658	4553205	13
56659	4553218	13
56660	2391118	13
56661	4553231	13
56662	2391131	13
56663	4553244	13
56664	2391144	13
56665	4553257	13
56666	2391157	13
56667	4553270	13
56668	2391170	13
56669	4553283	13
56670	2391183	13
56671	4553296	13
56672	4553309	13
56673	2391196	13
56674	4553322	13
56675	2391209	13
56676	4553335	13
56677	2391222	13
56678	4553348	13
56679	745936	25
56680	2391235	13
56681	4553361	13
56682	745961	13
56683	2391248	13
56684	4553374	13
56685	4553387	13
56686	2391261	13
56687	4553400	13
56688	2391274	13
56689	4553413	13
56690	2391287	13
56691	4553426	13
56692	2391300	13
56693	4553439	13
56694	4553452	13
56695	2391313	13
56696	4553465	13
56697	2391326	13
56698	4553478	13
56699	2391339	13
56700	4553491	13
56701	2391352	13
56702	4553504	13
56703	2391365	13
56704	4553517	13
56705	2391378	13
56706	4553530	13
56707	2391391	13
56708	4553543	13
56709	4553556	13
56710	2391404	13
56711	4553569	13
56712	2391417	13
56713	4553582	13
56714	745974	24
56715	2391430	13
56716	4553595	13
56717	2391443	13
56718	4553608	13
56719	2391456	13
56720	4553621	13
56721	2391469	13
56722	4553634	13
56723	2391482	13
56724	4553647	13
56725	2391495	13
56726	4553660	13
56727	2391508	13
56728	4553673	13
56729	2391521	13
56730	4553686	13
56731	4553699	13
56732	2391534	13
56733	745998	25
56734	4553712	13
56735	2391547	13
56736	4553725	13
56737	2391560	13
56738	4553738	13
56739	2391573	13
56740	2391586	13
56741	2391599	13
56742	2391612	13
56743	2391625	13
56744	4553751	13
56745	2391638	13
56746	4553764	13
56747	2391651	13
56748	4553777	13
56749	2391664	13
56750	4553790	13
56751	2391677	13
56752	4553803	13
56753	2391690	13
56754	4553816	13
56755	746023	13
56756	2391703	13
56757	4553829	13
56758	4553842	13
56759	2391716	13
56760	4553855	13
56761	2391729	13
56762	4553868	13
56763	746036	156
56764	2391742	13
56765	4553881	13
56766	2391755	13
56767	4553894	13
56768	2391768	13
56769	4553907	13
56770	2391781	13
56771	746192	243
56772	746435	25
56773	746460	25
56774	4553920	13
56775	4553933	13
56776	2391794	13
56777	4553946	13
56778	2391807	13
56779	4553959	13
56780	2391820	13
56781	4553972	13
56782	2391833	13
56783	4553985	13
56784	2391846	13
56785	4553998	13
56786	2391859	13
56787	746485	414
56788	3418362	24
56789	4554011	13
56790	2391872	13
56791	4554024	13
56792	2391885	13
56793	4554037	13
56794	4554050	13
56795	2391898	13
56796	3418386	24
56797	4554063	13
56798	2391911	13
56799	4554076	13
56800	2391924	13
56801	4554089	13
56802	3418410	36
56803	2391937	13
56804	3418446	13
56805	746899	130
56806	4554102	13
56807	2391950	13
56808	4554115	13
56809	747029	25
56810	2149616	35
56811	2391963	13
56812	4554128	13
56813	4554141	13
56814	2391976	13
56815	4554154	13
56816	747054	25
56817	2391989	13
56818	747079	13
56819	4554167	13
56820	2392002	13
56821	4554180	13
56822	2392015	13
56823	4554193	13
56824	2392028	13
56825	4554206	13
56826	2392041	13
56827	4554219	13
56828	2392054	13
56829	4554232	13
56830	4554245	13
56831	2392067	13
56832	4554258	13
56833	2392080	13
56834	4554271	13
56835	2392093	13
56836	4554284	13
56837	2392106	13
56838	4554297	13
56839	2149651	25
56840	2392119	13
56841	4554310	13
56842	4554323	13
56843	2392132	13
56844	4554336	13
56845	2392145	13
56846	4554349	13
56847	2392158	13
56848	4554362	13
56849	2392171	13
56850	4554375	13
56851	2392184	13
56852	4554388	13
56853	4554401	13
56854	2392197	13
56855	4554414	13
56856	2392210	13
56857	747092	1517
56858	4554427	13
56859	2392223	13
56860	4554440	13
56861	2392236	13
56862	4554453	13
56863	2392249	13
56864	4554466	13
56865	2392262	13
56866	4554479	13
56867	4554492	13
56868	2392275	13
56869	4554505	13
56870	2392288	13
56871	4554518	13
56872	2392301	13
56873	4554531	13
56874	2149676	318
56875	4554544	13
56876	3418459	13
56877	4554557	13
56878	4554570	13
56879	4554583	13
56880	2392314	13
56881	4554596	13
56882	4554609	13
56883	2392327	13
56884	4554622	13
56885	2392340	13
56886	4554635	13
56887	2392353	13
56888	4554648	13
56889	4554661	13
56890	2392366	13
56891	4554674	13
56892	2392379	13
56893	4554687	13
56894	2392392	13
56895	2392405	13
56896	2392418	13
56897	2392431	13
56898	4554700	13
56899	2392444	13
56900	4554713	13
56901	2392457	13
56902	4554726	13
56903	2392470	13
56904	4554739	13
56905	2392483	13
56906	4554752	13
56907	2392496	13
56908	4554765	13
56909	2392509	13
56910	4554778	13
56911	4554791	13
56912	2392522	13
56913	4554804	13
56914	2392535	13
56915	4554817	13
56916	2392548	13
56917	4554830	13
56918	2392561	13
56919	4554843	13
56920	2392574	13
56921	4554856	13
56922	2392587	13
56923	4554869	13
56924	3418472	24
56925	2392600	13
56926	4554882	13
56927	2392613	13
56928	4554895	13
56929	2392626	13
56930	4554908	13
56931	2392639	13
56932	4554921	13
56933	2392652	13
56934	4554934	13
56935	2392665	13
56936	4554947	13
56937	4554960	13
56938	2392678	13
56939	4554973	13
56940	2392691	13
56941	4554986	13
56942	2392704	13
56943	4554999	13
56944	2392717	13
56945	4555012	13
56946	2392730	13
56947	4555025	13
56948	2392743	13
56949	4555038	13
56950	2392756	13
56951	4555051	13
56952	4555064	13
56953	3418496	34
56954	2392769	13
56955	4555077	13
56956	2392782	13
56957	4555090	13
56958	2392795	13
56959	4555103	13
56960	2392808	13
56961	4555116	13
56962	2392821	13
56963	4555129	13
56964	2392834	13
56965	4555142	13
56966	2392847	13
56967	4555155	13
56968	4555168	13
56969	2392860	13
56970	4555181	13
56971	3418530	25
56972	2392873	13
56973	4555194	13
56974	2392886	13
56975	4555207	13
56976	2392899	13
56977	4555220	13
56978	2392912	13
56979	4555233	13
56980	3418555	25
56981	2392925	13
56982	4555246	13
56983	4555259	13
56984	2392938	13
56985	4555272	13
56986	2392951	13
56987	4555285	13
56988	2392964	13
56989	4555298	13
56990	2392977	13
56991	4555311	13
56992	2392990	13
56993	3418580	25
56994	4555324	13
56995	2393003	13
56996	4555337	13
56997	2393016	13
56998	4555350	13
56999	4555363	13
57000	2393029	13
57001	4555376	13
57002	2393042	13
57003	4555389	13
57004	2393055	13
57005	4555402	13
57006	2393068	13
57007	4555415	13
57008	3418605	13
57009	2393081	13
57010	4555428	13
57011	2393094	13
57012	4555441	13
57013	4555454	13
57014	2393107	13
57015	4555467	13
57016	2393120	13
57017	4555480	13
57018	2393133	13
57019	4555493	13
57020	2393146	13
57021	4555506	13
57022	2393159	13
57023	4555519	13
57024	2393172	13
57025	4555532	13
57026	2393185	13
57027	4555545	13
57028	4555558	13
57029	2393198	13
57030	4555571	13
57031	2393211	13
57032	4555584	13
57033	2393224	13
57034	4555597	13
57035	2393237	13
57036	4555610	13
57037	2393250	13
57038	4555623	13
57039	2393263	13
57040	4555636	13
57041	2393276	13
57042	4555649	13
57043	2393289	13
57044	4555662	13
57045	4555675	13
57046	2393302	13
57047	4555688	13
57048	2393315	13
57049	4555701	13
57050	2393328	13
57051	4555714	13
57052	2149994	35
57053	2393341	13
57054	4555727	13
57055	2393354	13
57056	2150029	36
57057	4555740	13
57058	2393367	13
57059	4555753	13
57060	4555766	13
57061	2393380	13
57062	4555779	13
57063	2393393	13
57064	4555792	13
57065	2393406	13
57066	4555805	13
57067	2393419	13
57068	4555818	13
57069	2393432	13
57070	4555831	13
57071	2393445	13
57072	4555844	13
57073	2393458	13
57074	4555857	13
57075	4555870	13
57076	2150065	25
57077	2393471	13
57078	4555883	13
57079	2393484	13
57080	4555896	13
57081	2393497	13
57082	4555909	13
57083	2393510	13
57084	4555922	13
57085	2393523	13
57086	4555935	13
57087	3418618	33
57088	4555948	13
57089	2393536	13
57090	4555961	13
57091	2150090	35
57092	2393549	13
57093	4555974	13
57094	2393562	13
57095	4555987	13
57096	2393575	13
57097	4556000	13
57098	3418651	13
57099	2393588	13
57100	4556013	13
57101	4556026	13
57102	2393601	13
57103	4556039	13
57104	2393614	13
57105	4556052	13
57106	2393627	13
57107	4556065	13
57108	2393640	13
57109	4556078	13
57110	2393653	13
57111	4556091	13
57112	2393666	13
57113	4556104	13
57114	2393679	13
57115	2150125	24
57116	4556117	13
57117	2393692	13
57118	4556130	13
57119	4556143	13
57120	2393705	13
57121	4556156	13
57122	2393718	13
57123	4556169	13
57124	2393731	13
57125	4556182	13
57126	2150149	13
57127	2393744	13
57128	4556195	13
57129	2393757	13
57130	4556208	13
57131	2393770	13
57132	4556221	13
57133	2393783	13
57134	4556234	13
57135	4556247	13
57136	4556260	13
57137	4556273	13
57138	4556286	13
57139	4556299	13
57140	2393796	13
57141	2150162	90
57142	4556312	13
57143	4556325	13
57144	2393809	13
57145	4556338	13
57146	4556351	13
57147	2393822	13
57148	3418664	25
57149	4556364	13
57150	2393835	13
57151	4556377	13
57152	2393848	13
57153	4556390	13
57154	2393861	13
57155	4556403	13
57156	2393874	13
57157	4556416	13
57158	4556429	13
57159	2393887	13
57160	4556442	13
57161	2393900	13
57162	4556455	13
57163	2393913	13
57164	4556468	13
57165	3418689	13
57166	3418702	13
57167	2393926	13
57168	4556481	13
57169	2393939	13
57170	3418715	13
57171	4556494	13
57172	2393952	13
57173	4556507	13
57174	2393965	13
57175	4556520	13
57176	2393978	13
57177	4556533	13
57178	4556546	13
57179	2393991	13
57180	4556559	13
57181	2394004	13
57182	4556572	13
57183	2394017	13
57184	4556585	13
57185	2394030	13
57186	2150252	35
57187	4556598	13
57188	2394043	13
57189	4556611	13
57190	2394056	13
57191	4556624	13
57192	2394069	13
57193	4556637	13
57194	2394082	13
57195	4556650	13
57196	2394095	13
57197	4556663	13
57198	4556676	13
57199	2394108	13
57200	4556689	13
57201	2394121	13
57202	4556702	13
57203	2394134	13
57204	3418728	24
57205	4556715	13
57206	2394147	13
57207	4556728	13
57208	2394160	13
57209	4556741	13
57210	2394173	13
57211	4556754	13
57212	2394186	13
57213	4556767	13
57214	2394199	13
57215	4556780	13
57216	4556793	13
57217	2394212	13
57218	4556806	13
57219	2394225	13
57220	4556819	13
57221	2394238	13
57222	4556832	13
57223	2394251	13
57224	2150287	24
57225	4556845	13
57226	2394264	13
57227	4556858	13
57228	2394277	13
57229	4556871	13
57230	2394290	13
57231	4556884	13
57232	2394303	13
57233	4556897	13
57234	2394316	13
57235	4556910	13
57236	3418752	13
57237	4556923	13
57238	2394329	13
57239	4556936	13
57240	2394342	13
57241	4556949	13
57242	2394355	13
57243	2394368	13
57244	2394381	13
57245	2394394	13
57246	4556962	13
57247	2394407	13
57248	4556975	13
57249	2394420	13
57250	4556988	13
57251	2150311	24
57252	2394433	13
57253	4557001	13
57254	2394446	13
57255	4557014	13
57256	4557027	13
57257	2394459	13
57258	4557040	13
57259	2394472	13
57260	4557053	13
57261	2394485	13
57262	4557066	13
57263	2394498	13
57264	4557079	13
57265	2394511	13
57266	4557092	13
57267	2394524	13
57268	2150335	24
57269	4557105	13
57270	2394537	13
57271	4557118	13
57272	2150359	25
57273	2394550	13
57274	969933	13
57275	3537312	13
57276	4557131	13
57277	4557144	13
57278	4557157	13
57279	4557170	13
57280	4557183	13
57281	4557196	13
57282	4557209	13
57283	4557222	13
57284	4557235	13
57285	4557248	13
57286	2150384	37
57287	4557261	13
57288	2150421	24
57289	4557274	13
57290	4557287	13
57291	4557300	13
57292	4557313	13
57293	4557326	13
57294	4557339	13
57295	4557352	13
57296	4557365	13
57297	4557378	13
57298	4557391	13
57299	4557404	13
57300	4557417	13
57301	4557430	13
57302	4557443	13
57303	4557456	13
57304	4557469	13
57305	4557482	13
57306	4557495	13
57307	4557508	13
57308	4557521	13
57309	4557534	13
57310	4557547	13
57311	4557560	13
57312	4557573	13
57313	4557586	13
57314	4557599	13
57315	4557612	13
57316	4557625	13
57317	4557638	13
57318	4557651	13
57319	4557664	13
57320	4557677	13
57321	4557690	13
57322	4557703	13
57323	4557716	13
57324	4557729	13
57325	4557742	13
57326	4557755	13
57327	4557768	13
57328	4557781	13
57329	2394563	13
57330	2394576	13
57331	2394589	13
57332	2394602	13
57333	2394615	13
57334	2394628	13
57335	748609	13
57336	2394641	13
57337	2394654	13
57338	2394667	13
57339	2394680	13
57340	2394693	13
57341	2394706	13
57342	2394719	13
57343	2394732	13
57344	2394745	13
57345	2394758	13
57346	2394771	13
57347	2394784	13
57348	2394797	13
57349	2394810	13
57350	2394823	13
57351	2394836	13
57352	2150445	24
57353	2394849	13
57354	2150469	25
57355	2394862	13
57356	2394875	13
57357	2394888	13
57358	2394901	13
57359	2394914	13
57360	2394927	13
57361	748622	24
57362	2150494	13
57363	748646	24
57364	2394940	13
57365	2394953	13
57366	2394966	13
57367	2394979	13
57368	2394992	13
57369	2395005	13
57370	2395018	13
57371	2395031	13
57372	2395044	13
57373	2395057	13
57374	2395070	13
57375	2395083	13
57376	2395096	13
57377	2395109	13
57378	2395122	13
57379	2395135	13
57380	2395148	13
57381	2395161	13
57382	2395174	13
57383	2395187	13
57384	2395200	13
57385	2395213	13
57386	2395226	13
57387	748670	36
57388	2395239	13
57389	2395252	13
57390	2395265	13
57391	2395278	13
57392	4557794	13
57393	2395291	13
57394	4557807	13
57395	2395304	13
57396	4557820	13
57397	2395317	13
57398	4557833	13
57399	4557846	13
57400	2395330	13
57401	4557859	13
57402	2395343	13
57403	4557872	13
57404	2395356	13
57405	4557885	13
57406	748706	25
57407	2395369	13
57408	2150507	307
57409	4557898	13
57410	2395382	13
57411	4557911	13
57412	4557924	13
57413	2395395	13
57414	4557937	13
57415	2395408	13
57416	748731	24
57417	4557950	13
57418	2395421	13
57419	4557963	13
57420	2395434	13
57421	4557976	13
57422	4557989	13
57423	4558002	13
57424	4558015	13
57425	4558028	13
57426	4558041	13
57427	748755	25
57428	2395447	13
57429	4558054	13
57430	2395460	13
57431	4558067	13
57432	2395473	13
57433	4558080	13
57434	2395486	13
57435	4558093	13
57436	4558106	13
57437	2395499	13
57438	4558119	13
57439	2395512	13
57440	4558132	13
57441	2395525	13
57442	4558145	13
57443	2395538	13
57444	4558158	13
57445	2395551	13
57446	4558171	13
57447	748780	13
57448	2395564	13
57449	4558184	13
57450	4558197	13
57451	2395577	13
57452	4558210	13
57453	2395590	13
57454	4558223	13
57455	2395603	13
57456	4558236	13
57457	2395616	13
57458	4558249	13
57459	748793	243
57460	2395629	13
57461	4558262	13
57462	2395642	13
57463	4558275	13
57464	4558288	13
57465	2395655	13
57466	4558301	13
57467	749036	329
57468	2150814	25
57469	2150839	24
57470	2395668	13
57471	2150863	37
57472	4558314	13
57473	2150900	1633
57474	2395681	13
57475	4558327	13
57476	2395694	13
57477	4558340	13
57478	2395707	13
57479	4558353	13
57480	2395720	13
57481	4558366	13
57482	4558379	13
57483	2395733	13
57484	4558392	13
57485	2395746	13
57486	4558405	13
57487	2395759	13
57488	4558418	13
57489	2395772	13
57490	4558431	13
57491	2395785	13
57492	4558444	13
57493	4558457	13
57494	2395798	13
57495	4558470	13
57496	2395811	13
57497	4558483	13
57498	2395824	13
57499	4558496	13
57500	2395837	13
57501	4558509	13
57502	2395850	13
57503	4558522	13
57504	2395863	13
57505	4558535	13
57506	4558548	13
57507	2395876	13
57508	4558561	13
57509	2395889	13
57510	4558574	13
57511	2395902	13
57512	4558587	13
57513	2395915	13
57514	4558600	13
57515	2395928	13
57516	4558613	13
57517	4558626	13
57518	2395941	13
57519	4558639	13
57520	2395954	13
57521	4330393	13
57522	4558652	13
57523	2395967	13
57524	4558665	13
57525	2395980	13
57526	4558678	13
57527	2395993	13
57528	4558691	13
57529	4558704	13
57530	4330406	45
57531	4330451	25
57532	4330476	25
57533	2396006	13
57534	4558717	13
57535	2396019	13
57536	4558730	13
57537	4330501	57
57538	2396032	13
57539	4558743	13
57540	2396045	13
57541	4558756	13
57542	2396058	13
57543	4558769	13
57544	4558782	13
57545	2396071	13
57546	2396084	13
57547	2396097	13
57548	2396110	13
57549	2396123	13
57550	4558795	13
57551	2396136	13
57552	4558808	13
57553	2396149	13
57554	4558821	13
57555	4558834	13
57556	2396162	13
57557	4558847	13
57558	2396175	13
57559	4558860	13
57560	2396188	13
57561	4558873	13
57562	4558886	13
57563	4330558	25
57564	2396201	13
57565	4558899	13
57566	2396214	13
57567	4558912	13
57568	2396227	13
57569	4558925	13
57570	2396240	13
57571	4558938	13
57572	2396253	13
57573	4558951	13
57574	2396266	13
57575	4558964	13
57576	2396279	13
57577	4558977	13
57578	4558990	13
57579	749365	34
57580	2396292	13
57581	4559003	13
57582	2396305	13
57583	4559016	13
57584	2396318	13
57585	4559029	13
57586	4330583	24
57587	749399	410
57588	4330607	24
57589	4330631	24
57590	2396331	13
57591	749809	13
57592	4559042	13
57593	4559055	13
57594	2396344	13
57595	4559068	13
57596	2396357	13
57597	4559081	13
57598	2396370	13
57599	4559094	13
57600	2396383	13
57601	4559107	13
57602	2396396	13
57603	4559120	13
57604	2396409	13
57605	4559133	13
57606	2396422	13
57607	4559146	13
57608	4559159	13
57609	2396435	13
57610	4559172	13
57611	2396448	13
57612	4559185	13
57613	2396461	13
57614	4559198	13
57615	2396474	13
57616	4559211	13
57617	2396487	13
57618	4330655	25
57619	4559224	13
57620	2396500	13
57621	4559237	13
57622	2152533	25
57623	2396513	13
57624	4559250	13
57625	2396526	13
57626	4559263	13
57627	2396539	13
57628	4559276	13
57629	2396552	13
57630	4559289	13
57631	4559302	13
57632	2396565	13
57633	4559315	13
57634	2396578	13
57635	4559328	13
57636	2396591	13
57637	4330680	24
57638	4559341	13
57639	2396604	13
57640	2152558	25
57641	4559354	13
57642	2396617	13
57643	4559367	13
57644	4559380	13
57645	2396630	13
57646	4330704	36
57647	4559393	13
57648	2396643	13
57649	4559406	13
57650	2396656	13
57651	4559419	13
57652	2396669	13
57653	4559432	13
57654	749822	25
57655	2152583	24
57656	2396682	13
57657	4559445	13
57658	2396695	13
57659	4559458	13
57660	2396708	13
57661	4559471	13
57662	2396721	13
57663	4559484	13
57664	2152607	24
57665	2396734	13
57666	4559497	13
57667	2396747	13
57668	4559510	13
57669	2396760	13
57670	4559523	13
57671	4559536	13
57672	2396773	13
57673	4559549	13
57674	2396786	13
57675	4559562	13
57676	2396799	13
57677	4559575	13
57678	2396812	13
57679	4559588	13
57680	2396825	13
57681	4559601	13
57682	4559614	13
57683	2396838	13
57684	4559627	13
57685	2396851	13
57686	4559640	13
57687	2396864	13
57688	4559653	13
57689	2396877	13
57690	4559666	13
57691	2396890	13
57692	4559679	13
57693	749847	152
57694	4559692	13
57695	2396903	13
57696	4559705	13
57697	2396916	13
57698	4559718	13
57699	2396929	13
57700	4559731	13
57701	2396942	13
57702	4559744	13
57703	2396955	13
57704	4559757	13
57705	2396968	13
57706	4559770	13
57707	2396981	13
57708	4559783	13
57709	4330740	13
57710	4559796	13
57711	2396994	13
57712	4559809	13
57713	2397007	13
57714	4559822	13
57715	2397020	13
57716	4559835	13
57717	2397033	13
57718	4559848	13
57719	2397046	13
57720	2152631	24
57721	4559861	13
57722	2397059	13
57723	4559874	13
57724	2397072	13
57725	4559887	13
57726	2397085	13
57727	4559900	13
57728	4559913	13
57729	2397098	13
57730	4559926	13
57731	2397111	13
57732	4559939	13
57733	2152655	25
57734	2397124	13
57735	4559952	13
57736	2397137	13
57737	4559965	13
57738	2397150	13
57739	4559978	13
57740	2397163	13
57741	4559991	13
57742	4560004	13
57743	2397176	13
57744	4560017	13
57745	2397189	13
57746	4560030	13
57747	2397202	13
57748	4560043	13
57749	2397215	13
57750	4560056	13
57751	2397228	13
57752	4560069	13
57753	4560082	13
57754	2397241	13
57755	2397254	13
57756	2397267	13
57757	2397280	13
57758	4560095	13
57759	2397293	13
57760	4560108	13
57761	2397306	13
57762	4560121	13
57763	2397319	13
57764	4560134	13
57765	2397332	13
57766	4560147	13
57767	2397345	13
57768	4560160	13
57769	2152680	25
57770	2397358	13
57771	4560173	13
57772	2397371	13
57773	4560186	13
57774	2397384	13
57775	4560199	13
57776	2397397	13
57777	4560212	13
57778	2397410	13
57779	4560225	13
57780	4560238	13
57781	2397423	13
57782	4560251	13
57783	2397436	13
57784	4560264	13
57785	2397449	13
57786	4560277	13
57787	2397462	13
57788	4560290	13
57789	2397475	13
57790	4560303	13
57791	2397488	13
57792	4560316	13
57793	4560329	13
57794	2397501	13
57795	4560342	13
57796	2397514	13
57797	4560355	13
57798	2397527	13
57799	4560368	13
57800	2397540	13
57801	4560381	13
57802	2397553	13
57803	4560394	13
57804	2397566	13
57805	4560407	13
57806	4560420	13
57807	2397579	13
57808	4560433	13
57809	2397592	13
57810	4560446	13
57811	2397605	13
57812	4560459	13
57813	2397618	13
57814	4560472	13
57815	2397631	13
57816	4560485	13
57817	2397644	13
57818	4560498	13
57819	4560511	13
57820	2397657	13
57821	4560524	13
57822	2397670	13
57823	4560537	13
57824	2397683	13
57825	4560550	13
57826	2397696	13
57827	4560563	13
57828	2397709	13
57829	4560576	13
57830	2152705	1784
57831	2397722	13
57832	4560589	13
57833	2397735	13
57834	4560602	13
57835	4560615	13
57836	2397748	13
57837	4560628	13
57838	2397761	13
57839	749999	57
57840	4560641	13
57841	2397774	13
57842	4560654	13
57843	2397787	13
57844	4560667	13
57845	2397800	13
57846	4560680	13
57847	2397813	13
57848	4330753	186
57849	4560693	13
57850	2397826	13
57851	4560706	13
57852	4560719	13
57853	2397839	13
57854	4560732	13
57855	2397852	13
57856	750056	13
57857	4560745	13
57858	2397865	13
57859	4560758	13
57860	2397878	13
57861	4330939	25
57862	4560771	13
57863	4560784	13
57864	4560797	13
57865	4560810	13
57866	4560823	13
57867	750069	24
57868	2397891	13
57869	4560836	13
57870	4560849	13
57871	2397904	13
57872	750093	79
57873	4560862	13
57874	2397917	13
57875	4560875	13
57876	2397930	13
57877	4560888	13
57878	2397943	13
57879	4560901	13
57880	4560914	13
57881	2397956	13
57882	4560927	13
57883	2397969	13
57884	4560940	13
57885	2397982	13
57886	4560953	13
57887	2397995	13
57888	4560966	13
57889	2398008	13
57890	4560979	13
57891	4560992	13
57892	2398021	13
57893	4561005	13
57894	2398034	13
57895	4561018	13
57896	2398047	13
57897	4561031	13
57898	2398060	13
57899	4561044	13
57900	2398073	13
57901	750172	36
57902	4561057	13
57903	2398086	13
57904	4561070	13
57905	2398099	13
57906	4561083	13
57907	4561096	13
57908	4330964	24
57909	2398112	13
57910	4561109	13
57911	2398125	13
57912	4561122	13
57913	2398138	13
57914	4561135	13
57915	2398151	13
57916	4561148	13
57917	2398164	13
57918	4561161	13
57919	2398177	13
57920	4561174	13
57921	2398190	13
57922	4561187	13
57923	4561200	13
57924	2398203	13
57925	4561213	13
57926	2398216	13
57927	4330988	25
57928	4561226	13
57929	2398229	13
57930	750208	25
57931	4561239	13
57932	2398242	13
57933	4561252	13
57934	2398255	13
57935	4561265	13
57936	2398268	13
57937	4561278	13
57938	4561291	13
57939	2398281	13
57940	2398294	13
57941	4561304	13
57942	4561317	13
57943	2398307	13
57944	4561330	13
57945	2398320	13
57946	4561343	13
57947	2398333	13
57948	4561356	13
57949	2398346	13
57950	4561369	13
57951	2398359	13
57952	4561382	13
57953	2398372	13
57954	4561395	13
57955	4561408	13
57956	2398385	13
57957	4561421	13
57958	4561434	13
57959	2398398	13
57960	4561447	13
57961	4331013	25
57962	2398411	13
57963	4561460	13
57964	4561473	13
57965	2398424	13
57966	4561486	13
57967	2398437	13
57968	4561499	13
57969	2398450	13
57970	4561512	13
57971	2398463	13
57972	4561525	13
57973	2398476	13
57974	750233	24
57975	4561538	13
57976	4561551	13
57977	4331038	35
57978	2398489	13
57979	750257	24
57980	4561564	13
57981	2398502	13
57982	4561577	13
57983	2398515	13
57984	4561590	13
57985	2398528	13
57986	4561603	13
57987	2398541	13
57988	4561616	13
57989	750281	47
57990	2398554	13
57991	4561629	13
57992	2398567	13
57993	4331073	36
57994	4561642	13
57995	750328	25
57996	4561655	13
57997	750353	25
57998	4561668	13
57999	4331109	68
58000	4331177	24
58001	4561681	13
58002	750378	25
58003	4561694	13
58004	4331201	13
58005	2398580	13
58006	4561707	13
58007	4561720	13
58008	2398593	13
58009	4561733	13
58010	2398606	13
58011	4561746	13
58012	2398619	13
58013	750403	25
58014	4561759	13
58015	2398632	13
58016	4561772	13
58017	4561785	13
58018	2398645	13
58019	750428	13
58020	4561798	13
58021	2398658	13
58022	4561811	13
58023	2398671	13
58024	4561824	13
58025	2398684	13
58026	4561837	13
58027	2398697	13
58028	4561850	13
58029	2398710	13
58030	4561863	13
58031	4561876	13
58032	2398723	13
58033	4561889	13
58034	2398736	13
58035	4561902	13
58036	2398749	13
58037	4561915	13
58038	2398762	13
58039	4561928	13
58040	750441	25
58041	750466	25
58042	750491	25
58043	4561941	13
58044	4331214	25
58045	2398775	13
58046	4561954	13
58047	2398788	13
58048	4561967	13
58049	750516	36
58050	2398801	13
58051	4331239	13
58052	4561980	13
58053	2398814	13
58054	4561993	13
58055	2398827	13
58056	4562006	13
58057	750552	25
58058	2398840	13
58059	4562019	13
58060	4562032	13
58061	4331252	25
58062	750577	80
58063	2398853	13
58064	4331277	25
58065	4562045	13
58066	4331302	25
58067	2398866	13
58068	4562058	13
58069	2398879	13
58070	4562071	13
58071	969946	13
58072	3537325	13
58073	2398892	13
58074	2398905	13
58075	2398918	13
58076	2398931	13
58077	2398944	13
58078	2398957	13
58079	750657	25
58080	2398970	13
58081	2398983	13
58082	2398996	13
58083	2399009	13
58084	2399022	13
58085	2399035	13
58086	2399048	13
58087	750682	123
58088	2399061	13
58089	750805	24
58090	2399074	13
58091	2399087	13
58092	2399100	13
58093	2399113	13
58094	2399126	13
58095	2399139	13
58096	2399152	13
58097	2399165	13
58098	2399178	13
58099	2399191	13
58100	2399204	13
58101	2399217	13
58102	2399230	13
58103	2399243	13
58104	4331327	25
58105	2399256	13
58106	2399269	13
58107	2399282	13
58108	2399295	13
58109	2399308	13
58110	2399321	13
58111	2399334	13
58112	750829	25
58113	2399347	13
58114	2399360	13
58115	2399373	13
58116	2399386	13
58117	2399399	13
58118	2399412	13
58119	2399425	13
58120	2399438	13
58121	2399451	13
58122	2399464	13
58123	2399477	13
58124	2399490	13
58125	2399503	13
58126	2399516	13
58127	4331352	25
58128	2399529	13
58129	2399542	13
58130	750854	960
58131	2399555	13
58132	4331377	25
58133	2399568	13
58134	2399581	13
58135	2399594	13
58136	2399607	13
58137	2399620	13
58138	2399633	13
58139	4331402	25
58140	2399646	13
58141	2399659	13
58142	4331427	25
58143	2399672	13
58144	2399685	13
58145	2399698	13
58146	2399711	13
58147	2399724	13
58148	2399737	13
58149	2399750	13
58150	2399763	13
58151	2399776	13
58152	2399789	13
58153	2399802	13
58154	2154489	24
58155	2399815	13
58156	2399828	13
58157	2399841	13
58158	2399854	13
58159	2399867	13
58160	2399880	13
58161	2399893	13
58162	2399906	13
58163	2399919	13
58164	2399932	13
58165	2399945	13
58166	2154513	47
58167	2399958	13
58168	2399971	13
58169	2399984	13
58170	2399997	13
58171	2400010	13
58172	2400023	13
58173	2400036	13
58174	2400049	13
58175	2154560	24
58176	2400062	13
58177	2400075	13
58178	2400088	13
58179	2400101	13
58180	2400114	13
58181	2400127	13
58182	2400140	13
58183	2400153	13
58184	2400166	13
58185	2400179	13
58186	2400192	13
58187	2400205	13
58188	2400218	13
58189	2400231	13
58190	2400244	13
58191	2400257	13
58192	2400270	13
58193	2400283	13
58194	2400296	13
58195	2400309	13
58196	2400322	13
58197	2400335	13
58198	2400348	13
58199	2400361	13
58200	2400374	13
58201	2400387	13
58202	2400400	13
58203	2400413	13
58204	2400426	13
58205	2400439	13
58206	2400452	13
58207	2154584	25
58208	2400465	13
58209	2400478	13
58210	4562084	13
58211	2400491	13
58212	4562097	13
58213	2400504	13
58214	4562110	13
58215	2400517	13
58216	4562123	13
58217	2400530	13
58218	4562136	13
58219	2400543	13
58220	4562149	13
58221	2400556	13
58222	4562162	13
58223	2400569	13
58224	4562175	13
58225	2400582	13
58226	4562188	13
58227	2400595	13
58228	4562201	13
58229	2400608	13
58230	4562214	13
58231	2400621	13
58232	4562227	13
58233	2400634	13
58234	4562240	13
58235	2400647	13
58236	4562253	13
58237	2400660	13
58238	4562266	13
58239	2400673	13
58240	4562279	13
58241	2400686	13
58242	4562292	13
58243	2400699	13
58244	4562305	13
58245	2400712	13
58246	4562318	13
58247	2400725	13
58248	4562331	13
58249	4331452	24
58250	2400738	13
58251	4562344	13
58252	2400751	13
58253	4562357	13
58254	2400764	13
58255	4562370	13
58256	2400777	13
58257	4562383	13
58258	2400790	13
58259	4562396	13
58260	2400803	13
58261	4562409	13
58262	2400816	13
58263	4562422	13
58264	2400829	13
58265	4562435	13
58266	2400842	13
58267	4562448	13
58268	2400855	13
58269	4562461	13
58270	2400868	13
58271	4562474	13
58272	2400881	13
58273	4562487	13
58274	2400894	13
58275	2154609	13
58276	4331476	25
58277	4562500	13
58278	2400907	13
58279	4562513	13
58280	2400920	13
58281	4562526	13
58282	2400933	13
58283	4562539	13
58284	2400946	13
58285	4562552	13
58286	2154622	24
58287	4331501	24
58288	2400959	13
58289	4562565	13
58290	2400972	13
58291	4562578	13
58292	2400985	13
58293	4562591	13
58294	2400998	13
58295	4562604	13
58296	2401011	13
58297	4562617	13
58298	2401024	13
58299	4562630	13
58300	2401037	13
58301	4562643	13
58302	2401050	13
58303	4562656	13
58304	2401063	13
58305	4562669	13
58306	2401076	13
58307	4562682	13
58308	2401089	13
58309	4562695	13
58310	2401102	13
58311	4562708	13
58312	2401115	13
58313	4562721	13
58314	2401128	13
58315	4562734	13
58316	2401141	13
58317	4562747	13
58318	2401154	13
58319	4562760	13
58320	2401167	13
58321	4562773	13
58322	2401180	13
58323	4562786	13
58324	2401193	13
58325	4562799	13
58326	2401206	13
58327	4562812	13
58328	2401219	13
58329	4562825	13
58330	2401232	13
58331	4562838	13
58332	2401245	13
58333	4562851	13
58334	2401258	13
58335	4562864	13
58336	2401271	13
58337	4562877	13
58338	2401284	13
58339	2401297	13
58340	2154646	13
58341	2401310	13
58342	2401323	13
58343	2401336	13
58344	4562890	13
58345	2401349	13
58346	2401362	13
58347	4562903	13
58348	2401375	13
58349	4562916	13
58350	4562929	13
58351	2401388	13
58352	2401401	13
58353	4562942	13
58354	2401414	13
58355	4562955	13
58356	2401427	13
58357	4562968	13
58358	2401440	13
58359	4331525	25
58360	4562981	13
58361	2401453	13
58362	4562994	13
58363	2401466	13
58364	4563007	13
58365	2401479	13
58366	2154659	477
58367	4563020	13
58368	2401492	13
58369	4563033	13
58370	2401505	13
58371	4563046	13
58372	2401518	13
58373	4563059	13
58374	2401531	13
58375	4563072	13
58376	2401544	13
58377	2401557	13
58378	4563085	13
58379	2401570	13
58380	4563098	13
58381	2401583	13
58382	4331550	164
58383	4563111	13
58384	751814	25
58385	2401596	13
58386	4563124	13
58387	2401609	13
58388	4563137	13
58389	2401622	13
58390	4563150	13
58391	2401635	13
58392	4563163	13
58393	2401648	13
58394	4563176	13
58395	2401661	13
58396	4563189	13
58397	2401674	13
58398	751839	13
58399	4563202	13
58400	2401687	13
58401	4563215	13
58402	2401700	13
58403	4563228	13
58404	2401713	13
58405	4563241	13
58406	2401726	13
58407	4563254	13
58408	2401739	13
58409	4563267	13
58410	2401752	13
58411	4563280	13
58412	2155136	45
58413	2401765	13
58414	4563293	13
58415	2401778	13
58416	4563306	13
58417	2401791	13
58418	4563319	13
58419	2401804	13
58420	4563332	13
58421	2401817	13
58422	2401830	13
58423	4563345	13
58424	2401843	13
58425	4563358	13
58426	2401856	13
58427	4563371	13
58428	2401869	13
58429	4563384	13
58430	2401882	13
58431	4563397	13
58432	2401895	13
58433	4563410	13
58434	2401908	13
58435	4563423	13
58436	2401921	13
58437	4563436	13
58438	2401934	13
58439	4563449	13
58440	2401947	13
58441	4563462	13
58442	2401960	13
58443	4563475	13
58444	2401973	13
58445	4563488	13
58446	4563501	13
58447	4563514	13
58448	4563527	13
58449	2401986	13
58450	4563540	13
58451	2401999	13
58452	4563553	13
58453	2402012	13
58454	4563566	13
58455	2402025	13
58456	4563579	13
58457	2402038	13
58458	4563592	13
58459	2402051	13
58460	4563605	13
58461	2402064	13
58462	4563618	13
58463	2402077	13
58464	4563631	13
58465	2402090	13
58466	4563644	13
58467	2402103	13
58468	4563657	13
58469	2402116	13
58470	4563670	13
58471	2402129	13
58472	4563683	13
58473	2402142	13
58474	4563696	13
58475	2402155	13
58476	4563709	13
58477	2402168	13
58478	4563722	13
58479	2402181	13
58480	4563735	13
58481	2402194	13
58482	4563748	13
58483	2402207	13
58484	4563761	13
58485	2402220	13
58486	4563774	13
58487	2402233	13
58488	4563787	13
58489	2402246	13
58490	4563800	13
58491	2402259	13
58492	4563813	13
58493	2402272	13
58494	4563826	13
58495	2402285	13
58496	4563839	13
58497	2402298	13
58498	4563852	13
58499	2402311	13
58500	4563865	13
58501	2402324	13
58502	4563878	13
58503	2402337	13
58504	4563891	13
58505	2402350	13
58506	4563904	13
58507	2402363	13
58508	4563917	13
58509	2402376	13
58510	4563930	13
58511	2402389	13
58512	4563943	13
58513	2402402	13
58514	4563956	13
58515	2402415	13
58516	4563969	13
58517	2402428	13
58518	4563982	13
58519	2402441	13
58520	4563995	13
58521	2402454	13
58522	4564008	13
58523	2402467	13
58524	4564021	13
58525	2402480	13
58526	4564034	13
58527	2402493	13
58528	4564047	13
58529	2402506	13
58530	4564060	13
58531	2402519	13
58532	4564073	13
58533	2402532	13
58534	4564086	13
58535	2402545	13
58536	4564099	13
58537	2402558	13
58538	751852	25
58539	4564112	13
58540	2402571	13
58541	4564125	13
58542	2402584	13
58543	4564138	13
58544	2402597	13
58545	4564151	13
58546	2402610	13
58547	4564164	13
58548	2402623	13
58549	4564177	13
58550	2402636	13
58551	4564190	13
58552	2402649	13
58553	4564203	13
58554	2402662	13
58555	4564216	13
58556	2402675	13
58557	4564229	13
58558	2402688	13
58559	4564242	13
58560	2402701	13
58561	4564255	13
58562	2402714	13
58563	4564268	13
58564	2402727	13
58565	2402740	13
58566	4564281	13
58567	2402753	13
58568	4564294	13
58569	2402766	13
58570	4564307	13
58571	2402779	13
58572	4564320	13
58573	2402792	13
58574	4564333	13
58575	2402805	13
58576	4564346	13
58577	4331714	24
58578	2402818	13
58579	4564359	13
58580	2402831	13
58581	4564372	13
58582	2402844	13
58583	751877	24
58584	4564385	13
58585	2155181	1751
58586	2402857	13
58587	4564398	13
58588	751901	24
58589	2402870	13
58590	4564411	13
58591	2402883	13
58592	4564424	13
58593	2402896	13
58594	4564437	13
58595	2402909	13
58596	4564450	13
58597	2402922	13
58598	4564463	13
58599	2402935	13
58600	4564476	13
58601	2402948	13
58602	4564489	13
58603	2402961	13
58604	4564502	13
58605	2402974	13
58606	4564515	13
58607	2402987	13
58608	4564528	13
58609	2403000	13
58610	4564541	13
58611	2403013	13
58612	4564554	13
58613	2403026	13
58614	4564567	13
58615	2403039	13
58616	4564580	13
58617	2403052	13
58618	4564593	13
58619	2403065	13
58620	4564606	13
58621	2403078	13
58622	4564619	13
58623	2403091	13
58624	4564632	13
58625	2403104	13
58626	4564645	13
58627	2403117	13
58628	4564658	13
58629	2403130	13
58630	4564671	13
58631	2403143	13
58632	4564684	13
58633	2403156	13
58634	4564697	13
58635	2403169	13
58636	4564710	13
58637	2403182	13
58638	4564723	13
58639	2403195	13
58640	4564736	13
58641	2403208	13
58642	4564749	13
58643	2403221	13
58644	4564762	13
58645	2403234	13
58646	4564775	13
58647	2403247	13
58648	4564788	13
58649	2403260	13
58650	4564801	13
58651	2403273	13
58652	4564814	13
58653	2403286	13
58654	4564827	13
58655	2403299	13
58656	4564840	13
58657	2403312	13
58658	4564853	13
58659	2403325	13
58660	4564866	13
58661	2403338	13
58662	4564879	13
58663	2403351	13
58664	4564892	13
58665	2403364	13
58666	4564905	13
58667	2403377	13
58668	4564918	13
58669	2403390	13
58670	4564931	13
58671	2403403	13
58672	4564944	13
58673	2403416	13
58674	4564957	13
58675	2403429	13
58676	4564970	13
58677	2403442	13
58678	4564983	13
58679	2403455	13
58680	4564996	13
58681	2403468	13
58682	4565009	13
58683	2403481	13
58684	4565022	13
58685	2403494	13
58686	4565035	13
58687	2403507	13
58688	4565048	13
58689	2403520	13
58690	4565061	13
58691	2403533	13
58692	4565074	13
58693	2403546	13
58694	4565087	13
58695	2403559	13
58696	4565100	13
58697	2403572	13
58698	4565113	13
58699	2403585	13
58700	4565126	13
58701	2403598	13
58702	4565139	13
58703	2403611	13
58704	4565152	13
58705	2403624	13
58706	751925	13
58707	4565165	13
58708	2403637	13
58709	4565178	13
58710	2403650	13
58711	4565191	13
58712	751938	46
58713	2403663	13
58714	4331738	35
58715	4565204	13
58716	2403676	13
58717	4565217	13
58718	2403689	13
58719	4565230	13
58720	2403702	13
58721	2403715	13
58722	4565243	13
58723	2403728	13
58724	4565256	13
58725	751984	24
58726	2403741	13
58727	4565269	13
58728	2403754	13
58729	4565282	13
58730	2403767	13
58731	4565295	13
58732	2403780	13
58733	2403793	13
58734	4565308	13
58735	2403806	13
58736	4565321	13
58737	2403819	13
58738	4565334	13
58739	2403832	13
58740	4331773	25
58741	4565347	13
58742	2403845	13
58743	4565360	13
58744	2403858	13
58745	2403871	13
58746	4565373	13
58747	2403884	13
58748	4565386	13
58749	2403897	13
58750	752008	36
58751	4565399	13
58752	2403910	13
58753	4565412	13
58754	2403923	13
58755	4565425	13
58756	2403936	13
58757	4565438	13
58758	2403949	13
58759	4331798	24
58760	2403962	13
58761	4565451	13
58762	2403975	13
58763	4565464	13
58764	2403988	13
58765	4565477	13
58766	2404001	13
58767	4565490	13
58768	2404014	13
58769	4565503	13
58770	2404027	13
58771	4565516	13
58772	2404040	13
58773	4565529	13
58774	2404053	13
58775	4565542	13
58776	2404066	13
58777	752044	24
58778	4565555	13
58779	2404079	13
58780	4565568	13
58781	2404092	13
58782	4565581	13
58783	2404105	13
58784	4565594	13
58785	2404118	13
58786	4565607	13
58787	2404131	13
58788	4565620	13
58789	2404144	13
58790	2404157	13
58791	4331822	13
58792	4565633	13
58793	2404170	13
58794	4565646	13
58795	752068	24
58796	2404183	13
58797	4565659	13
58798	2404196	13
58799	4565672	13
58800	2404209	13
58801	4565685	13
58802	2404222	13
58803	4565698	13
58804	2404235	13
58805	4565711	13
58806	2404248	13
58807	2404261	13
58808	4565724	13
58809	4565737	13
58810	2404274	13
58811	2404287	13
58812	4565750	13
58813	2404300	13
58814	752092	13
58815	4565763	13
58816	2404313	13
58817	4565776	13
58818	2404326	13
58819	4565789	13
58820	2404339	13
58821	4565802	13
58822	2404352	13
58823	2404365	13
58824	4565815	13
58825	2404378	13
58826	4565828	13
58827	2404391	13
58828	4565841	13
58829	969959	13
58830	3537338	13
58831	2404404	13
58832	752105	25
58833	2404417	13
58834	2404430	13
58835	2404443	13
58836	2404456	13
58837	2404469	13
58838	2404482	13
58839	2404495	13
58840	2404508	13
58841	2404521	13
58842	2404534	13
58843	2404547	13
58844	2404560	13
58845	2404573	13
58846	2404586	13
58847	2404599	13
58848	2404612	13
58849	2404625	13
58850	2404638	13
58851	2404651	13
58852	2404664	13
58853	2404677	13
58854	2404690	13
58855	2404703	13
58856	2404716	13
58857	2404729	13
58858	2404742	13
58859	2404755	13
58860	2404768	13
58861	2404781	13
58862	2404794	13
58863	2404807	13
58864	2404820	13
58865	2404833	13
58866	2404846	13
58867	752130	24
58868	2404859	13
58869	2404872	13
58870	2404885	13
58871	2404898	13
58872	2404911	13
58873	2404924	13
58874	2404937	13
58875	2404950	13
58876	2404963	13
58877	2404976	13
58878	2404989	13
58879	4331835	13
58880	2405002	13
58881	2405015	13
58882	2405028	13
58883	2405041	13
58884	2405054	13
58885	2405067	13
58886	2405080	13
58887	2405093	13
58888	2405106	13
58889	2405119	13
58890	2405132	13
58891	2405145	13
58892	2405158	13
58893	2405171	13
58894	2405184	13
58895	2405197	13
58896	2405210	13
58897	2405223	13
58898	2405236	13
58899	2405249	13
58900	2405262	13
58901	2405275	13
58902	2405288	13
58903	2405301	13
58904	2405314	13
58905	752154	25
58906	2405327	13
58907	2405340	13
58908	2405353	13
58909	2405366	13
58910	2405379	13
58911	2405392	13
58912	2405405	13
58913	2405418	13
58914	2405431	13
58915	2405444	13
58916	2405457	13
58917	2405470	13
58918	2405483	13
58919	2405496	13
58920	2405509	13
58921	2405522	13
58922	2405535	13
58923	2405548	13
58924	2405561	13
58925	2405574	13
58926	2405587	13
58927	2405600	13
58928	2405613	13
58929	2405626	13
58930	2405639	13
58931	2405652	13
58932	2405665	13
58933	2405678	13
58934	2405691	13
58935	2405704	13
58936	2405717	13
58937	2405730	13
58938	2405743	13
58939	2405756	13
58940	2405769	13
58941	2405782	13
58942	2405795	13
58943	2405808	13
58944	2405821	13
58945	2405834	13
58946	2405847	13
58947	2405860	13
58948	2405873	13
58949	2405886	13
58950	4331848	24
58951	2405899	13
58952	2405912	13
58953	2405925	13
58954	4565854	13
58955	2405938	13
58956	4565867	13
58957	2405951	13
58958	4565880	13
58959	2405964	13
58960	4565893	13
58961	2405977	13
58962	4565906	13
58963	2405990	13
58964	4565919	13
58965	2406003	13
58966	4565932	13
58967	2406016	13
58968	4565945	13
58969	4565958	13
58970	2406029	13
58971	4565971	13
58972	2406042	13
58973	4565984	13
58974	2406055	13
58975	4565997	13
58976	2406068	13
58977	4566010	13
58978	4566023	13
58979	4566036	13
58980	4566049	13
58981	4566062	13
58982	4566075	13
58983	2406081	13
58984	4566088	13
58985	4566101	13
58986	2406094	13
58987	4566114	13
58988	2406107	13
58989	4566127	13
58990	2406120	13
58991	4566140	13
58992	2406133	13
58993	4566153	13
58994	4566166	13
58995	2406146	13
58996	4566179	13
58997	2406159	13
58998	752179	45
58999	4566192	13
59000	752224	13
59001	2406172	13
59002	752237	25
59003	752262	1635
59004	4566205	13
59005	2406185	13
59006	4566218	13
59007	2406198	13
59008	4566231	13
59009	2406211	13
59010	4566244	13
59011	2406224	13
59012	4566257	13
59013	2406237	13
59014	4566270	13
59015	4566283	13
59016	2406250	13
59017	4566296	13
59018	2406263	13
59019	4566309	13
59020	2406276	13
59021	4331872	13
59022	4566322	13
59023	2406289	13
59024	4566335	13
59025	4566348	13
59026	2406302	13
59027	2406315	13
59028	2406328	13
59029	2406341	13
59030	2406354	13
59031	4331885	36
59032	4566361	13
59033	2406367	13
59034	4566374	13
59035	2406380	13
59036	2156932	89
59037	4566387	13
59038	2406393	13
59039	4566400	13
59040	2406406	13
59041	4566413	13
59042	4331921	35
59043	2406419	13
59044	4566426	13
59045	4566439	13
59046	2406432	13
59047	4566452	13
59048	2406445	13
59049	4566465	13
59050	2406458	13
59051	4566478	13
59052	2406471	13
59053	4566491	13
59054	2406484	13
59055	4566504	13
59056	2406497	13
59057	4566517	13
59058	2157021	25
59059	4566530	13
59060	2406510	13
59061	2157046	24
59062	4566543	13
59063	2406523	13
59064	4566556	13
59065	2406536	13
59066	4566569	13
59067	2406549	13
59068	4566582	13
59069	4566595	13
59070	2406562	13
59071	4566608	13
59072	2406575	13
59073	4566621	13
59074	2406588	13
59075	4566634	13
59076	2406601	13
59077	4566647	13
59078	2406614	13
59079	4566660	13
59080	4566673	13
59081	2406627	13
59082	4566686	13
59083	2406640	13
59084	4566699	13
59085	2406653	13
59086	4566712	13
59087	2157070	25
59088	2406666	13
59089	4566725	13
59090	4566738	13
59091	2406679	13
59092	4566751	13
59093	2406692	13
59094	4566764	13
59095	2406705	13
59096	4566777	13
59097	2406718	13
59098	4566790	13
59099	2406731	13
59100	4566803	13
59101	2406744	13
59102	4566816	13
59103	4566829	13
59104	2406757	13
59105	4566842	13
59106	2406770	13
59107	4331956	164
59108	4566855	13
59109	2406783	13
59110	4566868	13
59111	2406796	13
59112	4566881	13
59113	2406809	13
59114	2157095	13
59115	4566894	13
59116	2406822	13
59117	4566907	13
59118	2406835	13
59119	4566920	13
59120	4566933	13
59121	2406848	13
59122	2157108	24
59123	4566946	13
59124	2406861	13
59125	4566959	13
59126	2406874	13
59127	4566972	13
59128	2406887	13
59129	2406900	13
59130	2406913	13
59131	2406926	13
59132	4566985	13
59133	2406939	13
59134	4566998	13
59135	2406952	13
59136	4567011	13
59137	2406965	13
59138	4567024	13
59139	2406978	13
59140	4567037	13
59141	2406991	13
59142	4567050	13
59143	2407004	13
59144	4567063	13
59145	2407017	13
59146	4567076	13
59147	2407030	13
59148	4567089	13
59149	4567102	13
59150	2407043	13
59151	4567115	13
59152	2407056	13
59153	4567128	13
59154	2407069	13
59155	2157132	5611
59156	753897	25
59157	4567141	13
59158	2407082	13
59159	4567154	13
59160	2407095	13
59161	4567167	13
59162	2407108	13
59163	969972	13
59164	753922	25
59165	4567180	13
59166	2407121	13
59167	969985	13
59168	4567193	13
59169	2407134	13
59170	969998	13
59171	4567206	13
59172	2407147	13
59173	970011	13
59174	4567219	13
59175	753947	395
59176	2407160	13
59177	970024	13
59178	4567232	13
59179	2407173	13
59180	4567245	13
59181	970037	13
59182	2407186	13
59183	4567258	13
59184	970050	13
59185	2407199	13
59186	4567271	13
59187	970063	13
59188	2407212	13
59189	970076	13
59190	4567284	13
59191	2407225	13
59192	970089	13
59193	754342	107
59194	4567297	13
59195	2407238	13
59196	970102	13
59197	4567310	13
59198	2407251	13
59199	970115	13
59200	4567323	13
59201	2407264	13
59202	4567336	13
59203	4332120	35
59204	970128	13
59205	2407277	13
59206	970141	13
59207	4567349	13
59208	970154	13
59209	2407290	13
59210	4567362	13
59211	2407303	13
59212	4567375	13
59213	970167	13
59214	2407316	13
59215	970180	13
59216	4567388	13
59217	970193	13
59218	4567401	13
59219	2407329	13
59220	970206	13
59221	4567414	13
59222	2407342	13
59223	970219	13
59224	4567427	13
59225	754449	25
59226	2407355	13
59227	970232	13
59228	4567440	13
59229	2407368	13
59230	4567453	13
59231	970245	13
59232	2407381	13
59233	4567466	13
59234	970258	13
59235	2407394	13
59236	4567479	13
59237	970271	13
59238	2407407	13
59239	4332155	15602
59240	4567492	13
59241	970284	13
59242	2407420	13
59243	4567505	13
59244	970297	13
59245	2407433	13
59246	970310	13
59247	4567518	13
59248	2407446	13
59249	970323	13
59250	4567531	13
59251	2407459	13
59252	970336	13
59253	4567544	13
59254	2407472	13
59255	970349	13
59256	4567557	13
59257	2407485	13
59258	970362	13
59259	4567570	13
59260	2407498	13
59261	4567583	13
59262	754474	187
59263	970375	13
59264	4567596	13
59265	970388	13
59266	2407511	13
59267	970401	13
59268	4567609	13
59269	2407524	13
59270	970414	13
59271	4567622	13
59272	2407537	13
59273	970427	13
59274	4567635	13
59275	2407550	13
59276	4567648	13
59277	970440	13
59278	2407563	13
59279	970453	13
59280	4567661	13
59281	2407576	13
59282	4567674	13
59283	2407589	13
59284	4567687	13
59285	2407602	13
59286	4567700	13
59287	2407615	13
59288	754661	25
59289	4567713	13
59290	4567726	13
59291	2407628	13
59292	754686	69
59293	970466	13
59294	4567739	13
59295	2407641	13
59296	970479	13
59297	4567752	13
59298	754755	24
59299	754779	13
59300	2407654	13
59301	970492	13
59302	754792	24
59303	4567765	13
59304	2407667	13
59305	970505	13
59306	4567778	13
59307	2407680	13
59308	4567791	13
59309	970518	13
59310	2407693	13
59311	970531	13
59312	4567804	13
59313	754816	24
59314	2407706	13
59315	4567817	13
59316	970544	13
59317	2407719	13
59318	970557	13
59319	4567830	13
59320	754840	13
59321	2407732	13
59322	4567843	13
59323	970570	13
59324	2407745	13
59325	970583	13
59326	4567856	13
59327	2407758	13
59328	970596	13
59329	4567869	13
59330	4567882	13
59331	2407771	13
59332	970609	13
59333	4567895	13
59334	970622	13
59335	2407784	13
59336	4567908	13
59337	970635	13
59338	2407797	13
59339	970648	13
59340	4567921	13
59341	2407810	13
59342	4567934	13
59343	970661	13
59344	2407823	13
59345	970674	13
59346	4567947	13
59347	2407836	13
59348	4567960	13
59349	970687	13
59350	2407849	13
59351	4567973	13
59352	970700	13
59353	2407862	13
59354	970713	13
59355	4567986	13
59356	2407875	13
59357	970726	13
59358	4567999	13
59359	2407888	13
59360	4568012	13
59361	754853	35
59362	970739	13
59363	754888	13
59364	2407901	13
59365	4568025	13
59366	754901	25
59367	970752	13
59368	754926	24
59369	4568038	13
59370	2407914	13
59371	4568051	13
59372	2407927	13
59373	4568064	13
59374	2407940	13
59375	4568077	13
59376	970765	13
59377	2407953	13
59378	4568090	13
59379	970778	13
59380	2407966	13
59381	4568103	13
59382	970791	13
59383	4568116	13
59384	970804	13
59385	4568129	13
59386	970817	13
59387	4568142	13
59388	970830	13
59389	970843	13
59390	4568155	13
59391	2407979	13
59392	4568168	13
59393	970856	13
59394	4568181	13
59395	970869	13
59396	2407992	13
59397	4568194	13
59398	970882	13
59399	2408005	13
59400	4568207	13
59401	970895	13
59402	2408018	13
59403	4568220	13
59404	970908	13
59405	754950	24
59406	2408031	13
59407	4568233	13
59408	970921	13
59409	2408044	13
59410	970934	13
59411	754974	24
59412	4568246	13
59413	2408057	13
59414	970947	13
59415	4568259	13
59416	2408070	13
59417	754998	24
59418	755022	24
59419	755046	555
59420	970960	13
59421	4568272	13
59422	2408083	13
59423	4568285	13
59424	970973	13
59425	2408096	13
59426	970986	13
59427	4568298	13
59428	755601	13
59429	2408109	13
59430	970999	13
59431	4568311	13
59432	2408122	13
59433	971012	13
59434	4568324	13
59435	2408135	13
59436	971025	13
59437	4568337	13
59438	2408148	13
59439	4568350	13
59440	971038	13
59441	2408161	13
59442	4568363	13
59443	971051	13
59444	2408174	13
59445	4568376	13
59446	971064	13
59447	2408187	13
59448	4568389	13
59449	971077	13
59450	2408200	13
59451	971090	13
59452	4568402	13
59453	971103	13
59454	4568415	13
59455	2408213	13
59456	971116	13
59457	4568428	13
59458	2408226	13
59459	4568441	13
59460	971129	13
59461	2408239	13
59462	4568454	13
59463	971142	13
59464	2408252	13
59465	971155	13
59466	4568467	13
59467	2408265	13
59468	971168	13
59469	4568480	13
59470	2408278	13
59471	971181	13
59472	4568493	13
59473	2408291	13
59474	971194	13
59475	4568506	13
59476	2408304	13
59477	971207	13
59478	4568519	13
59479	2408317	13
59480	971220	13
59481	4568532	13
59482	2408330	13
59483	971233	13
59484	4568545	13
59485	2408343	13
59486	755614	25
59487	971246	13
59488	4568558	13
59489	2408356	13
59490	4568571	13
59491	971259	13
59492	2408369	13
59493	4568584	13
59494	971272	13
59495	2408382	13
59496	4568597	13
59497	971285	13
59498	2408395	13
59499	755639	2218
59500	971298	13
59501	4568610	13
59502	2408408	13
59503	971311	13
59504	4568623	13
59505	2408421	13
59506	971324	13
59507	4568636	13
59508	2408434	13
59509	971337	13
59510	4568649	13
59511	2408447	13
59512	971350	13
59513	4568662	13
59514	2408460	13
59515	971363	13
59516	4568675	13
59517	2408473	13
59518	971376	13
59519	4568688	13
59520	2408486	13
59521	4568701	13
59522	2162743	37
59523	971389	13
59524	2408499	13
59525	971402	13
59526	4568714	13
59527	2408512	13
59528	4568727	13
59529	971415	13
59530	2408525	13
59531	4568740	13
59532	2162780	805
59533	971428	13
59534	2408538	13
59535	4568753	13
59536	971441	13
59537	2408551	13
59538	4568766	13
59539	971454	13
59540	2408564	13
59541	971467	13
59542	4568779	13
59543	4568792	13
59544	2408577	13
59545	971480	13
59546	4568805	13
59547	2408590	13
59548	971493	13
59549	4568818	13
59550	2408603	13
59551	971506	13
59552	4568831	13
59553	971519	13
59554	2408616	13
59555	4568844	13
59556	971532	13
59557	2408629	13
59558	4568857	13
59559	971545	13
59560	2408642	13
59561	4568870	13
59562	971558	13
59563	2408655	13
59564	4568883	13
59565	971571	13
59566	2408668	13
59567	4568896	13
59568	971584	13
59569	971597	13
59570	4568909	13
59571	2408681	13
59572	971610	13
59573	4568922	13
59574	2408694	13
59575	971623	13
59576	4568935	13
59577	2408707	13
59578	4568948	13
59579	971636	13
59580	2408720	13
59581	971649	13
59582	4568961	13
59583	2408733	13
59584	4568974	13
59585	971662	13
59586	2408746	13
59587	971675	13
59588	4568987	13
59589	2408759	13
59590	4569000	13
59591	971688	13
59592	2408772	13
59593	971701	13
59594	4569013	13
59595	757857	34
59596	2408785	13
59597	3537351	13
59598	2408798	13
59599	2408811	13
59600	2408824	13
59601	2408837	13
59602	2408850	13
59603	2408863	13
59604	2408876	13
59605	2408889	13
59606	2408902	13
59607	2408915	13
59608	2408928	13
59609	2408941	13
59610	2408954	13
59611	2408967	13
59612	2408980	13
59613	2408993	13
59614	2409006	13
59615	2409019	13
59616	2409032	13
59617	2409045	13
59618	2409058	13
59619	2409071	13
59620	2409084	13
59621	2409097	13
59622	2409110	13
59623	2409123	13
59624	2409136	13
59625	2409149	13
59626	2409162	13
59627	2409175	13
59628	2409188	13
59629	2409201	13
59630	2409214	13
59631	2409227	13
59632	2409240	13
59633	2409253	13
59634	2409266	13
59635	2409279	13
59636	2409292	13
59637	2409305	13
59638	2409318	13
59639	2409331	13
59640	2409344	13
59641	2409357	13
59642	2409370	13
59643	2409383	13
59644	2409396	13
59645	2409409	13
59646	2409422	13
59647	2409435	13
59648	2163585	24
59649	2409448	13
59650	2409461	13
59651	2409474	13
59652	2409487	13
59653	2409500	13
59654	2409513	13
59655	2409526	13
59656	2409539	13
59657	2409552	13
59658	2409565	13
59659	2409578	13
59660	2409591	13
59661	2409604	13
59662	2409617	13
59663	2409630	13
59664	2409643	13
59665	2409656	13
59666	2409669	13
59667	2409682	13
59668	2409695	13
59669	2409708	13
59670	2409721	13
59671	2409734	13
59672	2409747	13
59673	2409760	13
59674	2409773	13
59675	2409786	13
59676	2409799	13
59677	2409812	13
59678	2409825	13
59679	2409838	13
59680	2409851	13
59681	2409864	13
59682	2409877	13
59683	2409890	13
59684	2409903	13
59685	2409916	13
59686	2409929	13
59687	2409942	13
59688	2409955	13
59689	2409968	13
59690	2409981	13
59691	757891	25
59692	2409994	13
59693	2410007	13
59694	2410020	13
59695	2410033	13
59696	2410046	13
59697	2410059	13
59698	2163609	24
59699	2410072	13
59700	2410085	13
59701	2410098	13
59702	2410111	13
59703	2410124	13
59704	2410137	13
59705	2410150	13
59706	2410163	13
59707	2410176	13
59708	2410189	13
59709	2410202	13
59710	2410215	13
59711	757916	24
59712	2163633	13
59713	2410228	13
59714	2410241	13
59715	2410254	13
59716	2410267	13
59717	2410280	13
59718	2410293	13
59719	2410306	13
59720	2410319	13
59721	2410332	13
59722	2410345	13
59723	2410358	13
59724	971714	13
59725	2410371	13
59726	2410384	13
59727	971727	13
59728	2410397	13
59729	757940	24
59730	971740	13
59731	2410410	13
59732	2163646	24
59733	971753	13
59734	757964	66
59735	2410423	13
59736	971766	13
59737	2410436	13
59738	971779	13
59739	2410449	13
59740	971792	13
59741	2163670	24
59742	2410462	13
59743	971805	13
59744	2410475	13
59745	971818	13
59746	2410488	13
59747	971831	13
59748	2410501	13
59749	971844	13
59750	2410514	13
59751	971857	13
59752	2410527	13
59753	2163694	24
59754	2410540	13
59755	971870	13
59756	2410553	13
59757	971883	13
59758	2410566	13
59759	971896	13
59760	2410579	13
59761	971909	13
59762	2410592	13
59763	758030	25
59764	758055	25
59765	971922	13
59766	2410605	13
59767	971935	13
59768	2410618	13
59769	971948	13
59770	2163718	25
59771	2410631	13
59772	971961	13
59773	2410644	13
59774	971974	13
59775	2410657	13
59776	971987	13
59777	2410670	13
59778	972000	13
59779	2410683	13
59780	972013	13
59781	2410696	13
59782	972026	13
59783	2410709	13
59784	972039	13
59785	2410722	13
59786	2410735	13
59787	972052	13
59788	2410748	13
59789	972065	13
59790	2410761	13
59791	972078	13
59792	2410774	13
59793	972091	13
59794	758080	24
59795	2410787	13
59796	972104	13
59797	2410800	13
59798	972117	13
59799	2410813	13
59800	972130	13
59801	2410826	13
59802	972143	13
59803	2410839	13
59804	972156	13
59805	2410852	13
59806	972169	13
59807	2410865	13
59808	972182	13
59809	2410878	13
59810	972195	13
59811	2163743	25
59812	2410891	13
59813	972208	13
59814	2410904	13
59815	972221	13
59816	2410917	13
59817	972234	13
59818	2410930	13
59819	758104	24
59820	972247	13
59821	2163768	24
59822	2410943	13
59823	972260	13
59824	2410956	13
59825	972273	13
59826	2410969	13
59827	972286	13
59828	2410982	13
59829	972299	13
59830	2410995	13
59831	758128	25
59832	972312	13
59833	2411008	13
59834	972325	13
59835	2411021	13
59836	972338	13
59837	2411034	13
59838	972351	13
59839	758153	24
59840	2411047	13
59841	972364	13
59842	2411060	13
59843	972377	13
59844	2411073	13
59845	972390	13
59846	2411086	13
59847	972403	13
59848	2411099	13
59849	972416	13
59850	972429	13
59851	972442	13
59852	972455	13
59853	972468	13
59854	2411112	13
59855	972481	13
59856	2411125	13
59857	972494	13
59858	758177	25
59859	2411138	13
59860	972507	13
59861	2411151	13
59862	972520	13
59863	2411164	13
59864	972533	13
59865	2411177	13
59866	972546	13
59867	2411190	13
59868	972559	13
59869	2411203	13
59870	972572	13
59871	2411216	13
59872	972585	13
59873	2411229	13
59874	972598	13
59875	2411242	13
59876	972611	13
59877	2163792	57
59878	758202	13
59879	2411255	13
59880	758215	25
59881	972624	13
59882	2411268	13
59883	758240	24
59884	972637	13
59885	2411281	13
59886	972650	13
59887	2411294	13
59888	972663	13
59889	2411307	13
59890	2163849	13
59891	972676	13
59892	972689	13
59893	2411320	13
59894	758264	46
59895	972702	13
59896	2411333	13
59897	972715	13
59898	2411346	13
59899	972728	13
59900	2411359	13
59901	972741	13
59902	2411372	13
59903	972754	13
59904	972767	13
59905	2411385	13
59906	972780	13
59907	2411398	13
59908	972793	13
59909	2411411	13
59910	972806	13
59911	2163862	25
59912	2411424	13
59913	972819	13
59914	972832	13
59915	2411437	13
59916	972845	13
59917	2411450	13
59918	758310	24
59919	972858	13
59920	2411463	13
59921	972871	13
59922	2411476	13
59923	972884	13
59924	2411489	13
59925	2163887	49
59926	972897	13
59927	758334	13
59928	2411502	13
59929	972910	13
59930	2411515	13
59931	972923	13
59932	972936	13
59933	2411528	13
59934	972949	13
59935	2411541	13
59936	972962	13
59937	2411554	13
59938	972975	13
59939	2411567	13
59940	972988	13
59941	2411580	13
59942	973001	13
59943	2411593	13
59944	973014	13
59945	2411606	13
59946	973027	13
59947	2411619	13
59948	973040	13
59949	2411632	13
59950	973053	13
59951	2411645	13
59952	973066	13
59953	2411658	13
59954	973079	13
59955	2411671	13
59956	973092	13
59957	2411684	13
59958	973105	13
59959	2411697	13
59960	973118	13
59961	2411710	13
59962	973131	13
59963	2411723	13
59964	973144	13
59965	2411736	13
59966	973157	13
59967	973170	13
59968	2411749	13
59969	973183	13
59970	2411762	13
59971	973196	13
59972	2411775	13
59973	973209	13
59974	2411788	13
59975	973222	13
59976	2411801	13
59977	973235	13
59978	2411814	13
59979	758347	24
59980	973248	13
59981	2411827	13
59982	2411840	13
59983	973261	13
59984	2411853	13
59985	973274	13
59986	2411866	13
59987	973287	13
59988	2411879	13
59989	973300	13
59990	2411892	13
59991	973313	13
59992	2411905	13
59993	973326	13
59994	2411918	13
59995	2163936	24
59996	973339	13
59997	758371	24
59998	2411931	13
59999	973352	13
60000	2163960	13
60001	758395	24
60002	2411944	13
60003	973365	13
60004	2411957	13
60005	973378	13
60006	2163973	13
60007	2411970	13
60008	973391	13
60009	2411983	13
60010	973404	13
60011	2411996	13
60012	973417	13
60013	2412009	13
60014	973430	13
60015	2412022	13
60016	973443	13
60017	2412035	13
60018	973456	13
60019	2412048	13
60020	973469	13
60021	2412061	13
60022	973482	13
60023	2412074	13
60024	973495	13
60025	2412087	13
60026	973508	13
60027	2412100	13
60028	973521	13
60029	2412113	13
60030	973534	13
60031	2412126	13
60032	973547	13
60033	2412139	13
60034	973560	13
60035	2412152	13
60036	973573	13
60037	2412165	13
60038	973586	13
60039	758419	35
60040	2412178	13
60041	973599	13
60042	2412191	13
60043	973612	13
60044	2412204	13
60045	2412217	13
60046	973625	13
60047	2412230	13
60048	758454	25
60049	973638	13
60050	2412243	13
60051	973651	13
60052	2412256	13
60053	973664	13
60054	2412269	13
60055	758479	24
60056	973677	13
60057	2412282	13
60058	973690	13
60059	2412295	13
60060	973703	13
60061	2412308	13
60062	973716	13
60063	2163986	24
60064	2412321	13
60065	758503	25
60066	2164010	35
60067	973729	13
60068	2412334	13
60069	973742	13
60070	2412347	13
60071	973755	13
60072	2412360	13
60073	973768	13
60074	2412373	13
60075	973781	13
60076	2412386	13
60077	2412399	13
60078	2412412	13
60079	2412425	13
60080	2412438	13
60081	973794	13
60082	2412451	13
60083	758528	25
60084	2412464	13
60085	973807	13
60086	2412477	13
60087	973820	13
60088	2412490	13
60089	973833	13
60090	2412503	13
60091	973846	13
60092	2412516	13
60093	758553	25
60094	973859	13
60095	2412529	13
60096	973872	13
60097	2412542	13
60098	973885	13
60099	2412555	13
60100	973898	13
60101	2412568	13
60102	973911	13
60103	2412581	13
60104	2164045	13
60105	973924	13
60106	2412594	13
60107	973937	13
60108	758578	25
60109	2412607	13
60110	973950	13
60111	2412620	13
60112	973963	13
60113	2412633	13
60114	973976	13
60115	2412646	13
60116	973989	13
60117	2164058	3122
60118	974002	13
60119	2412659	13
60120	974015	13
60121	2412672	13
60122	2412685	13
60123	974028	13
60124	2412698	13
60125	974041	13
60126	2412711	13
60127	974054	13
60128	2412724	13
60129	974067	13
60130	2412737	13
60131	974080	13
60132	2412750	13
60133	974093	13
60134	2412763	13
60135	974106	13
60136	2412776	13
60137	974119	13
60138	2412789	13
60139	974132	13
60140	2412802	13
60141	974145	13
60142	758603	25
60143	2412815	13
60144	974158	13
60145	2412828	13
60146	974171	13
60147	2412841	13
60148	974184	13
60149	2412854	13
60150	974197	13
60151	2412867	13
60152	974210	13
60153	2412880	13
60154	758628	25
60155	974223	13
60156	2412893	13
60157	974236	13
60158	2412906	13
60159	758653	108
60160	974249	13
60161	2412919	13
60162	974262	13
60163	2412932	13
60164	974275	13
60165	2412945	13
60166	974288	13
60167	758761	35
60168	2412958	13
60169	974301	13
60170	2412971	13
60171	974314	13
60172	2412984	13
```
