## Supplementary material for "Deep-mining of vertebrate genomes reveals an unexpected diversity of endogenous viral elements": pref_rescore1.index (part 2 of 2)

```
60173	974327	13
60174	2412997	13
60175	974340	13
60176	758796	25
60177	2413010	13
60178	974353	13
60179	2413023	13
60180	974366	13
60181	2413036	13
60182	974379	13
60183	2413049	13
60184	974392	13
60185	2413062	13
60186	974405	13
60187	2413075	13
60188	974418	13
60189	758821	25
60190	2413088	13
60191	974431	13
60192	2413101	13
60193	974444	13
60194	2413114	13
60195	974457	13
60196	2413127	13
60197	974470	13
60198	2413140	13
60199	974483	13
60200	2413153	13
60201	2413166	13
60202	974496	13
60203	2413179	13
60204	974509	13
60205	2413192	13
60206	758846	13
60207	2167180	46
60208	974522	13
60209	2167226	24
60210	2413205	13
60211	974535	13
60212	2413218	13
60213	974548	13
60214	2413231	13
60215	974561	13
60216	2413244	13
60217	974574	13
60218	2413257	13
60219	974587	13
60220	2413270	13
60221	974600	13
60222	2413283	13
60223	974613	13
60224	2413296	13
60225	974626	13
60226	2413309	13
60227	2167250	25
60228	974639	13
60229	2167275	13
60230	2413322	13
60231	974652	13
60232	2413335	13
60233	974665	13
60234	2413348	13
60235	974678	13
60236	2413361	13
60237	974691	13
60238	2413374	13
60239	974704	13
60240	2413387	13
60241	2167288	25
60242	974717	13
60243	2413400	13
60244	974730	13
60245	2167313	25
60246	2413413	13
60247	974743	13
60248	2413426	13
60249	974756	13
60250	2413439	13
60251	2167338	13
60252	974769	13
60253	2413452	13
60254	974782	13
60255	2413465	13
60256	974795	13
60257	2413478	13
60258	974808	13
60259	2413491	13
60260	974821	13
60261	2413504	13
60262	974834	13
60263	2413517	13
60264	974847	13
60265	2413530	13
60266	2413543	13
60267	2413556	13
60268	2413569	13
60269	2413582	13
60270	974860	13
60271	2413595	13
60272	2167351	25
60273	2413608	13
60274	2167376	25
60275	974873	13
60276	2413621	13
60277	974886	13
60278	2413634	13
60279	974899	13
60280	2413647	13
60281	2167401	25
60282	974912	13
60283	2413660	13
60284	974925	13
60285	2413673	13
60286	974938	13
60287	2413686	13
60288	974951	13
60289	2413699	13
60290	974964	13
60291	2413712	13
60292	974977	13
60293	2413725	13
60294	2167426	25
60295	974990	13
60296	2413738	13
60297	975003	13
60298	2167451	25
60299	2413751	13
60300	975016	13
60301	2413764	13
60302	2167476	704
60303	975029	13
60304	2413777	13
60305	975042	13
60306	2413790	13
60307	975055	13
60308	2413803	13
60309	975068	13
60310	2413816	13
60311	758859	1092
60312	975081	13
60313	2413829	13
60314	975094	13
60315	2413842	13
60316	975107	13
60317	2413855	13
60318	975120	13
60319	2413868	13
60320	975133	13
60321	2413881	13
60322	2168180	25
60323	975146	13
60324	2413894	13
60325	2413907	13
60326	975159	13
60327	2413920	13
60328	975172	13
60329	2413933	13
60330	975185	13
60331	2168205	24
60332	2168229	25
60333	2413946	13
60334	2168254	68
60335	975198	13
60336	2413959	13
60337	975211	13
60338	2413972	13
60339	975224	13
60340	2413985	13
60341	975237	13
60342	2413998	13
60343	975250	13
60344	2414011	13
60345	975263	13
60346	2414024	13
60347	975276	13
60348	2414037	13
60349	975289	13
60350	2414050	13
60351	975302	13
60352	2414063	13
60353	2168322	25
60354	975315	13
60355	2414076	13
60356	975328	13
60357	2168347	13
60358	2414089	13
60359	2168360	25
60360	975341	13
60361	2414102	13
60362	975354	13
60363	2414115	13
60364	975367	13
60365	2414128	13
60366	975380	13
60367	2414141	13
60368	975393	13
60369	2414154	13
60370	975406	13
60371	2414167	13
60372	2168385	37
60373	975419	13
60374	2414180	13
60375	975432	13
60376	2414193	13
60377	2414206	13
60378	975445	13
60379	2414219	13
60380	975458	13
60381	2414232	13
60382	975471	13
60383	975484	13
60384	2414245	13
60385	2414258	13
60386	975497	13
60387	2168422	23
60388	4569026	13
60389	3537364	13
60390	2414271	13
60391	2414284	13
60392	2414297	13
60393	2414310	13
60394	2414323	13
60395	2414336	13
60396	2414349	13
60397	2414362	13
60398	2414375	13
60399	2414388	13
60400	2414401	13
60401	2414414	13
60402	2414427	13
60403	2414440	13
60404	2414453	13
60405	2414466	13
60406	2414479	13
60407	2414492	13
60408	2168445	13
60409	2414505	13
60410	2414518	13
60411	2414531	13
60412	2414544	13
60413	2414557	13
60414	2414570	13
60415	2414583	13
60416	2414596	13
60417	2414609	13
60418	2414622	13
60419	2414635	13
60420	2414648	13
60421	2414661	13
60422	2414674	13
60423	2414687	13
60424	2414700	13
60425	2414713	13
60426	2414726	13
60427	2414739	13
60428	2414752	13
60429	2414765	13
60430	2414778	13
60431	2414791	13
60432	2414804	13
60433	2414817	13
60434	2414830	13
60435	2414843	13
60436	2414856	13
60437	2414869	13
60438	2414882	13
60439	2414895	13
60440	2414908	13
60441	2414921	13
60442	2414934	13
60443	2414947	13
60444	2414960	13
60445	2414973	13
60446	2414986	13
60447	2414999	13
60448	2415012	13
60449	2168458	2185
60450	2415025	13
60451	2415038	13
60452	2415051	13
60453	2415064	13
60454	2415077	13
60455	2415090	13
60456	2415103	13
60457	2415116	13
60458	2415129	13
60459	3418765	24
60460	2415142	13
60461	2415155	13
60462	2415168	13
60463	3418789	13
60464	2415181	13
60465	2415194	13
60466	3418802	13
60467	2415207	13
60468	2415220	13
60469	3418815	24
60470	2415233	13
60471	3418839	25
60472	3418864	437
60473	2415246	13
60474	2415259	13
60475	2415272	13
60476	2415285	13
60477	2415298	13
60478	2415311	13
60479	2415324	13
60480	2415337	13
60481	2415350	13
60482	2415363	13
60483	2415376	13
60484	2415389	13
60485	2415402	13
60486	2415415	13
60487	2415428	13
60488	759951	24
60489	2415441	13
60490	2415454	13
60491	2415467	13
60492	2415480	13
60493	2415493	13
60494	2415506	13
60495	2415519	13
60496	2415532	13
60497	2415545	13
60498	2415558	13
60499	2415571	13
60500	2415584	13
60501	2415597	13
60502	2415610	13
60503	2415623	13
60504	2415636	13
60505	2415649	13
60506	2415662	13
60507	2415675	13
60508	2415688	13
60509	2415701	13
60510	2415714	13
60511	2415727	13
60512	2415740	13
60513	2415753	13
60514	2415766	13
60515	2415779	13
60516	2415792	13
60517	975510	13
60518	2415805	13
60519	2415818	13
60520	975523	13
60521	2415831	13
60522	975536	13
60523	2415844	13
60524	975549	13
60525	2415857	13
60526	975562	13
60527	2415870	13
60528	975575	13
60529	2415883	13
60530	975588	13
60531	2415896	13
60532	975601	13
60533	975614	13
60534	2415909	13
60535	975627	13
60536	2415922	13
60537	975640	13
60538	2415935	13
60539	975653	13
60540	2415948	13
60541	975666	13
60542	2415961	13
60543	975679	13
60544	2415974	13
60545	975692	13
60546	2415987	13
60547	975705	13
60548	2416000	13
60549	975718	13
60550	2416013	13
60551	975731	13
60552	2416026	13
60553	975744	13
60554	2416039	13
60555	975757	13
60556	2416052	13
60557	975770	13
60558	2416065	13
60559	975783	13
60560	2416078	13
60561	975796	13
60562	2416091	13
60563	975809	13
60564	2416104	13
60565	975822	13
60566	2416117	13
60567	975835	13
60568	2416130	13
60569	975848	13
60570	2416143	13
60571	975861	13
60572	2416156	13
60573	975874	13
60574	2416169	13
60575	975887	13
60576	2416182	13
60577	975900	13
60578	2416195	13
60579	975913	13
60580	2416208	13
60581	975926	13
60582	2416221	13
60583	975939	13
60584	2416234	13
60585	4569039	13
60586	975952	13
60587	2416247	13
60588	4569052	13
60589	975965	13
60590	2416260	13
60591	4569065	13
60592	975978	13
60593	2416273	13
60594	4569078	13
60595	975991	13
60596	3537377	13
60597	759975	144
60598	2416286	13
60599	4569091	13
60600	976004	13
60601	3537390	13
60602	2416299	13
60603	4569104	13
60604	976017	13
60605	3537403	13
60606	2416312	13
60607	976030	13
60608	4569117	13
60609	2416325	13
60610	3537416	13
60611	976043	13
60612	4569130	13
60613	2416338	13
60614	3537429	13
60615	760119	25
60616	4569143	13
60617	976056	13
60618	3537442	13
60619	2416351	13
60620	4569156	13
60621	976069	13
60622	3537455	13
60623	2416364	13
60624	4569169	13
60625	976082	13
60626	2416377	13
60627	3537468	13
60628	4569182	13
60629	976095	13
60630	2416390	13
60631	3537481	13
60632	4569195	13
60633	976108	13
60634	2416403	13
60635	3537494	13
60636	3419301	35
60637	4569208	13
60638	976121	13
60639	2416416	13
60640	3537507	13
60641	976134	13
60642	4569221	13
60643	3537520	13
60644	2416429	13
60645	4569234	13
60646	976147	13
60647	3537533	13
60648	2416442	13
60649	4569247	13
60650	976160	13
60651	2416455	13
60652	3537546	13
60653	4569260	13
60654	976173	13
60655	760144	24
60656	2416468	13
60657	3537559	13
60658	976186	13
60659	4569273	13
60660	3537572	13
60661	2416481	13
60662	4569286	13
60663	976199	13
60664	3537585	13
60665	2416494	13
60666	4569299	13
60667	976212	13
60668	3537598	13
60669	2416507	13
60670	4569312	13
60671	976225	13
60672	3537611	13
60673	2416520	13
60674	4569325	13
60675	976238	13
60676	3537624	13
60677	2416533	13
60678	976251	13
60679	4569338	13
60680	3537637	13
60681	2416546	13
60682	4569351	13
60683	976264	13
60684	3537650	13
60685	2416559	13
60686	4569364	13
60687	976277	13
60688	3537663	13
60689	2416572	13
60690	4569377	13
60691	976290	13
60692	2416585	13
60693	3537676	13
60694	976303	13
60695	4569390	13
60696	2416598	13
60697	3537689	13
60698	4569403	13
60699	976316	13
60700	3537702	13
60701	2416611	13
60702	4569416	13
60703	976329	13
60704	2416624	13
60705	3537715	13
60706	976342	13
60707	4569429	13
60708	2416637	13
60709	3537728	13
60710	4569442	13
60711	976355	13
60712	3537741	13
60713	2416650	13
60714	976368	13
60715	4569455	13
60716	2416663	13
60717	3537754	13
60718	976381	13
60719	4569468	13
60720	2416676	13
60721	3537767	13
60722	976394	13
60723	4569481	13
60724	2416689	13
60725	3537780	13
60726	976407	13
60727	2416702	13
60728	3537793	13
60729	976420	13
60730	976433	13
60731	2416715	13
60732	3537806	13
60733	976446	13
60734	3537819	13
60735	2416728	13
60736	4569494	13
60737	976459	13
60738	3537832	13
60739	2416741	13
60740	976472	13
60741	4569507	13
60742	3537845	13
60743	2416754	13
60744	976485	13
60745	4569520	13
60746	3537858	13
60747	2416767	13
60748	976498	13
60749	4569533	13
60750	3537871	13
60751	2416780	13
60752	976511	13
60753	4569546	13
60754	3537884	13
60755	2416793	13
60756	976524	13
60757	4569559	13
60758	2416806	13
60759	3537897	13
60760	976537	13
60761	4569572	13
60762	3537910	13
60763	2416819	13
60764	976550	13
60765	4569585	13
60766	2416832	13
60767	3537923	13
60768	976563	13
60769	760168	13
60770	4569598	13
60771	3537936	13
60772	2416845	13
60773	976576	13
60774	4569611	13
60775	4569624	13
60776	976589	13
60777	3537949	13
60778	2416858	13
60779	976602	13
60780	4569637	13
60781	2416871	13
60782	3537962	13
60783	4569650	13
60784	976615	13
60785	3537975	13
60786	2416884	13
60787	4569663	13
60788	976628	13
60789	2416897	13
60790	4569676	13
60791	976641	13
60792	2416910	13
60793	976654	13
60794	4569689	13
60795	2416923	13
60796	976667	13
60797	4569702	13
60798	2416936	13
60799	976680	13
60800	4569715	13
60801	2416949	13
60802	3419336	13
60803	3537988	13
60804	976693	13
60805	4569728	13
60806	2416962	13
60807	3538001	13
60808	976706	13
60809	760181	24
60810	4569741	13
60811	2416975	13
60812	3538014	13
60813	976719	13
60814	4569754	13
60815	3538027	13
60816	2416988	13
60817	976732	13
60818	4569767	13
60819	3538040	13
60820	2417001	13
60821	976745	13
60822	4569780	13
60823	3538053	13
60824	760205	24
60825	2417014	13
60826	976758	13
60827	4569793	13
60828	3538066	13
60829	2417027	13
60830	976771	13
60831	4569806	13
60832	2417040	13
60833	3538079	13
60834	976784	13
60835	4569819	13
60836	3538092	13
60837	2417053	13
60838	4569832	13
60839	976797	13
60840	3538105	13
60841	2417066	13
60842	4569845	13
60843	976810	13
60844	2417079	13
60845	3538118	13
60846	976823	13
60847	4569858	13
60848	2417092	13
60849	3538131	13
60850	760229	25
60851	4569871	13
60852	976836	13
60853	3538144	13
60854	2417105	13
60855	976849	13
60856	4569884	13
60857	3538157	13
60858	2417118	13
60859	4569897	13
60860	976862	13
60861	2417131	13
60862	3538170	13
60863	4569910	13
60864	976875	13
60865	3538183	13
60866	2417144	13
60867	976888	13
60868	4569923	13
60869	2417157	13
60870	3538196	13
60871	4569936	13
60872	760254	25
60873	976901	13
60874	2417170	13
60875	3538209	13
60876	976914	13
60877	4569949	13
60878	2417183	13
60879	3538222	13
60880	4569962	13
60881	976927	13
60882	3538235	13
60883	2417196	13
60884	976940	13
60885	4569975	13
60886	760279	17067
60887	3538248	13
60888	2417209	13
60889	976953	13
60890	4569988	13
60891	2417222	13
60892	3538261	13
60893	976966	13
60894	4570001	13
60895	2417235	13
60896	3538274	13
60897	4570014	13
60898	976979	13
60899	2417248	13
60900	3538287	13
60901	976992	13
60902	4570027	13
60903	2417261	13
60904	3538300	13
60905	977005	13
60906	4570040	13
60907	3538313	13
60908	2417274	13
60909	4570053	13
60910	977018	13
60911	2417287	13
60912	3538326	13
60913	977031	13
60914	4570066	13
60915	2417300	13
60916	3419349	13
60917	3538339	13
60918	4570079	13
60919	977044	13
60920	2417313	13
60921	4570092	13
60922	977057	13
60923	3419362	24
60924	3419386	24
60925	2417326	13
60926	977070	13
60927	2417339	13
60928	3419410	35
60929	4570105	13
60930	977083	13
60931	2417352	13
60932	4570118	13
60933	3538352	13
60934	977096	13
60935	4570131	13
60936	2417365	13
60937	3538365	13
60938	977109	13
60939	4570144	13
60940	3538378	13
60941	4570157	13
60942	3538391	13
60943	4570170	13
60944	3419445	46
60945	3538404	13
60946	4570183	13
60947	3538417	13
60948	2417378	13
60949	4570196	13
60950	977122	13
60951	3538430	13
60952	2417391	13
60953	4570209	13
60954	3538443	13
60955	977135	13
60956	2417404	13
60957	4570222	13
60958	3538456	13
60959	977148	13
60960	2417417	13
60961	3419491	25
60962	4570235	13
60963	3538469	13
60964	977161	13
60965	2417430	13
60966	4570248	13
60967	3538482	13
60968	977174	13
60969	2417443	13
60970	4570261	13
60971	3538495	13
60972	977187	13
60973	2417456	13
60974	4570274	13
60975	3538508	13
60976	977200	13
60977	2417469	13
60978	4570287	13
60979	3419516	198
60980	2417482	13
60981	3538521	13
60982	977213	13
60983	4570300	13
60984	2417495	13
60985	3419714	13
60986	3419727	46
60987	3538534	13
60988	977226	13
60989	4570313	13
60990	3419773	79
60991	2417508	13
60992	3538547	13
60993	977239	13
60994	4570326	13
60995	2417521	13
60996	3538560	13
60997	4570339	13
60998	977252	13
60999	977265	13
61000	3538573	13
61001	2417534	13
61002	4570352	13
61003	977278	13
61004	3538586	13
61005	2417547	13
61006	4570365	13
61007	977291	13
61008	3538599	13
61009	2417560	13
61010	4570378	13
61011	977304	13
61012	3538612	13
61013	2417573	13
61014	4570391	13
61015	3419852	25
61016	977317	13
61017	3538625	13
61018	2417586	13
61019	4570404	13
61020	977330	13
61021	4570417	13
61022	3538638	13
61023	2417599	13
61024	977343	13
61025	4570430	13
61026	3538651	13
61027	2417612	13
61028	977356	13
61029	4570443	13
61030	2417625	13
61031	3538664	13
61032	977369	13
61033	4570456	13
61034	3419877	402
61035	2417638	13
61036	3538677	13
61037	977382	13
61038	4570469	13
61039	2417651	13
61040	3538690	13
61041	977395	13
61042	4570482	13
61043	3538703	13
61044	2417664	13
61045	977408	13
61046	4570495	13
61047	2417677	13
61048	3538716	13
61049	977421	13
61050	4570508	13
61051	2417690	13
61052	3420279	85
61053	3538729	13
61054	977434	13
61055	3420364	24
61056	4570521	13
61057	3538742	13
61058	2417703	13
61059	977447	13
61060	4570534	13
61061	2417716	13
61062	3538755	13
61063	977460	13
61064	4570547	13
61065	2417729	13
61066	3538768	13
61067	4570560	13
61068	977473	13
61069	3538781	13
61070	2417742	13
61071	4570573	13
61072	977486	13
61073	3538794	13
61074	2417755	13
61075	4570586	13
61076	977499	13
61077	2417768	13
61078	3538807	13
61079	3420388	24
61080	977512	13
61081	4570599	13
61082	3538820	13
61083	2417781	13
61084	977525	13
61085	4570612	13
61086	3538833	13
61087	4570625	13
61088	977538	13
61089	2417794	13
61090	3538846	13
61091	4570638	13
61092	977551	13
61093	3420412	25
61094	2417807	13
61095	3538859	13
61096	4570651	13
61097	977564	13
61098	2417820	13
61099	3538872	13
61100	4570664	13
61101	977577	13
61102	2417833	13
61103	3538885	13
61104	4570677	13
61105	977590	13
61106	2417846	13
61107	3538898	13
61108	977603	13
61109	4570690	13
61110	2417859	13
61111	3538911	13
61112	4570703	13
61113	977616	13
61114	2417872	13
61115	3538924	13
61116	977629	13
61117	4570716	13
61118	2417885	13
61119	3538937	13
61120	4570729	13
61121	977642	13
61122	2417898	13
61123	3538950	13
61124	4570742	13
61125	977655	13
61126	2417911	13
61127	3538963	13
61128	4570755	13
61129	977668	13
61130	2417924	13
61131	3538976	13
61132	4570768	13
61133	977681	13
61134	3538989	13
61135	2417937	13
61136	4570781	13
61137	977694	13
61138	2417950	13
61139	3539002	13
61140	4570794	13
61141	977707	13
61142	3539015	13
61143	2417963	13
61144	3539028	13
61145	3539041	13
61146	3539054	13
61147	3539067	13
61148	3539080	13
61149	3539093	13
61150	3539106	13
61151	3539119	13
61152	3539132	13
61153	3539145	13
61154	3539158	13
61155	3539171	13
61156	3539184	13
61157	3539197	13
61158	3539210	13
61159	3539223	13
61160	3539236	13
61161	3539249	13
61162	3539262	13
61163	3539275	13
61164	3539288	13
61165	3539301	13
61166	3539314	13
61167	3539327	13
61168	3539340	13
61169	3420437	13
61170	2170643	46
61171	3539353	13
61172	3539366	13
61173	3539379	13
61174	3539392	13
61175	3539405	13
61176	3539418	13
61177	3539431	13
61178	3539444	13
61179	3539457	13
61180	3539470	13
61181	3539483	13
61182	3539496	13
61183	3539509	13
61184	3539522	13
61185	3539535	13
61186	3539548	13
61187	3539561	13
61188	3539574	13
61189	3539587	13
61190	3539600	13
61191	3539613	13
61192	3539626	13
61193	3539639	13
61194	3539652	13
61195	3539665	13
61196	3539678	13
61197	2170689	24
61198	3539691	13
61199	3539704	13
61200	3539717	13
61201	3539730	13
61202	3539743	13
61203	3539756	13
61204	2417976	13
61205	3539769	13
61206	2417989	13
61207	3539782	13
61208	2418002	13
61209	3539795	13
61210	2418015	13
61211	3539808	13
61212	2418028	13
61213	3539821	13
61214	2418041	13
61215	3539834	13
61216	2418054	13
61217	2170713	25
61218	3539847	13
61219	3539860	13
61220	2418067	13
61221	3539873	13
61222	2418080	13
61223	3539886	13
61224	2418093	13
61225	3539899	13
61226	2418106	13
61227	3539912	13
61228	2418119	13
61229	3539925	13
61230	2418132	13
61231	3539938	13
61232	2418145	13
61233	2170738	24
61234	3539951	13
61235	2418158	13
61236	2170762	25
61237	3539964	13
61238	2418171	13
61239	3539977	13
61240	2170787	3930
61241	2418184	13
61242	3539990	13
61243	2418197	13
61244	3540003	13
61245	2418210	13
61246	3540016	13
61247	2418223	13
61248	3420450	35
61249	3540029	13
61250	2418236	13
61251	3540042	13
61252	2418249	13
61253	3420485	23
61254	3540055	13
61255	2418262	13
61256	3540068	13
61257	3540081	13
61258	2418275	13
61259	3540094	13
61260	2418288	13
61261	3540107	13
61262	2418301	13
61263	3540120	13
61264	2418314	13
61265	3540133	13
61266	2418327	13
61267	3540146	13
61268	2418340	13
61269	3540159	13
61270	2418353	13
61271	3540172	13
61272	3540185	13
61273	3540198	13
61274	3540211	13
61275	3540224	13
61276	2418366	13
61277	3540237	13
61278	3420508	91
61279	3540250	13
61280	2418379	13
61281	3540263	13
61282	2418392	13
61283	3540276	13
61284	2418405	13
61285	3540289	13
61286	2418418	13
61287	3540302	13
61288	2418431	13
61289	3540315	13
61290	2418444	13
61291	3540328	13
61292	2418457	13
61293	3540341	13
61294	2418470	13
61295	3540354	13
61296	2418483	13
61297	3540367	13
61298	3540380	13
61299	2418496	13
61300	3540393	13
61301	2418509	13
61302	3540406	13
61303	2418522	13
61304	3540419	13
61305	2418535	13
61306	3540432	13
61307	2418548	13
61308	3540445	13
61309	2418561	13
61310	3540458	13
61311	2418574	13
61312	3540471	13
61313	2418587	13
61314	3540484	13
61315	2418600	13
61316	3540497	13
61317	3540510	13
61318	2418613	13
61319	3420599	25
61320	3540523	13
61321	2418626	13
61322	3540536	13
61323	2418639	13
61324	3540549	13
61325	2418652	13
61326	3540562	13
61327	2418665	13
61328	3540575	13
61329	2418678	13
61330	3540588	13
61331	2418691	13
61332	3540601	13
61333	3540614	13
61334	3420624	13
61335	2418704	13
61336	3540627	13
61337	2418717	13
61338	3540640	13
61339	977720	13
61340	2418730	13
61341	3540653	13
61342	977733	13
61343	3420637	13
61344	2418743	13
61345	3540666	13
61346	977746	13
61347	2418756	13
61348	3540679	13
61349	977759	13
61350	2418769	13
61351	3540692	13
61352	977772	13
61353	3420650	24
61354	2418782	13
61355	3540705	13
61356	977785	13
61357	2418795	13
61358	3540718	13
61359	977798	13
61360	2418808	13
61361	3540731	13
61362	977811	13
61363	2418821	13
61364	3540744	13
61365	977824	13
61366	2418834	13
61367	3540757	13
61368	977837	13
61369	3420674	25
61370	2418847	13
61371	3540770	13
61372	977850	13
61373	2418860	13
61374	3540783	13
61375	977863	13
61376	2418873	13
61377	3540796	13
61378	977876	13
61379	2418886	13
61380	3420699	24
61381	3540809	13
61382	977889	13
61383	2418899	13
61384	3540822	13
61385	977902	13
61386	2418912	13
61387	3540835	13
61388	977915	13
61389	2418925	13
61390	977928	13
61391	3540848	13
61392	2418938	13
61393	977941	13
61394	3540861	13
61395	3420723	68
61396	2418951	13
61397	3540874	13
61398	977954	13
61399	2418964	13
61400	3540887	13
61401	977967	13
61402	2418977	13
61403	977980	13
61404	3540900	13
61405	2418990	13
61406	3540913	13
61407	977993	13
61408	2419003	13
61409	3540926	13
61410	978006	13
61411	2419016	13
61412	3540939	13
61413	978019	13
61414	2419029	13
61415	3540952	13
61416	978032	13
61417	2419042	13
61418	978045	13
61419	3540965	13
61420	2419055	13
61421	978058	13
61422	3540978	13
61423	3420791	35
61424	2419068	13
61425	978071	13
61426	3540991	13
61427	2419081	13
61428	3420826	25
61429	978084	13
61430	3541004	13
61431	2419094	13
61432	978097	13
61433	3541017	13
61434	2419107	13
61435	978110	13
61436	3541030	13
61437	2419120	13
61438	978123	13
61439	3541043	13
61440	2419133	13
61441	978136	13
61442	3541056	13
61443	2419146	13
61444	3420851	25
61445	3541069	13
61446	978149	13
61447	2419159	13
61448	3541082	13
61449	3420876	24
61450	978162	13
61451	2419172	13
61452	3541095	13
61453	978175	13
61454	3420900	79
61455	2419185	13
61456	978188	13
61457	2419198	13
61458	978201	13
61459	2419211	13
61460	978214	13
61461	2419224	13
61462	978227	13
61463	2419237	13
61464	978240	13
61465	3541108	13
61466	978253	13
61467	2419250	13
61468	3541121	13
61469	978266	13
61470	2419263	13
61471	3541134	13
61472	978279	13
61473	2419276	13
61474	3541147	13
61475	978292	13
61476	2419289	13
61477	3541160	13
61478	978305	13
61479	2419302	13
61480	3541173	13
61481	978318	13
61482	2419315	13
61483	3541186	13
61484	978331	13
61485	2419328	13
61486	3541199	13
61487	978344	13
61488	3420979	25
61489	2419341	13
61490	3541212	13
61491	978357	13
61492	2419354	13
61493	3541225	13
61494	978370	13
61495	3421004	13
61496	3421017	24
61497	2419367	13
61498	3541238	13
61499	978383	13
61500	2419380	13
61501	978396	13
61502	3541251	13
61503	2419393	13
61504	3541264	13
61505	978409	13
61506	2419406	13
61507	3541277	13
61508	3421041	25
61509	978422	13
61510	2419419	13
61511	3541290	13
61512	3421066	24
61513	978435	13
61514	2419432	13
61515	3541303	13
61516	978448	13
61517	2419445	13
61518	3541316	13
61519	978461	13
61520	2419458	13
61521	3541329	13
61522	978474	13
61523	2419471	13
61524	3421090	24
61525	978487	13
61526	3541342	13
61527	2419484	13
61528	3541355	13
61529	978500	13
61530	2419497	13
61531	3541368	13
61532	978513	13
61533	2419510	13
61534	3541381	13
61535	978526	13
61536	2419523	13
61537	978539	13
61538	3541394	13
61539	2419536	13
61540	978552	13
61541	3541407	13
61542	2419549	13
61543	978565	13
61544	3541420	13
61545	3421114	13
61546	2419562	13
61547	3541433	13
61548	978578	13
61549	2419575	13
61550	3541446	13
61551	978591	13
61552	2419588	13
61553	3541459	13
61554	978604	13
61555	2419601	13
61556	3541472	13
61557	3421127	24
61558	978617	13
61559	2419614	13
61560	3541485	13
61561	978630	13
61562	2419627	13
61563	3541498	13
61564	3421151	23
61565	978643	13
61566	2419640	13
61567	3541511	13
61568	978656	13
61569	2419653	13
61570	3541524	13
61571	2419666	13
61572	3541537	13
61573	978669	13
61574	2419679	13
61575	3541550	13
61576	978682	13
61577	3421174	13
61578	2419692	13
61579	978695	13
61580	3541563	13
61581	2419705	13
61582	3541576	13
61583	978708	13
61584	3421187	37
61585	3421224	25
61586	2419718	13
61587	3541589	13
61588	978721	13
61589	2419731	13
61590	3541602	13
61591	978734	13
61592	2419744	13
61593	3541615	13
61594	978747	13
61595	2419757	13
61596	3541628	13
61597	978760	13
61598	3541641	13
61599	2419770	13
61600	978773	13
61601	3541654	13
61602	2419783	13
61603	978786	13
61604	978799	13
61605	3541667	13
61606	2419796	13
61607	3541680	13
61608	978812	13
61609	2419809	13
61610	978825	13
61611	3541693	13
61612	2419822	13
61613	978838	13
61614	3541706	13
61615	2419835	13
61616	978851	13
61617	3541719	13
61618	2419848	13
61619	978864	13
61620	3541732	13
61621	2419861	13
61622	3541745	13
61623	978877	13
61624	2419874	13
61625	3541758	13
61626	978890	13
61627	2419887	13
61628	3541771	13
61629	978903	13
61630	2419900	13
61631	3541784	13
61632	978916	13
61633	2419913	13
61634	3541797	13
61635	978929	13
61636	2419926	13
61637	978942	13
61638	3541810	13
61639	2419939	13
61640	3541823	13
61641	3421249	13
61642	2419952	13
61643	3541836	13
61644	3421262	24
61645	3421286	13
61646	3421299	24
61647	2419965	13
61648	3541849	13
61649	2419978	13
61650	978955	13
61651	3421323	24
61652	3541862	13
61653	3421347	25
61654	2419991	13
61655	3541875	13
61656	3421372	25
61657	978968	13
61658	2420004	13
61659	3541888	13
61660	978981	13
61661	2420017	13
61662	3421397	785
61663	3541901	13
61664	978994	13
61665	2420030	13
61666	3541914	13
61667	979007	13
61668	2420043	13
61669	3541927	13
61670	979020	13
61671	2420056	13
61672	3541940	13
61673	979033	13
61674	2420069	13
61675	2174717	24
61676	979046	13
61677	3541953	13
61678	979059	13
61679	3541966	13
61680	2420082	13
61681	979072	13
61682	3541979	13
61683	2420095	13
61684	979085	13
61685	3541992	13
61686	2420108	13
61687	979098	13
61688	3542005	13
61689	2420121	13
61690	2174741	24
61691	979111	13
61692	3542018	13
61693	2420134	13
61694	3542031	13
61695	979124	13
61696	2420147	13
61697	3542044	13
61698	979137	13
61699	2420160	13
61700	3542057	13
61701	979150	13
61702	2420173	13
61703	3542070	13
61704	979163	13
61705	2420186	13
61706	3542083	13
61707	979176	13
61708	2420199	13
61709	979189	13
61710	3542096	13
61711	2420212	13
61712	3542109	13
61713	979202	13
61714	2420225	13
61715	3542122	13
61716	979215	13
61717	2420238	13
61718	979228	13
61719	3542135	13
61720	2420251	13
61721	979241	13
61722	3542148	13
61723	2420264	13
61724	979254	13
61725	2174765	24
61726	3542161	13
61727	2420277	13
61728	979267	13
61729	3542174	13
61730	2420290	13
61731	3542187	13
61732	979280	13
61733	2420303	13
61734	3542200	13
61735	979293	13
61736	2420316	13
61737	3542213	13
61738	979306	13
61739	2420329	13
61740	3542226	13
61741	979319	13
61742	2420342	13
61743	979332	13
61744	3542239	13
61745	2420355	13
61746	3542252	13
61747	979345	13
61748	2420368	13
61749	3542265	13
61750	979358	13
61751	2420381	13
61752	3542278	13
61753	979371	13
61754	2420394	13
61755	3542291	13
61756	979384	13
61757	2420407	13
61758	3542304	13
61759	979397	13
61760	2420420	13
61761	979410	13
61762	3542317	13
61763	2420433	13
61764	3542330	13
61765	979423	13
61766	2420446	13
61767	3542343	13
61768	979436	13
61769	2420459	13
61770	979449	13
61771	3542356	13
61772	2420472	13
61773	979462	13
61774	3542369	13
61775	2420485	13
61776	979475	13
61777	3542382	13
61778	2420498	13
61779	3542395	13
61780	979488	13
61781	3542408	13
61782	979501	13
61783	979514	13
61784	2174789	24
61785	3542421	13
61786	979527	13
61787	3542434	13
61788	2420511	13
61789	979540	13
61790	979553	13
61791	2420524	13
61792	979566	13
61793	2420537	13
61794	979579	13
61795	2420550	13
61796	3542447	13
61797	979592	13
61798	2420563	13
61799	979605	13
61800	3542460	13
61801	2420576	13
61802	3542473	13
61803	979618	13
61804	2420589	13
61805	2174813	24
61806	3542486	13
61807	979631	13
61808	2420602	13
61809	979644	13
61810	3542499	13
61811	2420615	13
61812	979657	13
61813	3542512	13
61814	2420628	13
61815	3542525	13
61816	979670	13
61817	2420641	13
61818	3542538	13
61819	979683	13
61820	2420654	13
61821	979696	13
61822	3542551	13
61823	2420667	13
61824	3542564	13
61825	979709	13
61826	2420680	13
61827	3542577	13
61828	979722	13
61829	2420693	13
61830	3542590	13
61831	979735	13
61832	2420706	13
61833	979748	13
61834	3542603	13
61835	2420719	13
61836	3542616	13
61837	979761	13
61838	2174837	35
61839	2420732	13
61840	3542629	13
61841	979774	13
61842	2420745	13
61843	979787	13
61844	3542642	13
61845	2420758	13
61846	3542655	13
61847	979800	13
61848	2420771	13
61849	3542668	13
61850	979813	13
61851	2420784	13
61852	3542681	13
61853	979826	13
61854	2420797	13
61855	3542694	13
61856	979839	13
61857	2420810	13
61858	3542707	13
61859	979852	13
61860	2420823	13
61861	3542720	13
61862	979865	13
61863	2420836	13
61864	3542733	13
61865	979878	13
61866	2420849	13
61867	3542746	13
61868	979891	13
61869	2420862	13
61870	979904	13
61871	3542759	13
61872	2420875	13
61873	3542772	13
61874	2174872	24
61875	979917	13
61876	2420888	13
61877	979930	13
61878	3542785	13
61879	2420901	13
61880	979943	13
61881	3542798	13
61882	2420914	13
61883	979956	13
61884	3542811	13
61885	2420927	13
61886	3542824	13
61887	979969	13
61888	2420940	13
61889	979982	13
61890	3542837	13
61891	2420953	13
61892	3542850	13
61893	979995	13
61894	2420966	13
61895	3542863	13
61896	980008	13
61897	2420979	13
61898	3542876	13
61899	980021	13
61900	2420992	13
61901	980034	13
61902	3542889	13
61903	2421005	13
61904	3542902	13
61905	980047	13
61906	2421018	13
61907	3542915	13
61908	4570807	13
61909	2174896	13
61910	980060	13
61911	980073	13
61912	980086	13
61913	980099	13
61914	980112	13
61915	980125	13
61916	980138	13
61917	980151	13
61918	980164	13
61919	980177	13
61920	980190	13
61921	980203	13
61922	980216	13
61923	2174909	13
61924	980229	13
61925	980242	13
61926	980255	13
61927	980268	13
61928	980281	13
61929	980294	13
61930	980307	13
61931	980320	13
61932	980333	13
61933	980346	13
61934	980359	13
61935	980372	13
61936	980385	13
61937	980398	13
61938	980411	13
61939	980424	13
61940	980437	13
61941	980450	13
61942	980463	13
61943	980476	13
61944	980489	13
61945	980502	13
61946	980515	13
61947	980528	13
61948	980541	13
61949	980554	13
61950	2174922	24
61951	2174946	25
61952	980567	13
61953	980580	13
61954	980593	13
61955	980606	13
61956	980619	13
61957	980632	13
61958	980645	13
61959	980658	13
61960	980671	13
61961	980684	13
61962	2174971	142
61963	980697	13
61964	980710	13
61965	980723	13
61966	980736	13
61967	980749	13
61968	980762	13
61969	980775	13
61970	980788	13
61971	980801	13
61972	980814	13
61973	980827	13
61974	980840	13
61975	980853	13
61976	980866	13
61977	980879	13
61978	980892	13
61979	980905	13
61980	980918	13
61981	980931	13
61982	980944	13
61983	980957	13
61984	980970	13
61985	980983	13
61986	980996	13
61987	981009	13
61988	3422182	13
61989	981022	13
61990	981035	13
61991	981048	13
61992	981061	13
61993	981074	13
61994	981087	13
61995	981100	13
61996	3422195	35
61997	981113	13
61998	981126	13
61999	981139	13
62000	981152	13
62001	981165	13
62002	981178	13
62003	981191	13
62004	981204	13
62005	981217	13
62006	981230	13
62007	981243	13
62008	981256	13
62009	981269	13
62010	981282	13
62011	981295	13
62012	981308	13
62013	981321	13
62014	981334	13
62015	981347	13
62016	981360	13
62017	981373	13
62018	981386	13
62019	981399	13
62020	981412	13
62021	981425	13
62022	981438	13
62023	981451	13
62024	981464	13
62025	3422230	25
62026	981477	13
62027	3542928	13
62028	981490	13
62029	981503	13
62030	3542941	13
62031	3422255	164
62032	3542954	13
62033	981516	13
62034	3542967	13
62035	981529	13
62036	3542980	13
62037	981542	13
62038	3542993	13
62039	981555	13
62040	3543006	13
62041	981568	13
62042	3543019	13
62043	981581	13
62044	3543032	13
62045	981594	13
62046	3543045	13
62047	981607	13
62048	3543058	13
62049	981620	13
62050	3543071	13
62051	981633	13
62052	3543084	13
62053	2175113	25
62054	981646	13
62055	3543097	13
62056	981659	13
62057	3543110	13
62058	981672	13
62059	3543123	13
62060	981685	13
62061	3543136	13
62062	2175138	13
62063	2175151	24
62064	981698	13
62065	3543149	13
62066	981711	13
62067	3543162	13
62068	981724	13
62069	3543175	13
62070	981737	13
62071	3543188	13
62072	981750	13
62073	3543201	13
62074	981763	13
62075	981776	13
62076	3543214	13
62077	981789	13
62078	3543227	13
62079	981802	13
62080	3543240	13
62081	981815	13
62082	3543253	13
62083	981828	13
62084	3543266	13
62085	981841	13
62086	3543279	13
62087	981854	13
62088	3543292	13
62089	981867	13
62090	3543305	13
62091	981880	13
62092	2175175	25
62093	3543318	13
62094	981893	13
62095	3543331	13
62096	981906	13
62097	3543344	13
62098	981919	13
62099	3543357	13
62100	981932	13
62101	3543370	13
62102	981945	13
62103	3422419	24
62104	3543383	13
62105	981958	13
62106	3543396	13
62107	981971	13
62108	3543409	13
62109	3543422	13
62110	981984	13
62111	3543435	13
62112	981997	13
62113	3543448	13
62114	982010	13
62115	3543461	13
62116	982023	13
62117	3543474	13
62118	982036	13
62119	3543487	13
62120	982049	13
62121	3543500	13
62122	982062	13
62123	3543513	13
62124	2175200	13
62125	982075	13
62126	3543526	13
62127	982088	13
62128	3543539	13
62129	3543552	13
62130	982101	13
62131	3543565	13
62132	982114	13
62133	2175213	37
62134	3543578	13
62135	982127	13
62136	3543591	13
62137	982140	13
62138	3543604	13
62139	982153	13
62140	3543617	13
62141	982166	13
62142	3543630	13
62143	982179	13
62144	3543643	13
62145	982192	13
62146	3543656	13
62147	982205	13
62148	3543669	13
62149	3543682	13
62150	982218	13
62151	3543695	13
62152	982231	13
62153	3543708	13
62154	982244	13
62155	3543721	13
62156	982257	13
62157	3543734	13
62158	982270	13
62159	3422443	13
62160	3543747	13
62161	982283	13
62162	3543760	13
62163	982296	13
62164	3543773	13
62165	982309	13
62166	3543786	13
62167	982322	13
62168	3543799	13
62169	982335	13
62170	3543812	13
62171	982348	13
62172	3543825	13
62173	3543838	13
62174	982361	13
62175	3543851	13
62176	982374	13
62177	3543864	13
62178	982387	13
62179	3543877	13
62180	982400	13
62181	3543890	13
62182	982413	13
62183	3543903	13
62184	982426	13
62185	3543916	13
62186	982439	13
62187	3543929	13
62188	982452	13
62189	3543942	13
62190	3543955	13
62191	982465	13
62192	3543968	13
62193	982478	13
62194	3543981	13
62195	982491	13
62196	3543994	13
62197	982504	13
62198	3544007	13
62199	982517	13
62200	3544020	13
62201	982530	13
62202	3544033	13
62203	982543	13
62204	3544046	13
62205	982556	13
62206	3544059	13
62207	982569	13
62208	3544072	13
62209	982582	13
62210	3544085	13
62211	2175250	13
62212	982595	13
62213	3544098	13
62214	982608	13
62215	3544111	13
62216	3544124	13
62217	982621	13
62218	3544137	13
62219	982634	13
62220	3544150	13
62221	982647	13
62222	3422456	13
62223	3544163	13
62224	982660	13
62225	3544176	13
62226	982673	13
62227	3544189	13
62228	2175263	13
62229	2175276	274
62230	982686	13
62231	3544202	13
62232	982699	13
62233	3544215	13
62234	982712	13
62235	3544228	13
62236	982725	13
62237	982738	13
62238	3422469	24
62239	982751	13
62240	982764	13
62241	982777	13
62242	3544241	13
62243	982790	13
62244	982803	13
62245	3544254	13
62246	982816	13
62247	3544267	13
62248	3544280	13
62249	3422493	24
62250	982829	13
62251	3544293	13
62252	2175550	24
62253	3422517	24
62254	982842	13
62255	3544306	13
62256	982855	13
62257	3544319	13
62258	982868	13
62259	3544332	13
62260	982881	13
62261	3544345	13
62262	982894	13
62263	3544358	13
62264	982907	13
62265	3544371	13
62266	982920	13
62267	3544384	13
62268	982933	13
62269	3544397	13
62270	982946	13
62271	2175574	13
62272	3544410	13
62273	982959	13
62274	3544423	13
62275	982972	13
62276	3544436	13
62277	982985	13
62278	3544449	13
62279	3544462	13
62280	982998	13
62281	3544475	13
62282	983011	13
62283	3544488	13
62284	983024	13
62285	3544501	13
62286	983037	13
62287	3544514	13
62288	3544527	13
62289	3544540	13
62290	3422541	24
62291	3544553	13
62292	3544566	13
62293	983050	13
62294	3544579	13
62295	2175587	156
62296	983063	13
62297	3544592	13
62298	3544605	13
62299	983076	13
62300	3544618	13
62301	983089	13
62302	3544631	13
62303	983102	13
62304	3544644	13
62305	983115	13
62306	3544657	13
62307	983128	13
62308	3544670	13
62309	983141	13
62310	3544683	13
62311	983154	13
62312	3544696	13
62313	983167	13
62314	3544709	13
62315	3544722	13
62316	983180	13
62317	3544735	13
62318	983193	13
62319	3422565	13
62320	3544748	13
62321	983206	13
62322	3544761	13
62323	983219	13
62324	3544774	13
62325	3422578	25
62326	983232	13
62327	3544787	13
62328	983245	13
62329	3544800	13
62330	983258	13
62331	3544813	13
62332	983271	13
62333	3544826	13
62334	983284	13
62335	3544839	13
62336	3422603	24
62337	983297	13
62338	3544852	13
62339	983310	13
62340	3544865	13
62341	3544878	13
62342	983323	13
62343	3544891	13
62344	983336	13
62345	3544904	13
62346	983349	13
62347	3544917	13
62348	983362	13
62349	3544930	13
62350	983375	13
62351	3544943	13
62352	983388	13
62353	3544956	13
62354	983401	13
62355	3544969	13
62356	983414	13
62357	3544982	13
62358	983427	13
62359	3544995	13
62360	3545008	13
62361	983440	13
62362	3545021	13
62363	983453	13
62364	983466	13
62365	3545034	13
62366	983479	13
62367	3545047	13
62368	983492	13
62369	3545060	13
62370	983505	13
62371	3545073	13
62372	983518	13
62373	3422627	484
62374	3545086	13
62375	983531	13
62376	3545099	13
62377	983544	13
62378	3545112	13
62379	983557	13
62380	3545125	13
62381	983570	13
62382	3545138	13
62383	3545151	13
62384	983583	13
62385	3545164	13
62386	983596	13
62387	3545177	13
62388	983609	13
62389	3545190	13
62390	983622	13
62391	2175743	1905
62392	3545203	13
62393	983635	13
62394	3545216	13
62395	983648	13
62396	3545229	13
62397	983661	13
62398	3545242	13
62399	983674	13
62400	3545255	13
62401	983687	13
62402	3545268	13
62403	3545281	13
62404	983700	13
62405	3545294	13
62406	983713	13
62407	3545307	13
62408	983726	13
62409	3545320	13
62410	983739	13
62411	3545333	13
62412	983752	13
62413	3545346	13
62414	983765	13
62415	3545359	13
62416	3545372	13
62417	3545385	13
62418	3545398	13
62419	3545411	13
62420	983778	13
62421	3423111	25
62422	3545424	13
62423	3545437	13
62424	983791	13
62425	3423136	25
62426	3545450	13
62427	983804	13
62428	3423161	57
62429	3545463	13
62430	983817	13
62431	3545476	13
62432	983830	13
62433	3545489	13
62434	983843	13
62435	3545502	13
62436	983856	13
62437	3545515	13
62438	3545528	13
62439	983869	13
62440	3545541	13
62441	983882	13
62442	3545554	13
62443	3423218	17292
62444	983895	13
62445	3545567	13
62446	983908	13
62447	3545580	13
62448	983921	13
62449	3545593	13
62450	983934	13
62451	3545606	13
62452	983947	13
62453	3545619	13
62454	983960	13
62455	3545632	13
62456	983973	13
62457	3545645	13
62458	3545658	13
62459	983986	13
62460	3545671	13
62461	983999	13
62462	3545684	13
62463	984012	13
62464	3545697	13
62465	984025	13
62466	3545710	13
62467	984038	13
62468	3545723	13
62469	984051	13
62470	3545736	13
62471	984064	13
62472	3545749	13
62473	2177648	25
62474	2177673	13
62475	984077	13
62476	3545762	13
62477	984090	13
62478	3545775	13
62479	984103	13
62480	3545788	13
62481	3545801	13
62482	984116	13
62483	2177686	13
62484	3545814	13
62485	984129	13
62486	3545827	13
62487	984142	13
62488	3545840	13
62489	2177699	36492
62490	984155	13
62491	3545853	13
62492	984168	13
62493	3545866	13
62494	984181	13
62495	3545879	13
62496	984194	13
62497	3545892	13
62498	984207	13
62499	3545905	13
62500	984220	13
62501	3545918	13
62502	3545931	13
62503	984233	13
62504	777346	25
62505	3545944	13
62506	777371	25
62507	984246	13
62508	777396	25
62509	3545957	13
62510	984259	13
62511	3545970	13
62512	984272	13
62513	777421	25
62514	3545983	13
62515	984285	13
62516	3545996	13
62517	984298	13
62518	3546009	13
62519	984311	13
62520	3546022	13
62521	984324	13
62522	3546035	13
62523	3546048	13
62524	984337	13
62525	3546061	13
62526	777446	25
62527	984350	13
62528	3546074	13
62529	984363	13
62530	3546087	13
62531	984376	13
62532	3546100	13
62533	984389	13
62534	777471	792
62535	3546113	13
62536	984402	13
62537	3546126	13
62538	984415	13
62539	3546139	13
62540	984428	13
62541	3546152	13
62542	778263	25
62543	778288	25
62544	3546165	13
62545	984441	13
62546	3546178	13
62547	984454	13
62548	3546191	13
62549	984467	13
62550	3546204	13
62551	984480	13
62552	778313	25
62553	3546217	13
62554	984493	13
62555	3546230	13
62556	984506	13
62557	3546243	13
62558	984519	13
62559	3546256	13
62560	3546269	13
62561	984532	13
62562	778338	25
62563	778363	13
62564	3546282	13
62565	778376	24
62566	778400	79
62567	984545	13
62568	3546295	13
62569	984558	13
62570	3546308	13
62571	984571	13
62572	3546321	13
62573	984584	13
62574	3546334	13
62575	984597	13
62576	3546347	13
62577	984610	13
62578	3546360	13
62579	984623	13
62580	778479	13
62581	3546373	13
62582	984636	13
62583	778492	25
62584	3546386	13
62585	984649	13
62586	3546399	13
62587	984662	13
62588	3546412	13
62589	984675	13
62590	3546425	13
62591	778517	25
62592	3546438	13
62593	984688	13
62594	778542	25
62595	3546451	13
62596	984701	13
62597	3546464	13
62598	984714	13
62599	3546477	13
62600	984727	13
62601	3546490	13
62602	984740	13
62603	778567	25
62604	778592	24
62605	3546503	13
62606	778616	46
62607	984753	13
62608	3546516	13
62609	984766	13
62610	3546529	13
62611	984779	13
62612	984792	13
62613	984805	13
62614	984818	13
62615	3546542	13
62616	984831	13
62617	3546555	13
62618	984844	13
62619	3546568	13
62620	984857	13
62621	3546581	13
62622	984870	13
62623	3546594	13
62624	984883	13
62625	3546607	13
62626	984896	13
62627	3546620	13
62628	984909	13
62629	3546633	13
62630	984922	13
62631	3546646	13
62632	984935	13
62633	3546659	13
62634	984948	13
62635	3546672	13
62636	984961	13
62637	3546685	13
62638	984974	13
62639	3546698	13
62640	3546711	13
62641	984987	13
62642	3546724	13
62643	985000	13
62644	3546737	13
62645	985013	13
62646	3546750	13
62647	985026	13
62648	3546763	13
62649	985039	13
62650	3546776	13
62651	985052	13
62652	778662	13
62653	3546789	13
62654	985065	13
62655	3546802	13
62656	778675	24
62657	985078	13
62658	3546815	13
62659	985091	13
62660	3546828	13
62661	985104	13
62662	3546841	13
62663	3546854	13
62664	985117	13
62665	3546867	13
62666	778699	13
62667	985130	13
62668	3546880	13
62669	985143	13
62670	3546893	13
62671	985156	13
62672	3546906	13
62673	985169	13
62674	3546919	13
62675	985182	13
62676	3546932	13
62677	985195	13
62678	3546945	13
62679	985208	13
62680	3546958	13
62681	985221	13
62682	3546971	13
62683	985234	13
62684	3546984	13
62685	985247	13
62686	3546997	13
62687	985260	13
62688	2421031	13
62689	778712	25
62690	4570820	13
62691	3547010	13
62692	3547023	13
62693	3547036	13
62694	3547049	13
62695	3547062	13
62696	3547075	13
62697	3547088	13
62698	3547101	13
62699	3547114	13
62700	3547127	13
62701	3547140	13
62702	3547153	13
62703	778737	13
62704	3547166	13
62705	3547179	13
62706	3547192	13
62707	3547205	13
62708	3547218	13
62709	3547231	13
62710	3547244	13
62711	3547257	13
62712	3547270	13
62713	3547283	13
62714	3547296	13
62715	3547309	13
62716	3547322	13
62717	3547335	13
62718	3547348	13
62719	778750	320
62720	3547361	13
62721	3547374	13
62722	3547387	13
62723	3547400	13
62724	3547413	13
62725	3547426	13
62726	3547439	13
62727	3547452	13
62728	3547465	13
62729	3547478	13
62730	3547491	13
62731	3547504	13
62732	3547517	13
62733	3547530	13
62734	3547543	13
62735	3547556	13
62736	3547569	13
62737	3547582	13
62738	3547595	13
62739	3547608	13
62740	3547621	13
62741	779070	13
62742	3547634	13
62743	3547647	13
62744	3547660	13
62745	985273	13
62746	985286	13
62747	985299	13
62748	985312	13
62749	985325	13
62750	985338	13
62751	985351	13
62752	985364	13
62753	985377	13
62754	985390	13
62755	985403	13
62756	985416	13
62757	985429	13
62758	985442	13
62759	985455	13
62760	985468	13
62761	985481	13
62762	985494	13
62763	985507	13
62764	985520	13
62765	985533	13
62766	985546	13
62767	985559	13
62768	985572	13
62769	985585	13
62770	985598	13
62771	985611	13
62772	985624	13
62773	985637	13
62774	985650	13
62775	985663	13
62776	985676	13
62777	985689	13
62778	985702	13
62779	985715	13
62780	985728	13
62781	985741	13
62782	985754	13
62783	985767	13
62784	985780	13
62785	985793	13
62786	985806	13
62787	985819	13
62788	985832	13
62789	985845	13
62790	985858	13
62791	985871	13
62792	985884	13
62793	985897	13
62794	985910	13
62795	985923	13
62796	985936	13
62797	985949	13
62798	2421044	13
62799	985962	13
62800	2421057	13
62801	985975	13
62802	2421070	13
62803	985988	13
62804	2421083	13
62805	986001	13
62806	2421096	13
62807	986014	13
62808	2421109	13
62809	986027	13
62810	2421122	13
62811	986040	13
62812	2421135	13
62813	986053	13
62814	2421148	13
62815	986066	13
62816	2421161	13
62817	986079	13
62818	2421174	13
62819	2421187	13
62820	986092	13
62821	2421200	13
62822	986105	13
62823	2421213	13
62824	986118	13
62825	2421226	13
62826	986131	13
62827	779083	13
62828	2421239	13
62829	986144	13
62830	2421252	13
62831	986157	13
62832	2421265	13
62833	986170	13
62834	2421278	13
62835	986183	13
62836	2421291	13
62837	986196	13
62838	2421304	13
62839	986209	13
62840	2421317	13
62841	986222	13
62842	2421330	13
62843	986235	13
62844	2421343	13
62845	2421356	13
62846	986248	13
62847	2421369	13
62848	986261	13
62849	2421382	13
62850	986274	13
62851	2421395	13
62852	986287	13
62853	2421408	13
62854	986300	13
62855	2421421	13
62856	986313	13
62857	2421434	13
62858	986326	13
62859	2421447	13
62860	986339	13
62861	2421460	13
62862	986352	13
62863	2421473	13
62864	986365	13
62865	2421486	13
62866	2421499	13
62867	986378	13
62868	2421512	13
62869	986391	13
62870	2421525	13
62871	986404	13
62872	2421538	13
62873	986417	13
62874	2421551	13
62875	986430	13
62876	2421564	13
62877	779096	973
62878	986443	13
62879	2421577	13
62880	986456	13
62881	2421590	13
62882	2421603	13
62883	986469	13
62884	2421616	13
62885	986482	13
62886	2421629	13
62887	986495	13
62888	2421642	13
62889	986508	13
62890	2421655	13
62891	986521	13
62892	2421668	13
62893	986534	13
62894	2421681	13
62895	986547	13
62896	780069	24
62897	2421694	13
62898	986560	13
62899	780093	24
62900	2421707	13
62901	986573	13
62902	2421720	13
62903	986586	13
62904	2421733	13
62905	2421746	13
62906	986599	13
62907	2421759	13
62908	986612	13
62909	2421772	13
62910	986625	13
62911	2421785	13
62912	986638	13
62913	2421798	13
62914	986651	13
62915	2421811	13
62916	986664	13
62917	2421824	13
62918	986677	13
62919	2421837	13
62920	986690	13
62921	2421850	13
62922	2421863	13
62923	986703	13
62924	2421876	13
62925	986716	13
62926	2421889	13
62927	986729	13
62928	2421902	13
62929	986742	13
62930	2421915	13
62931	986755	13
62932	2421928	13
62933	986768	13
62934	2421941	13
62935	986781	13
62936	2421954	13
62937	986794	13
62938	2421967	13
62939	986807	13
62940	2421980	13
62941	986820	13
62942	2421993	13
62943	986833	13
62944	2422006	13
62945	986846	13
62946	2422019	13
62947	986859	13
62948	2422032	13
62949	986872	13
62950	2422045	13
62951	2422058	13
62952	986885	13
62953	2422071	13
62954	986898	13
62955	2422084	13
62956	986911	13
62957	2422097	13
62958	986924	13
62959	2422110	13
62960	986937	13
62961	2422123	13
62962	986950	13
62963	2422136	13
62964	986963	13
62965	2422149	13
62966	986976	13
62967	2422162	13
62968	986989	13
62969	2422175	13
62970	987002	13
62971	2422188	13
62972	2422201	13
62973	987015	13
62974	2422214	13
62975	987028	13
62976	2422227	13
62977	987041	13
62978	2422240	13
62979	987054	13
62980	2422253	13
62981	987067	13
62982	2422266	13
62983	987080	13
62984	2422279	13
62985	987093	13
62986	2422292	13
62987	2422305	13
62988	2422318	13
62989	2422331	13
62990	2422344	13
62991	2422357	13
62992	987106	13
62993	2422370	13
62994	987119	13
62995	2422383	13
62996	987132	13
62997	2422396	13
62998	2422409	13
62999	2422422	13
63000	2422435	13
63001	2422448	13
63002	987145	13
63003	987158	13
63004	987171	13
63005	987184	13
63006	2422461	13
63007	987197	13
63008	2422474	13
63009	987210	13
63010	2422487	13
63011	987223	13
63012	2422500	13
63013	780117	4139
63014	987236	13
63015	2422513	13
63016	987249	13
63017	2422526	13
63018	987262	13
63019	2422539	13
63020	2422552	13
63021	987275	13
63022	2422565	13
63023	987288	13
63024	2422578	13
63025	987301	13
63026	2422591	13
63027	987314	13
63028	2422604	13
63029	987327	13
63030	2422617	13
63031	987340	13
63032	2422630	13
63033	784256	143
63034	987353	13
63035	2422643	13
63036	987366	13
63037	2422656	13
63038	987379	13
63039	2422669	13
63040	987392	13
63041	3440510	25
63042	2422682	13
63043	987405	13
63044	3440535	13
63045	2422695	13
63046	987418	13
63047	2422708	13
63048	987431	13
63049	2422721	13
63050	987444	13
63051	784399	13
63052	2422734	13
63053	987457	13
63054	2422747	13
63055	987470	13
63056	2422760	13
63057	987483	13
63058	2422773	13
63059	987496	13
63060	2422786	13
63061	2422799	13
63062	987509	13
63063	3440548	90
63064	2422812	13
63065	987522	13
63066	2422825	13
63067	987535	13
63068	2422838	13
63069	784412	241
63070	987548	13
63071	2422851	13
63072	987561	13
63073	2422864	13
63074	987574	13
63075	2422877	13
63076	987587	13
63077	2422890	13
63078	987600	13
63079	2422903	13
63080	987613	13
63081	2422916	13
63082	987626	13
63083	2422929	13
63084	2422942	13
63085	987639	13
63086	2422955	13
63087	987652	13
63088	2422968	13
63089	987665	13
63090	2422981	13
63091	987678	13
63092	2422994	13
63093	987691	13
63094	2423007	13
63095	987704	13
63096	2423020	13
63097	987717	13
63098	2423033	13
63099	987730	13
63100	2423046	13
63101	987743	13
63102	2423059	13
63103	987756	13
63104	2423072	13
63105	2423085	13
63106	987769	13
63107	2423098	13
63108	987782	13
63109	2423111	13
63110	987795	13
63111	2423124	13
63112	987808	13
63113	2423137	13
63114	987821	13
63115	2423150	13
63116	987834	13
63117	2423163	13
63118	987847	13
63119	2423176	13
63120	987860	13
63121	2423189	13
63122	2423202	13
63123	987873	13
63124	2423215	13
63125	987886	13
63126	2423228	13
63127	987899	13
63128	2423241	13
63129	987912	13
63130	2423254	13
63131	987925	13
63132	2423267	13
63133	987938	13
63134	2423280	13
63135	987951	13
63136	2423293	13
63137	2423306	13
63138	987964	13
63139	2423319	13
63140	987977	13
63141	2423332	13
63142	987990	13
63143	2423345	13
63144	988003	13
63145	2423358	13
63146	988016	13
63147	2423371	13
63148	988029	13
63149	2423384	13
63150	988042	13
63151	2423397	13
63152	988055	13
63153	2423410	13
63154	988068	13
63155	2423423	13
63156	988081	13
63157	2423436	13
63158	988094	13
63159	2423449	13
63160	988107	13
63161	2423462	13
63162	988120	13
63163	2423475	13
63164	988133	13
63165	2423488	13
63166	988146	13
63167	2423501	13
63168	988159	13
63169	2423514	13
63170	988172	13
63171	2423527	13
63172	988185	13
63173	2423540	13
63174	2423553	13
63175	3440638	25
63176	988198	13
63177	3440663	13
63178	2423566	13
63179	3440676	24
63180	988211	13
63181	2423579	13
63182	988224	13
63183	2423592	13
63184	988237	13
63185	2423605	13
63186	988250	13
63187	2423618	13
63188	3440700	152
63189	988263	13
63190	2423631	13
63191	988276	13
63192	988289	13
63193	3440852	47
63194	988302	13
63195	988315	13
63196	2423644	13
63197	988328	13
63198	988341	13
63199	3440899	13
63200	784653	459
63201	2423657	13
63202	988354	13
63203	2423670	13
63204	2423683	13
63205	988367	13
63206	3440912	13
63207	2423696	13
63208	988380	13
63209	3440925	37
63210	2423709	13
63211	988393	13
63212	2423722	13
63213	988406	13
63214	2423735	13
63215	988419	13
63216	2423748	13
63217	988432	13
63218	2423761	13
63219	988445	13
63220	2423774	13
63221	988458	13
63222	2423787	13
63223	988471	13
63224	2423800	13
63225	2423813	13
63226	988484	13
63227	2423826	13
63228	988497	13
63229	2423839	13
63230	988510	13
63231	2423852	13
63232	988523	13
63233	2423865	13
63234	988536	13
63235	2423878	13
63236	988549	13
63237	2423891	13
63238	988562	13
63239	2423904	13
63240	2423917	13
63241	988575	13
63242	2423930	13
63243	988588	13
63244	2423943	13
63245	988601	13
63246	2423956	13
63247	988614	13
63248	2423969	13
63249	988627	13
63250	2423982	13
63251	988640	13
63252	2423995	13
63253	988653	13
63254	2424008	13
63255	988666	13
63256	2424021	13
63257	988679	13
63258	2424034	13
63259	988692	13
63260	2424047	13
63261	988705	13
63262	2424060	13
63263	2424073	13
63264	988718	13
63265	2424086	13
63266	988731	13
63267	2424099	13
63268	988744	13
63269	2424112	13
63270	988757	13
63271	2424125	13
63272	988770	13
63273	2424138	13
63274	988783	13
63275	2424151	13
63276	988796	13
63277	2424164	13
63278	988809	13
63279	2424177	13
63280	988822	13
63281	2424190	13
63282	988835	13
63283	2424203	13
63284	988848	13
63285	2424216	13
63286	988861	13
63287	2424229	13
63288	988874	13
63289	2424242	13
63290	988887	13
63291	2424255	13
63292	988900	13
63293	2424268	13
63294	988913	13
63295	2424281	13
63296	988926	13
63297	2424294	13
63298	988939	13
63299	2424307	13
63300	988952	13
63301	2424320	13
63302	988965	13
63303	2424333	13
63304	988978	13
63305	2424346	13
63306	2424359	13
63307	988991	13
63308	2424372	13
63309	989004	13
63310	2424385	13
63311	989017	13
63312	2424398	13
63313	989030	13
63314	2424411	13
63315	989043	13
63316	2424424	13
63317	989056	13
63318	3440962	24
63319	2424437	13
63320	2424450	13
63321	989069	13
63322	2424463	13
63323	989082	13
63324	2424476	13
63325	989095	13
63326	3440986	13
63327	2424489	13
63328	989108	13
63329	2424502	13
63330	989121	13
63331	2424515	13
63332	989134	13
63333	2424528	13
63334	989147	13
63335	2424541	13
63336	989160	13
63337	2424554	13
63338	989173	13
63339	2424567	13
63340	989186	13
63341	2424580	13
63342	2424593	13
63343	989199	13
63344	2424606	13
63345	989212	13
63346	2424619	13
63347	989225	13
63348	2424632	13
63349	989238	13
63350	2424645	13
63351	989251	13
63352	2424658	13
63353	989264	13
63354	2424671	13
63355	989277	13
63356	2424684	13
63357	2424697	13
63358	989290	13
63359	2424710	13
63360	989303	13
63361	2424723	13
63362	989316	13
63363	2424736	13
63364	989329	13
63365	2424749	13
63366	989342	13
63367	2424762	13
63368	989355	13
63369	2424775	13
63370	989368	13
63371	2424788	13
63372	989381	13
63373	2424801	13
63374	989394	13
63375	2424814	13
63376	2424827	13
63377	989407	13
63378	2424840	13
63379	989420	13
63380	2424853	13
63381	989433	13
63382	2424866	13
63383	989446	13
63384	2424879	13
63385	989459	13
63386	2424892	13
63387	989472	13
63388	2424905	13
63389	989485	13
63390	2424918	13
63391	989498	13
63392	2424931	13
63393	2424944	13
63394	989511	13
63395	2424957	13
63396	989524	13
63397	2424970	13
63398	989537	13
63399	2424983	13
63400	989550	13
63401	2424996	13
63402	989563	13
63403	2425009	13
63404	989576	13
63405	2425022	13
63406	989589	13
63407	2425035	13
63408	989602	13
63409	2425048	13
63410	2425061	13
63411	989615	13
63412	2425074	13
63413	989628	13
63414	2425087	13
63415	989641	13
63416	2425100	13
63417	989654	13
63418	2425113	13
63419	989667	13
63420	2425126	13
63421	989680	13
63422	2425139	13
63423	989693	13
63424	2425152	13
63425	989706	13
63426	2425165	13
63427	2425178	13
63428	989719	13
63429	2425191	13
63430	989732	13
63431	2425204	13
63432	4570833	13
63433	2425217	13
63434	2425230	13
63435	2425243	13
63436	2425256	13
63437	2425269	13
63438	2425282	13
63439	2425295	13
63440	2425308	13
63441	2425321	13
63442	2425334	13
63443	2425347	13
63444	2425360	13
63445	2425373	13
63446	2425386	13
63447	2425399	13
63448	2425412	13
63449	2425425	13
63450	2425438	13
63451	2425451	13
63452	989745	13
63453	2425464	13
63454	2425477	13
63455	2425490	13
63456	2425503	13
63457	2425516	13
63458	2425529	13
63459	2425542	13
63460	2425555	13
63461	4570846	13
63462	2425568	13
63463	4570859	13
63464	2425581	13
63465	3440999	145
63466	4570872	13
63467	2425594	13
63468	3441144	25
63469	4570885	13
63470	2425607	13
63471	4570898	13
63472	4570911	13
63473	2425620	13
63474	4570924	13
63475	2425633	13
63476	4570937	13
63477	4570950	13
63478	2425646	13
63479	4570963	13
63480	2425659	13
63481	4570976	13
63482	2425672	13
63483	4570989	13
63484	2425685	13
63485	4571002	13
63486	2425698	13
63487	4571015	13
63488	4571028	13
63489	2425711	13
63490	4571041	13
63491	2425724	13
63492	4571054	13
63493	2425737	13
63494	4571067	13
63495	2425750	13
63496	2425763	13
63497	2425776	13
63498	2425789	13
63499	4571080	13
63500	2425802	13
63501	2425815	13
63502	785112	757
63503	4571093	13
63504	2425828	13
63505	4571106	13
63506	4571119	13
63507	2425841	13
63508	2425854	13
63509	2425867	13
63510	2425880	13
63511	2425893	13
63512	2425906	13
63513	2425919	13
63514	2425932	13
63515	2425945	13
63516	2425958	13
63517	2425971	13
63518	2425984	13
63519	2425997	13
63520	2426010	13
63521	4571132	13
63522	2426023	13
63523	2426036	13
63524	2426049	13
63525	2426062	13
63526	4571145	13
63527	989758	13
63528	2426075	13
63529	4571158	13
63530	2426088	13
63531	4571171	13
63532	989771	13
63533	2426101	13
63534	4571184	13
63535	989784	13
63536	2426114	13
63537	4571197	13
63538	989797	13
63539	2426127	13
63540	4571210	13
63541	989810	13
63542	2426140	13
63543	4571223	13
63544	4571236	13
63545	2426153	13
63546	989823	13
63547	4571249	13
63548	2426166	13
63549	989836	13
63550	4571262	13
63551	2426179	13
63552	989849	13
63553	2426192	13
63554	4571275	13
63555	989862	13
63556	2426205	13
63557	4571288	13
63558	989875	13
63559	4571301	13
63560	2426218	13
63561	989888	13
63562	989901	13
63563	2426231	13
63564	4571314	13
63565	989914	13
63566	2426244	13
63567	4571327	13
63568	989927	13
63569	4571340	13
63570	2426257	13
63571	989940	13
63572	4571353	13
63573	2426270	13
63574	989953	13
63575	4571366	13
63576	2426283	13
63577	989966	13
63578	989979	13
63579	2426296	13
63580	4571379	13
63581	989992	13
63582	4571392	13
63583	2426309	13
63584	990005	13
63585	2426322	13
63586	4571405	13
63587	4571418	13
63588	2426335	13
63589	4571431	13
63590	2426348	13
63591	4571444	13
63592	2426361	13
63593	4571457	13
63594	2426374	13
63595	4571470	13
63596	2426387	13
63597	4571483	13
63598	2426400	13
63599	4571496	13
63600	2426413	13
63601	4571509	13
63602	2426426	13
63603	4571522	13
63604	2426439	13
63605	4571535	13
63606	2426452	13
63607	3441169	13
63608	4571548	13
63609	2426465	13
63610	4571561	13
63611	2426478	13
63612	4571574	13
63613	2426491	13
63614	4571587	13
63615	2426504	13
63616	4571600	13
63617	3441182	13
63618	2426517	13
63619	3441195	24129
63620	4571613	13
63621	2426530	13
63622	4571626	13
63623	2426543	13
63624	4571639	13
63625	4571652	13
63626	4571665	13
63627	785869	122
63628	4571678	13
63629	990018	13
63630	4571691	13
63631	2426556	13
63632	4571704	13
63633	2426569	13
63634	4571717	13
63635	2426582	13
63636	990031	13
63637	4571730	13
63638	2426595	13
63639	990044	13
63640	2426608	13
63641	4571743	13
63642	3547673	13
63643	990057	13
63644	4571756	13
63645	2426621	13
63646	3547686	13
63647	990070	13
63648	4571769	13
63649	2426634	13
63650	990083	13
63651	3547699	13
63652	4571782	13
63653	2426647	13
63654	990096	13
63655	3547712	13
63656	4571795	13
63657	2426660	13
63658	990109	13
63659	3547725	13
63660	2426673	13
63661	4571808	13
63662	990122	13
63663	3547738	13
63664	2426686	13
63665	3547751	13
63666	990135	13
63667	4571821	13
63668	2426699	13
63669	990148	13
63670	4571834	13
63671	3547764	13
63672	2426712	13
63673	990161	13
63674	3547777	13
63675	4571847	13
63676	2426725	13
63677	990174	13
63678	4571860	13
63679	785991	346
63680	3547790	13
63681	990187	13
63682	2426738	13
63683	4571873	13
63684	3547803	13
63685	990200	13
63686	786337	120
63687	4571886	13
63688	2426751	13
63689	3547816	13
63690	990213	13
63691	4571899	13
63692	786457	524
63693	2426764	13
63694	3547829	13
63695	990226	13
63696	4571912	13
63697	3547842	13
63698	990239	13
63699	4571925	13
63700	3547855	13
63701	990252	13
63702	4571938	13
63703	3547868	13
63704	990265	13
63705	4571951	13
63706	2426777	13
63707	3547881	13
63708	990278	13
63709	4571964	13
63710	990291	13
63711	2426790	13
63712	3547894	13
63713	4571977	13
63714	786981	13
63715	990304	13
63716	3547907	13
63717	2426803	13
63718	4571990	13
63719	3547920	13
63720	990317	13
63721	2426816	13
63722	4572003	13
63723	3547933	13
63724	990330	13
63725	4572016	13
63726	2426829	13
63727	3547946	13
63728	990343	13
63729	2426842	13
63730	4572029	13
63731	3547959	13
63732	990356	13
63733	2426855	13
63734	4572042	13
63735	990369	13
63736	3547972	13
63737	2426868	13
63738	4572055	13
63739	3547985	13
63740	786994	36
63741	990382	13
63742	2426881	13
63743	4572068	13
63744	3547998	13
63745	990395	13
63746	2426894	13
63747	4572081	13
63748	990408	13
63749	3548011	13
63750	787030	13
63751	4572094	13
63752	2426907	13
63753	3548024	13
63754	990421	13
63755	4572107	13
63756	2426920	13
63757	3548037	13
63758	4572120	13
63759	2426933	13
63760	3548050	13
63761	4572133	13
63762	2426946	13
63763	3548063	13
63764	2426959	13
63765	4572146	13
63766	3548076	13
63767	2426972	13
63768	4572159	13
63769	990434	13
63770	3548089	13
63771	2426985	13
63772	787043	24
63773	4572172	13
63774	990447	13
63775	3548102	13
63776	4572185	13
63777	2426998	13
63778	990460	13
63779	3548115	13
63780	2427011	13
63781	4572198	13
63782	3548128	13
63783	990473	13
63784	4572211	13
63785	2427024	13
63786	990486	13
63787	3548141	13
63788	4572224	13
63789	2427037	13
63790	990499	13
63791	3548154	13
63792	2427050	13
63793	787067	24
63794	4572237	13
63795	990512	13
63796	3548167	13
63797	2427063	13
63798	4572250	13
63799	3548180	13
63800	990525	13
63801	2427076	13
63802	4572263	13
63803	3548193	13
63804	990538	13
63805	2427089	13
63806	4572276	13
63807	990551	13
63808	3548206	13
63809	4572289	13
63810	2427102	13
63811	3548219	13
63812	990564	13
63813	4572302	13
63814	2427115	13
63815	990577	13
63816	3548232	13
63817	4572315	13
63818	990590	13
63819	2427128	13
63820	3548245	13
63821	3548258	13
63822	990603	13
63823	2427141	13
63824	4572328	13
63825	3548271	13
63826	990616	13
63827	2427154	13
63828	4572341	13
63829	3548284	13
63830	787091	13
63831	990629	13
63832	4572354	13
63833	2427167	13
63834	3548297	13
63835	990642	13
63836	787104	24
63837	4572367	13
63838	2427180	13
63839	3548310	13
63840	990655	13
63841	4572380	13
63842	2427193	13
63843	3548323	13
63844	990668	13
63845	4572393	13
63846	2427206	13
63847	3548336	13
63848	990681	13
63849	4572406	13
63850	787128	25
63851	2427219	13
63852	3548349	13
63853	990694	13
63854	4572419	13
63855	2427232	13
63856	3548362	13
63857	990707	13
63858	4572432	13
63859	2427245	13
63860	3548375	13
63861	990720	13
63862	4572445	13
63863	2427258	13
63864	3548388	13
63865	990733	13
63866	4572458	13
63867	2427271	13
63868	3548401	13
63869	990746	13
63870	4572471	13
63871	2427284	13
63872	3548414	13
63873	990759	13
63874	2427297	13
63875	4572484	13
63876	990772	13
63877	3548427	13
63878	787153	24
63879	4572497	13
63880	787177	13
63881	2427310	13
63882	990785	13
63883	787190	24
63884	787214	24
63885	3548440	13
63886	2427323	13
63887	4572510	13
63888	3548453	13
63889	787238	24
63890	990798	13
63891	4572523	13
63892	2427336	13
63893	990811	13
63894	3548466	13
63895	2427349	13
63896	4572536	13
63897	990824	13
63898	3548479	13
63899	4572549	13
63900	2427362	13
63901	990837	13
63902	3548492	13
63903	2427375	13
63904	4572562	13
63905	3548505	13
63906	990850	13
63907	4572575	13
63908	2427388	13
63909	3548518	13
63910	990863	13
63911	4572588	13
63912	2427401	13
63913	990876	13
63914	3548531	13
63915	4572601	13
63916	2427414	13
63917	3548544	13
63918	990889	13
63919	2427427	13
63920	4572614	13
63921	3548557	13
63922	990902	13
63923	787262	24
63924	2427440	13
63925	3548570	13
63926	990915	13
63927	2427453	13
63928	3548583	13
63929	990928	13
63930	2427466	13
63931	990941	13
63932	3548596	13
63933	2427479	13
63934	4572627	13
63935	3548609	13
63936	990954	13
63937	787286	35
63938	2427492	13
63939	2427505	13
63940	4572640	13
63941	990967	13
63942	3548622	13
63943	2427518	13
63944	4572653	13
63945	3548635	13
63946	990980	13
63947	4572666	13
63948	2427531	13
63949	3548648	13
63950	990993	13
63951	4572679	13
63952	2427544	13
63953	3548661	13
63954	991006	13
63955	2427557	13
63956	4572692	13
63957	3548674	13
63958	991019	13
63959	2427570	13
63960	4572705	13
63961	3548687	13
63962	787321	23
63963	991032	13
63964	2427583	13
63965	4572718	13
63966	3548700	13
63967	991045	13
63968	2427596	13
63969	4572731	13
63970	3548713	13
63971	991058	13
63972	2427609	13
63973	4572744	13
63974	3548726	13
63975	991071	13
63976	2427622	13
63977	4572757	13
63978	3548739	13
63979	991084	13
63980	4572770	13
63981	2427635	13
63982	3548752	13
63983	991097	13
63984	787344	25
63985	4572783	13
63986	2427648	13
63987	3548765	13
63988	991110	13
63989	2427661	13
63990	4572796	13
63991	3548778	13
63992	991123	13
63993	2427674	13
63994	4572809	13
63995	3548791	13
63996	991136	13
63997	2427687	13
63998	4572822	13
63999	3548804	13
64000	991149	13
64001	4572835	13
64002	2427700	13
64003	3548817	13
64004	991162	13
64005	2427713	13
64006	4572848	13
64007	3548830	13
64008	991175	13
64009	2427726	13
64010	4572861	13
64011	3548843	13
64012	991188	13
64013	2427739	13
64014	4572874	13
64015	3548856	13
64016	787369	13
64017	991201	13
64018	4572887	13
64019	2427752	13
64020	3548869	13
64021	991214	13
64022	2427765	13
64023	787382	24
64024	4572900	13
64025	3548882	13
64026	991227	13
64027	4572913	13
64028	2427778	13
64029	3548895	13
64030	2427791	13
64031	4572926	13
64032	787406	13
64033	3548908	13
64034	2427804	13
64035	4572939	13
64036	3548921	13
64037	991240	13
64038	2427817	13
64039	4572952	13
64040	3548934	13
64041	991253	13
64042	2427830	13
64043	4572965	13
64044	3548947	13
64045	991266	13
64046	4572978	13
64047	787419	24
64048	2427843	13
64049	3548960	13
64050	991279	13
64051	4572991	13
64052	2427856	13
64053	3548973	13
64054	991292	13
64055	4573004	13
64056	2427869	13
64057	3548986	13
64058	991305	13
64059	2427882	13
64060	4573017	13
64061	3548999	13
64062	991318	13
64063	2427895	13
64064	4573030	13
64065	3549012	13
64066	991331	13
64067	2427908	13
64068	4573043	13
64069	3549025	13
64070	991344	13
64071	4573056	13
64072	2427921	13
64073	3549038	13
64074	991357	13
64075	991370	13
64076	3549051	13
64077	2427934	13
64078	4573069	13
64079	3549064	13
64080	991383	13
64081	2427947	13
64082	4573082	13
64083	3549077	13
64084	991396	13
64085	4573095	13
64086	2427960	13
64087	3549090	13
64088	991409	13
64089	2427973	13
64090	4573108	13
64091	3549103	13
64092	991422	13
64093	2427986	13
64094	4573121	13
64095	3549116	13
64096	991435	13
64097	2427999	13
64098	4573134	13
64099	3549129	13
64100	991448	13
64101	4573147	13
64102	2428012	13
64103	991461	13
64104	3549142	13
64105	2428025	13
64106	4573160	13
64107	991474	13
64108	3549155	13
64109	2428038	13
64110	4573173	13
64111	991487	13
64112	3549168	13
64113	2428051	13
64114	4573186	13
64115	3549181	13
64116	991500	13
64117	2428064	13
64118	4573199	13
64119	787443	13
64120	3549194	13
64121	787456	35
64122	991513	13
64123	4573212	13
64124	2428077	13
64125	3549207	13
64126	991526	13
64127	4573225	13
64128	2428090	13
64129	787491	652
64130	3549220	13
64131	991539	13
64132	4573238	13
64133	2428103	13
64134	788143	24
64135	3549233	13
64136	991552	13
64137	2428116	13
64138	4573251	13
64139	788167	24
64140	991565	13
64141	3549246	13
64142	2428129	13
64143	4573264	13
64144	991578	13
64145	3549259	13
64146	4573277	13
64147	2428142	13
64148	3549272	13
64149	991591	13
64150	4573290	13
64151	2428155	13
64152	3549285	13
64153	991604	13
64154	4573303	13
64155	2428168	13
64156	3549298	13
64157	991617	13
64158	2428181	13
64159	4573316	13
64160	3549311	13
64161	991630	13
64162	2428194	13
64163	4573329	13
64164	3549324	13
64165	991643	13
64166	4573342	13
64167	2428207	13
64168	3549337	13
64169	788191	185
64170	991656	13
64171	4573355	13
64172	2428220	13
64173	3549350	13
64174	991669	13
64175	4573368	13
64176	2428233	13
64177	3549363	13
64178	991682	13
64179	4573381	13
64180	2428246	13
64181	3549376	13
64182	991695	13
64183	4573394	13
64184	2428259	13
64185	3549389	13
64186	991708	13
64187	4573407	13
64188	4573420	13
64189	4573433	13
64190	4573446	13
64191	4573459	13
64192	4573472	13
64193	4573485	13
64194	788376	13
64195	4573498	13
64196	788389	13
64197	4573511	13
64198	4573524	13
64199	4573537	13
64200	4573550	13
64201	4573563	13
64202	4573576	13
64203	4573589	13
64204	4573602	13
64205	4573615	13
64206	4573628	13
64207	4573641	13
64208	4573654	13
64209	4573667	13
64210	4573680	13
64211	4573693	13
64212	4573706	13
64213	4573719	13
64214	4573732	13
64215	4573745	13
64216	4573758	13
64217	4573771	13
64218	788402	24
64219	4573784	13
64220	4573797	13
64221	4573810	13
64222	4573823	13
64223	4573836	13
64224	4573849	13
64225	4573862	13
64226	4573875	13
64227	4573888	13
64228	4573901	13
64229	4573914	13
64230	4573927	13
64231	4573940	13
64232	4573953	13
64233	4573966	13
64234	4573979	13
64235	4573992	13
64236	4574005	13
64237	4574018	13
64238	4574031	13
64239	4574044	13
64240	4574057	13
64241	4574070	13
64242	4574083	13
64243	4574096	13
64244	4574109	13
64245	4574122	13
64246	4574135	13
64247	4574148	13
64248	4574161	13
64249	4574174	13
64250	4574187	13
64251	4574200	13
64252	4574213	13
64253	4574226	13
64254	4574239	13
64255	4574252	13
64256	4574265	13
64257	4574278	13
64258	4574291	13
64259	4574304	13
64260	4574317	13
64261	4574330	13
64262	4574343	13
64263	4574356	13
64264	4574369	13
64265	4574382	13
64266	4574395	13
64267	4574408	13
64268	4574421	13
64269	4574434	13
64270	4574447	13
64271	4574460	13
64272	4574473	13
64273	2428272	13
64274	4574486	13
64275	2428285	13
64276	4574499	13
64277	2428298	13
64278	4574512	13
64279	2428311	13
64280	4574525	13
64281	788426	34
64282	2428324	13
64283	4574538	13
64284	2428337	13
64285	4574551	13
64286	788460	24
64287	2428350	13
64288	4574564	13
64289	2428363	13
64290	4574577	13
64291	2428376	13
64292	4574590	13
64293	2428389	13
64294	4574603	13
64295	2428402	13
64296	4574616	13
64297	2428415	13
64298	4574629	13
64299	2428428	13
64300	4574642	13
64301	2428441	13
64302	4574655	13
64303	2428454	13
64304	4574668	13
64305	4574681	13
64306	2428467	13
64307	4574694	13
64308	788484	13
64309	2428480	13
64310	4574707	13
64311	2428493	13
64312	4574720	13
64313	2428506	13
64314	4574733	13
64315	2428519	13
64316	4574746	13
64317	2428532	13
64318	4574759	13
64319	2428545	13
64320	788497	25
64321	4574772	13
64322	2428558	13
64323	4574785	13
64324	788522	25
64325	2428571	13
64326	4574798	13
64327	2428584	13
64328	4574811	13
64329	2428597	13
64330	2428610	13
64331	4574824	13
64332	2428623	13
64333	4574837	13
64334	2428636	13
64335	4574850	13
64336	2428649	13
64337	4574863	13
64338	2428662	13
64339	4574876	13
64340	2428675	13
64341	4574889	13
64342	2428688	13
64343	4574902	13
64344	2428701	13
64345	4574915	13
64346	2428714	13
64347	4574928	13
64348	2428727	13
64349	4574941	13
64350	2428740	13
64351	4574954	13
64352	2428753	13
64353	4574967	13
64354	2428766	13
64355	4574980	13
64356	4574993	13
64357	2428779	13
64358	4575006	13
64359	2428792	13
64360	4575019	13
64361	788547	37
64362	2428805	13
64363	4575032	13
64364	2428818	13
64365	4575045	13
64366	2428831	13
64367	4575058	13
64368	2428844	13
64369	4575071	13
64370	2428857	13
64371	4575084	13
64372	4575097	13
64373	2428870	13
64374	4575110	13
64375	2428883	13
64376	4575123	13
64377	2428896	13
64378	991721	13
64379	4575136	13
64380	2428909	13
64381	991734	13
64382	4575149	13
64383	2428922	13
64384	991747	13
64385	4575162	13
64386	788584	25
64387	2428935	13
64388	991760	13
64389	2428948	13
64390	991773	13
64391	2428961	13
64392	991786	13
64393	2428974	13
64394	991799	13
64395	2428987	13
64396	991812	13
64397	4575175	13
64398	2429000	13
64399	991825	13
64400	4575188	13
64401	2429013	13
64402	991838	13
64403	4575201	13
64404	2429026	13
64405	991851	13
64406	4575214	13
64407	2429039	13
64408	4575227	13
64409	991864	13
64410	2429052	13
64411	4575240	13
64412	991877	13
64413	2429065	13
64414	4575253	13
64415	991890	13
64416	2429078	13
64417	4575266	13
64418	991903	13
64419	2429091	13
64420	991916	13
64421	4575279	13
64422	2429104	13
64423	991929	13
64424	4575292	13
64425	2429117	13
64426	991942	13
64427	4575305	13
64428	2429130	13
64429	991955	13
64430	4575318	13
64431	2429143	13
64432	991968	13
64433	4575331	13
64434	2429156	13
64435	991981	13
64436	4575344	13
64437	2429169	13
64438	2214191	176
64439	991994	13
64440	4575357	13
64441	2429182	13
64442	992007	13
64443	4575370	13
64444	2429195	13
64445	992020	13
64446	4575383	13
64447	2429208	13
64448	992033	13
64449	4575396	13
64450	2429221	13
64451	992046	13
64452	4575409	13
64453	2429234	13
64454	2214367	79
64455	4575422	13
64456	992059	13
64457	2214446	13
64458	2429247	13
64459	788609	13
64460	4575435	13
64461	992072	13
64462	2429260	13
64463	992085	13
64464	4575448	13
64465	2429273	13
64466	992098	13
64467	4575461	13
64468	2429286	13
64469	2429299	13
64470	788622	24
64471	992111	13
64472	4575474	13
64473	2429312	13
64474	4575487	13
64475	992124	13
64476	2429325	13
64477	4575500	13
64478	992137	13
64479	2429338	13
64480	4575513	13
64481	992150	13
64482	2429351	13
64483	4575526	13
64484	788646	393
64485	992163	13
64486	2429364	13
64487	4575539	13
64488	992176	13
64489	2429377	13
64490	4575552	13
64491	992189	13
64492	2429390	13
64493	4575565	13
64494	992202	13
64495	2429403	13
64496	992215	13
64497	4575578	13
64498	2429416	13
64499	992228	13
64500	4575591	13
64501	2429429	13
64502	992241	13
64503	789039	37
64504	4575604	13
64505	2429442	13
64506	992254	13
64507	4575617	13
64508	2429455	13
64509	4575630	13
64510	992267	13
64511	2429468	13
64512	4575643	13
64513	992280	13
64514	2429481	13
64515	992293	13
64516	4575656	13
64517	2429494	13
64518	992306	13
64519	4575669	13
64520	2429507	13
64521	992319	13
64522	4575682	13
64523	2429520	13
64524	4575695	13
64525	992332	13
64526	2429533	13
64527	992345	13
64528	4575708	13
64529	2429546	13
64530	789076	145
64531	789221	13
64532	992358	13
64533	4575721	13
64534	789234	25
64535	2429559	13
64536	992371	13
64537	4575734	13
64538	2429572	13
64539	992384	13
64540	2429585	13
64541	4575747	13
64542	2429598	13
64543	992397	13
64544	992410	13
64545	2429611	13
64546	992423	13
64547	2429624	13
64548	4575760	13
64549	992436	13
64550	2429637	13
64551	992449	13
64552	2429650	13
64553	4575773	13
64554	992462	13
64555	2429663	13
64556	4575786	13
64557	789259	253
64558	2429676	13
64559	992475	13
64560	4575799	13
64561	2429689	13
64562	992488	13
64563	4575812	13
64564	2429702	13
64565	789512	1232
64566	992501	13
64567	4575825	13
64568	2429715	13
64569	992514	13
64570	4575838	13
64571	2429728	13
64572	992527	13
64573	4575851	13
64574	2429741	13
64575	992540	13
64576	2429754	13
64577	4575864	13
64578	2429767	13
64579	992553	13
64580	4575877	13
64581	4347757	13
64582	4347770	24
64583	2429780	13
64584	992566	13
64585	4575890	13
64586	2429793	13
64587	992579	13
64588	4575903	13
64589	2429806	13
64590	4575916	13
64591	992592	13
64592	2429819	13
64593	992605	13
64594	4575929	13
64595	2429832	13
64596	992618	13
64597	4575942	13
64598	2429845	13
64599	992631	13
64600	4575955	13
64601	2429858	13
64602	992644	13
64603	4575968	13
64604	2429871	13
64605	4347794	1291
64606	2429884	13
64607	4575981	13
64608	992657	13
64609	992670	13
64610	4575994	13
64611	992683	13
64612	4576007	13
64613	2214459	35
64614	992696	13
64615	4576020	13
64616	992709	13
64617	2214494	13
64618	4576033	13
64619	2429897	13
64620	992722	13
64621	4576046	13
64622	2429910	13
64623	992735	13
64624	4576059	13
64625	2429923	13
64626	992748	13
64627	4576072	13
64628	2429936	13
64629	992761	13
64630	4576085	13
64631	2429949	13
64632	992774	13
64633	790744	13
64634	4576098	13
64635	2429962	13
64636	2429975	13
64637	4576111	13
64638	992787	13
64639	2429988	13
64640	992800	13
64641	4576124	13
64642	2430001	13
64643	992813	13
64644	4576137	13
64645	2430014	13
64646	4576150	13
64647	992826	13
64648	2430027	13
64649	992839	13
64650	4576163	13
64651	2430040	13
64652	992852	13
64653	4576176	13
64654	2430053	13
64655	790757	13
64656	992865	13
64657	790770	36
64658	4576189	13
64659	2430066	13
64660	2430079	13
64661	4576202	13
64662	992878	13
64663	2430092	13
64664	992891	13
64665	4576215	13
64666	2430105	13
64667	992904	13
64668	4576228	13
64669	2430118	13
64670	992917	13
64671	4576241	13
64672	2430131	13
64673	992930	13
64674	4576254	13
64675	2430144	13
64676	992943	13
64677	4349085	13
64678	4576267	13
64679	2430157	13
64680	2430170	13
64681	4576280	13
64682	992956	13
64683	2430183	13
64684	4576293	13
64685	992969	13
64686	2430196	13
64687	4576306	13
64688	992982	13
64689	2430209	13
64690	992995	13
64691	790806	80
64692	4576319	13
64693	2430222	13
64694	993008	13
64695	4576332	13
64696	2430235	13
64697	993021	13
64698	4576345	13
64699	2430248	13
64700	993034	13
64701	4576358	13
64702	2430261	13
64703	993047	13
64704	4576371	13
64705	4349098	25
64706	2430274	13
64707	2430287	13
64708	993060	13
64709	4576384	13
64710	2430300	13
64711	993073	13
64712	4576397	13
64713	4349123	13
64714	4349136	13
64715	2430313	13
64716	993086	13
64717	4576410	13
64718	2430326	13
64719	4576423	13
64720	993099	13
64721	2430339	13
64722	4576436	13
64723	993112	13
64724	2430352	13
64725	993125	13
64726	4576449	13
64727	2430365	13
64728	993138	13
64729	4576462	13
64730	2430378	13
64731	4576475	13
64732	993151	13
64733	2430391	13
64734	4576488	13
64735	993164	13
64736	4349149	36
64737	4349185	1467
64738	2430404	13
64739	4576501	13
64740	790886	25
64741	993177	13
64742	790911	25
64743	2430417	13
64744	993190	13
64745	4576514	13
64746	2430430	13
64747	993203	13
64748	4576527	13
64749	2430443	13
64750	4576540	13
64751	993216	13
64752	2430456	13
64753	4576553	13
64754	993229	13
64755	2430469	13
64756	4576566	13
64757	993242	13
64758	2430482	13
64759	2430495	13
64760	4576579	13
64761	993255	13
64762	2430508	13
64763	993268	13
64764	4576592	13
64765	2430521	13
64766	993281	13
64767	4576605	13
64768	2430534	13
64769	993294	13
64770	4576618	13
64771	2430547	13
64772	790936	13
64773	993307	13
64774	4576631	13
64775	2430560	13
64776	993320	13
64777	4576644	13
64778	2430573	13
64779	2430586	13
64780	4576657	13
64781	993333	13
64782	4350652	25
64783	2430599	13
64784	4350677	25
64785	4576670	13
64786	993346	13
64787	2430612	13
64788	4576683	13
64789	993359	13
64790	2430625	13
64791	993372	13
64792	4576696	13
64793	4350702	25
64794	2430638	13
64795	4576709	13
64796	993385	13
64797	4576722	13
64798	993398	13
64799	4576735	13
64800	993411	13
64801	2430651	13
64802	993424	13
64803	4576748	13
64804	4576761	13
64805	2430664	13
64806	993437	13
64807	2430677	13
64808	993450	13
64809	4576774	13
64810	2430690	13
64811	993463	13
64812	4350727	4767
64813	4576787	13
64814	2430703	13
64815	2214507	25
64816	993476	13
64817	4576800	13
64818	2430716	13
64819	993489	13
64820	4576813	13
64821	2430729	13
64822	4576826	13
64823	2214532	25
64824	993502	13
64825	2430742	13
64826	993515	13
64827	4576839	13
64828	2430755	13
64829	2430768	13
64830	4576852	13
64831	993528	13
64832	2430781	13
64833	993541	13
64834	4576865	13
64835	2214557	25
64836	2430794	13
64837	993554	13
64838	2214582	782
64839	4576878	13
64840	2430807	13
64841	993567	13
64842	4576891	13
64843	2430820	13
64844	993580	13
64845	4576904	13
64846	2430833	13
64847	4576917	13
64848	993593	13
64849	2430846	13
64850	2430859	13
64851	4576930	13
64852	993606	13
64853	2430872	13
64854	993619	13
64855	4576943	13
64856	2430885	13
64857	4576956	13
64858	993632	13
64859	2430898	13
64860	993645	13
64861	4576969	13
64862	2430911	13
64863	4576982	13
64864	2215364	13
64865	993658	13
64866	2430924	13
64867	4576995	13
64868	993671	13
64869	2430937	13
64870	993684	13
64871	2430950	13
64872	4577008	13
64873	2430963	13
64874	993697	13
64875	4577021	13
64876	2430976	13
64877	2215377	143
64878	993710	13
64879	4577034	13
64880	2215520	24
64881	2430989	13
64882	2215544	13
64883	993723	13
64884	4577047	13
64885	2431002	13
64886	993736	13
64887	4577060	13
64888	2431015	13
64889	4577073	13
64890	993749	13
64891	2431028	13
64892	4577086	13
64893	2431041	13
64894	4577099	13
64895	2431054	13
64896	4577112	13
64897	2431067	13
64898	4577125	13
64899	2431080	13
64900	993762	13
64901	4577138	13
64902	2431093	13
64903	993775	13
64904	4577151	13
64905	2431106	13
64906	4577164	13
64907	993788	13
64908	2431119	13
64909	2431132	13
64910	4577177	13
64911	993801	13
64912	2431145	13
64913	4577190	13
64914	993814	13
64915	2431158	13
64916	4577203	13
64917	993827	13
64918	2431171	13
64919	4577216	13
64920	993840	13
64921	2431184	13
64922	2431197	13
64923	4577229	13
64924	993853	13
64925	2431210	13
64926	4577242	13
64927	993866	13
64928	2431223	13
64929	4577255	13
64930	993879	13
64931	2431236	13
64932	2215557	24
64933	4577268	13
64934	993892	13
64935	2431249	13
64936	4577281	13
64937	2431262	13
64938	993905	13
64939	2431275	13
64940	4577294	13
64941	993918	13
64942	2431288	13
64943	4577307	13
64944	993931	13
64945	2431301	13
64946	993944	13
64947	4577320	13
64948	2431314	13
64949	4577333	13
64950	993957	13
64951	2431327	13
64952	4577346	13
64953	993970	13
64954	2431340	13
64955	993983	13
64956	4577359	13
64957	3549402	13
64958	2431353	13
64959	2431366	13
64960	2431379	13
64961	2431392	13
64962	2431405	13
64963	2431418	13
64964	2431431	13
64965	2431444	13
64966	2215581	13
64967	2431457	13
64968	2431470	13
64969	2431483	13
64970	2431496	13
64971	2431509	13
64972	2431522	13
64973	2215594	208
64974	2431535	13
64975	2431548	13
64976	2431561	13
64977	2431574	13
64978	2431587	13
64979	2431600	13
64980	2431613	13
64981	2431626	13
64982	2431639	13
64983	2431652	13
64984	2431665	13
64985	2431678	13
64986	2431691	13
64987	2431704	13
64988	2431717	13
64989	2431730	13
64990	2431743	13
64991	2431756	13
64992	2431769	13
64993	2431782	13
64994	2431795	13
64995	2431808	13
64996	2431821	13
64997	2431834	13
64998	2431847	13
64999	2431860	13
65000	2431873	13
65001	2431886	13
65002	2431899	13
65003	2431912	13
65004	2431925	13
65005	2431938	13
65006	2431951	13
65007	2431964	13
65008	2431977	13
65009	2431990	13
65010	2432003	13
65011	2432016	13
65012	2432029	13
65013	2215802	1689
65014	2432042	13
65015	2432055	13
65016	2432068	13
65017	2432081	13
65018	2432094	13
65019	2432107	13
65020	2432120	13
65021	2432133	13
65022	2432146	13
65023	2432159	13
65024	2432172	13
65025	2432185	13
65026	2432198	13
65027	2432211	13
65028	2432224	13
65029	2432237	13
65030	2432250	13
65031	2432263	13
65032	2432276	13
65033	2432289	13
65034	2432302	13
65035	2432315	13
65036	2432328	13
65037	2432341	13
65038	2432354	13
65039	2432367	13
65040	2432380	13
65041	2432393	13
65042	2432406	13
65043	2432419	13
65044	2432432	13
65045	2217491	664
65046	2432445	13
65047	2432458	13
65048	2432471	13
65049	2432484	13
65050	2432497	13
65051	2432510	13
65052	2432523	13
65053	2432536	13
65054	2432549	13
65055	2432562	13
65056	2432575	13
65057	2432588	13
65058	2432601	13
65059	2432614	13
65060	2432627	13
65061	2432640	13
65062	2432653	13
65063	2432666	13
65064	2432679	13
65065	2432692	13
65066	2432705	13
65067	2432718	13
65068	2432731	13
65069	2432744	13
65070	2432757	13
65071	2432770	13
65072	2432783	13
65073	2432796	13
65074	2432809	13
65075	2432822	13
65076	2432835	13
65077	2432848	13
65078	2432861	13
65079	2432874	13
65080	2432887	13
65081	2432900	13
65082	2432913	13
65083	2432926	13
65084	2432939	13
65085	2432952	13
65086	2432965	13
65087	993996	13
65088	2432978	13
65089	994009	13
65090	2432991	13
65091	994022	13
65092	2433004	13
65093	790949	25
65094	994035	13
65095	2433017	13
65096	994048	13
65097	994061	13
65098	994074	13
65099	994087	13
65100	994100	13
65101	994113	13
65102	2433030	13
65103	994126	13
65104	994139	13
65105	2433043	13
65106	994152	13
65107	2433056	13
65108	994165	13
65109	790974	203
65110	2433069	13
65111	2218155	24
65112	994178	13
65113	2433082	13
65114	994191	13
65115	2433095	13
65116	994204	13
65117	994217	13
65118	2433108	13
65119	994230	13
65120	2433121	13
65121	994243	13
65122	2433134	13
65123	994256	13
65124	2433147	13
65125	994269	13
65126	2433160	13
65127	994282	13
65128	2433173	13
65129	994295	13
65130	2433186	13
65131	994308	13
65132	2433199	13
65133	994321	13
65134	2433212	13
65135	994334	13
65136	2433225	13
65137	994347	13
65138	2433238	13
65139	994360	13
65140	2433251	13
65141	994373	13
65142	994386	13
65143	2433264	13
65144	994399	13
65145	2433277	13
65146	994412	13
65147	2433290	13
65148	994425	13
65149	2433303	13
65150	994438	13
65151	2433316	13
65152	994451	13
65153	2433329	13
65154	994464	13
65155	994477	13
65156	2433342	13
65157	994490	13
65158	2433355	13
65159	994503	13
65160	2433368	13
65161	994516	13
65162	2433381	13
65163	994529	13
65164	2433394	13
65165	994542	13
65166	2433407	13
65167	994555	13
65168	994568	13
65169	2433420	13
65170	994581	13
65171	2433433	13
65172	994594	13
65173	2433446	13
65174	994607	13
65175	2433459	13
65176	994620	13
65177	2433472	13
65178	994633	13
65179	2433485	13
65180	994646	13
65181	2433498	13
65182	994659	13
65183	994672	13
65184	2433511	13
65185	2218179	35
65186	994685	13
65187	2433524	13
65188	994698	13
65189	2433537	13
65190	994711	13
65191	2433550	13
65192	994724	13
65193	2433563	13
65194	994737	13
65195	2433576	13
65196	994750	13
65197	994763	13
65198	2433589	13
65199	994776	13
65200	2433602	13
65201	994789	13
65202	2433615	13
65203	994802	13
65204	2433628	13
65205	994815	13
65206	2433641	13
65207	994828	13
65208	994841	13
65209	2433654	13
65210	994854	13
65211	2433667	13
65212	994867	13
65213	2433680	13
65214	994880	13
65215	2433693	13
65216	994893	13
65217	2433706	13
65218	994906	13
65219	2433719	13
65220	994919	13
65221	2433732	13
65222	994932	13
65223	994945	13
65224	2433745	13
65225	994958	13
65226	2433758	13
65227	994971	13
65228	2433771	13
65229	994984	13
65230	2433784	13
65231	994997	13
65232	2433797	13
65233	995010	13
65234	2433810	13
65235	995023	13
65236	2433823	13
65237	995036	13
65238	995049	13
65239	2433836	13
65240	995062	13
65241	2433849	13
65242	995075	13
65243	2433862	13
65244	2218214	886
65245	995088	13
65246	2433875	13
65247	995101	13
65248	2433888	13
65249	995114	13
65250	2433901	13
65251	995127	13
65252	2433914	13
65253	995140	13
65254	2433927	13
65255	995153	13
65256	995166	13
65257	2433940	13
65258	995179	13
65259	2433953	13
65260	995192	13
65261	2433966	13
65262	995205	13
65263	2433979	13
65264	995218	13
65265	791177	176
65266	2433992	13
65267	995231	13
65268	2434005	13
65269	995244	13
65270	2434018	13
65271	995257	13
65272	995270	13
65273	2434031	13
65274	995283	13
65275	2434044	13
65276	995296	13
65277	2434057	13
65278	995309	13
65279	2434070	13
65280	995322	13
65281	2434083	13
65282	2434096	13
65283	2434109	13
65284	2434122	13
65285	2434135	13
65286	995335	13
65287	2434148	13
65288	995348	13
65289	2434161	13
65290	995361	13
65291	2434174	13
65292	791353	609
65293	995374	13
65294	2434187	13
65295	995387	13
65296	2434200	13
65297	995400	13
65298	2434213	13
65299	995413	13
65300	2434226	13
65301	995426	13
65302	2219100	24
65303	2434239	13
65304	995439	13
65305	2434252	13
65306	995452	13
65307	2219124	13
65308	2434265	13
65309	995465	13
65310	2434278	13
65311	995478	13
65312	2434291	13
65313	995491	13
65314	2434304	13
65315	995504	13
65316	2434317	13
65317	2219137	23
65318	995517	13
65319	2434330	13
65320	995530	13
65321	2434343	13
65322	995543	13
65323	2434356	13
65324	995556	13
65325	2434369	13
65326	995569	13
65327	2434382	13
65328	995582	13
65329	2434395	13
65330	2219160	25
65331	995595	13
65332	2434408	13
65333	995608	13
65334	2434421	13
65335	995621	13
65336	2434434	13
65337	995634	13
65338	2434447	13
65339	995647	13
65340	2434460	13
65341	995660	13
65342	2434473	13
65343	995673	13
65344	2434486	13
65345	995686	13
65346	2434499	13
65347	995699	13
65348	2434512	13
65349	995712	13
65350	2434525	13
65351	995725	13
65352	2434538	13
65353	995738	13
65354	2434551	13
65355	995751	13
65356	2434564	13
65357	995764	13
65358	2434577	13
65359	995777	13
65360	2434590	13
65361	995790	13
65362	2434603	13
65363	995803	13
65364	2434616	13
65365	995816	13
65366	2434629	13
65367	995829	13
65368	2434642	13
65369	995842	13
65370	2434655	13
65371	995855	13
65372	2434668	13
65373	995868	13
65374	2434681	13
65375	995881	13
65376	2434694	13
65377	995894	13
65378	2434707	13
65379	995907	13
65380	2434720	13
65381	995920	13
65382	2434733	13
65383	995933	13
65384	995946	13
65385	995959	13
65386	995972	13
65387	995985	13
65388	2434746	13
65389	995998	13
65390	2434759	13
65391	996011	13
65392	2434772	13
65393	996024	13
65394	2434785	13
65395	996037	13
65396	2434798	13
65397	996050	13
65398	2434811	13
65399	996063	13
65400	2434824	13
65401	996076	13
65402	2434837	13
65403	996089	13
65404	2434850	13
65405	996102	13
65406	2434863	13
65407	996115	13
65408	2434876	13
65409	996128	13
65410	2434889	13
65411	996141	13
65412	2434902	13
65413	996154	13
65414	2434915	13
65415	996167	13
65416	2434928	13
65417	996180	13
65418	2434941	13
65419	996193	13
65420	2219185	24
65421	2434954	13
65422	996206	13
65423	2434967	13
65424	996219	13
65425	2434980	13
65426	996232	13
65427	2434993	13
65428	996245	13
65429	2435006	13
65430	996258	13
65431	2435019	13
65432	996271	13
65433	996284	13
65434	2435032	13
65435	996297	13
65436	2435045	13
65437	996310	13
65438	2435058	13
65439	996323	13
65440	2435071	13
65441	996336	13
65442	2435084	13
65443	996349	13
65444	2435097	13
65445	996362	13
65446	2435110	13
65447	996375	13
65448	2435123	13
65449	791962	1403
65450	996388	13
65451	2435136	13
65452	2219209	24
65453	996401	13
65454	2435149	13
65455	996414	13
65456	2435162	13
65457	996427	13
65458	2219233	45
65459	2435175	13
65460	996440	13
65461	2435188	13
65462	996453	13
65463	2435201	13
65464	996466	13
65465	2435214	13
65466	996479	13
65467	2435227	13
65468	996492	13
65469	2435240	13
65470	996505	13
65471	2435253	13
65472	996518	13
65473	2219278	333
65474	2435266	13
65475	996531	13
65476	2435279	13
65477	996544	13
65478	2435292	13
65479	996557	13
65480	2435305	13
65481	996570	13
65482	2435318	13
65483	996583	13
65484	2435331	13
65485	996596	13
65486	996609	13
65487	2435344	13
65488	996622	13
65489	2435357	13
65490	2435370	13
65491	996635	13
65492	2435383	13
65493	2219611	551
65494	996648	13
65495	2435396	13
65496	996661	13
65497	2435409	13
65498	996674	13
65499	2435422	13
65500	996687	13
65501	2435435	13
65502	996700	13
65503	996713	13
65504	2435448	13
65505	996726	13
65506	2435461	13
65507	996739	13
65508	2435474	13
65509	996752	13
65510	2435487	13
65511	996765	13
65512	2435500	13
65513	2435513	13
65514	996778	13
65515	2435526	13
65516	996791	13
65517	2435539	13
65518	996804	13
65519	996817	13
65520	2435552	13
65521	996830	13
65522	2435565	13
65523	996843	13
65524	2435578	13
65525	996856	13
65526	2435591	13
65527	996869	13
65528	2435604	13
65529	996882	13
65530	2435617	13
65531	996895	13
65532	2435630	13
65533	996908	13
65534	2435643	13
65535	996921	13
65536	2435656	13
65537	996934	13
65538	996947	13
65539	2435669	13
65540	996960	13
65541	2435682	13
65542	996973	13
65543	2435695	13
65544	996986	13
65545	2435708	13
65546	996999	13
65547	2435721	13
65548	997012	13
65549	2220162	13
65550	2435734	13
65551	997025	13
65552	2435747	13
65553	997038	13
65554	2220175	13
65555	2435760	13
65556	997051	13
65557	2435773	13
65558	997064	13
65559	2435786	13
65560	997077	13
65561	2435799	13
65562	2435812	13
65563	2435825	13
65564	2435838	13
65565	997090	13
65566	2220188	25
65567	2435851	13
65568	997103	13
65569	2435864	13
65570	997116	13
65571	2435877	13
65572	997129	13
65573	2435890	13
65574	997142	13
65575	2435903	13
65576	997155	13
65577	2435916	13
65578	997168	13
65579	2435929	13
65580	997181	13
65581	2220213	35
65582	2435942	13
65583	997194	13
65584	2435955	13
65585	997207	13
65586	2435968	13
65587	997220	13
65588	2435981	13
65589	997233	13
65590	2435994	13
65591	997246	13
65592	2436007	13
65593	997259	13
65594	2436020	13
65595	997272	13
65596	2436033	13
65597	997285	13
65598	2436046	13
65599	997298	13
65600	2220248	393
65601	2436059	13
65602	997311	13
65603	2436072	13
65604	997324	13
65605	2436085	13
65606	997337	13
65607	2436098	13
65608	997350	13
65609	2436111	13
65610	997363	13
65611	2436124	13
65612	997376	13
65613	2436137	13
65614	997389	13
65615	2436150	13
65616	997402	13
65617	997415	13
65618	997428	13
65619	997441	13
65620	997454	13
65621	2436163	13
65622	997467	13
65623	2436176	13
65624	997480	13
65625	2436189	13
65626	997493	13
65627	2436202	13
65628	997506	13
65629	2436215	13
65630	997519	13
65631	2436228	13
65632	997532	13
65633	2220641	25
65634	2436241	13
65635	997545	13
65636	2436254	13
65637	997558	13
65638	2436267	13
65639	997571	13
65640	2436280	13
65641	997584	13
65642	2436293	13
65643	997597	13
65644	2436306	13
65645	997610	13
65646	2436319	13
65647	997623	13
65648	2436332	13
65649	997636	13
65650	2436345	13
65651	997649	13
65652	2436358	13
65653	997662	13
65654	2436371	13
65655	997675	13
65656	2436384	13
65657	997688	13
65658	2436397	13
65659	997701	13
65660	2220666	35
65661	2436410	13
65662	997714	13
65663	2436423	13
65664	997727	13
65665	2436436	13
65666	997740	13
65667	2436449	13
65668	997753	13
65669	2436462	13
65670	997766	13
65671	2436475	13
65672	997779	13
65673	2436488	13
65674	793365	25
65675	997792	13
65676	2436501	13
65677	997805	13
65678	2436514	13
65679	997818	13
65680	2436527	13
65681	997831	13
65682	2436540	13
65683	997844	13
65684	2436553	13
65685	2220701	13
65686	997857	13
65687	2436566	13
65688	997870	13
65689	2436579	13
65690	997883	13
65691	2436592	13
65692	997896	13
65693	2436605	13
65694	997909	13
65695	2436618	13
65696	997922	13
65697	2436631	13
65698	997935	13
65699	2436644	13
65700	997948	13
65701	2436657	13
65702	4577372	13
65703	3549415	13
65704	793390	24
65705	997961	13
65706	997974	13
65707	997987	13
65708	998000	13
65709	998013	13
65710	998026	13
65711	998039	13
65712	998052	13
65713	998065	13
65714	998078	13
65715	998091	13
65716	998104	13
65717	998117	13
65718	998130	13
65719	998143	13
65720	998156	13
65721	998169	13
65722	998182	13
65723	998195	13
65724	998208	13
65725	998221	13
65726	998234	13
65727	998247	13
65728	998260	13
65729	998273	13
65730	2436670	13
65731	2436683	13
65732	2436696	13
65733	2436709	13
65734	2436722	13
65735	2436735	13
65736	2436748	13
65737	2220714	25
65738	2436761	13
65739	2436774	13
65740	2436787	13
65741	2436800	13
65742	2436813	13
65743	2436826	13
65744	4577385	13
65745	2436839	13
65746	793414	13
65747	4577398	13
65748	2436852	13
65749	4577411	13
65750	2436865	13
65751	4577424	13
65752	2436878	13
65753	4577437	13
65754	2436891	13
65755	4577450	13
65756	2436904	13
65757	4577463	13
65758	2436917	13
65759	4577476	13
65760	2436930	13
65761	4577489	13
65762	2436943	13
65763	4577502	13
65764	2436956	13
65765	4577515	13
65766	2436969	13
65767	4577528	13
65768	2436982	13
65769	2220739	25
65770	4577541	13
65771	2436995	13
65772	4577554	13
65773	2437008	13
65774	4577567	13
65775	2437021	13
65776	793427	13
65777	4577580	13
65778	2437034	13
65779	4577593	13
65780	2437047	13
65781	4577606	13
65782	2437060	13
65783	4577619	13
65784	2437073	13
65785	4577632	13
65786	2437086	13
65787	4577645	13
65788	2437099	13
65789	4577658	13
65790	2437112	13
65791	4577671	13
65792	2437125	13
65793	4577684	13
65794	2437138	13
65795	4577697	13
65796	2437151	13
65797	793440	13
65798	4577710	13
65799	2437164	13
65800	4577723	13
65801	2437177	13
65802	2220764	25
65803	4577736	13
65804	2437190	13
65805	4577749	13
65806	2437203	13
65807	4577762	13
65808	2437216	13
65809	4577775	13
65810	2437229	13
65811	4577788	13
65812	2437242	13
65813	4577801	13
65814	2437255	13
65815	4577814	13
65816	2437268	13
65817	4577827	13
65818	2437281	13
65819	4577840	13
65820	2437294	13
65821	4577853	13
65822	2437307	13
65823	4577866	13
65824	2437320	13
65825	4577879	13
65826	2437333	13
65827	793453	25
65828	4577892	13
65829	2437346	13
65830	4577905	13
65831	2437359	13
65832	4577918	13
65833	2437372	13
65834	4577931	13
65835	2437385	13
65836	4577944	13
65837	2437398	13
65838	4577957	13
65839	2437411	13
65840	4577970	13
65841	2437424	13
65842	2437437	13
65843	2437450	13
65844	4577983	13
65845	2437463	13
65846	2437476	13
65847	4577996	13
65848	2437489	13
65849	2437502	13
65850	2437515	13
65851	2437528	13
65852	2437541	13
65853	2437554	13
65854	998286	13
65855	2437567	13
65856	2437580	13
65857	2437593	13
65858	2437606	13
65859	2437619	13
65860	2437632	13
65861	2437645	13
65862	2437658	13
65863	2437671	13
65864	2437684	13
65865	2437697	13
65866	4578009	13
65867	2437710	13
65868	2437723	13
65869	4578022	13
65870	2437736	13
65871	4578035	13
65872	2437749	13
65873	4578048	13
65874	2437762	13
65875	4578061	13
65876	2437775	13
65877	4578074	13
65878	2437788	13
65879	4578087	13
65880	2437801	13
65881	4578100	13
65882	2437814	13
65883	4578113	13
65884	2437827	13
65885	4578126	13
65886	2437840	13
65887	4578139	13
65888	2220789	366
65889	2437853	13
65890	4578152	13
65891	2437866	13
65892	4578165	13
65893	2437879	13
65894	4578178	13
65895	2437892	13
65896	4578191	13
65897	2437905	13
65898	4578204	13
65899	2437918	13
65900	4578217	13
65901	2437931	13
65902	4578230	13
65903	4578243	13
65904	2437944	13
65905	4578256	13
65906	2437957	13
65907	4578269	13
65908	793478	80
65909	2437970	13
65910	4578282	13
65911	2437983	13
65912	4578295	13
65913	2437996	13
65914	998299	13
65915	2438009	13
65916	4578308	13
65917	998312	13
65918	793558	45
65919	2438022	13
65920	4578321	13
65921	4578334	13
65922	998325	13
65923	2438035	13
65924	4578347	13
65925	2438048	13
65926	998338	13
65927	4578360	13
65928	998351	13
65929	2438061	13
65930	4578373	13
65931	998364	13
65932	2438074	13
65933	4578386	13
65934	998377	13
65935	2438087	13
65936	4578399	13
65937	998390	13
65938	2438100	13
65939	4578412	13
65940	4578425	13
65941	2438113	13
65942	998403	13
65943	4578438	13
65944	2438126	13
65945	998416	13
65946	4578451	13
65947	2438139	13
65948	998429	13
65949	4578464	13
65950	2438152	13
65951	998442	13
65952	4578477	13
65953	998455	13
65954	2438165	13
65955	4578490	13
65956	2438178	13
65957	998468	13
65958	4578503	13
65959	998481	13
65960	2438191	13
65961	4578516	13
65962	998494	13
65963	2438204	13
65964	4578529	13
65965	4578542	13
65966	998507	13
65967	2438217	13
65968	4578555	13
65969	998520	13
65970	2438230	13
65971	4578568	13
65972	998533	13
65973	2438243	13
65974	4578581	13
65975	998546	13
65976	2438256	13
65977	4578594	13
65978	2438269	13
65979	793603	13
65980	998559	13
65981	4578607	13
65982	998572	13
65983	2438282	13
65984	4578620	13
65985	793616	13
65986	998585	13
65987	2438295	13
65988	4578633	13
65989	2438308	13
65990	998598	13
65991	4578646	13
65992	2438321	13
65993	998611	13
65994	4578659	13
65995	2438334	13
65996	998624	13
65997	4578672	13
65998	2438347	13
65999	998637	13
66000	4578685	13
66001	2438360	13
66002	998650	13
66003	4578698	13
66004	2438373	13
66005	998663	13
66006	4578711	13
66007	2438386	13
66008	998676	13
66009	4578724	13
66010	2438399	13
66011	998689	13
66012	4578737	13
66013	793629	207
66014	998702	13
66015	2438412	13
66016	4578750	13
66017	998715	13
66018	2438425	13
66019	4578763	13
66020	998728	13
66021	2438438	13
66022	4578776	13
66023	998741	13
66024	2438451	13
66025	4578789	13
66026	2438464	13
66027	998754	13
66028	4578802	13
66029	998767	13
66030	2438477	13
66031	4578815	13
66032	998780	13
66033	2438490	13
66034	4578828	13
66035	2438503	13
66036	998793	13
66037	4578841	13
66038	2438516	13
66039	998806	13
66040	4578854	13
66041	2438529	13
66042	998819	13
66043	4578867	13
66044	998832	13
66045	2438542	13
66046	4578880	13
66047	998845	13
66048	3465324	25
66049	2438555	13
66050	998858	13
66051	2438568	13
66052	998871	13
66053	2438581	13
66054	998884	13
66055	2438594	13
66056	998897	13
66057	2438607	13
66058	3465349	667
66059	4578893	13
66060	998910	13
66061	2438620	13
66062	4578906	13
66063	998923	13
66064	2438633	13
66065	4578919	13
66066	998936	13
66067	2438646	13
66068	4578932	13
66069	998949	13
66070	2438659	13
66071	4578945	13
66072	998962	13
66073	4578958	13
66074	2438672	13
66075	4578971	13
66076	998975	13
66077	2438685	13
66078	4578984	13
66079	998988	13
66080	2438698	13
66081	4578997	13
66082	2438711	13
66083	999001	13
66084	2221155	13
66085	4579010	13
66086	2438724	13
66087	999014	13
66088	4579023	13
66089	2438737	13
66090	999027	13
66091	4579036	13
66092	4579049	13
66093	2438750	13
66094	999040	13
66095	4579062	13
66096	999053	13
66097	2438763	13
66098	4579075	13
66099	999066	13
66100	2438776	13
66101	4579088	13
66102	4579101	13
66103	999079	13
66104	2438789	13
66105	793836	24
66106	4579114	13
66107	2438802	13
66108	2221168	35
66109	999092	13
66110	4579127	13
66111	2438815	13
66112	999105	13
66113	4579140	13
66114	2438828	13
66115	999118	13
66116	4579153	13
66117	999131	13
66118	4579166	13
66119	999144	13
66120	4579179	13
66121	999157	13
66122	4579192	13
66123	999170	13
66124	2438841	13
66125	793860	13
66126	4579205	13
66127	999183	13
66128	2438854	13
66129	4579218	13
66130	999196	13
66131	2438867	13
66132	4579231	13
66133	999209	13
66134	2438880	13
66135	4579244	13
66136	999222	13
66137	2438893	13
66138	4579257	13
66139	999235	13
66140	2438906	13
66141	999248	13
66142	2438919	13
66143	999261	13
66144	2438932	13
66145	2221203	24
66146	999274	13
66147	2438945	13
66148	4579270	13
66149	999287	13
66150	2221227	24
66151	2438958	13
66152	4579283	13
66153	793873	24
66154	999300	13
66155	2438971	13
66156	4579296	13
66157	999313	13
66158	2438984	13
66159	4579309	13
66160	2438997	13
66161	999326	13
66162	4579322	13
66163	999339	13
66164	2439010	13
66165	4579335	13
66166	999352	13
66167	2439023	13
66168	4579348	13
66169	999365	13
66170	2439036	13
66171	4579361	13
66172	999378	13
66173	2439049	13
66174	4579374	13
66175	2439062	13
66176	999391	13
66177	4579387	13
66178	2439075	13
66179	999404	13
66180	4579400	13
66181	4579413	13
66182	999417	13
66183	2439088	13
66184	4579426	13
66185	2439101	13
66186	4579439	13
66187	2439114	13
66188	4579452	13
66189	2439127	13
66190	4579465	13
66191	2439140	13
66192	4579478	13
66193	999430	13
66194	2439153	13
66195	4579491	13
66196	999443	13
66197	2439166	13
66198	4579504	13
66199	999456	13
66200	2439179	13
66201	4579517	13
66202	999469	13
66203	2439192	13
66204	4579530	13
66205	2221251	13
66206	4579543	13
66207	2439205	13
66208	999482	13
66209	4579556	13
66210	2439218	13
66211	999495	13
66212	4579569	13
66213	2439231	13
66214	999508	13
66215	4579582	13
66216	999521	13
66217	2439244	13
66218	4579595	13
66219	4579608	13
66220	2439257	13
66221	999534	13
66222	4579621	13
66223	2439270	13
66224	999547	13
66225	4579634	13
66226	2439283	13
66227	999560	13
66228	4579647	13
66229	999573	13
66230	4579660	13
66231	999586	13
66232	4579673	13
66233	999599	13
66234	4579686	13
66235	999612	13
66236	2439296	13
66237	4579699	13
66238	999625	13
66239	2439309	13
66240	4579712	13
66241	999638	13
66242	2439322	13
66243	4579725	13
66244	999651	13
66245	4579738	13
66246	2439335	13
66247	793897	25
66248	4579751	13
66249	999664	13
66250	2439348	13
66251	4579764	13
66252	999677	13
66253	2439361	13
66254	4579777	13
66255	999690	13
66256	2439374	13
66257	4579790	13
66258	4579803	13
66259	999703	13
66260	2439387	13
66261	4579816	13
66262	2221264	46
66263	2439400	13
66264	999716	13
66265	4579829	13
66266	2439413	13
66267	999729	13
66268	4579842	13
66269	2439426	13
66270	999742	13
66271	4579855	13
66272	4579868	13
66273	999755	13
66274	2439439	13
66275	4579881	13
66276	999768	13
66277	2439452	13
66278	4579894	13
66279	2439465	13
66280	999781	13
66281	4579907	13
66282	4579920	13
66283	2439478	13
66284	999794	13
66285	4579933	13
66286	2439491	13
66287	999807	13
66288	4579946	13
66289	999820	13
66290	2439504	13
66291	4579959	13
66292	999833	13
66293	2439517	13
66294	999846	13
66295	2439530	13
66296	4579972	13
66297	2439543	13
66298	999859	13
66299	4579985	13
66300	2439556	13
66301	999872	13
66302	4579998	13
66303	999885	13
66304	2439569	13
66305	4580011	13
66306	999898	13
66307	2439582	13
66308	4580024	13
66309	999911	13
66310	2439595	13
66311	4580037	13
66312	999924	13
66313	4580050	13
66314	2439608	13
66315	999937	13
66316	4580063	13
66317	793922	64
66318	2439621	13
66319	4580076	13
66320	999950	13
66321	2439634	13
66322	4580089	13
66323	999963	13
66324	2439647	13
66325	4580102	13
66326	999976	13
66327	2439660	13
66328	4580115	13
66329	2439673	13
66330	999989	13
66331	4580128	13
66332	4580141	13
66333	2439686	13
66334	1000002	13
66335	4580154	13
66336	2221310	13
66337	2439699	13
66338	1000015	13
66339	4580167	13
66340	1000028	13
66341	2439712	13
66342	4580180	13
66343	1000041	13
66344	2439725	13
66345	4580193	13
66346	1000054	13
66347	2439738	13
66348	4580206	13
66349	1000067	13
66350	2439751	13
66351	793986	2919
66352	4580219	13
66353	4580232	13
66354	2439764	13
66355	1000080	13
66356	4580245	13
66357	2439777	13
66358	1000093	13
66359	4580258	13
66360	2221323	46
66361	2439790	13
66362	1000106	13
66363	4580271	13
66364	3466016	13
66365	1000119	13
66366	2439803	13
66367	4580284	13
66368	1000132	13
66369	2439816	13
66370	4580297	13
66371	1000145	13
66372	2439829	13
66373	4580310	13
66374	1000158	13
66375	2439842	13
66376	4580323	13
66377	2221369	151
66378	1000171	13
66379	2439855	13
66380	4580336	13
66381	2439868	13
66382	1000184	13
66383	4580349	13
66384	1000197	13
66385	2439881	13
66386	4580362	13
66387	4580375	13
66388	1000210	13
66389	2439894	13
66390	4580388	13
66391	1000223	13
66392	2439907	13
66393	4580401	13
66394	3466029	24
66395	1000236	13
66396	2439920	13
66397	4580414	13
66398	1000249	13
66399	2439933	13
66400	4580427	13
66401	3466053	463
66402	2439946	13
66403	1000262	13
66404	4580440	13
66405	4580453	13
66406	2439959	13
66407	1000275	13
66408	4580466	13
66409	1000288	13
66410	2439972	13
66411	4355494	25
66412	4580479	13
66413	1000301	13
66414	2439985	13
66415	4580492	13
66416	4580505	13
66417	1000314	13
66418	2439998	13
66419	4580518	13
66420	2440011	13
66421	1000327	13
66422	4580531	13
66423	2440024	13
66424	1000340	13
66425	4580544	13
66426	2440037	13
66427	1000353	13
66428	4580557	13
66429	2440050	13
66430	1000366	13
66431	2221520	775
66432	4580570	13
66433	4580583	13
66434	2440063	13
66435	1000379	13
66436	4580596	13
66437	2440076	13
66438	1000392	13
66439	4580609	13
66440	2440089	13
66441	4580622	13
66442	2440102	13
66443	4580635	13
66444	2440115	13
66445	4580648	13
66446	2440128	13
66447	1000405	13
66448	4580661	13
66449	2440141	13
66450	4355519	13
66451	3466516	13
66452	1000418	13
66453	4580674	13
66454	2440154	13
66455	4580687	13
66456	1000431	13
66457	2440167	13
66458	3549428	13
66459	2440180	13
66460	2440193	13
66461	2440206	13
66462	2440219	13
66463	2440232	13
66464	2440245	13
66465	2440258	13
66466	2440271	13
66467	2440284	13
66468	2440297	13
66469	2440310	13
66470	2440323	13
66471	2440336	13
66472	2440349	13
66473	2440362	13
66474	2440375	13
66475	2440388	13
66476	2440401	13
66477	2440414	13
66478	2440427	13
66479	2440440	13
66480	2440453	13
66481	2440466	13
66482	2440479	13
66483	2440492	13
66484	2440505	13
66485	2440518	13
66486	2440531	13
66487	2440544	13
66488	2440557	13
66489	2440570	13
66490	2440583	13
66491	2440596	13
66492	2440609	13
66493	2440622	13
66494	2440635	13
66495	2440648	13
66496	2440661	13
66497	2440674	13
66498	2440687	13
66499	2440700	13
66500	2440713	13
66501	2440726	13
66502	2440739	13
66503	2440752	13
66504	2440765	13
66505	2440778	13
66506	2440791	13
66507	2440804	13
66508	2440817	13
66509	2440830	13
66510	2440843	13
66511	2440856	13
66512	2440869	13
66513	2440882	13
66514	2440895	13
66515	2440908	13
66516	2440921	13
66517	2440934	13
66518	2440947	13
66519	2440960	13
66520	2440973	13
66521	2440986	13
66522	2440999	13
66523	2441012	13
66524	2441025	13
66525	4355532	24
66526	2441038	13
66527	2441051	13
66528	2441064	13
66529	2441077	13
66530	2441090	13
66531	2441103	13
66532	2441116	13
66533	2441129	13
66534	2441142	13
66535	2441155	13
66536	2441168	13
66537	2441181	13
66538	2441194	13
66539	2441207	13
66540	2441220	13
66541	2441233	13
66542	2441246	13
66543	1000444	13
66544	2441259	13
66545	1000457	13
66546	2441272	13
66547	1000470	13
66548	2441285	13
66549	1000483	13
66550	2441298	13
66551	1000496	13
66552	2441311	13
66553	1000509	13
66554	2441324	13
66555	1000522	13
66556	2441337	13
66557	1000535	13
66558	2441350	13
66559	1000548	13
66560	2441363	13
66561	1000561	13
66562	2441376	13
66563	1000574	13
66564	2441389	13
66565	1000587	13
66566	2441402	13
66567	1000600	13
66568	2441415	13
66569	1000613	13
66570	4355556	24
66571	2441428	13
66572	1000626	13
66573	2441441	13
66574	1000639	13
66575	4355580	25
66576	2441454	13
66577	1000652	13
66578	2441467	13
66579	1000665	13
66580	2441480	13
66581	1000678	13
66582	2441493	13
66583	1000691	13
66584	2441506	13
66585	1000704	13
66586	1000717	13
66587	2441519	13
66588	2441532	13
66589	1000730	13
66590	1000743	13
66591	2441545	13
66592	4355605	24
66593	1000756	13
66594	2441558	13
66595	1000769	13
66596	2441571	13
66597	1000782	13
66598	2441584	13
66599	1000795	13
66600	2441597	13
66601	1000808	13
66602	2441610	13
66603	1000821	13
66604	2441623	13
66605	2441636	13
66606	1000834	13
66607	2441649	13
66608	1000847	13
66609	2441662	13
66610	1000860	13
66611	2441675	13
66612	4355629	215
66613	1000873	13
66614	2441688	13
66615	1000886	13
66616	2441701	13
66617	1000899	13
66618	2441714	13
66619	1000912	13
66620	2441727	13
66621	1000925	13
66622	2441740	13
66623	1000938	13
66624	2441753	13
66625	1000951	13
66626	2441766	13
66627	1000964	13
66628	3466529	6295
66629	2441779	13
66630	1000977	13
66631	2441792	13
66632	1000990	13
66633	2441805	13
66634	1001003	13
66635	2441818	13
66636	1001016	13
66637	2441831	13
66638	1001029	13
66639	2441844	13
66640	1001042	13
66641	2441857	13
66642	1001055	13
66643	2441870	13
66644	1001068	13
66645	2441883	13
66646	1001081	13
66647	2441896	13
66648	1001094	13
66649	2441909	13
66650	1001107	13
66651	2441922	13
66652	1001120	13
66653	2441935	13
66654	2441948	13
66655	2441961	13
66656	2441974	13
66657	2441987	13
66658	2442000	13
66659	2442013	13
66660	2442026	13
66661	2442039	13
66662	2442052	13
66663	2442065	13
66664	2442078	13
66665	2442091	13
66666	2442104	13
66667	4580700	13
66668	2442117	13
66669	2442130	13
66670	2442143	13
66671	2442156	13
66672	2442169	13
66673	2442182	13
66674	2442195	13
66675	2442208	13
66676	2442221	13
66677	2442234	13
66678	2442247	13
66679	2442260	13
66680	2442273	13
66681	2442286	13
66682	4580713	13
66683	2442299	13
66684	2442312	13
66685	4580726	13
66686	2442325	13
66687	4580739	13
66688	2442338	13
66689	4580752	13
66690	2442351	13
66691	4580765	13
66692	2442364	13
66693	4580778	13
66694	2442377	13
66695	4580791	13
66696	2442390	13
66697	4355844	24
66698	4580804	13
66699	2442403	13
66700	4580817	13
66701	2442416	13
66702	4580830	13
66703	4580843	13
66704	4580856	13
66705	4580869	13
66706	1001133	13
66707	4580882	13
66708	2442429	13
66709	4580895	13
66710	2442442	13
66711	4580908	13
66712	2442455	13
66713	1001146	13
66714	4355868	13
66715	4580921	13
66716	2442468	13
66717	1001159	13
66718	4580934	13
66719	2442481	13
66720	1001172	13
66721	4580947	13
66722	2442494	13
66723	1001185	13
66724	4580960	13
66725	1001198	13
66726	2442507	13
66727	4580973	13
66728	1001211	13
66729	4355881	13
66730	2442520	13
66731	4580986	13
66732	1001224	13
66733	2442533	13
66734	4580999	13
66735	1001237	13
66736	2442546	13
66737	4581012	13
66738	1001250	13
66739	4581025	13
66740	2442559	13
66741	1001263	13
66742	1001276	13
66743	2442572	13
66744	4581038	13
66745	1001289	13
66746	4581051	13
66747	2442585	13
66748	1001302	13
66749	4581064	13
66750	2442598	13
66751	1001315	13
66752	2442611	13
66753	4581077	13
66754	1001328	13
66755	4581090	13
66756	2442624	13
66757	1001341	13
66758	2442637	13
66759	4581103	13
66760	1001354	13
66761	1001367	13
66762	2442650	13
66763	4581116	13
66764	1001380	13
66765	2442663	13
66766	4581129	13
66767	4355894	36
66768	1001393	13
66769	4581142	13
66770	2442676	13
66771	1001406	13
66772	2442689	13
66773	4581155	13
66774	1001419	13
66775	4581168	13
66776	2442702	13
66777	1001432	13
66778	4581181	13
66779	2442715	13
66780	1001445	13
66781	2442728	13
66782	4581194	13
66783	1001458	13
66784	4581207	13
66785	2442741	13
66786	1001471	13
66787	2442754	13
66788	4581220	13
66789	1001484	13
66790	2442767	13
66791	4581233	13
66792	1001497	13
66793	2442780	13
66794	4581246	13
66795	1001510	13
66796	4581259	13
66797	2442793	13
66798	1001523	13
66799	4581272	13
66800	2442806	13
66801	1001536	13
66802	2442819	13
66803	4581285	13
66804	1001549	13
66805	1001562	13
66806	2442832	13
66807	4581298	13
66808	1001575	13
66809	4581311	13
66810	2442845	13
66811	1001588	13
66812	4581324	13
66813	2442858	13
66814	1001601	13
66815	4581337	13
66816	2442871	13
66817	4355930	120
66818	1001614	13
66819	4581350	13
66820	2442884	13
66821	1001627	13
66822	4581363	13
66823	2442897	13
66824	1001640	13
66825	4581376	13
66826	2442910	13
66827	1001653	13
66828	2442923	13
66829	4581389	13
66830	1001666	13
66831	4581402	13
66832	2442936	13
66833	1001679	13
66834	4581415	13
66835	1001692	13
66836	4581428	13
66837	1001705	13
66838	4581441	13
66839	2442949	13
66840	1001718	13
66841	4581454	13
66842	1001731	13
66843	2222295	13
66844	2442962	13
66845	4581467	13
66846	1001744	13
66847	4581480	13
66848	2442975	13
66849	1001757	13
66850	4581493	13
66851	2442988	13
66852	1001770	13
66853	4581506	13
66854	2443001	13
66855	1001783	13
66856	4581519	13
66857	2443014	13
66858	1001796	13
66859	4581532	13
66860	2443027	13
66861	1001809	13
66862	4581545	13
66863	2443040	13
66864	1001822	13
66865	4581558	13
66866	2443053	13
66867	1001835	13
66868	2443066	13
66869	4581571	13
66870	1001848	13
66871	2443079	13
66872	4581584	13
66873	1001861	13
66874	4581597	13
66875	2443092	13
66876	1001874	13
66877	4581610	13
66878	2443105	13
66879	1001887	13
66880	4581623	13
66881	2443118	13
66882	1001900	13
66883	1001913	13
66884	4581636	13
66885	2443131	13
66886	1001926	13
66887	4581649	13
66888	2443144	13
66889	1001939	13
66890	2443157	13
66891	4356050	163
66892	4581662	13
66893	1001952	13
66894	2443170	13
66895	4581675	13
66896	2222308	13
66897	1001965	13
66898	2443183	13
66899	4581688	13
66900	1001978	13
66901	2443196	13
66902	4581701	13
66903	1001991	13
66904	2443209	13
66905	4581714	13
66906	1002004	13
66907	4581727	13
66908	2443222	13
66909	1002017	13
66910	4581740	13
66911	2443235	13
66912	1002030	13
66913	1002043	13
66914	2443248	13
66915	4581753	13
66916	1002056	13
66917	4581766	13
66918	2443261	13
66919	1002069	13
66920	2443274	13
66921	4581779	13
66922	1002082	13
66923	2222321	25
66924	2443287	13
66925	4581792	13
66926	1002095	13
66927	1002108	13
66928	4581805	13
66929	4356213	238
66930	2443300	13
66931	1002121	13
66932	2443313	13
66933	4581818	13
66934	1002134	13
66935	4581831	13
66936	2443326	13
66937	1002147	13
66938	2443339	13
66939	1002160	13
66940	2443352	13
66941	1002173	13
66942	1002186	13
66943	2443365	13
66944	1002199	13
66945	2443378	13
66946	2443391	13
66947	1002212	13
66948	2443404	13
66949	1002225	13
66950	2443417	13
66951	1002238	13
66952	2443430	13
66953	1002251	13
66954	2443443	13
66955	1002264	13
66956	2443456	13
66957	1002277	13
66958	2443469	13
66959	1002290	13
66960	2443482	13
66961	1002303	13
66962	2443495	13
66963	4581844	13
66964	1002316	13
66965	2443508	13
66966	1002329	13
66967	4356451	25
66968	2443521	13
66969	4581857	13
66970	1002342	13
66971	2443534	13
66972	2443547	13
66973	1002355	13
66974	4356476	25
66975	4581870	13
66976	2443560	13
66977	1002368	13
66978	4581883	13
66979	2443573	13
66980	1002381	13
66981	4581896	13
66982	2443586	13
66983	4581909	13
66984	1002394	13
66985	2443599	13
66986	2443612	13
66987	1002407	13
66988	4581922	13
66989	2443625	13
66990	1002420	13
66991	4581935	13
66992	2443638	13
66993	1002433	13
66994	4581948	13
66995	2443651	13
66996	1002446	13
66997	4581961	13
66998	2443664	13
66999	2443677	13
67000	4581974	13
67001	1002459	13
67002	2443690	13
67003	4356501	25
67004	4356526	24
67005	1002472	13
67006	4581987	13
67007	2443703	13
67008	1002485	13
67009	4582000	13
67010	2443716	13
67011	4356550	25
67012	1002498	13
67013	4582013	13
67014	4356575	25
67015	2443729	13
67016	1002511	13
67017	2443742	13
67018	1002524	13
67019	2443755	13
67020	1002537	13
67021	2443768	13
67022	1002550	13
67023	2443781	13
67024	4582026	13
67025	1002563	13
67026	2443794	13
67027	4582039	13
67028	1002576	13
67029	2443807	13
67030	4582052	13
67031	1002589	13
67032	2443820	13
67033	4582065	13
67034	1002602	13
67035	2443833	13
67036	4582078	13
67037	1002615	13
67038	2443846	13
67039	4582091	13
67040	1002628	13
67041	2443859	13
67042	4582104	13
67043	1002641	13
67044	2443872	13
67045	1002654	13
67046	4582117	13
67047	2443885	13
67048	2443898	13
67049	4582130	13
67050	1002667	13
67051	2443911	13
67052	4582143	13
67053	1002680	13
67054	2443924	13
67055	4356600	25
67056	4582156	13
67057	1002693	13
67058	2443937	13
67059	4356625	1899
67060	4582169	13
67061	1002706	13
67062	2443950	13
67063	4582182	13
67064	1002719	13
67065	2443963	13
67066	1002732	13
67067	2443976	13
67068	2222346	13
67069	4582195	13
67070	2443989	13
67071	1002745	13
67072	4582208	13
67073	2444002	13
67074	1002758	13
67075	1002771	13
67076	2444015	13
67077	4582221	13
67078	1002784	13
67079	2444028	13
67080	4582234	13
67081	2444041	13
67082	1002797	13
67083	4582247	13
67084	2444054	13
67085	1002810	13
67086	4582260	13
67087	2444067	13
67088	1002823	13
67089	4582273	13
67090	2444080	13
67091	4582286	13
67092	1002836	13
67093	2444093	13
67094	1002849	13
67095	2444106	13
67096	4582299	13
67097	2444119	13
67098	1002862	13
67099	4582312	13
67100	2444132	13
67101	1002875	13
67102	4582325	13
67103	2444145	13
67104	4582338	13
67105	1002888	13
67106	2444158	13
67107	4582351	13
67108	1002901	13
67109	2444171	13
67110	4582364	13
67111	1002914	13
67112	2444184	13
67113	4582377	13
67114	1002927	13
67115	2444197	13
67116	4582390	13
67117	2444210	13
67118	1002940	13
67119	4582403	13
67120	2444223	13
67121	1002953	13
67122	2444236	13
67123	1002966	13
67124	4582416	13
67125	2444249	13
67126	4582429	13
67127	1002979	13
67128	2444262	13
67129	4582442	13
67130	1002992	13
67131	2444275	13
67132	4582455	13
67133	2444288	13
67134	1003005	13
67135	2444301	13
67136	4582468	13
67137	1003018	13
67138	2444314	13
67139	1003031	13
67140	4582481	13
67141	2444327	13
67142	1003044	13
67143	4582494	13
67144	2444340	13
67145	4582507	13
67146	1003057	13
67147	2444353	13
67148	2444366	13
67149	4582520	13
67150	1003070	13
67151	2444379	13
67152	4582533	13
67153	1003083	13
67154	2444392	13
67155	1003096	13
67156	4582546	13
67157	2444405	13
67158	1003109	13
67159	4582559	13
67160	2444418	13
67161	1003122	13
67162	4582572	13
67163	2444431	13
67164	1003135	13
67165	4582585	13
67166	2444444	13
67167	1003148	13
67168	4582598	13
67169	2444457	13
67170	1003161	13
67171	4582611	13
67172	2444470	13
67173	1003174	13
67174	4582624	13
67175	2444483	13
67176	1003187	13
67177	4582637	13
67178	2444496	13
67179	1003200	13
67180	4582650	13
67181	2444509	13
67182	1003213	13
67183	4582663	13
67184	2444522	13
67185	4582676	13
67186	1003226	13
67187	2444535	13
67188	1003239	13
67189	4582689	13
67190	2444548	13
67191	2444561	13
67192	4582702	13
67193	1003252	13
67194	2444574	13
67195	4582715	13
67196	796905	13
67197	1003265	13
67198	2444587	13
67199	3549441	13
67200	2444600	13
67201	2444613	13
67202	2444626	13
67203	2444639	13
67204	2444652	13
67205	796918	48
67206	2444665	13
67207	2444678	13
67208	2444691	13
67209	2444704	13
67210	2444717	13
67211	2444730	13
67212	2444743	13
67213	2444756	13
67214	2444769	13
67215	2444782	13
67216	2444795	13
67217	796966	24
67218	2444808	13
67219	2444821	13
67220	2444834	13
67221	2444847	13
67222	2444860	13
67223	2444873	13
67224	2444886	13
67225	2444899	13
67226	2444912	13
67227	2444925	13
67228	2444938	13
67229	2444951	13
67230	796990	13
67231	1003278	13
67232	2444964	13
67233	2444977	13
67234	2444990	13
67235	2445003	13
67236	1003291	13
67237	2445016	13
67238	1003304	13
67239	2445029	13
67240	1003317	13
67241	2445042	13
67242	1003330	13
67243	2445055	13
67244	1003343	13
67245	2445068	13
67246	1003356	13
67247	2445081	13
67248	1003369	13
67249	1003382	13
67250	2445094	13
67251	1003395	13
67252	2445107	13
67253	1003408	13
67254	2445120	13
67255	797003	13
67256	2445133	13
67257	1003421	13
67258	2445146	13
67259	1003434	13
67260	2445159	13
67261	1003447	13
67262	2445172	13
67263	2445185	13
67264	1003460	13
67265	2445198	13
67266	1003473	13
67267	2445211	13
67268	1003486	13
67269	2445224	13
67270	1003499	13
67271	2445237	13
67272	1003512	13
67273	2445250	13
67274	2445263	13
67275	2445276	13
67276	2445289	13
67277	2445302	13
67278	2445315	13
67279	2445328	13
67280	2445341	13
67281	2445354	13
67282	1003525	13
67283	2445367	13
67284	2445380	13
67285	1003538	13
67286	2445393	13
67287	1003551	13
67288	2445406	13
67289	1003564	13
67290	2445419	13
67291	1003577	13
67292	2445432	13
67293	1003590	13
67294	2445445	13
67295	1003603	13
67296	2445458	13
67297	1003616	13
67298	2445471	13
67299	1003629	13
67300	2445484	13
67301	1003642	13
67302	2445497	13
67303	1003655	13
67304	2445510	13
67305	1003668	13
67306	2445523	13
67307	1003681	13
67308	2445536	13
67309	1003694	13
67310	2445549	13
67311	1003707	13
67312	1003720	13
67313	1003733	13
67314	1003746	13
67315	1003759	13
67316	1003772	13
67317	1003785	13
67318	2445562	13
67319	1003798	13
67320	1003811	13
67321	2445575	13
67322	2445588	13
67323	2445601	13
67324	2445614	13
67325	2445627	13
67326	2445640	13
67327	2445653	13
67328	2445666	13
67329	2445679	13
67330	2445692	13
67331	2445705	13
67332	797016	25
67333	2445718	13
67334	2445731	13
67335	2445744	13
67336	2445757	13
67337	4582728	13
67338	2445770	13
67339	4582741	13
67340	2445783	13
67341	797041	13
67342	1003824	13
67343	4582754	13
67344	2445796	13
67345	4582767	13
67346	2445809	13
67347	1003837	13
67348	4582780	13
67349	2445822	13
67350	1003850	13
67351	4582793	13
67352	2445835	13
67353	1003863	13
67354	4582806	13
67355	2445848	13
67356	1003876	13
67357	4582819	13
67358	2445861	13
67359	797054	7042
67360	1003889	13
67361	4582832	13
67362	2445874	13
67363	1003902	13
67364	4582845	13
67365	2445887	13
67366	1003915	13
67367	4582858	13
67368	2445900	13
67369	1003928	13
67370	4582871	13
67371	2445913	13
67372	4582884	13
67373	1003941	13
67374	4582897	13
67375	2445926	13
67376	1003954	13
67377	4582910	13
67378	1003967	13
67379	2445939	13
67380	4582923	13
67381	2445952	13
67382	1003980	13
67383	4582936	13
67384	2445965	13
67385	1003993	13
67386	4582949	13
67387	2445978	13
67388	1004006	13
67389	4582962	13
67390	2445991	13
67391	1004019	13
67392	4582975	13
67393	2446004	13
67394	1004032	13
67395	4582988	13
67396	2446017	13
67397	1004045	13
67398	4583001	13
67399	1004058	13
67400	2446030	13
67401	4583014	13
67402	1004071	13
67403	2446043	13
67404	4583027	13
67405	2446056	13
67406	1004084	13
67407	4583040	13
67408	2446069	13
67409	4583053	13
67410	1004097	13
67411	2446082	13
67412	4583066	13
67413	1004110	13
67414	2446095	13
67415	4583079	13
67416	1004123	13
67417	2222359	13
67418	2446108	13
67419	4583092	13
67420	1004136	13
67421	2446121	13
67422	4583105	13
67423	1004149	13
67424	2446134	13
67425	4583118	13
67426	1004162	13
67427	2446147	13
67428	4583131	13
67429	1004175	13
67430	2222372	25
67431	2446160	13
67432	4583144	13
67433	1004188	13
67434	2446173	13
67435	4583157	13
67436	1004201	13
67437	4583170	13
67438	2446186	13
67439	4583183	13
67440	2446199	13
67441	1004214	13
67442	4583196	13
67443	2446212	13
67444	1004227	13
67445	4583209	13
67446	3549454	13
67447	2446225	13
67448	1004240	13
67449	4583222	13
67450	3549467	13
67451	2446238	13
67452	1004253	13
67453	4583235	13
67454	3549480	13
67455	2446251	13
67456	1004266	13
67457	3549493	13
67458	4583248	13
67459	1004279	13
67460	2446264	13
67461	4583261	13
67462	3549506	13
67463	2222397	66
67464	1004292	13
67465	2446277	13
67466	3549519	13
67467	4583274	13
67468	1004305	13
67469	2446290	13
67470	4583287	13
67471	4583300	13
67472	2446303	13
67473	1004318	13
67474	4583313	13
67475	2446316	13
67476	1004331	13
67477	4583326	13
67478	1004344	13
67479	2446329	13
67480	4583339	13
67481	1004357	13
67482	2446342	13
67483	4583352	13
67484	2446355	13
67485	1004370	13
67486	2446368	13
67487	1004383	13
67488	2446381	13
67489	1004396	13
67490	1004409	13
67491	2446394	13
67492	4583365	13
67493	1004422	13
67494	2446407	13
67495	2222463	25
67496	4583378	13
67497	2446420	13
67498	1004435	13
67499	4583391	13
67500	1004448	13
67501	2446433	13
67502	4583404	13
67503	2446446	13
67504	1004461	13
67505	4583417	13
67506	2446459	13
67507	1004474	13
67508	2222488	13
67509	4583430	13
67510	2446472	13
67511	1004487	13
67512	4583443	13
67513	2446485	13
67514	1004500	13
67515	4583456	13
67516	2446498	13
67517	4583469	13
67518	1004513	13
67519	2446511	13
67520	4583482	13
67521	1004526	13
67522	2446524	13
67523	4583495	13
67524	1004539	13
67525	2446537	13
67526	4583508	13
67527	2446550	13
67528	4583521	13
67529	2446563	13
67530	4583534	13
67531	2446576	13
67532	4583547	13
67533	2446589	13
67534	4583560	13
67535	4583573	13
67536	2446602	13
67537	4583586	13
67538	2446615	13
67539	4583599	13
67540	2446628	13
67541	4583612	13
67542	2446641	13
67543	4583625	13
67544	2446654	13
67545	1004552	13
67546	4583638	13
67547	2446667	13
67548	4583651	13
67549	2446680	13
67550	4583664	13
67551	2222501	13
67552	2446693	13
67553	4583677	13
67554	2446706	13
67555	4583690	13
67556	2446719	13
67557	4583703	13
67558	2446732	13
67559	4583716	13
67560	2446745	13
67561	4583729	13
67562	2446758	13
67563	1004565	13
67564	4583742	13
67565	2446771	13
67566	1004578	13
67567	4583755	13
67568	2446784	13
67569	1004591	13
67570	4583768	13
67571	2446797	13
67572	4583781	13
67573	1004604	13
67574	2446810	13
67575	4583794	13
67576	1004617	13
67577	2446823	13
67578	4583807	13
67579	1004630	13
67580	2446836	13
67581	4583820	13
67582	1004643	13
67583	2446849	13
67584	4583833	13
67585	1004656	13
67586	2446862	13
67587	4583846	13
67588	2446875	13
67589	1004669	13
67590	4583859	13
67591	4583872	13
67592	1004682	13
67593	2446888	13
67594	4583885	13
67595	1004695	13
67596	2446901	13
67597	2222514	13
67598	4583898	13
67599	2446914	13
67600	1004708	13
67601	4583911	13
67602	1004721	13
67603	2446927	13
67604	4583924	13
67605	2446940	13
67606	1004734	13
67607	4583937	13
67608	2446953	13
67609	1004747	13
67610	4583950	13
67611	1004760	13
67612	2446966	13
67613	4583963	13
67614	4583976	13
67615	1004773	13
67616	2446979	13
67617	4583989	13
67618	2446992	13
67619	1004786	13
67620	3549532	13
67621	4584002	13
67622	1004799	13
67623	2447005	13
67624	4584015	13
67625	3549545	13
67626	2447018	13
67627	1004812	13
67628	4584028	13
67629	3549558	13
67630	2447031	13
67631	1004825	13
67632	4584041	13
67633	3549571	13
67634	1004838	13
67635	3549584	13
67636	4584054	13
67637	1004851	13
67638	4584067	13
67639	3549597	13
67640	1004864	13
67641	4584080	13
67642	3549610	13
67643	1004877	13
67644	2222527	25
67645	2447044	13
67646	4584093	13
67647	3549623	13
67648	1004890	13
67649	2447057	13
67650	1004903	13
67651	4584106	13
67652	3549636	13
67653	2447070	13
67654	4584119	13
67655	1004916	13
67656	3549649	13
67657	2447083	13
67658	4584132	13
67659	3549662	13
67660	1004929	13
67661	2447096	13
67662	4584145	13
67663	3549675	13
67664	1004942	13
67665	2447109	13
67666	4584158	13
67667	3549688	13
67668	2447122	13
67669	1004955	13
67670	3549701	13
67671	4584171	13
67672	2447135	13
67673	1004968	13
67674	3549714	13
67675	4584184	13
67676	2447148	13
67677	1004981	13
67678	4584197	13
67679	3549727	13
67680	1004994	13
67681	2447161	13
67682	2222552	13
67683	3549740	13
67684	2222565	1923
67685	4584210	13
67686	1005007	13
67687	2447174	13
67688	3549753	13
67689	4584223	13
67690	2447187	13
67691	1005020	13
67692	3549766	13
67693	4584236	13
67694	1005033	13
67695	2447200	13
67696	4584249	13
67697	3549779	13
67698	1005046	13
67699	2447213	13
67700	3549792	13
67701	4584262	13
67702	2447226	13
67703	1005059	13
67704	3549805	13
67705	4584275	13
67706	2447239	13
67707	1005072	13
67708	4584288	13
67709	3549818	13
67710	2447252	13
67711	1005085	13
67712	4584301	13
67713	3549831	13
67714	2447265	13
67715	4358524	232
67716	1005098	13
67717	4584314	13
67718	3549844	13
67719	2447278	13
67720	1005111	13
67721	3549857	13
67722	4584327	13
67723	2447291	13
67724	1005124	13
67725	4584340	13
67726	3549870	13
67727	1005137	13
67728	2447304	13
67729	3549883	13
67730	4358756	46
67731	4358802	55
67732	4584353	13
67733	1005150	13
67734	2447317	13
67735	3549896	13
67736	4584366	13
67737	2447330	13
67738	1005163	13
67739	3549909	13
67740	4584379	13
67741	2447343	13
67742	1005176	13
67743	4584392	13
67744	3549922	13
67745	2447356	13
67746	1005189	13
67747	4584405	13
67748	3549935	13
67749	2447369	13
67750	1005202	13
67751	3549948	13
67752	4584418	13
67753	2447382	13
67754	1005215	13
67755	4584431	13
67756	3549961	13
67757	2447395	13
67758	1005228	13
67759	1005241	13
67760	2447408	13
67761	4584444	13
67762	3549974	13
67763	1005254	13
67764	2447421	13
67765	4584457	13
67766	3549987	13
67767	1005267	13
67768	2447434	13
67769	4584470	13
67770	3550000	13
67771	1005280	13
67772	2447447	13
67773	4584483	13
67774	3550013	13
67775	1005293	13
67776	2447460	13
67777	3550026	13
67778	4584496	13
67779	1005306	13
67780	2447473	13
67781	4584509	13
67782	3550039	13
67783	1005319	13
67784	2447486	13
67785	3550052	13
67786	4584522	13
67787	1005332	13
67788	2447499	13
67789	3550065	13
67790	4584535	13
67791	1005345	13
67792	2447512	13
67793	3550078	13
67794	4584548	13
67795	2447525	13
67796	1005358	13
67797	3550091	13
67798	4358857	232
67799	4359089	13
67800	4584561	13
67801	2447538	13
67802	1005371	13
67803	4359102	13
67804	3550104	13
67805	4584574	13
67806	2447551	13
67807	1005384	13
67808	4584587	13
67809	3550117	13
67810	2447564	13
67811	1005397	13
67812	3550130	13
67813	4584600	13
67814	1005410	13
67815	4359115	13
67816	2447577	13
67817	1005423	13
67818	3550143	13
67819	2447590	13
67820	4584613	13
67821	1005436	13
67822	2447603	13
67823	4584626	13
67824	3550156	13
67825	1005449	13
67826	2447616	13
67827	4584639	13
67828	3550169	13
67829	1005462	13
67830	2447629	13
67831	3550182	13
67832	4584652	13
67833	1005475	13
67834	2447642	13
67835	3550195	13
67836	4584665	13
67837	1005488	13
67838	2447655	13
67839	3550208	13
67840	4584678	13
67841	1005501	13
67842	2447668	13
67843	4584691	13
67844	3550221	13
67845	1005514	13
67846	1005527	13
67847	2447681	13
67848	3550234	13
67849	4584704	13
67850	1005540	13
67851	2447694	13
67852	3550247	13
67853	4584717	13
67854	1005553	13
67855	2447707	13
67856	4584730	13
67857	3550260	13
67858	2447720	13
67859	1005566	13
67860	4584743	13
67861	3550273	13
67862	2447733	13
67863	3472824	35
67864	1005579	13
67865	4584756	13
67866	3550286	13
67867	1005592	13
67868	2447746	13
67869	4584769	13
67870	3550299	13
67871	1005605	13
67872	2447759	13
67873	1005618	13
67874	3472859	34
67875	2447772	13
67876	3550312	13
67877	4584782	13
67878	1005631	13
67879	2447785	13
67880	3550325	13
67881	4584795	13
67882	2447798	13
67883	1005644	13
67884	4584808	13
67885	3550338	13
67886	2447811	13
67887	1005657	13
67888	1005670	13
67889	2447824	13
67890	3550351	13
67891	4584821	13
67892	2447837	13
67893	1005683	13
67894	3550364	13
67895	4584834	13
67896	2447850	13
67897	1005696	13
67898	4584847	13
67899	3550377	13
67900	2447863	13
67901	1005709	13
67902	4584860	13
67903	3550390	13
67904	2447876	13
67905	1005722	13
67906	3550403	13
67907	4584873	13
67908	2447889	13
67909	1005735	13
67910	3550416	13
67911	4584886	13
67912	1005748	13
67913	2447902	13
67914	4584899	13
67915	1005761	13
67916	2447915	13
67917	4584912	13
67918	4584925	13
67919	2447928	13
67920	1005774	13
67921	4584938	13
67922	2447941	13
67923	1005787	13
67924	4584951	13
67925	2447954	13
67926	1005800	13
67927	4584964	13
67928	2447967	13
67929	1005813	13
67930	4584977	13
67931	2447980	13
67932	3472893	25
67933	1005826	13
67934	4584990	13
67935	2447993	13
67936	3472918	4419
67937	1005839	13
67938	4585003	13
67939	2448006	13
67940	1005852	13
67941	4585016	13
67942	2448019	13
67943	1005865	13
67944	4585029	13
67945	3550429	13
67946	3550442	13
67947	3550455	13
67948	3550468	13
67949	3550481	13
67950	3550494	13
67951	804096	24
67952	2448032	13
67953	2448045	13
67954	2448058	13
67955	2448071	13
67956	2448084	13
67957	3550507	13
67958	2448097	13
67959	3550520	13
67960	2448110	13
67961	3550533	13
67962	2448123	13
67963	3550546	13
67964	2448136	13
67965	804120	34
67966	3550559	13
67967	804154	25
67968	2448149	13
67969	3550572	13
67970	2448162	13
67971	3550585	13
67972	2448175	13
67973	3550598	13
67974	2448188	13
67975	3550611	13
67976	2448201	13
67977	3550624	13
67978	2448214	13
67979	2448227	13
67980	2448240	13
67981	2448253	13
67982	3550637	13
67983	2448266	13
67984	3550650	13
67985	2448279	13
67986	3550663	13
67987	2448292	13
67988	3550676	13
67989	2448305	13
67990	3550689	13
67991	2448318	13
67992	3550702	13
67993	2448331	13
67994	3550715	13
67995	2448344	13
67996	3550728	13
67997	2448357	13
67998	3550741	13
67999	2448370	13
68000	3550754	13
68001	2448383	13
68002	3550767	13
68003	3550780	13
68004	2448396	13
68005	3550793	13
68006	2448409	13
68007	3550806	13
68008	2448422	13
68009	3550819	13
68010	2448435	13
68011	804179	24
68012	3550832	13
68013	3550845	13
68014	3550858	13
68015	3550871	13
68016	3550884	13
68017	3550897	13
68018	3550910	13
68019	3550923	13
68020	3550936	13
68021	3550949	13
68022	3550962	13
68023	3550975	13
68024	3550988	13
68025	3551001	13
68026	3551014	13
68027	3551027	13
68028	2448448	13
68029	3551040	13
68030	2448461	13
68031	3551053	13
68032	2448474	13
68033	3551066	13
68034	804203	2445
68035	2448487	13
68036	3551079	13
68037	2448500	13
68038	3551092	13
68039	2448513	13
68040	3551105	13
68041	2448526	13
68042	3551118	13
68043	2448539	13
68044	3551131	13
68045	2448552	13
68046	3551144	13
68047	2448565	13
68048	2448578	13
68049	3551157	13
68050	2448591	13
68051	3551170	13
68052	3477337	34
68053	2448604	13
68054	3551183	13
68055	2448617	13
68056	3551196	13
68057	2448630	13
68058	3551209	13
68059	2448643	13
68060	3551222	13
68061	2448656	13
68062	3551235	13
68063	2448669	13
68064	3551248	13
68065	2448682	13
68066	3551261	13
68067	3551274	13
68068	3551287	13
68069	3551300	13
68070	3551313	13
68071	3551326	13
68072	2448695	13
68073	3551339	13
68074	2448708	13
68075	3551352	13
68076	2448721	13
68077	3551365	13
68078	2448734	13
68079	3551378	13
68080	2448747	13
68081	3551391	13
68082	2448760	13
68083	3551404	13
68084	2448773	13
68085	3551417	13
68086	2448786	13
68087	3551430	13
68088	3477371	13
68089	3477384	425
68090	3551443	13
68091	2448799	13
68092	3551456	13
68093	3477809	13
68094	2448812	13
68095	2448825	13
68096	3551469	13
68097	2448838	13
68098	3551482	13
68099	2448851	13
68100	3551495	13
68101	2448864	13
68102	3551508	13
68103	2448877	13
68104	3551521	13
68105	2448890	13
68106	3551534	13
68107	2448903	13
68108	3551547	13
68109	2448916	13
68110	3551560	13
68111	2448929	13
68112	3551573	13
68113	2448942	13
68114	3551586	13
68115	2448955	13
68116	3551599	13
68117	2448968	13
68118	3551612	13
68119	3551625	13
68120	2448981	13
68121	3551638	13
68122	2448994	13
68123	3551651	13
68124	2449007	13
68125	3551664	13
68126	2449020	13
68127	3477822	24
68128	3551677	13
68129	2449033	13
68130	3551690	13
68131	2449046	13
68132	3551703	13
68133	2449059	13
68134	3551716	13
68135	2449072	13
68136	3551729	13
68137	2449085	13
68138	3551742	13
68139	2449098	13
68140	3551755	13
68141	2449111	13
68142	2449124	13
68143	3551768	13
68144	3551781	13
68145	2449137	13
68146	3551794	13
68147	2449150	13
68148	3551807	13
68149	2449163	13
68150	3477846	56
68151	3551820	13
68152	2449176	13
68153	3551833	13
68154	2449189	13
68155	3551846	13
68156	2449202	13
68157	806648	13
68158	3551859	13
68159	2449215	13
68160	3551872	13
68161	2449228	13
68162	3551885	13
68163	2449241	13
68164	3551898	13
68165	2449254	13
68166	3551911	13
68167	2449267	13
68168	3551924	13
68169	2449280	13
68170	3551937	13
68171	2449293	13
68172	3551950	13
68173	2449306	13
68174	3551963	13
68175	2449319	13
68176	3551976	13
68177	2449332	13
68178	3551989	13
68179	2449345	13
68180	3552002	13
68181	2449358	13
68182	1005878	13
68183	3552015	13
68184	2449371	13
68185	1005891	13
68186	3552028	13
68187	2449384	13
68188	1005904	13
68189	3552041	13
68190	806661	13
68191	2449397	13
68192	806674	13
68193	1005917	13
68194	2449410	13
68195	3552054	13
68196	1005930	13
68197	2449423	13
68198	3552067	13
68199	1005943	13
68200	2449436	13
68201	3552080	13
68202	1005956	13
68203	3552093	13
68204	2449449	13
68205	1005969	13
68206	2449462	13
68207	3552106	13
68208	1005982	13
68209	3552119	13
68210	2449475	13
68211	1005995	13
68212	3552132	13
68213	2449488	13
68214	1006008	13
68215	3552145	13
68216	2449501	13
68217	1006021	13
68218	2449514	13
68219	3552158	13
68220	1006034	13
68221	2449527	13
68222	3552171	13
68223	1006047	13
68224	2449540	13
68225	3552184	13
68226	1006060	13
68227	2449553	13
68228	3552197	13
68229	1006073	13
68230	3552210	13
68231	2449566	13
68232	1006086	13
68233	3552223	13
68234	2449579	13
68235	1006099	13
68236	2449592	13
68237	3552236	13
68238	1006112	13
68239	3552249	13
68240	2449605	13
68241	1006125	13
68242	3552262	13
68243	2449618	13
68244	1006138	13
68245	3552275	13
68246	2449631	13
68247	1006151	13
68248	2449644	13
68249	3552288	13
68250	1006164	13
68251	2449657	13
68252	3552301	13
68253	1006177	13
68254	3552314	13
68255	2449670	13
68256	1006190	13
68257	3552327	13
68258	2449683	13
68259	1006203	13
68260	3552340	13
68261	2449696	13
68262	1006216	13
68263	2449709	13
68264	3552353	13
68265	806687	13
68266	1006229	13
68267	2449722	13
68268	3552366	13
68269	1006242	13
68270	2449735	13
68271	3552379	13
68272	1006255	13
68273	2449748	13
68274	3552392	13
68275	1006268	13
68276	3552405	13
68277	2449761	13
68278	1006281	13
68279	3552418	13
68280	2449774	13
68281	1006294	13
68282	2449787	13
68283	3552431	13
68284	1006307	13
68285	2449800	13
68286	3552444	13
68287	1006320	13
68288	2449813	13
68289	3552457	13
68290	1006333	13
68291	3552470	13
68292	806700	13
68293	2449826	13
68294	1006346	13
68295	3552483	13
68296	2449839	13
68297	1006359	13
68298	3552496	13
68299	2449852	13
68300	1006372	13
68301	3552509	13
68302	3477902	197
68303	2449865	13
68304	1006385	13
68305	3552522	13
68306	2449878	13
68307	1006398	13
68308	3552535	13
68309	2449891	13
68310	1006411	13
68311	1006424	13
68312	2449904	13
68313	3552548	13
68314	1006437	13
68315	3552561	13
68316	2449917	13
68317	1006450	13
68318	3552574	13
68319	2224488	22
68320	2449930	13
68321	1006463	13
68322	2449943	13
68323	3552587	13
68324	1006476	13
68325	3552600	13
68326	2449956	13
68327	1006489	13
68328	2449969	13
68329	3552613	13
68330	1006502	13
68331	3552626	13
68332	2449982	13
68333	1006515	13
68334	2449995	13
68335	3552639	13
68336	1006528	13
68337	2450008	13
68338	3552652	13
68339	1006541	13
68340	2450021	13
68341	3552665	13
68342	1006554	13
68343	3552678	13
68344	2450034	13
68345	1006567	13
68346	2450047	13
68347	3552691	13
68348	1006580	13
68349	3552704	13
68350	2450060	13
68351	1006593	13
68352	3552717	13
68353	2450073	13
68354	1006606	13
68355	2450086	13
68356	3552730	13
68357	1006619	13
68358	2450099	13
68359	3552743	13
68360	1006632	13
68361	3552756	13
68362	2450112	13
68363	1006645	13
68364	806713	46
68365	3552769	13
68366	2450125	13
68367	3552782	13
68368	2450138	13
68369	3552795	13
68370	2450151	13
68371	3552808	13
68372	2450164	13
68373	1006658	13
68374	3552821	13
68375	2450177	13
68376	2450190	13
68377	1006671	13
68378	3552834	13
68379	2450203	13
68380	1006684	13
68381	3552847	13
68382	2450216	13
68383	1006697	13
68384	3552860	13
68385	2450229	13
68386	1006710	13
68387	3552873	13
68388	2450242	13
68389	3552886	13
68390	1006723	13
68391	2450255	13
68392	3552899	13
68393	1006736	13
68394	2450268	13
68395	3552912	13
68396	1006749	13
68397	2450281	13
68398	3552925	13
68399	1006762	13
68400	2450294	13
68401	3552938	13
68402	1006775	13
68403	2450307	13
68404	3552951	13
68405	1006788	13
68406	2450320	13
68407	3552964	13
68408	1006801	13
68409	2450333	13
68410	3552977	13
68411	1006814	13
68412	2450346	13
68413	3552990	13
68414	1006827	13
68415	2450359	13
68416	3553003	13
68417	1006840	13
68418	3553016	13
68419	2450372	13
68420	1006853	13
68421	3553029	13
68422	2450385	13
68423	1006866	13
68424	1006879	13
68425	2450398	13
68426	3553042	13
68427	806759	13
68428	1006892	13
68429	2450411	13
68430	3553055	13
68431	1006905	13
68432	2450424	13
68433	3553068	13
68434	1006918	13
68435	3553081	13
68436	2450437	13
68437	1006931	13
68438	2450450	13
68439	3553094	13
68440	1006944	13
68441	3553107	13
68442	2450463	13
68443	1006957	13
68444	2450476	13
68445	3553120	13
68446	1006970	13
68447	2450489	13
68448	3553133	13
68449	1006983	13
68450	2450502	13
68451	3553146	13
68452	1006996	13
68453	2450515	13
68454	3553159	13
68455	1007009	13
68456	2450528	13
68457	3553172	13
68458	1007022	13
68459	3553185	13
68460	2450541	13
68461	1007035	13
68462	3553198	13
68463	2450554	13
68464	1007048	13
68465	3553211	13
68466	2450567	13
68467	1007061	13
68468	3553224	13
68469	2450580	13
68470	1007074	13
68471	1007087	13
68472	2450593	13
68473	3553237	13
68474	1007100	13
68475	3553250	13
68476	2450606	13
68477	1007113	13
68478	3553263	13
68479	2450619	13
68480	2450632	13
68481	1007126	13
68482	3553276	13
68483	1007139	13
68484	2450645	13
68485	3553289	13
68486	2450658	13
68487	3553302	13
68488	1007152	13
68489	2450671	13
68490	3553315	13
68491	1007165	13
68492	2450684	13
68493	3553328	13
68494	806772	24
68495	1007178	13
68496	3553341	13
68497	2450697	13
68498	1007191	13
68499	2450710	13
68500	3553354	13
68501	1007204	13
68502	1007217	13
68503	2450723	13
68504	3553367	13
68505	1007230	13
68506	2450736	13
68507	3553380	13
68508	1007243	13
68509	3553393	13
68510	3478099	24
68511	2450749	13
68512	1007256	13
68513	806796	337
68514	3553406	13
68515	2450762	13
68516	1007269	13
68517	3553419	13
68518	2450775	13
68519	3478123	504
68520	1007282	13
68521	3553432	13
68522	2450788	13
68523	1007295	13
68524	3553445	13
68525	2450801	13
68526	1007308	13
68527	3553458	13
68528	2450814	13
68529	1007321	13
68530	3553471	13
68531	2450827	13
68532	1007334	13
68533	3553484	13
68534	2450840	13
68535	1007347	13
68536	3553497	13
68537	2450853	13
68538	1007360	13
68539	3553510	13
68540	2450866	13
68541	1007373	13
68542	3553523	13
68543	2450879	13
68544	1007386	13
68545	3553536	13
68546	2450892	13
68547	1007399	13
68548	2450905	13
68549	3553549	13
68550	1007412	13
68551	3553562	13
68552	2450918	13
68553	1007425	13
68554	2450931	13
68555	3553575	13
68556	1007438	13
68557	3553588	13
68558	2450944	13
68559	1007451	13
68560	2450957	13
68561	3553601	13
68562	1007464	13
68563	2450970	13
68564	3553614	13
68565	1007477	13
68566	1007490	13
68567	2450983	13
68568	3553627	13
68569	1007503	13
68570	2450996	13
68571	2451009	13
68572	1007516	13
68573	2451022	13
68574	1007529	13
68575	2451035	13
68576	1007542	13
68577	2451048	13
68578	3553640	13
68579	1007555	13
68580	2451061	13
68581	3553653	13
68582	1007568	13
68583	2451074	13
68584	3553666	13
68585	1007581	13
68586	2451087	13
68587	3553679	13
68588	1007594	13
68589	2451100	13
68590	3553692	13
68591	1007607	13
68592	807133	25
68593	2451113	13
68594	3553705	13
68595	2451126	13
68596	3553718	13
68597	3553731	13
68598	3553744	13
68599	3553757	13
68600	1007620	13
68601	3553770	13
68602	2451139	13
68603	1007633	13
68604	3553783	13
68605	2451152	13
68606	1007646	13
68607	3553796	13
68608	2451165	13
68609	1007659	13
68610	3553809	13
68611	2451178	13
68612	1007672	13
68613	3553822	13
68614	2451191	13
68615	807158	13
68616	1007685	13
68617	3553835	13
68618	2451204	13
68619	1007698	13
68620	2451217	13
68621	3553848	13
68622	1007711	13
68623	1007724	13
68624	2451230	13
68625	3553861	13
68626	1007737	13
68627	2451243	13
68628	3553874	13
68629	1007750	13
68630	2451256	13
68631	3553887	13
68632	1007763	13
68633	4585042	13
68634	2451269	13
68635	3553900	13
68636	1007776	13
68637	4585055	13
68638	807171	13
68639	3553913	13
68640	2451282	13
68641	1007789	13
68642	4585068	13
68643	807184	25
68644	2451295	13
68645	3553926	13
68646	1007802	13
68647	4585081	13
68648	2451308	13
68649	3553939	13
68650	4585094	13
68651	1007815	13
68652	3553952	13
68653	2451321	13
68654	4585107	13
68655	1007828	13
68656	2451334	13
68657	3553965	13
68658	4585120	13
68659	1007841	13
68660	2451347	13
68661	3553978	13
68662	807209	898
68663	1007854	13
68664	4585133	13
68665	2451360	13
68666	3553991	13
68667	4585146	13
68668	1007867	13
68669	2451373	13
68670	3554004	13
68671	1007880	13
68672	2451386	13
68673	3554017	13
68674	1007893	13
68675	3554030	13
68676	2451399	13
68677	1007906	13
68678	1007919	13
68679	2451412	13
68680	3554043	13
68681	4585159	13
68682	1007932	13
68683	3554056	13
68684	2451425	13
68685	4585172	13
68686	1007945	13
68687	3554069	13
68688	2451438	13
68689	4585185	13
68690	1007958	13
68691	3554082	13
68692	3554095	13
68693	3554108	13
68694	3554121	13
68695	3554134	13
68696	3554147	13
68697	3554160	13
68698	3554173	13
68699	3554186	13
68700	3554199	13
68701	3554212	13
68702	3554225	13
68703	3554238	13
68704	3554251	13
68705	3554264	13
68706	3554277	13
68707	3554290	13
68708	3554303	13
68709	3554316	13
68710	3554329	13
68711	3554342	13
68712	3554355	13
68713	3554368	13
68714	3554381	13
68715	3554394	13
68716	3554407	13
68717	3554420	13
68718	3554433	13
68719	3554446	13
68720	3554459	13
68721	3554472	13
68722	3554485	13
68723	3554498	13
68724	3554511	13
68725	3554524	13
68726	3554537	13
68727	3554550	13
68728	3554563	13
68729	3554576	13
68730	3554589	13
68731	3554602	13
68732	3554615	13
68733	3554628	13
68734	3554641	13
68735	3554654	13
68736	3554667	13
68737	3554680	13
68738	3554693	13
68739	3554706	13
68740	3554719	13
68741	2451451	13
68742	2451464	13
68743	2451477	13
68744	2451490	13
68745	2451503	13
68746	2451516	13
68747	2451529	13
68748	2451542	13
68749	2451555	13
68750	2451568	13
68751	2451581	13
68752	2451594	13
68753	2451607	13
68754	2451620	13
68755	2451633	13
68756	2451646	13
68757	808107	35
68758	2451659	13
68759	2451672	13
68760	2451685	13
68761	2451698	13
68762	2451711	13
68763	2451724	13
68764	2451737	13
68765	2451750	13
68766	2451763	13
68767	2451776	13
68768	2451789	13
68769	2451802	13
68770	2451815	13
68771	808142	13
68772	2451828	13
68773	2451841	13
68774	2451854	13
68775	2451867	13
68776	2451880	13
68777	2451893	13
68778	2451906	13
68779	2451919	13
68780	2451932	13
68781	2451945	13
68782	2451958	13
68783	2451971	13
68784	2451984	13
68785	2451997	13
68786	2452010	13
68787	2452023	13
68788	2452036	13
68789	2452049	13
68790	2452062	13
68791	2452075	13
68792	2452088	13
68793	2452101	13
68794	2452114	13
68795	2452127	13
68796	2452140	13
68797	2452153	13
68798	2452166	13
68799	2452179	13
68800	2452192	13
68801	2452205	13
68802	2452218	13
68803	2452231	13
68804	2452244	13
68805	2452257	13
68806	2452270	13
68807	2452283	13
68808	2452296	13
68809	2452309	13
68810	2452322	13
68811	2452335	13
68812	1007971	13
68813	2452348	13
68814	1007984	13
68815	2452361	13
68816	1007997	13
68817	2452374	13
68818	1008010	13
68819	2452387	13
68820	1008023	13
68821	2452400	13
68822	1008036	13
68823	808155	13
68824	2452413	13
68825	1008049	13
68826	2452426	13
68827	1008062	13
68828	2452439	13
68829	1008075	13
68830	2452452	13
68831	1008088	13
68832	2452465	13
68833	1008101	13
68834	1008114	13
68835	2452478	13
68836	1008127	13
68837	2452491	13
68838	1008140	13
68839	2452504	13
68840	1008153	13
68841	2452517	13
68842	1008166	13
68843	2452530	13
68844	1008179	13
68845	2452543	13
68846	1008192	13
68847	808168	13
68848	2452556	13
68849	1008205	13
68850	2452569	13
68851	1008218	13
68852	2452582	13
68853	1008231	13
68854	2452595	13
68855	1008244	13
68856	2452608	13
68857	1008257	13
68858	2452621	13
68859	1008270	13
68860	2452634	13
68861	1008283	13
68862	2452647	13
68863	1008296	13
68864	2452660	13
68865	1008309	13
68866	2452673	13
68867	1008322	13
68868	2452686	13
68869	1008335	13
68870	2452699	13
68871	1008348	13
68872	2452712	13
68873	1008361	13
68874	2452725	13
68875	1008374	13
68876	2452738	13
68877	1008387	13
68878	2452751	13
68879	1008400	13
68880	2452764	13
68881	1008413	13
68882	2452777	13
68883	1008426	13
68884	2452790	13
68885	1008439	13
68886	2452803	13
68887	1008452	13
68888	2452816	13
68889	1008465	13
68890	2452829	13
68891	1008478	13
68892	1008491	13
68893	2452842	13
68894	1008504	13
68895	2452855	13
68896	1008517	13
68897	2452868	13
68898	1008530	13
68899	2452881	13
68900	1008543	13
68901	2452894	13
68902	1008556	13
68903	2452907	13
68904	1008569	13
68905	2452920	13
68906	1008582	13
68907	2452933	13
68908	1008595	13
68909	2452946	13
68910	1008608	13
68911	2452959	13
68912	1008621	13
68913	2452972	13
68914	1008634	13
68915	2452985	13
68916	1008647	13
68917	2452998	13
68918	1008660	13
68919	2453011	13
68920	1008673	13
68921	2453024	13
68922	1008686	13
68923	2453037	13
68924	1008699	13
68925	2453050	13
68926	1008712	13
68927	2453063	13
68928	1008725	13
68929	808181	13
68930	2453076	13
68931	1008738	13
68932	2453089	13
68933	1008751	13
68934	2453102	13
68935	1008764	13
68936	2453115	13
68937	1008777	13
68938	2453128	13
68939	1008790	13
68940	2453141	13
68941	1008803	13
68942	2453154	13
68943	1008816	13
68944	2453167	13
68945	1008829	13
68946	2453180	13
68947	1008842	13
68948	2453193	13
68949	1008855	13
68950	2453206	13
68951	1008868	13
68952	2453219	13
68953	1008881	13
68954	2453232	13
68955	1008894	13
68956	2453245	13
68957	1008907	13
68958	2453258	13
68959	1008920	13
68960	2453271	13
68961	1008933	13
68962	2453284	13
68963	1008946	13
68964	2453297	13
68965	1008959	13
68966	2453310	13
68967	1008972	13
68968	4359128	5563
68969	2453323	13
68970	1008985	13
68971	2453336	13
68972	1008998	13
68973	2453349	13
68974	1009011	13
68975	808194	34
68976	2453362	13
68977	1009024	13
68978	2453375	13
68979	1009037	13
68980	2453388	13
68981	1009050	13
68982	2453401	13
68983	1009063	13
68984	2453414	13
68985	1009076	13
68986	1009089	13
68987	2453427	13
68988	1009102	13
68989	2453440	13
68990	1009115	13
68991	2453453	13
68992	1009128	13
68993	2453466	13
68994	1009141	13
68995	808228	13
68996	2453479	13
68997	1009154	13
68998	2453492	13
68999	1009167	13
69000	808241	13
69001	2453505	13
69002	1009180	13
69003	1009193	13
69004	2453518	13
69005	1009206	13
69006	2453531	13
69007	2453544	13
69008	1009219	13
69009	2453557	13
69010	808254	736
69011	1009232	13
69012	2453570	13
69013	1009245	13
69014	2453583	13
69015	1009258	13
69016	2453596	13
69017	1009271	13
69018	2453609	13
69019	1009284	13
69020	2453622	13
69021	2453635	13
69022	2453648	13
69023	2453661	13
69024	2453674	13
69025	2453687	13
69026	2453700	13
69027	2453713	13
69028	2453726	13
69029	2453739	13
69030	2453752	13
69031	2453765	13
69032	2453778	13
69033	2453791	13
69034	2453804	13
69035	2453817	13
69036	2453830	13
69037	2453843	13
69038	2453856	13
69039	2453869	13
69040	2453882	13
69041	2453895	13
69042	2453908	13
69043	2453921	13
69044	2453934	13
69045	2453947	13
69046	4585198	13
69047	2453960	13
69048	2453973	13
69049	4585211	13
69050	2453986	13
69051	4585224	13
69052	2453999	13
69053	4585237	13
69054	2454012	13
69055	4585250	13
69056	2454025	13
69057	4585263	13
69058	2454038	13
69059	4585276	13
69060	2454051	13
69061	2454064	13
69062	4585289	13
69063	2454077	13
69064	4585302	13
69065	2454090	13
69066	4585315	13
69067	2454103	13
69068	4585328	13
69069	2454116	13
69070	4585341	13
69071	2454129	13
69072	4585354	13
69073	2454142	13
69074	2454155	13
69075	4585367	13
69076	2454168	13
69077	4585380	13
69078	2454181	13
69079	4585393	13
69080	2454194	13
69081	4585406	13
69082	2454207	13
69083	4585419	13
69084	2454220	13
69085	4585432	13
69086	2454233	13
69087	4585445	13
69088	2454246	13
69089	2454259	13
69090	4585458	13
69091	2454272	13
69092	808990	13
69093	4585471	13
69094	2454285	13
69095	4585484	13
69096	2454298	13
69097	4585497	13
69098	4585510	13
69099	2454311	13
69100	4585523	13
69101	2454324	13
69102	2454337	13
69103	4585536	13
69104	2454350	13
69105	4585549	13
69106	2454363	13
69107	4585562	13
69108	2454376	13
69109	4585575	13
69110	2454389	13
69111	4585588	13
69112	2454402	13
69113	4585601	13
69114	2454415	13
69115	4585614	13
69116	2454428	13
69117	4585627	13
69118	2454441	13
69119	4585640	13
69120	2454454	13
69121	4585653	13
69122	2454467	13
69123	4585666	13
69124	2454480	13
69125	4585679	13
69126	2454493	13
69127	4585692	13
69128	2454506	13
69129	4585705	13
69130	2454519	13
69131	4585718	13
69132	2454532	13
69133	4585731	13
69134	2454545	13
69135	4585744	13
69136	2454558	13
69137	4585757	13
69138	2454571	13
69139	4585770	13
69140	2454584	13
69141	4585783	13
69142	2454597	13
69143	4585796	13
69144	2454610	13
69145	4585809	13
69146	2454623	13
69147	4585822	13
69148	2454636	13
69149	4585835	13
69150	2454649	13
69151	4585848	13
69152	2454662	13
69153	4585861	13
69154	2454675	13
69155	4585874	13
69156	2454688	13
69157	4585887	13
69158	2454701	13
69159	4585900	13
69160	2454714	13
69161	4585913	13
69162	2454727	13
69163	4585926	13
69164	2454740	13
69165	4585939	13
69166	2454753	13
69167	4585952	13
69168	2454766	13
69169	4585965	13
69170	2454779	13
69171	4585978	13
69172	4585991	13
69173	2454792	13
69174	4586004	13
69175	2454805	13
69176	4586017	13
69177	2454818	13
69178	4586030	13
69179	2454831	13
69180	4586043	13
69181	2454844	13
69182	4586056	13
69183	2454857	13
69184	4586069	13
69185	2454870	13
69186	4586082	13
69187	2454883	13
69188	4586095	13
69189	2454896	13
69190	4586108	13
69191	2454909	13
69192	4586121	13
69193	2454922	13
69194	4586134	13
69195	2454935	13
69196	4586147	13
69197	2454948	13
69198	4586160	13
69199	4586173	13
69200	4586186	13
69201	4586199	13
69202	2454961	13
69203	4586212	13
69204	4586225	13
69205	2454974	13
69206	4586238	13
69207	2454987	13
69208	4586251	13
69209	2455000	13
69210	4586264	13
69211	2455013	13
69212	4586277	13
69213	2455026	13
69214	4586290	13
69215	4586303	13
69216	2455039	13
69217	4586316	13
69218	2455052	13
69219	4586329	13
69220	2455065	13
69221	4586342	13
69222	2455078	13
69223	4586355	13
69224	4586368	13
69225	2455091	13
69226	4586381	13
69227	2455104	13
69228	4586394	13
69229	2455117	13
69230	4586407	13
69231	2455130	13
69232	4586420	13
69233	2455143	13
69234	4586433	13
69235	2455156	13
69236	4586446	13
69237	2455169	13
69238	4586459	13
69239	2455182	13
69240	4586472	13
69241	2455195	13
69242	4586485	13
69243	2455208	13
69244	4586498	13
69245	2455221	13
69246	4586511	13
69247	4586524	13
69248	4586537	13
69249	4586550	13
69250	2455234	13
69251	4586563	13
69252	2455247	13
69253	4586576	13
69254	2455260	13
69255	4586589	13
69256	2455273	13
69257	4586602	13
69258	2455286	13
69259	4586615	13
69260	2455299	13
69261	4586628	13
69262	2455312	13
69263	4586641	13
69264	2455325	13
69265	4586654	13
69266	2455338	13
69267	4586667	13
69268	2455351	13
69269	4586680	13
69270	2455364	13
69271	809003	24
69272	4586693	13
69273	2455377	13
69274	4586706	13
69275	2455390	13
69276	809027	13
69277	4586719	13
69278	2455403	13
69279	4586732	13
69280	2455416	13
69281	4586745	13
69282	2455429	13
69283	4586758	13
69284	2455442	13
69285	4586771	13
69286	2455455	13
69287	4586784	13
69288	2455468	13
69289	4586797	13
69290	2455481	13
69291	4586810	13
69292	2455494	13
69293	4586823	13
69294	2455507	13
69295	4586836	13
69296	2455520	13
69297	4586849	13
69298	2455533	13
69299	4586862	13
69300	2455546	13
69301	4586875	13
69302	2455559	13
69303	4586888	13
69304	2455572	13
69305	4586901	13
69306	2455585	13
69307	4586914	13
69308	2455598	13
69309	4586927	13
69310	2455611	13
69311	4586940	13
69312	2455624	13
69313	4586953	13
69314	2455637	13
69315	4586966	13
69316	2455650	13
69317	4586979	13
69318	2455663	13
69319	4586992	13
69320	2455676	13
69321	4587005	13
69322	2455689	13
69323	4587018	13
69324	2455702	13
69325	4587031	13
69326	2455715	13
69327	4587044	13
69328	2455728	13
69329	4587057	13
69330	2455741	13
69331	4587070	13
69332	2455754	13
69333	4587083	13
69334	2455767	13
69335	4587096	13
69336	2455780	13
69337	4587109	13
69338	2455793	13
69339	4587122	13
69340	2455806	13
69341	4587135	13
69342	2455819	13
69343	4587148	13
69344	2455832	13
69345	4587161	13
69346	2455845	13
69347	4587174	13
69348	2455858	13
69349	4587187	13
69350	2455871	13
69351	4587200	13
69352	2455884	13
69353	4587213	13
69354	2455897	13
69355	4587226	13
69356	2455910	13
69357	4587239	13
69358	2455923	13
69359	4587252	13
69360	2455936	13
69361	4587265	13
69362	2455949	13
69363	4587278	13
69364	2455962	13
69365	4587291	13
69366	2455975	13
69367	4587304	13
69368	2455988	13
69369	4587317	13
69370	2456001	13
69371	4587330	13
69372	2456014	13
69373	4587343	13
69374	809040	753
69375	2456027	13
69376	4587356	13
69377	2456040	13
69378	4587369	13
69379	2456053	13
69380	4587382	13
69381	2456066	13
69382	2456079	13
69383	4587395	13
69384	2456092	13
69385	4587408	13
69386	2456105	13
69387	4587421	13
69388	2456118	13
69389	4587434	13
69390	2456131	13
69391	4587447	13
69392	809793	13
69393	2456144	13
69394	2456157	13
69395	809806	67
69396	2456170	13
69397	2456183	13
69398	4587460	13
69399	2456196	13
69400	4587473	13
69401	2456209	13
69402	4587486	13
69403	2456222	13
69404	4587499	13
69405	2456235	13
69406	4587512	13
69407	2456248	13
69408	4587525	13
69409	2456261	13
69410	4587538	13
69411	2456274	13
69412	4587551	13
69413	2456287	13
69414	4587564	13
69415	2456300	13
69416	4587577	13
69417	2456313	13
69418	4587590	13
69419	2456326	13
69420	4587603	13
69421	2456339	13
69422	1009297	13
69423	3554732	13
69424	4587616	13
69425	4587629	13
69426	4587642	13
69427	4587655	13
69428	4587668	13
69429	4587681	13
69430	4587694	13
69431	4587707	13
69432	4587720	13
69433	809873	24
69434	4587733	13
69435	4587746	13
69436	4587759	13
69437	4587772	13
69438	4587785	13
69439	4587798	13
69440	4587811	13
69441	4587824	13
69442	4587837	13
69443	809897	121
69444	4587850	13
69445	4587863	13
69446	4587876	13
69447	4587889	13
69448	4587902	13
69449	4587915	13
69450	4587928	13
69451	4587941	13
69452	4587954	13
69453	4587967	13
69454	4587980	13
69455	4587993	13
69456	4588006	13
69457	4588019	13
69458	4588032	13
69459	4588045	13
69460	4588058	13
69461	4588071	13
69462	4364691	46
69463	4588084	13
69464	4588097	13
69465	4588110	13
69466	4588123	13
69467	4588136	13
69468	4588149	13
69469	4588162	13
69470	4588175	13
69471	4588188	13
69472	4588201	13
69473	4588214	13
69474	4588227	13
69475	4588240	13
69476	4588253	13
69477	4588266	13
69478	4588279	13
69479	4588292	13
69480	4588305	13
69481	4588318	13
69482	4588331	13
69483	4588344	13
69484	4588357	13
69485	4588370	13
69486	4588383	13
69487	4588396	13
69488	4588409	13
69489	4588422	13
69490	4588435	13
69491	4588448	13
69492	4588461	13
69493	4588474	13
69494	4588487	13
69495	4588500	13
69496	4588513	13
69497	4588526	13
69498	4588539	13
69499	4588552	13
69500	4588565	13
69501	4588578	13
69502	4588591	13
69503	4588604	13
69504	4588617	13
69505	4588630	13
69506	4588643	13
69507	4588656	13
69508	4588669	13
69509	4588682	13
69510	4588695	13
69511	4588708	13
69512	4588721	13
69513	4588734	13
69514	4588747	13
69515	4588760	13
69516	4588773	13
69517	4588786	13
69518	4588799	13
69519	4588812	13
69520	4588825	13
69521	4588838	13
69522	4588851	13
69523	4588864	13
69524	4588877	13
69525	4588890	13
69526	4588903	13
69527	4588916	13
69528	4588929	13
69529	4588942	13
69530	4588955	13
69531	4588968	13
69532	4588981	13
69533	4588994	13
69534	4589007	13
69535	4589020	13
69536	4589033	13
69537	4589046	13
69538	4589059	13
69539	4589072	13
69540	4589085	13
69541	4589098	13
69542	4589111	13
69543	4589124	13
69544	2456352	13
69545	2456365	13
69546	2456378	13
69547	2456391	13
69548	2456404	13
69549	2456417	13
69550	2456430	13
69551	2456443	13
69552	2456456	13
69553	2456469	13
69554	2456482	13
69555	2456495	13
69556	2456508	13
69557	2456521	13
69558	2456534	13
69559	2456547	13
69560	2456560	13
69561	2456573	13
69562	2456586	13
69563	2456599	13
69564	2456612	13
69565	2456625	13
69566	2456638	13
69567	2456651	13
69568	2456664	13
69569	2456677	13
69570	2456690	13
69571	2456703	13
69572	2456716	13
69573	4364737	46
69574	2456729	13
69575	2456742	13
69576	2456755	13
69577	2456768	13
69578	2456781	13
69579	2456794	13
69580	2456807	13
69581	2456820	13
69582	2456833	13
69583	2456846	13
69584	2456859	13
69585	2456872	13
69586	2456885	13
69587	2456898	13
69588	2456911	13
69589	2456924	13
69590	2456937	13
69591	2456950	13
69592	2456963	13
69593	2456976	13
69594	810018	13
69595	2456989	13
69596	2457002	13
69597	2457015	13
69598	2457028	13
69599	2457041	13
69600	2457054	13
69601	2457067	13
69602	2457080	13
69603	2457093	13
69604	2457106	13
69605	2457119	13
69606	2457132	13
69607	2457145	13
69608	2457158	13
69609	2457171	13
69610	2457184	13
69611	2457197	13
69612	2457210	13
69613	2457223	13
69614	2457236	13
69615	2457249	13
69616	2457262	13
69617	2457275	13
69618	2457288	13
69619	2457301	13
69620	2457314	13
69621	2457327	13
69622	2457340	13
69623	2457353	13
69624	2457366	13
69625	2457379	13
69626	2457392	13
69627	2457405	13
69628	2457418	13
69629	2457431	13
69630	2457444	13
69631	2457457	13
69632	2457470	13
69633	2457483	13
69634	2457496	13
69635	2457509	13
69636	2457522	13
69637	2457535	13
69638	2457548	13
69639	2457561	13
69640	2457574	13
69641	2457587	13
69642	4589137	13
69643	2457600	13
69644	2457613	13
69645	4589150	13
69646	2457626	13
69647	4589163	13
69648	2457639	13
69649	4589176	13
69650	2457652	13
69651	4589189	13
69652	2457665	13
69653	4589202	13
69654	2457678	13
69655	4589215	13
69656	2457691	13
69657	4589228	13
69658	2457704	13
69659	4589241	13
69660	2457717	13
69661	4589254	13
69662	2457730	13
69663	4589267	13
69664	2457743	13
69665	4589280	13
69666	2457756	13
69667	4589293	13
69668	2457769	13
69669	4589306	13
69670	2457782	13
69671	4589319	13
69672	2457795	13
69673	4589332	13
69674	2457808	13
69675	4589345	13
69676	2457821	13
69677	4589358	13
69678	2457834	13
69679	4589371	13
69680	2457847	13
69681	4589384	13
69682	2457860	13
69683	4589397	13
69684	2457873	13
69685	4589410	13
69686	2457886	13
69687	4589423	13
69688	2457899	13
69689	4589436	13
69690	2457912	13
69691	4589449	13
69692	2457925	13
69693	4589462	13
69694	2457938	13
69695	4589475	13
69696	2457951	13
69697	4589488	13
69698	2457964	13
69699	4589501	13
69700	2457977	13
69701	2457990	13
69702	4589514	13
69703	2458003	13
69704	4589527	13
69705	2458016	13
69706	4589540	13
69707	2458029	13
69708	4589553	13
69709	2458042	13
69710	4589566	13
69711	2458055	13
69712	4589579	13
69713	2458068	13
69714	4589592	13
69715	2458081	13
69716	4589605	13
69717	810031	13
69718	4589618	13
69719	4589631	13
69720	4589644	13
69721	4589657	13
69722	2458094	13
69723	4589670	13
69724	2458107	13
69725	4589683	13
69726	2458120	13
69727	4589696	13
69728	2458133	13
69729	4589709	13
69730	2458146	13
69731	4589722	13
69732	2458159	13
69733	4589735	13
69734	2458172	13
69735	4589748	13
69736	2458185	13
69737	4589761	13
69738	2458198	13
69739	4589774	13
69740	2458211	13
69741	4589787	13
69742	2458224	13
69743	4589800	13
69744	2458237	13
69745	4589813	13
69746	2458250	13
69747	4589826	13
69748	2458263	13
69749	4589839	13
69750	2458276	13
69751	4589852	13
69752	4364783	13
69753	2458289	13
69754	4589865	13
69755	2458302	13
69756	4589878	13
69757	2458315	13
69758	4589891	13
69759	2458328	13
69760	4589904	13
69761	2458341	13
69762	4364796	264
69763	2458354	13
69764	4589917	13
69765	810044	13
69766	2458367	13
69767	4589930	13
69768	2458380	13
69769	4589943	13
69770	2458393	13
69771	4589956	13
69772	810057	13
69773	2458406	13
69774	4589969	13
69775	2458419	13
69776	4589982	13
69777	2458432	13
69778	4589995	13
69779	2458445	13
69780	4590008	13
69781	2458458	13
69782	4590021	13
69783	2458471	13
69784	4590034	13
69785	2458484	13
69786	4590047	13
69787	2458497	13
69788	4590060	13
69789	2458510	13
69790	4590073	13
69791	2458523	13
69792	4365060	23
69793	4590086	13
69794	2458536	13
69795	4590099	13
69796	2458549	13
69797	4590112	13
69798	2458562	13
69799	2458575	13
69800	4590125	13
69801	2458588	13
69802	4590138	13
69803	2458601	13
69804	4590151	13
69805	2458614	13
69806	4590164	13
69807	2458627	13
69808	4590177	13
69809	2458640	13
69810	4590190	13
69811	2458653	13
69812	4590203	13
69813	2458666	13
69814	4590216	13
69815	2458679	13
69816	4590229	13
69817	2458692	13
69818	4590242	13
69819	2458705	13
69820	4590255	13
69821	2458718	13
69822	4590268	13
69823	2458731	13
69824	4590281	13
69825	2458744	13
69826	4590294	13
69827	2458757	13
69828	4590307	13
69829	2458770	13
69830	4590320	13
69831	2458783	13
69832	4590333	13
69833	2458796	13
69834	4590346	13
69835	2458809	13
69836	4590359	13
69837	2458822	13
69838	4590372	13
69839	2458835	13
69840	4590385	13
69841	2458848	13
69842	4590398	13
69843	2458861	13
69844	4590411	13
69845	2458874	13
69846	4590424	13
69847	2458887	13
69848	4590437	13
69849	2458900	13
69850	4590450	13
69851	4365083	632
69852	2458913	13
69853	4590463	13
69854	2458926	13
69855	4590476	13
69856	2458939	13
69857	4590489	13
69858	2458952	13
69859	4590502	13
69860	2458965	13
69861	4590515	13
69862	2458978	13
69863	810070	13
69864	4590528	13
69865	2458991	13
69866	4590541	13
69867	2459004	13
69868	4590554	13
69869	2459017	13
69870	4590567	13
69871	2459030	13
69872	4590580	13
69873	2459043	13
69874	4590593	13
69875	2459056	13
69876	4590606	13
69877	2459069	13
69878	4590619	13
69879	2459082	13
69880	4590632	13
69881	2459095	13
69882	4590645	13
69883	2459108	13
69884	4590658	13
69885	2459121	13
69886	4590671	13
69887	2459134	13
69888	4590684	13
69889	2459147	13
69890	4590697	13
69891	2459160	13
69892	4590710	13
69893	2459173	13
69894	4590723	13
69895	2459186	13
69896	4590736	13
69897	2459199	13
69898	4590749	13
69899	2459212	13
69900	4590762	13
69901	2459225	13
69902	810083	13
69903	4590775	13
69904	2459238	13
69905	4590788	13
69906	2459251	13
69907	4590801	13
69908	2459264	13
69909	4590814	13
69910	2459277	13
69911	4590827	13
69912	2459290	13
69913	4590840	13
69914	2459303	13
69915	4590853	13
69916	810096	484
69917	2459316	13
69918	4590866	13
69919	4590879	13
69920	4590892	13
69921	4590905	13
69922	4590918	13
69923	2459329	13
69924	4590931	13
69925	2459342	13
69926	4590944	13
69927	2459355	13
69928	4590957	13
69929	2459368	13
69930	4590970	13
69931	2459381	13
69932	4590983	13
69933	2459394	13
69934	4590996	13
69935	2459407	13
69936	4591009	13
69937	2459420	13
69938	4591022	13
69939	2459433	13
69940	4591035	13
69941	2459446	13
69942	4591048	13
69943	2459459	13
69944	4591061	13
69945	2459472	13
69946	4591074	13
69947	2459485	13
69948	4591087	13
69949	2459498	13
69950	4591100	13
69951	2459511	13
69952	4591113	13
69953	2459524	13
69954	4591126	13
69955	2459537	13
69956	4591139	13
69957	2459550	13
69958	4591152	13
69959	2459563	13
69960	4591165	13
69961	2459576	13
69962	4591178	13
69963	4365715	1722
69964	2459589	13
69965	4591191	13
69966	2459602	13
69967	4591204	13
69968	2459615	13
69969	4367437	35
69970	4591217	13
69971	2459628	13
69972	4591230	13
69973	2459641	13
69974	4591243	13
69975	2459654	13
69976	4367472	57
69977	4591256	13
69978	2459667	13
69979	4591269	13
69980	2459680	13
69981	4591282	13
69982	2459693	13
69983	4591295	13
69984	2459706	13
69985	4591308	13
69986	2459719	13
69987	4591321	13
69988	2459732	13
69989	4591334	13
69990	2459745	13
69991	4591347	13
69992	2459758	13
69993	4591360	13
69994	2459771	13
69995	4591373	13
69996	2459784	13
69997	4591386	13
69998	2459797	13
69999	4591399	13
70000	2459810	13
70001	4591412	13
70002	2459823	13
70003	2459836	13
70004	2459849	13
70005	2459862	13
70006	2459875	13
70007	2459888	13
70008	4591425	13
70009	2459901	13
70010	4591438	13
70011	2459914	13
70012	4591451	13
70013	2459927	13
70014	4591464	13
70015	2459940	13
70016	4591477	13
70017	2459953	13
70018	4591490	13
70019	2459966	13
70020	4591503	13
70021	2459979	13
70022	4591516	13
70023	2459992	13
70024	4591529	13
70025	2460005	13
70026	4591542	13
70027	2460018	13
70028	2460031	13
70029	2460044	13
70030	2460057	13
70031	4591555	13
70032	2460070	13
70033	4591568	13
70034	2460083	13
70035	4591581	13
70036	2460096	13
70037	4591594	13
70038	4367529	13
70039	2460109	13
70040	4591607	13
70041	2460122	13
70042	4591620	13
70043	2460135	13
70044	4591633	13
70045	2460148	13
70046	4591646	13
70047	2460161	13
70048	4591659	13
70049	2460174	13
70050	4591672	13
70051	2460187	13
70052	4591685	13
70053	2460200	13
70054	4591698	13
70055	2460213	13
70056	4591711	13
70057	2460226	13
70058	4591724	13
70059	2460239	13
70060	4591737	13
70061	2460252	13
70062	4591750	13
70063	2460265	13
70064	4591763	13
70065	2460278	13
70066	4591776	13
70067	2460291	13
70068	4591789	13
70069	2460304	13
70070	4591802	13
70071	2460317	13
70072	4591815	13
70073	2460330	13
70074	4591828	13
70075	4367542	13
70076	2460343	13
70077	4591841	13
70078	2460356	13
70079	4591854	13
70080	2460369	13
70081	4591867	13
70082	2460382	13
70083	4591880	13
70084	2460395	13
70085	4591893	13
70086	2460408	13
70087	4591906	13
70088	2460421	13
70089	4591919	13
70090	2460434	13
70091	4591932	13
70092	2460447	13
70093	4591945	13
70094	2460460	13
70095	4591958	13
70096	2460473	13
70097	4591971	13
70098	2460486	13
70099	4591984	13
70100	2460499	13
70101	4591997	13
70102	2460512	13
70103	4592010	13
70104	2460525	13
70105	4592023	13
70106	2460538	13
70107	4592036	13
70108	2460551	13
70109	4592049	13
70110	2460564	13
70111	4592062	13
70112	2460577	13
70113	4592075	13
70114	2460590	13
70115	4592088	13
70116	2460603	13
70117	4592101	13
70118	2460616	13
70119	4592114	13
70120	2460629	13
70121	4592127	13
70122	2460642	13
70123	4592140	13
70124	2460655	13
70125	4592153	13
70126	2460668	13
70127	4592166	13
70128	2460681	13
70129	4592179	13
70130	2460694	13
70131	4592192	13
70132	4367555	13
70133	2460707	13
70134	4592205	13
70135	2460720	13
70136	4592218	13
70137	2460733	13
70138	4592231	13
70139	2460746	13
70140	4592244	13
70141	2460759	13
70142	4592257	13
70143	2460772	13
70144	4592270	13
70145	2460785	13
70146	4592283	13
70147	2460798	13
70148	2460811	13
70149	4592296	13
70150	2460824	13
70151	4592309	13
70152	2460837	13
70153	4592322	13
70154	2460850	13
70155	4592335	13
70156	2460863	13
70157	4592348	13
70158	2460876	13
70159	1009310	13
70160	2460889	13
70161	2460902	13
70162	2460915	13
70163	2460928	13
70164	2460941	13
70165	2460954	13
70166	2460967	13
70167	2460980	13
70168	2460993	13
70169	2461006	13
70170	2461019	13
70171	2461032	13
70172	2461045	13
70173	2461058	13
70174	2461071	13
70175	2461084	13
70176	2461097	13
70177	2461110	13
70178	2461123	13
70179	4367568	13
70180	2461136	13
70181	4367581	9358
70182	2461149	13
70183	2461162	13
70184	2461175	13
70185	2461188	13
70186	2461201	13
70187	2461214	13
70188	2461227	13
70189	2461240	13
70190	2224510	45
70191	2461253	13
70192	2461266	13
70193	2461279	13
70194	2461292	13
70195	2461305	13
70196	2224555	503
70197	2225058	307
70198	2461318	13
70199	2461331	13
70200	2461344	13
70201	2461357	13
70202	2461370	13
70203	2461383	13
70204	2461396	13
70205	2461409	13
70206	2461422	13
70207	2461435	13
70208	2461448	13
70209	2461461	13
70210	2461474	13
70211	2461487	13
70212	2461500	13
70213	2461513	13
70214	2461526	13
70215	2461539	13
70216	2461552	13
70217	2461565	13
70218	2461578	13
70219	2461591	13
70220	2461604	13
70221	2461617	13
70222	2461630	13
70223	2461643	13
70224	2461656	13
70225	2461669	13
70226	2461682	13
70227	2461695	13
70228	2461708	13
70229	2461721	13
70230	2225365	24
70231	2461734	13
70232	2461747	13
70233	2461760	13
70234	2461773	13
70235	2461786	13
70236	2461799	13
70237	2461812	13
70238	2461825	13
70239	2461838	13
70240	2461851	13
70241	2461864	13
70242	2461877	13
70243	2461890	13
70244	2461903	13
70245	2461916	13
70246	2461929	13
70247	2461942	13
70248	2461955	13
70249	2461968	13
70250	2461981	13
70251	2225389	13
70252	2461994	13
70253	2462007	13
70254	2462020	13
70255	2462033	13
70256	2462046	13
70257	2462059	13
70258	2462072	13
70259	2462085	13
70260	2462098	13
70261	2462111	13
70262	2462124	13
70263	2225402	24
70264	2462137	13
70265	2462150	13
70266	2462163	13
70267	2462176	13
70268	2462189	13
70269	2462202	13
70270	2462215	13
70271	2462228	13
70272	2462241	13
70273	2462254	13
70274	2462267	13
70275	2462280	13
70276	2462293	13
70277	2462306	13
70278	2462319	13
70279	2462332	13
70280	4592361	13
70281	2462345	13
70282	2462358	13
70283	4592374	13
70284	2462371	13
70285	4592387	13
70286	2462384	13
70287	4592400	13
70288	2462397	13
70289	4592413	13
70290	2462410	13
70291	4592426	13
70292	2462423	13
70293	4592439	13
70294	2462436	13
70295	4592452	13
70296	2462449	13
70297	4592465	13
70298	2462462	13
70299	4592478	13
70300	2462475	13
70301	4592491	13
70302	2462488	13
70303	4592504	13
70304	2462501	13
70305	4592517	13
70306	2462514	13
70307	4592530	13
70308	2462527	13
70309	4592543	13
70310	2462540	13
70311	4592556	13
70312	2462553	13
70313	4592569	13
70314	2462566	13
70315	2225426	13
70316	4592582	13
70317	2462579	13
70318	2225439	25
70319	4592595	13
70320	2462592	13
70321	4592608	13
70322	2462605	13
70323	4592621	13
70324	2462618	13
70325	4592634	13
70326	2462631	13
70327	4592647	13
70328	2462644	13
70329	4592660	13
70330	2462657	13
70331	4592673	13
70332	2462670	13
70333	4592686	13
70334	2462683	13
70335	4592699	13
70336	2462696	13
70337	4592712	13
70338	2462709	13
70339	4592725	13
70340	2462722	13
70341	4592738	13
70342	2462735	13
70343	4592751	13
70344	2462748	13
70345	4592764	13
70346	2462761	13
70347	4592777	13
70348	2462774	13
70349	4592790	13
70350	2462787	13
70351	4592803	13
70352	2225464	24
70353	2462800	13
70354	4592816	13
70355	2462813	13
70356	4592829	13
70357	2462826	13
70358	4592842	13
70359	2462839	13
70360	4592855	13
70361	2462852	13
70362	4592868	13
70363	2462865	13
70364	4592881	13
70365	2462878	13
70366	4592894	13
70367	2462891	13
70368	4592907	13
70369	2462904	13
70370	4592920	13
70371	2462917	13
70372	4592933	13
70373	2462930	13
70374	4592946	13
70375	2462943	13
70376	4592959	13
70377	2462956	13
70378	4592972	13
70379	2462969	13
70380	4592985	13
70381	2462982	13
70382	4592998	13
70383	2462995	13
70384	4593011	13
70385	2463008	13
70386	4593024	13
70387	2463021	13
70388	4593037	13
70389	2463034	13
70390	4593050	13
70391	2463047	13
70392	4593063	13
70393	2463060	13
70394	4593076	13
70395	2463073	13
70396	4593089	13
70397	2463086	13
70398	4593102	13
70399	2463099	13
70400	4593115	13
70401	2463112	13
70402	4593128	13
70403	2463125	13
70404	4593141	13
70405	2463138	13
70406	4593154	13
70407	2463151	13
70408	4593167	13
70409	2463164	13
70410	4593180	13
70411	2463177	13
70412	4593193	13
70413	2463190	13
70414	4593206	13
70415	2463203	13
70416	4593219	13
70417	2463216	13
70418	4593232	13
70419	2463229	13
70420	4593245	13
70421	2463242	13
70422	4593258	13
70423	2463255	13
70424	4593271	13
70425	2463268	13
70426	4593284	13
70427	2463281	13
70428	4593297	13
70429	2463294	13
70430	4593310	13
70431	2463307	13
70432	4593323	13
70433	2463320	13
70434	4593336	13
70435	2463333	13
70436	4593349	13
70437	2463346	13
70438	4593362	13
70439	2463359	13
70440	4593375	13
70441	2463372	13
70442	4593388	13
70443	2463385	13
70444	4593401	13
70445	2463398	13
70446	4593414	13
70447	2225488	24
70448	2463411	13
70449	4593427	13
70450	4593440	13
70451	4593453	13
70452	4593466	13
70453	4593479	13
70454	2463424	13
70455	4593492	13
70456	2463437	13
70457	4593505	13
70458	2463450	13
70459	4593518	13
70460	2463463	13
70461	4593531	13
70462	2463476	13
70463	4593544	13
70464	2463489	13
70465	4593557	13
70466	2463502	13
70467	4593570	13
70468	2463515	13
70469	4593583	13
70470	2463528	13
70471	4593596	13
70472	2463541	13
70473	4593609	13
70474	2463554	13
70475	4593622	13
70476	2463567	13
70477	4593635	13
70478	2463580	13
70479	4593648	13
70480	2463593	13
70481	4593661	13
70482	2463606	13
70483	4593674	13
70484	2463619	13
70485	4593687	13
70486	2463632	13
70487	4593700	13
70488	2463645	13
70489	4593713	13
70490	2463658	13
70491	4593726	13
70492	2463671	13
70493	4593739	13
70494	2463684	13
70495	4593752	13
70496	2463697	13
70497	4593765	13
70498	2463710	13
70499	2225512	24
70500	4593778	13
70501	2463723	13
70502	4593791	13
70503	2463736	13
70504	4593804	13
70505	2225536	13
70506	2463749	13
70507	4593817	13
70508	2463762	13
70509	4593830	13
70510	2463775	13
70511	4593843	13
70512	2463788	13
70513	4593856	13
70514	2463801	13
70515	4593869	13
70516	2463814	13
70517	4593882	13
70518	2463827	13
70519	4593895	13
70520	2463840	13
70521	4593908	13
70522	2463853	13
70523	4593921	13
70524	2225549	13
70525	2463866	13
70526	4593934	13
70527	2463879	13
70528	4593947	13
70529	2463892	13
70530	4593960	13
70531	2463905	13
70532	4593973	13
70533	2463918	13
70534	2225562	24
70535	4593986	13
70536	2463931	13
70537	2463944	13
70538	4593999	13
70539	2463957	13
70540	4594012	13
70541	2463970	13
70542	4594025	13
70543	2463983	13
70544	4594038	13
70545	2463996	13
70546	4594051	13
70547	2464009	13
70548	4594064	13
70549	2464022	13
70550	4594077	13
70551	2464035	13
70552	4594090	13
70553	2464048	13
70554	4594103	13
70555	2464061	13
70556	4594116	13
70557	2464074	13
70558	4594129	13
70559	2464087	13
70560	4594142	13
70561	2464100	13
70562	4594155	13
70563	2464113	13
70564	4594168	13
70565	2464126	13
70566	4594181	13
70567	2464139	13
70568	4594194	13
70569	2464152	13
70570	4594207	13
70571	2464165	13
70572	4594220	13
70573	2225586	13
70574	2464178	13
70575	4594233	13
70576	2225599	13
70577	2464191	13
70578	4594246	13
70579	2464204	13
70580	4594259	13
70581	2464217	13
70582	4594272	13
70583	2464230	13
70584	4594285	13
70585	2464243	13
70586	4594298	13
70587	2464256	13
70588	4594311	13
70589	2464269	13
70590	4594324	13
70591	2464282	13
70592	4594337	13
70593	2464295	13
70594	4594350	13
70595	2464308	13
70596	4594363	13
70597	2464321	13
70598	4594376	13
70599	2464334	13
70600	4594389	13
70601	2464347	13
70602	4594402	13
70603	4594415	13
70604	4594428	13
70605	4594441	13
70606	4594454	13
70607	2464360	13
70608	4594467	13
70609	2464373	13
70610	4594480	13
70611	2464386	13
70612	4594493	13
70613	2464399	13
70614	4594506	13
70615	2464412	13
70616	4594519	13
70617	2464425	13
70618	4594532	13
70619	2464438	13
70620	4594545	13
70621	2464451	13
70622	2464464	13
70623	2464477	13
70624	2464490	13
70625	2464503	13
70626	4594558	13
70627	2464516	13
70628	4594571	13
70629	2464529	13
70630	4594584	13
70631	2464542	13
70632	2464555	13
70633	4594597	13
70634	2464568	13
70635	4594610	13
70636	2464581	13
70637	4594623	13
70638	4594636	13
70639	2464594	13
70640	4594649	13
70641	2464607	13
70642	4594662	13
70643	2464620	13
70644	4594675	13
70645	2464633	13
70646	4594688	13
70647	2464646	13
70648	4594701	13
70649	2464659	13
70650	4594714	13
70651	2464672	13
70652	4594727	13
70653	2464685	13
70654	4594740	13
70655	2464698	13
70656	4594753	13
70657	2464711	13
70658	4594766	13
70659	2464724	13
70660	4594779	13
70661	2464737	13
70662	4594792	13
70663	2464750	13
70664	4594805	13
70665	2464763	13
70666	4594818	13
70667	2464776	13
70668	4594831	13
70669	2464789	13
70670	4594844	13
70671	2464802	13
70672	4594857	13
70673	2464815	13
70674	4594870	13
70675	2464828	13
70676	4594883	13
70677	2464841	13
70678	4594896	13
70679	2464854	13
70680	4594909	13
70681	2464867	13
70682	4594922	13
70683	2464880	13
70684	4594935	13
70685	2464893	13
70686	4594948	13
70687	2464906	13
70688	4594961	13
70689	2464919	13
70690	4594974	13
70691	2464932	13
70692	4594987	13
70693	2464945	13
70694	4595000	13
70695	2464958	13
70696	4595013	13
70697	2464971	13
70698	4595026	13
70699	2464984	13
70700	4595039	13
70701	2464997	13
70702	4595052	13
70703	2465010	13
70704	4595065	13
70705	2465023	13
70706	4595078	13
70707	2465036	13
70708	4595091	13
70709	2465049	13
70710	4595104	13
70711	2465062	13
70712	4595117	13
70713	2465075	13
70714	4595130	13
70715	2465088	13
70716	4595143	13
70717	2465101	13
70718	4595156	13
70719	2465114	13
70720	4595169	13
70721	2465127	13
70722	4595182	13
70723	2465140	13
70724	4595195	13
70725	2465153	13
70726	4595208	13
70727	2465166	13
70728	4595221	13
70729	2465179	13
70730	4595234	13
70731	2465192	13
70732	4595247	13
70733	2465205	13
70734	4595260	13
70735	2465218	13
70736	4595273	13
70737	2465231	13
70738	4595286	13
70739	2465244	13
70740	4595299	13
70741	4595312	13
70742	2465257	13
70743	4595325	13
70744	2465270	13
70745	4595338	13
70746	4595351	13
70747	2465283	13
70748	4595364	13
70749	2465296	13
70750	4595377	13
70751	2465309	13
70752	4595390	13
70753	2465322	13
70754	4595403	13
70755	2465335	13
70756	4595416	13
70757	4595429	13
70758	2465348	13
70759	4595442	13
70760	2465361	13
70761	4595455	13
70762	2465374	13
70763	4595468	13
70764	2465387	13
70765	4595481	13
70766	2465400	13
70767	4595494	13
70768	2465413	13
70769	4595507	13
70770	2465426	13
70771	4595520	13
70772	2465439	13
70773	4595533	13
70774	2465452	13
70775	4595546	13
70776	2465465	13
70777	4595559	13
70778	2465478	13
70779	4595572	13
70780	2465491	13
70781	4595585	13
70782	2465504	13
70783	4595598	13
70784	2465517	13
70785	4595611	13
70786	2465530	13
70787	4595624	13
70788	2465543	13
70789	4595637	13
70790	2465556	13
70791	2465569	13
70792	2465582	13
70793	2465595	13
70794	4595650	13
70795	2465608	13
70796	2465621	13
70797	4595663	13
70798	2465634	13
70799	4595676	13
70800	2225612	88
70801	2465647	13
70802	4595689	13
70803	2465660	13
70804	4595702	13
70805	2465673	13
70806	4595715	13
70807	2465686	13
70808	4595728	13
70809	2465699	13
70810	4595741	13
70811	2465712	13
70812	4595754	13
70813	2465725	13
70814	2465738	13
70815	4595767	13
70816	4595780	13
70817	2465751	13
70818	4595793	13
70819	2465764	13
70820	4595806	13
70821	2465777	13
70822	2225700	122
70823	4595819	13
70824	2465790	13
70825	4595832	13
70826	2465803	13
70827	4595845	13
70828	2465816	13
70829	4595858	13
70830	2465829	13
70831	4595871	13
70832	2465842	13
70833	4595884	13
70834	2465855	13
70835	2225822	25
70836	4595897	13
70837	2225847	35
70838	2465868	13
70839	4595910	13
70840	2225882	145
70841	2465881	13
70842	4595923	13
70843	2465894	13
70844	4595936	13
70845	2465907	13
70846	4595949	13
70847	2465920	13
70848	2465933	13
70849	4595962	13
70850	2465946	13
70851	2226027	13
70852	4595975	13
70853	2465959	13
70854	4595988	13
70855	4596001	13
70856	2465972	13
70857	4596014	13
70858	2465985	13
70859	4596027	13
70860	2465998	13
70861	4596040	13
70862	2466011	13
70863	2466024	13
70864	2226040	77
70865	4596053	13
70866	2466037	13
70867	4596066	13
70868	2466050	13
70869	4596079	13
70870	2466063	13
70871	4596092	13
70872	2466076	13
70873	4596105	13
70874	2466089	13
70875	4596118	13
70876	2466102	13
70877	4596131	13
70878	2466115	13
70879	4596144	13
70880	2466128	13
70881	4596157	13
70882	2466141	13
70883	4596170	13
70884	2466154	13
70885	4596183	13
70886	2466167	13
70887	4596196	13
70888	2466180	13
70889	4596209	13
70890	2466193	13
70891	2226117	215
70892	2226332	13
70893	4596222	13
70894	2466206	13
70895	4596235	13
70896	2466219	13
70897	4596248	13
70898	2466232	13
70899	4596261	13
70900	2466245	13
70901	3554745	13
70902	1009323	13
70903	4596274	13
70904	4596287	13
70905	4596300	13
70906	4596313	13
70907	4596326	13
70908	4596339	13
70909	4596352	13
70910	4596365	13
70911	4596378	13
70912	2226345	24
70913	4596391	13
70914	4596404	13
70915	4596417	13
70916	4596430	13
70917	2226369	46
70918	4596443	13
70919	4596456	13
70920	4596469	13
70921	4596482	13
70922	4596495	13
70923	4596508	13
70924	4596521	13
70925	4596534	13
70926	4596547	13
70927	4596560	13
70928	4596573	13
70929	4596586	13
70930	4596599	13
70931	4596612	13
70932	4596625	13
70933	4596638	13
70934	4596651	13
70935	4596664	13
70936	4596677	13
70937	4596690	13
70938	4596703	13
70939	4596716	13
70940	4596729	13
70941	4596742	13
70942	4596755	13
70943	4596768	13
70944	4596781	13
70945	4596794	13
70946	2466258	13
70947	2466271	13
70948	2466284	13
70949	2466297	13
70950	2466310	13
70951	2466323	13
70952	2466336	13
70953	2466349	13
70954	2466362	13
70955	2466375	13
70956	2466388	13
70957	2466401	13
70958	2466414	13
70959	2466427	13
70960	2466440	13
70961	2466453	13
70962	2466466	13
70963	2466479	13
70964	2466492	13
70965	2466505	13
70966	2466518	13
70967	2226415	6193
70968	2466531	13
70969	2466544	13
70970	2466557	13
70971	2466570	13
70972	2466583	13
70973	2466596	13
70974	2466609	13
70975	2466622	13
70976	2466635	13
70977	2466648	13
70978	2466661	13
70979	2466674	13
70980	2466687	13
70981	2466700	13
70982	2466713	13
70983	2466726	13
70984	2466739	13
70985	2466752	13
70986	2466765	13
70987	2466778	13
70988	2466791	13
70989	2466804	13
70990	2466817	13
70991	2466830	13
70992	2466843	13
70993	2466856	13
70994	2466869	13
70995	2466882	13
70996	2466895	13
70997	2466908	13
70998	2466921	13
70999	2466934	13
71000	2466947	13
71001	2466960	13
71002	2466973	13
71003	2466986	13
71004	2466999	13
71005	4596807	13
71006	2467012	13
71007	2467025	13
71008	4596820	13
71009	2467038	13
71010	4596833	13
71011	2467051	13
71012	4596846	13
71013	2467064	13
71014	4596859	13
71015	2467077	13
71016	4596872	13
71017	2467090	13
71018	4596885	13
71019	2467103	13
71020	4596898	13
71021	2467116	13
71022	4596911	13
71023	2467129	13
71024	810580	24
71025	4596924	13
71026	2467142	13
71027	4596937	13
71028	2467155	13
71029	4596950	13
71030	2467168	13
71031	4596963	13
71032	2467181	13
71033	4596976	13
71034	2467194	13
71035	4596989	13
71036	2467207	13
71037	4597002	13
71038	2467220	13
71039	4597015	13
71040	2467233	13
71041	4597028	13
71042	2467246	13
71043	4597041	13
71044	2467259	13
71045	4597054	13
71046	2467272	13
71047	4597067	13
71048	2467285	13
71049	4597080	13
71050	2467298	13
71051	4597093	13
71052	810604	24
71053	2467311	13
71054	810628	24
71055	4597106	13
71056	2467324	13
71057	4597119	13
71058	2467337	13
71059	4597132	13
71060	2467350	13
71061	4597145	13
71062	2467363	13
71063	4597158	13
71064	810652	35
71065	2467376	13
71066	4597171	13
71067	2467389	13
71068	4597184	13
71069	2467402	13
71070	4597197	13
71071	2467415	13
71072	4597210	13
71073	2467428	13
71074	4597223	13
71075	2467441	13
71076	810687	66
71077	4597236	13
71078	2467454	13
71079	4597249	13
71080	2467467	13
71081	4597262	13
71082	810753	13
71083	2467480	13
71084	4597275	13
71085	4597288	13
71086	4597301	13
71087	4597314	13
71088	4597327	13
71089	2467493	13
71090	4597340	13
71091	4597353	13
71092	2467506	13
71093	4597366	13
71094	4597379	13
71095	4597392	13
71096	2467519	13
71097	4597405	13
71098	4597418	13
71099	2467532	13
71100	4597431	13
71101	2467545	13
71102	4597444	13
71103	2467558	13
71104	4597457	13
71105	2467571	13
71106	4597470	13
71107	2467584	13
71108	4597483	13
71109	2467597	13
71110	4597496	13
71111	2467610	13
71112	4597509	13
71113	2467623	13
71114	4597522	13
71115	2467636	13
71116	4597535	13
71117	2467649	13
71118	4597548	13
71119	2467662	13
71120	4597561	13
71121	2467675	13
71122	4597574	13
71123	2467688	13
71124	4597587	13
71125	2467701	13
71126	4597600	13
71127	2467714	13
71128	4597613	13
71129	2467727	13
71130	4597626	13
71131	810766	35
71132	2467740	13
71133	4597639	13
71134	2467753	13
71135	4597652	13
71136	2467766	13
71137	4597665	13
71138	2467779	13
71139	4597678	13
71140	2467792	13
71141	2467805	13
71142	2467818	13
71143	2467831	13
71144	4597691	13
71145	810801	13
71146	2467844	13
71147	2467857	13
71148	4597704	13
71149	2467870	13
71150	4597717	13
71151	2467883	13
71152	4597730	13
71153	2467896	13
71154	4597743	13
71155	2467909	13
71156	4597756	13
71157	2467922	13
71158	4597769	13
71159	2467935	13
71160	810814	58
71161	810872	24
71162	4597782	13
71163	2467948	13
71164	4597795	13
71165	2467961	13
71166	4597808	13
71167	2467974	13
71168	4597821	13
71169	2467987	13
71170	810896	88
71171	4597834	13
71172	2468000	13
71173	4597847	13
71174	2468013	13
71175	4597860	13
71176	810984	68
71177	2232608	13
71178	2232621	13
71179	2468026	13
71180	4597873	13
71181	2468039	13
71182	4597886	13
71183	2468052	13
71184	4597899	13
71185	2232634	48
71186	2232682	13
71187	2468065	13
71188	4597912	13
71189	2232695	13
71190	2468078	13
71191	4597925	13
71192	2468091	13
71193	4597938	13
71194	2468104	13
71195	4597951	13
71196	2468117	13
71197	4597964	13
71198	2468130	13
71199	4597977	13
71200	2468143	13
71201	4597990	13
71202	2468156	13
71203	4598003	13
71204	2468169	13
71205	4598016	13
71206	2468182	13
71207	4598029	13
71208	2468195	13
71209	4598042	13
71210	2468208	13
71211	811052	13
71212	4598055	13
71213	2468221	13
71214	4598068	13
71215	2468234	13
71216	4598081	13
71217	2468247	13
71218	4598094	13
71219	2468260	13
71220	4598107	13
71221	2468273	13
71222	4598120	13
71223	2468286	13
71224	4598133	13
71225	2468299	13
71226	4598146	13
71227	2468312	13
71228	4598159	13
71229	2468325	13
71230	4598172	13
71231	2468338	13
71232	4598185	13
71233	2232708	25
71234	2468351	13
71235	4598198	13
71236	2468364	13
71237	4598211	13
71238	2468377	13
71239	4598224	13
71240	2468390	13
71241	4598237	13
71242	2468403	13
71243	4598250	13
71244	2468416	13
71245	4598263	13
71246	2468429	13
71247	4598276	13
71248	2468442	13
71249	811065	13
71250	2232733	13
71251	4598289	13
71252	2468455	13
71253	4598302	13
71254	2468468	13
71255	4598315	13
71256	2468481	13
71257	4598328	13
71258	2468494	13
71259	4598341	13
71260	2468507	13
71261	4598354	13
71262	4598367	13
71263	2468520	13
71264	4598380	13
71265	2468533	13
71266	4598393	13
71267	2468546	13
71268	4598406	13
71269	2468559	13
71270	2468572	13
71271	4598419	13
71272	2468585	13
71273	4598432	13
71274	2468598	13
71275	4598445	13
71276	4598458	13
71277	2468611	13
71278	4598471	13
71279	2468624	13
71280	4598484	13
71281	2468637	13
71282	4598497	13
71283	2468650	13
71284	4598510	13
71285	2468663	13
71286	4598523	13
71287	2468676	13
71288	2232746	9936
71289	4598536	13
71290	2468689	13
71291	4598549	13
71292	2468702	13
71293	4598562	13
71294	2468715	13
71295	4598575	13
71296	2468728	13
71297	4598588	13
71298	2468741	13
71299	4598601	13
71300	811078	13
71301	2468754	13
71302	4598614	13
71303	2468767	13
71304	3554758	13
71305	4598627	13
71306	2468780	13
71307	4598640	13
71308	3554771	13
71309	2468793	13
71310	4598653	13
71311	3554784	13
71312	2468806	13
71313	4598666	13
71314	811091	78
71315	811169	13
71316	3554797	13
71317	2468819	13
71318	4598679	13
71319	3554810	13
71320	2468832	13
71321	3554823	13
71322	4598692	13
71323	2468845	13
71324	3554836	13
71325	4598705	13
71326	2468858	13
71327	4598718	13
71328	3554849	13
71329	2468871	13
71330	4598731	13
71331	3554862	13
71332	2468884	13
71333	3554875	13
71334	4598744	13
71335	2468897	13
71336	3554888	13
71337	4598757	13
71338	811182	13
71339	2468910	13
71340	4598770	13
71341	3554901	13
71342	811195	315
71343	2468923	13
71344	4598783	13
71345	3554914	13
71346	2468936	13
71347	4598796	13
71348	3554927	13
71349	2468949	13
71350	4598809	13
71351	3554940	13
71352	2468962	13
71353	4598822	13
71354	3554953	13
71355	2468975	13
71356	4598835	13
71357	3554966	13
71358	2468988	13
71359	4598848	13
71360	3554979	13
71361	2469001	13
71362	3554992	13
71363	4598861	13
71364	2469014	13
71365	4598874	13
71366	3555005	13
71367	2469027	13
71368	4598887	13
71369	3555018	13
71370	2469040	13
71371	3555031	13
71372	4598900	13
71373	2469053	13
71374	4598913	13
71375	3555044	13
71376	2469066	13
71377	4598926	13
71378	3555057	13
71379	811510	24
71380	2469079	13
71381	4598939	13
71382	3555070	13
71383	2469092	13
71384	4598952	13
71385	3555083	13
71386	2469105	13
71387	4598965	13
71388	3555096	13
71389	2469118	13
71390	4598978	13
71391	3555109	13
71392	2469131	13
71393	3555122	13
71394	4598991	13
71395	2469144	13
71396	3555135	13
71397	4599004	13
71398	2469157	13
71399	3555148	13
71400	4599017	13
71401	2469170	13
71402	3555161	13
71403	4599030	13
71404	2469183	13
71405	3555174	13
71406	4599043	13
71407	2469196	13
71408	4599056	13
71409	3555187	13
71410	2469209	13
71411	811534	45
71412	4599069	13
71413	3555200	13
71414	2469222	13
71415	4599082	13
71416	3555213	13
71417	2469235	13
71418	4599095	13
71419	3555226	13
71420	2469248	13
71421	3555239	13
71422	4599108	13
71423	2469261	13
71424	3555252	13
71425	4599121	13
71426	2469274	13
```
