## Supplementary material for "Deep-mining of vertebrate genomes reveals an unexpected diversity of endogenous viral elements": pref_rescore2.index

```
1	45867	43
23	0	34
29	45910	69
31	34	10
32	44	10
35	54	61
36	45979	10
38	45989	10
42	45999	10
51	115	10
54	54557	32
61	22653	34
66	22687	21
72	22708	22
75	22730	22
93	22752	10
94	54589	10
99	22762	34
105	54599	11
107	54610	11
108	40742	11
109	54621	35
111	22796	11
112	9373	23
113	22807	11
114	35197	11
120	58466	11
122	9396	11
125	22818	35
136	54656	11
148	35208	32
154	9407	11
155	46009	35
156	125	22
163	147	44
164	46044	31
166	191	190
170	46075	105
186	46180	11
187	46191	33
189	46224	1277
192	381	11
198	54667	11
214	40753	11
219	9418	11
222	54678	11
234	58477	11
239	9429	11
242	22853	11
247	54689	47
248	9440	11
250	35240	11
268	22864	11
289	22875	11
309	22886	23
310	22909	11
327	22920	11
332	22931	23
338	22954	118
346	23072	56
350	12801	11
365	54736	11
367	54747	11
373	54758	69
377	23128	23
380	23151	459
384	9451	11
395	54827	21
398	26591	11
400	9462	11
406	12812	11
407	9473	11
412	54848	11
515	9484	11
518	12823	10
521	9495	369
523	54859	46
543	54905	11
544	392	23
545	415	11
549	426	59
557	485	11
559	496	11
563	507	11
564	518	23
567	541	11
569	552	23
573	575	23
575	598	11
576	609	24
585	633	22
591	655	11
598	666	11
599	677	11
612	688	11
625	699	11
645	710	11
652	721	58
655	779	34
656	813	11
657	824	22
659	846	21
669	867	11
678	878	11
680	889	93
704	982	11
709	993	35
710	1028	11
715	12833	11
722	54916	35
725	23610	22
732	35251	11
749	54951	11
761	35262	110
775	23632	11
784	9864	95
785	54962	11
812	54973	47
814	23643	11
815	1039	11
818	1050	22
823	1072	11
826	1083	11
837	1094	11
838	1105	11
839	1116	11
843	1127	11
852	1138	11
862	1149	11
878	1160	11
884	1171	11
900	12844	11
911	1182	11
913	1193	11
914	1204	11
918	1215	11
944	12855	11
947	1226	68
959	1294	11
964	1305	11
977	1316	48
980	23654	11
984	35372	11
989	23665	11
996	35383	11
999	35394	21
1000	23676	12
1008	35415	12
1011	23688	34
1015	35427	12
1026	35439	12
1054	1364	12
1064	1376	36
1076	1412	12
1082	1424	12
1083	1436	25
1116	1461	35
1117	1496	90
1125	1586	23
1126	1609	12
1130	1621	58
1132	9959	58
1143	35451	25
1146	23722	12
1148	35476	12
1156	23734	12
1178	35488	12
1185	10017	81
1187	35500	12
1204	35512	46
1205	23746	12
1207	23758	99
1210	10098	12
1212	35558	24
1214	10110	12
1217	23857	12
1221	40764	12
1228	35582	12
1239	35594	12
1241	12866	12
1242	35606	12
1248	35618	24
1271	35642	23
1277	47501	47
1280	40776	12
1283	47548	22
1284	1679	12
1301	47570	12
1302	1691	24
1308	47582	12
1311	47594	35
1316	1715	23
1319	1738	12
1322	47629	74
1326	1750	12
1328	1762	12
1329	1774	34
1331	47703	119
1342	1808	12
1343	1820	12
1356	1832	12
1361	1844	12
1372	1856	12
1378	1868	12
1389	35665	12
1390	55020	12
1397	35677	12
1400	35689	23
1424	55032	12
1445	23869	12
1447	55044	24
1508	12878	12
1534	35712	12
1553	23881	12
1558	23893	23
1588	1880	12
1594	1892	24
1601	1916	12
1610	47822	12
1611	1928	12
1612	47834	12
1634	1940	12
1663	1952	12
1669	1964	12
1685	1976	35
1696	35724	12
1700	55068	12
1707	35736	12
1733	23916	12
1734	55080	12
1749	35748	12
1767	55092	12
1780	23928	24
1783	35760	23
1788	55104	12
1797	23952	12
1808	35783	12
1852	55116	12
1861	10122	12
1893	23964	23
1915	23987	12
1924	23999	12
1940	40788	12
1943	35795	12
1948	40800	12
1951	24011	12
1965	35807	23
1971	2011	37
1997	47846	12
2002	47858	60
2014	2048	12
2015	47918	24
2037	2060	295
2055	47942	12
2065	47954	12
2083	47966	48
2088	48014	49
2090	24023	84
2101	35830	12
2103	35842	12
2104	35854	12
2105	35866	12
2108	35878	263
2119	10134	107
2144	24107	129
2145	10241	25
2148	10266	232
2164	58488	12
2175	36141	12
2196	24236	51
2202	36153	25
2207	36178	93
2208	24287	24
2213	24311	149
2221	36271	57
2224	10498	12
2228	10510	12
2232	10522	12
2236	48063	47
2240	2355	69
2244	2424	25
2245	2449	12
2248	2461	24
2250	2485	24
2264	2509	12
2269	2521	12
2273	2533	186
2276	2719	24
2284	36328	12
2289	24460	23
2290	10534	12
2306	10546	12
2324	55128	33
2326	10558	106
2343	40812	12
2362	55161	34
2381	55195	82
2403	36340	12
2419	10664	34
2420	2743	12
2421	2755	24
2425	48110	12
2447	58500	12
2448	2779	76
2477	2855	12
2522	2867	12
2527	2879	35
2528	2914	12
2536	48122	12
2560	2926	24
2597	36352	12
2598	36364	23
2599	10698	12
2600	10710	12
2628	55277	12
2637	36387	12
2639	40824	12
2640	10722	12
2749	55289	12
2751	58512	12
2758	36399	12
2770	55301	12
2776	10734	22
2778	36411	312
2782	55313	82
2791	10756	107
2796	55395	12
2804	10863	25
2807	55407	12
2813	10888	12
2821	12890	12
2824	55419	24
2879	40836	12
2887	55443	12
2891	48134	12
2893	2950	23
2899	48146	12
2911	26602	12
2913	58524	12
2916	2973	12
2924	12902	12
2934	48158	24
2936	2985	51
2941	48182	12
2948	48194	130
2952	3036	12
2956	3048	48
2958	3096	12
2961	3108	12
2994	3120	25
2995	3145	45
3001	48324	353
3016	3190	12
3066	40848	12
3079	3202	12
3084	3214	12
3085	3226	12
3107	3238	12
3108	3250	12
3120	3262	12
3121	12914	12
3171	58536	12
3190	3274	62
3192	3336	24
3193	3360	12
3207	3372	12
3210	3384	12
3214	3396	12
3221	26614	12
3232	3408	12
3241	3420	12
3287	55455	12
3360	55467	74
3363	24483	70
3364	55541	12
3374	40860	11
3383	36723	12
3390	55553	12
3411	10900	24
3412	36735	12
3420	55565	24
3421	36747	12
3436	10924	23
3438	55589	12
3442	12926	12
3446	36759	12
3448	55601	31
3454	10947	12
3457	36771	187
3460	10959	127
3462	55632	12
3463	55644	12
3471	55656	571
3517	3432	23
3532	3455	38
3534	48677	12
3536	48689	23
3548	3493	12
3552	3505	12
3554	58548	12
3560	48712	12
3565	3517	12
3580	26626	12
3582	48724	12
3590	3529	25
3603	48736	12
3622	48748	12
3627	3554	63
3641	48760	24
3648	58560	12
3679	3617	12
3681	48784	120
3786	3629	12
3853	3641	12
3856	3653	12
3866	3665	24
3918	3689	12
3926	30490	12
3940	48904	12
3945	3701	230
3960	48916	33
3961	48949	12
3966	48961	35
3973	30502	12
4000	48996	12
4025	30514	12
4030	24553	24
4067	24577	12
4075	24589	35
4076	11086	12
4082	11098	12
4126	24624	12
4173	58572	12
4198	58584	12
4216	11110	263
4228	24636	24
4234	24660	12
4247	36958	152
4259	49008	12
4270	49020	12
4272	30526	12
4288	49032	24
4292	30538	12
4298	30550	12
4329	30562	12
4330	30574	12
4342	49056	23
4347	58596	12
4378	30586	12
4384	30598	12
4394	49079	12
4395	3931	12
4434	17233	406
4437	30610	24
4451	30634	24
4457	30658	37
4459	49091	12
4462	49103	12
4465	49115	12
4469	24672	24
4471	11373	12
4473	11385	38
4475	24696	12
4485	24708	12
4496	24720	12
4497	11423	12
4509	24732	12
4511	11435	12
4517	24744	12
4519	30695	24
4527	49127	12
4533	49139	12
4534	30719	47
4542	49151	80
4561	30766	12
4614	30778	121
4634	58608	12
4635	49231	12
4649	49243	38
4653	49281	12
4659	11447	12
4661	24756	12
4680	58620	12
4687	11459	12
4711	37110	12
4714	24768	12
4755	11471	12
4802	24780	12
4832	37122	12
4873	11483	12
4977	37134	12
4989	37146	12
5002	24792	38
5015	58632	12
5029	37158	12
5039	11495	12
5060	11507	12
5067	58644	12
5069	37170	45
5080	24830	52
5112	11519	36
5122	56227	12
5132	37215	12
5144	58656	12
5146	37227	12
5157	37239	12
5170	37251	12
5171	40871	12
5176	37263	12
5178	37275	12
5184	37287	35
5189	37322	12
5209	58668	12
5224	37334	12
5227	37346	25
5241	58680	12
5243	37371	12
5249	49293	23
5296	30899	12
5301	49316	12
5306	49328	24
5311	40883	12
5316	58692	12
5352	30911	12
5364	40895	12
5365	49352	23
5366	30923	12
5370	30935	23
5422	17639	12
5433	58704	12
5444	49375	12
5446	37383	12
5455	24882	25
5539	37395	24
5597	37419	12
5610	24907	36
5619	37431	12
5644	11555	24
5655	37443	71
5676	56239	12
5680	24943	24
5687	30958	12
5696	30970	12
5709	30982	12
5724	30994	12
5731	31006	12
5758	31018	12
5764	31030	12
5783	31042	12
5798	31054	85
5844	31139	12
5854	12938	12
5855	32587	12
5945	32599	35
6066	18904	12
6070	32634	12
6081	18916	12
6087	32646	12
6089	40907	12
6097	18928	12
6101	32658	12
6105	18940	12
6113	32670	12
6114	56251	12
6129	11579	97
6133	58716	12
6163	56263	12
6192	56275	35
6208	12950	12
6215	24967	12
6246	37514	34
6253	56310	24
6255	11676	12
6261	37548	32
6270	37580	12
6294	31151	12
6296	3943	12
6300	17651	12
6301	49387	12
6311	17663	12
6328	49399	12
6329	17675	12
6345	58728	12
6368	49411	12
6389	12962	12
6406	40919	12
6408	17687	84
6411	49423	12
6414	28605	12
6415	58740	12
6445	12974	12
6459	28617	187
6461	40931	12
6466	42830	12
6512	42842	12
6525	42854	12
6548	14014	23
6560	42866	12
6564	42878	152
6565	28804	12
6577	14037	12
6588	18952	23
6591	32682	49
6593	18975	12
6613	18987	24
6616	32731	12
6649	51502	12
6651	5678	12
6655	19011	12
6656	26638	12
6667	19023	12
6668	12986	12
6679	19035	88
6687	37592	25
6692	37617	12
6696	12998	12
6703	37629	43
6706	37672	12
6709	37684	12
6710	37696	74
6712	24979	24
6713	37770	25
6717	25003	12
6726	25015	12
6729	19123	12
6751	19135	12
6761	13010	12
6766	32743	12
6778	19147	12
6793	13022	12
6809	32755	24
6812	13034	12
6834	40943	12
6868	19159	12
6894	32779	12
6898	32791	72
6904	5690	12
6909	5702	12
6913	13046	13
6942	56334	12
6947	25027	24
6967	37795	37
6988	40955	12
7026	56346	12
7029	56358	23
7030	40967	12
7036	25051	36
7065	37832	12
7067	56381	12
7076	37844	273
7077	13059	12
7078	56393	12
7079	19171	661
7094	5714	12
7106	5726	12
7213	5738	170
7215	32863	12
7217	32875	12
7248	32887	12
7251	32899	12
7262	32911	12
7269	32923	12
7273	28816	12
7275	28828	52
7306	40979	12
7341	14049	12
7345	14061	24
7366	28880	12
7372	43030	12
7376	28892	48
7379	13071	12
7384	43042	36
7390	28940	77
7407	43078	12
7418	43090	24
7432	14085	12
7445	14097	12
7450	40991	12
7461	14109	12
7468	43114	24
7482	29017	57
7548	13083	12
7572	60375	38
7598	14121	12
7643	14133	12
7648	14145	12
7688	49435	12
7707	49447	24
7772	17771	12
7777	41003	12
7818	17783	12
7886	17795	12
7904	17807	12
7907	17819	12
7909	31163	12
7910	49471	12
7915	17831	12
7920	14157	12
7957	14169	12
7976	14181	23
7981	14204	24
7986	43138	23
8001	14228	12
8003	43161	12
8012	14240	12
8056	26650	12
8057	43173	12
8078	14252	24
8081	56405	12
8088	56417	12
8144	56429	24
8165	56453	58
8296	11688	12
8309	56511	13
8327	56524	24
8346	13095	12
8348	56548	12
8351	56560	51
8377	38117	60
8397	49483	69
8420	41015	12
8423	3955	12
8488	31175	12
8494	17843	12
8495	31187	12
8525	3967	49
8547	26662	12
8559	13107	12
8590	17855	70
8644	31199	12
8653	4016	12
8682	49552	35
8694	43185	12
8697	43197	23
8742	14276	35
8760	43220	25
8763	14311	24
8779	43245	22
8803	29074	12
8812	14335	24
8818	29086	24
8870	41027	12
8871	43267	12
8885	31211	12
8899	26674	12
8921	49587	12
8944	31223	35
8954	17925	25
8955	13119	12
8956	49599	12
8961	4028	12
8973	4040	22
8998	49611	12
9004	4062	12
9024	49623	12
9032	14359	37
9033	43279	12
9036	29110	12
9045	14396	12
9049	29122	12
9097	29134	12
9109	60413	23
9114	41039	12
9145	13131	12
9146	41051	12
9151	43291	54
9152	43345	12
9179	43357	22
9180	49635	24
9223	17950	12
9312	13143	12
9327	49659	12
9457	31258	12
9488	4074	12
9534	17962	12
9577	26686	12
9603	31270	12
9622	58752	12
9641	49671	12
9650	17974	12
9693	4086	12
9706	25087	45
9820	56611	12
9826	41063	12
9875	25132	25
9880	38177	23
9901	38200	26
9907	56623	12
9929	56635	31
9970	58764	12
9985	25157	12
10009	41075	13
10012	58776	13
10057	25169	13
10080	56666	13
10081	31282	26
10106	49683	13
10175	58789	13
10189	49696	38
10210	17986	13
10213	17999	13
10235	4098	70
10252	31308	13
10265	58802	13
10269	49734	13
10278	41088	13
10280	18012	13
10307	58815	13
10320	18025	13
10325	43379	13
10379	43392	13
10383	41101	13
10413	58828	13
10481	41114	13
10491	43405	13
10555	43418	13
10556	43431	25
10573	43456	13
10588	43469	13
10602	43482	13
10611	43495	26
10623	43521	191
10657	18038	160
10698	18198	26
10757	18224	129
10765	31321	38
10769	58841	13
10773	4168	39
10805	49747	13
10811	49760	47
10814	58854	13
10818	31359	69
10822	41127	13
10859	58867	13
10871	41140	13
10874	4207	13
10876	4220	13
10944	32935	13
11002	58880	13
11015	41153	13
11019	32948	13
11025	41166	13
11030	32961	13
11050	41179	13
11073	58893	13
11076	32974	13
11100	41192	13
11153	32987	13
11164	33000	13
11193	33013	13
11208	33026	24
11215	33050	25
11292	33075	13
11300	56679	84
11332	25182	13
11367	58906	13
11377	41205	13
11383	26698	13
11411	25195	13
11492	25208	13
11515	13155	13
11543	56763	13
11544	56776	13
11570	25221	13
11726	56789	13
11751	38226	13
11764	56802	13
11767	58919	13
11809	14408	13
11850	14421	46
11854	58932	13
11866	14467	108
11867	60436	25
11871	60461	1931
11876	14575	13
11882	14588	13
11908	14601	343
11925	43712	13
12000	58945	13
12005	43725	13
12049	49807	63
12058	58958	13
12063	4233	13
12089	58971	13
12130	58984	13
12168	18353	24
12186	4246	26
12275	18377	13
12278	58997	13
12282	31428	49
12313	59010	13
12317	33988	13
12351	52790	13
12370	18390	13
12379	4272	13
12484	18403	13
12498	52803	13
12563	49870	13
12723	52816	13
12767	5908	13
12791	52829	13
12797	19832	13
12803	33088	13
12886	5921	107
12943	52842	13
12966	52855	13
13108	33101	13
13114	19845	13
13129	19858	46
13148	33114	13
13210	33127	13
13217	52868	13
13235	33140	13
13244	52881	13
13245	38239	13
13270	25234	13
13314	11700	13
13370	52894	13
13395	59023	13
13418	56815	13
13425	56828	13
13455	56841	13
13456	56854	13
13461	56867	13
13497	59036	13
13508	59049	13
13543	56880	13
13559	41218	13
13580	38252	13
13581	49883	26
13603	59062	13
13609	41231	13
13637	59075	13
13772	18416	13
13775	26711	13
13794	59088	13
13986	31477	13
13992	41244	13
13994	4285	13
13996	18429	13
14038	49909	13
14041	52907	13
14046	34001	13
14059	20876	13
14081	52920	13
14098	31490	13
14099	4298	13
14103	4311	13
14112	4324	26
14113	56893	34
14122	38265	25
14123	34014	13
14138	20889	13
14139	52933	13
14157	56927	13
14221	34027	13
14232	20902	13
14243	38290	13
14290	52946	13
14295	38303	174
14377	11713	13
14391	56940	13
14392	11726	13
14434	56953	13
14506	11739	13
14545	19904	37
14547	33153	13
14552	33166	13
14623	19941	13
14640	26724	13
14653	6028	13
14668	33179	113
14691	41257	13
14719	19954	13
14721	6041	13
14731	59101	13
14737	19967	13
14771	26737	13
14772	6054	13
14777	19980	13
14925	51514	26
14937	33292	13
14955	19993	13
14991	33305	13
15020	41270	13
15021	51540	25
15124	59114	13
15160	20006	24
15172	33318	36
15177	41283	13
15197	59127	13
15335	26750	13
15354	13168	13
15362	34040	13
15382	51565	24
15404	33354	13
15458	20915	13
15466	11752	106
15477	56966	13
15483	56979	26
15540	57005	13
15568	52959	13
15597	34053	13
15625	38477	13
15633	57018	301
15635	20928	13
15639	11858	13
15657	38490	26
15693	34066	13
15729	52972	13
15730	11871	13
15732	38516	13
15738	4350	70
15762	4420	13
15820	20941	13
15841	34079	13
15874	4433	88
15990	4521	13
16150	4534	25
16172	52985	13
16188	18442	13
16218	4559	13
16227	18455	13
16270	4572	13
16273	59140	13
16304	4585	13
16330	49922	13
16331	18468	13
16368	18481	13
16373	59153	13
16386	49935	49
16404	31503	13
16407	31516	13
16408	59166	13
16455	59179	13
16459	4598	13
16475	31529	37
16522	59192	13
16538	18494	13
16630	4611	35
16631	59205	13
16673	18507	25
16720	59218	13
16755	31566	13
16808	59231	13
16810	59244	13
16853	31579	25
16857	4646	13
16930	49984	23
16935	59257	13
16945	18532	13
16953	4659	13
16976	4672	13
17005	52998	13
17071	4685	13
17104	4698	13
17259	33367	13
17264	51589	13
17268	33380	26
17280	51602	116
17303	53011	13
17309	20030	13
17355	33406	13
17416	53024	13
17424	53037	13
17468	20043	13
17521	53050	13
17576	53063	12
17582	53075	13
17585	33419	13
17611	20056	13
17614	33432	25
17634	53088	13
17641	4711	13
17666	53101	13
17671	53114	13
17697	59270	13
17721	59283	13
17758	59296	13
17777	4724	13
17778	59309	13
17786	4737	13
17837	4750	13
17871	50007	13
17925	41296	13
17959	50020	13
18080	59322	13
18152	13181	13
18164	13194	13
18239	4763	13
18257	13207	13
18390	41309	13
18430	50033	1019
18547	53127	13
18564	53140	13
18578	4776	13
18608	53153	13
18625	53166	13
18695	31604	13
18705	20954	13
18754	53179	13
18824	11884	13
18863	25247	13
18867	20967	13
18935	20980	13
18941	53192	13
19089	57319	13
19101	34092	12
19229	59335	13
19230	13220	13
19231	41322	13
19303	38529	13
19311	13233	13
19336	59348	13
19490	41335	13
19530	59361	13
19636	38542	70
19655	38612	321
19804	11897	205
19808	13246	13
19817	25260	13
19819	25273	37
19909	25310	13
19962	20069	13
20004	20082	13
20039	26763	13
20045	33457	13
20086	33470	13
20098	51718	13
20101	59374	13
20103	33483	35
20114	20095	61
20125	6067	25
20132	6092	13
20153	51731	62
20165	38933	13
20193	20993	13
20194	25323	13
20312	25336	13
20325	38946	13
20388	53205	13
20393	25349	13
20396	34104	13
20447	21006	13
20661	38959	25
20681	25362	26
20692	38984	13
20698	53218	13
20782	12102	13
20829	25388	14
20873	6105	13
20923	6118	27
20986	34117	13
21000	6145	13
21046	6158	13
21075	21019	13
21078	51793	13
21204	51806	39
21212	6171	13
21248	53231	13
21321	51845	13
21403	51858	13
21440	6184	13
21587	53244	13
21687	38997	37
21763	25402	63
21791	53257	13
21793	39034	80
21871	57332	13
21873	59387	13
21879	59400	13
21880	59413	13
21983	59426	13
22031	57345	13
22039	59439	13
22042	57358	13
22049	25465	80
22051	57371	111
22062	13259	13
22063	59452	13
22097	39114	13
22114	59465	13
22120	25545	13
22124	13272	13
22168	51871	48
22172	59478	13
22246	13285	13
22248	59491	13
22302	6197	13
22305	41348	13
22323	6210	26
22333	13298	13
22335	51919	13
22346	6236	13
22359	6249	25
22370	51932	38
22371	6274	13
22415	59504	13
22513	51970	64
22518	6287	13
22536	6300	13
22572	13311	13
22628	41361	13
22699	59517	13
22702	41374	13
22720	13324	13
22846	59530	13
22884	41387	13
22893	6313	13
22927	52034	25
22975	6326	25
23003	20156	13
23004	33518	13
23007	52059	25
23042	52084	13
23079	13337	13
23088	52097	13
23142	52110	13
23160	52123	13
23172	52136	13
23175	59543	13
23218	26776	13
23236	13350	13
23238	13363	13
23325	52149	13
23395	13376	13
23440	52162	13
23532	52175	13
23553	6351	13
23608	13389	13
23660	13402	13
23670	52188	12
23747	6364	13
23749	21032	13
23768	53270	13
23881	21045	13
23935	21058	13
23958	21071	13
23959	52200	13
23983	6377	13
24005	53283	13
24086	21084	13
24101	34130	13
24111	21097	13
24201	52213	25
24207	6390	13
24271	53296	13
24281	6403	13
24307	6416	25
24353	13415	13
24405	52238	13
24406	13428	13
24417	6441	13
24439	52251	13
24469	13441	13
24480	52264	64
24504	13454	13
24550	6454	13
24559	6467	13
24567	57482	25
24569	25558	24
24583	41400	13
24596	39127	13
24600	39140	13
24602	25582	13
24615	13467	13
24635	41413	13
24639	13480	13
24646	41426	13
24648	13493	13
24749	57507	25
24764	21110	13
24785	39153	13
24802	7891	13
24848	25595	13
24860	34143	13
24894	7904	13
24934	53309	13
24945	39166	13
25116	25608	37
25160	7917	13
25170	21123	13
25258	33531	25
25268	53322	13
25282	6480	37
25290	7930	13
25294	34156	13
25302	33556	143
25358	41439	13
25388	52328	60
25395	13506	13
25408	59556	13
25450	13519	14
25521	59569	13
25526	6517	141
25552	20169	113
25560	20282	25
25625	41452	13
25632	52388	13
25668	20307	13
25694	59582	13
25711	41465	13
25713	52401	25
25714	57532	13
25719	39179	24
25785	57545	59
25792	39203	183
25881	59595	13
25891	25645	64
25931	57604	13
25981	41478	13
26086	57617	13
26183	25709	13
26190	59608	13
26227	13533	13
26229	57630	13
26256	26789	13
26267	13546	13
26276	25722	176
26335	13559	13
26343	13572	13
26348	43738	13
26396	13585	13
26433	43751	38
26539	43789	36
26553	43825	25
26595	13598	13
26644	13611	13
26673	43850	87
26674	14944	13
26703	14957	25
26708	13624	13
26763	14982	13
26772	14995	13
26793	15008	13
26807	21136	13
26817	20320	13
26828	20333	36
26832	52426	13
26847	53335	13
26855	7943	13
26889	34169	13
26909	21149	13
26932	53348	13
26953	53361	13
27030	53374	13
27087	53387	13
27149	53400	13
27191	52439	13
27282	13637	13
27332	52452	13
27348	13650	13
27389	13663	13
27390	13676	13
27475	6658	24
27478	20369	37
27488	52465	26
27493	52491	13
27520	13689	13
27531	6682	96
27539	57643	13
27622	41491	13
27624	13702	13
27631	39386	196
27681	57656	13
27762	26802	13
27769	57669	13
27792	13715	13
27904	57682	13
27906	41504	13
27914	25898	13
27937	57695	25
27943	53413	13
28012	7956	13
28017	57720	24
28055	53426	13
28073	39582	13
28086	39595	13
28123	15021	216
28140	7969	13
28373	53439	13
28385	15237	13
28411	7982	13
28412	53452	13
28422	7995	13
28426	15250	13
28458	15263	25
28467	15288	13
28468	53465	13
28489	15301	13
28509	8008	13
28575	41517	13
28639	15314	13
28686	15327	25
28704	26815	13
28727	41530	13
28731	15352	13
28736	41543	13
28742	41556	13
28771	15365	13
28773	26828	13
28883	25911	101
28888	57744	102
28907	13728	13
28936	39608	13
28964	41569	13
28996	39621	13
29021	26841	13
29025	39634	13
29026	39647	13
29036	39660	13
29041	39673	37
29047	13741	13
29057	26012	13
29060	57846	13
29064	52504	13
29087	53478	13
29092	20406	13
29120	8021	13
29127	20419	13
29129	53491	13
29209	20432	94
29256	8034	13
29262	53504	13
29420	53517	13
29561	8047	13
29565	53530	13
29572	52517	25
29580	8060	13
29622	53543	13
29638	41582	13
29701	52542	13
29800	52555	13
29856	59621	13
29866	26854	13
29893	6778	12
29895	26867	13
29913	26880	13
29916	26893	13
29950	26906	12
29965	26918	13
30001	20526	13
30015	26931	13
30086	26944	13
30176	52568	13
30203	15378	128
30224	34182	13
30226	15506	13
30304	15519	13
30341	15532	47
30395	15579	13
30421	15592	13
30436	15605	13
30566	21162	13
30654	8073	13
30657	43937	25
30661	15618	13
30737	43962	23
30807	8086	13
30816	20539	106
30852	8099	13
30880	53556	13
30984	6790	13
31022	8112	13
31055	20645	25
31125	52581	39
31130	8125	13
31188	53569	13
31265	6803	23
31276	33699	13
31280	8138	13
31296	52620	13
31297	45191	13
31298	33712	13
31303	20670	13
31319	45204	13
31336	45217	13
31346	45230	13
31363	52633	13
31472	31617	13
31492	45243	13
31588	16961	13
31648	16974	13
31651	4789	25
31777	45256	13
31796	31630	13
31812	45269	13
31816	63273	13
31822	26957	13
31833	26970	13
31847	4814	13
31936	31643	13
31943	26983	13
31952	4827	13
31956	31656	13
31969	26996	13
31998	27009	13
32000	41595	13
32010	4840	13
32036	31669	13
32148	41608	13
32165	4853	13
32204	18545	13
32222	27022	13
32255	27035	13
32307	41621	13
32331	8151	13
32378	18558	24
32460	8164	13
32461	53582	13
32465	8177	13
32467	34195	13
32555	4866	13
32573	4879	13
32578	53595	13
32588	8190	13
32602	53608	13
32604	34208	13
32627	21175	13
32675	4892	13
32699	53621	13
32758	4905	13
32878	4918	13
32887	34221	13
32889	18582	13
32898	18595	13
32902	34234	13
32931	8203	13
33012	4931	24
33020	34247	13
33039	34260	13
33093	8216	13
33139	29146	13
33149	21188	13
33311	53634	13
33312	29159	13
33322	29172	71
33414	8229	13
33419	27048	13
33426	27061	13
33430	41634	13
33492	27074	13
33497	27087	13
33505	15631	25
33512	41647	13
33526	27100	13
33528	13754	13
33535	29243	48
33548	27113	13
33558	59634	13
33585	34273	13
33590	15656	74
33596	21201	13
33682	21214	13
33685	43985	13
33795	43998	13
33868	21227	13
33998	21240	13
34036	53647	13
34038	21253	13
34044	53660	13
34070	29291	13
34071	44011	13
34075	26025	13
34085	21266	13
34174	57859	13
34188	26038	25
34237	53673	13
34265	45282	13
34315	16987	13
34334	57872	13
34377	57885	13
34382	63286	13
34383	39710	73
34453	45295	13
34470	63299	13
34522	26063	13
34573	57898	13
34584	45308	13
34610	26076	13
34687	17000	13
34745	57911	48
34810	63312	13
34898	45321	13
35105	17013	13
35110	6826	150
35115	33725	13
35132	52646	13
35145	41660	13
35168	33738	250
35232	20683	13
35254	41673	13
35320	41686	13
35353	41699	13
35361	41712	13
35383	52659	13
35388	20696	128
35432	41725	13
35437	41738	13
35511	41751	13
35530	52672	13
35564	41764	13
35595	41777	13
35617	21279	13
35651	8242	13
35667	53686	13
35680	52685	13
35708	52698	13
35729	21292	13
35737	29304	13
35746	44024	37
35751	29317	13
35760	53699	13
35762	15730	25
35767	29330	25
35773	44061	13
35776	8255	13
35778	15755	13
35781	44074	13
35788	29355	13
35820	21305	13
35824	15768	24
35825	26089	138
35997	53712	13
36058	57959	13
36103	39783	13
36269	12115	13
36276	26227	14
36289	39796	13
36303	8268	13
36392	21318	13
36418	41790	13
36420	57972	26
36434	41803	13
36449	41816	13
36469	41829	13
36471	41842	13
36530	39809	92
36539	41855	13
36559	41868	13
36560	41881	13
36567	57998	13
36594	41894	13
36613	27126	13
36614	30204	13
36624	58011	13
36689	44087	13
36711	45334	13
36723	45347	13
36842	29368	25
36954	45360	13
37037	45373	13
37042	45386	13
37046	44100	91
37049	45399	13
37093	15792	13
37101	45412	13
37102	45425	13
37140	29393	13
37179	45438	13
37329	53725	13
37345	15805	13
37380	8281	13
37452	29406	13
37494	8294	13
37503	8307	13
37548	44191	13
37551	53738	13
37552	21331	13
37575	8320	13
37593	15818	13
37637	53751	13
37643	34286	13
37675	29419	13
37682	18608	25
37731	21344	13
37757	41907	13
37762	41920	13
37798	27139	13
37821	4955	86
37883	27152	13
37888	18633	13
37889	41933	13
37973	13767	13
37976	59647	13
37987	18646	13
37990	27165	13
37992	27178	13
37999	18659	26
38022	27191	13
38025	5041	43
38035	21357	13
38159	5084	13
38190	18685	13
38222	5097	37
38247	18698	13
38473	44204	13
38506	21370	13
38542	21383	13
38552	21396	13
38652	21409	13
38666	21422	13
38788	8333	13
38796	53764	13
38821	8346	13
38846	53777	13
38895	27204	13
38918	41946	13
38945	27217	13
39074	29432	13
39138	41959	13
39142	41972	13
39163	27230	13
39301	41985	13
39319	41998	13
39428	27243	13
39555	44217	13
39574	29445	37
39593	44230	13
39610	44243	13
39630	29482	13
39643	44256	13
39645	42011	13
39666	44269	13
39681	29495	13
39720	34299	13
39741	8359	13
39798	29508	13
39825	53790	13
39830	34312	13
39890	53803	13
39891	29521	13
39909	34325	13
39959	53816	13
39992	44282	13
40006	44295	13
40030	34338	13
40059	8372	13
40086	53829	13
40130	44308	13
40163	29534	13
40181	27256	13
40183	27269	13
40187	29547	13
40193	42024	13
40195	27282	13
40199	42037	13
40205	27295	13
40208	42050	13
40271	27308	13
40286	42063	13
40341	27321	13
40374	44321	13
40426	45451	13
40448	63325	13
40479	29560	25
40729	44334	13
40734	45464	13
40740	63338	13
40771	45477	13
40883	63351	13
40898	63364	13
40992	45490	13
41019	30217	13
41078	63377	13
41091	42076	13
41132	27334	13
41133	13780	13
41145	59660	13
41176	58024	13
41180	58037	13
41242	58050	63
41255	42089	13
41293	42102	13
41298	42115	13
41335	42128	13
41374	39901	13
41394	39914	13
41395	42141	13
41507	42154	13
41516	39927	13
41555	39940	13
41562	34351	13
41572	39953	13
41606	58113	13
41742	8385	13
41782	12128	85
41877	44347	40
41900	29585	13
41911	53842	13
42003	34364	13
42016	53855	13
42030	8398	13
42037	34377	13
42038	53868	13
42040	29598	13
42062	21435	13
42124	53881	13
42233	63390	13
42287	29611	13
42386	44387	13
42399	30230	13
42401	45503	13
42416	63403	13
42425	45516	13
42433	15831	13
42440	45529	13
42453	44400	37
42474	44437	13
42489	44450	13
42496	62392	24
42515	44463	60
42518	62416	25
42540	62441	13
42742	63416	13
42812	63429	13
42953	62454	60
42966	30243	13
42972	45542	13
42973	5613	13
43003	51424	13
43021	18839	13
43113	5626	13
43155	44523	13
43158	51437	13
43192	51450	13
43260	29624	13
43297	32405	13
43310	5639	13
43326	15844	13
43390	29637	25
43408	44536	13
43412	18852	13
43419	51463	13
43421	15857	13
43467	17026	13
43490	17039	13
43523	39966	24
43534	45555	13
43557	17052	12
43614	39990	35
43626	58126	24
43637	26241	13
43688	45568	13
43807	45581	13
43862	45594	13
44061	45607	13
44143	12213	13
44175	58150	13
44194	26254	13
44220	45620	13
44356	45633	13
44375	42167	13
44417	40025	13
44460	42180	13
44492	27347	13
44493	42193	13
44598	12226	103
44631	42206	13
44634	27360	13
44660	42219	13
44662	27373	13
44665	26267	13
44672	42232	13
44704	44549	36
44751	27386	13
44754	42245	13
44862	15870	571
44880	42258	13
44886	27399	13
45028	59673	13
45034	42271	13
45169	27412	13
45194	59686	13
45196	42284	13
45198	59699	13
45211	27425	13
45233	59712	13
45241	42297	13
45253	27438	13
45262	27451	13
45295	27464	13
45321	62514	117
45387	27477	13
45397	27490	13
45400	27503	13
45406	29662	13
45468	44585	13
45482	29675	13
45498	27516	13
45542	27529	13
45597	45646	13
45622	44598	26
45650	17064	13
45651	45659	13
45654	17077	13
45689	29688	67
45715	45672	13
45768	45685	13
45847	17090	13
45865	45698	13
45888	17103	13
45893	44624	25
45902	45711	13
45905	44649	60
46018	53894	13
46069	40038	88
46070	21448	13
46096	21461	13
46097	53907	13
46246	26280	13
46268	58163	13
46272	21474	13
46309	53920	13
46331	12329	126
46337	21487	13
46340	21500	13
46407	40126	13
46424	21513	14
46432	53933	13
46506	21527	13
46530	53946	13
46533	34390	13
46592	21540	13
46697	53959	13
46718	40139	48
46764	34403	13
46862	40187	13
46880	21553	13
46886	53972	13
46892	34416	13
46901	21566	13
46902	53985	13
46905	34429	13
46906	21579	13
46958	40200	13
47065	40213	37
47070	12455	13
47087	53998	13
47121	18711	25
47417	34442	13
47420	21592	13
47436	21605	13
47443	21618	13
47553	8411	13
47559	34455	13
47563	5134	13
47592	27542	13
47593	27555	13
47608	13793	13
47613	42310	14
47632	5147	26
47672	42324	13
47769	42337	13
47858	42350	13
47871	42363	12
48079	59725	13
48095	18736	13
48155	42375	13
48202	8424	13
48206	18749	13
48280	34468	13
48301	5173	13
48334	8437	13
48508	8450	13
48555	8463	13
48569	34481	13
48597	54011	13
48656	8476	13
48679	34494	13
48685	8489	13
48707	18865	13
48708	32418	13
48756	5652	13
48792	51476	13
48850	18762	13
48878	18878	13
48929	32431	13
48930	5186	13
48972	51489	13
48999	18891	13
49086	5665	13
49118	32444	13
49124	30256	13
49125	17116	13
49142	45724	13
49191	17129	13
49196	30269	13
49200	45737	13
49203	17142	13
49205	30282	13
49207	30295	13
49213	18775	13
49352	30308	13
49501	34507	13
49503	8502	13
49675	34520	13
49746	54024	13
49850	31682	13
49864	21631	13
49870	5199	13
49931	8515	13
49948	34533	13
49993	54037	13
49995	21644	12
50009	5212	74
50020	8528	13
50056	30321	13
50063	31695	13
50082	30334	13
50197	31708	26
50325	30347	13
50367	31734	25
50417	31759	13
50485	30360	13
50601	31772	13
50606	30373	13
50716	30386	13
50762	30399	13
50810	30412	13
50838	63442	13
50904	45750	13
50940	34546	13
50956	8541	13
50987	34559	13
51045	21656	13
51107	8554	13
51178	31785	70
51189	34572	13
51219	5286	46
51223	54050	13
51301	21669	13
51340	21682	13
51355	21695	13
51408	54063	13
51414	21708	13
51422	51052	13
51442	54076	13
51443	40250	13
51446	8567	13
51485	12468	13
51535	54089	13
51650	21721	13
51656	40263	13
51935	8580	13
51989	12481	13
51990	40276	150
51991	26293	36
52056	12494	13
52076	58176	13
52088	21734	13
52094	12507	13
52096	8593	13
52102	26329	13
52123	21747	13
52179	58189	25
52183	8606	13
52250	12520	40
52253	26342	13
52288	54102	13
52292	26355	13
52318	58214	13
52341	26368	13
52415	8619	13
52430	21760	13
52454	21773	13
52549	8632	13
52616	54115	13
52653	8645	13
52664	21786	12
52686	54128	13
52888	12560	13
52989	42388	13
53146	42401	13
53160	42414	13
53209	12573	39
53215	58227	25
53217	59738	13
53277	42427	13
53292	59751	13
53352	59764	13
53375	42440	13
53379	42453	13
53416	40426	13
53573	27568	13
53577	21798	13
53587	8658	13
53588	54141	13
53600	34585	13
53657	21811	13
53663	21824	13
53670	21837	13
53680	5332	36
53753	21850	13
53862	21863	13
53950	8671	13
54113	42466	13
54133	51065	13
54161	31855	37
54172	27581	13
54180	42479	13
54181	27594	13
54249	42492	13
54275	51078	13
54288	51091	26
54289	27607	13
54326	27620	13
54348	59777	13
54486	5368	37
54539	31892	71
54550	51117	24
54572	5405	24
54573	42505	13
54643	51141	13
54776	59790	13
54814	21876	13
54899	26381	71
54904	8684	13
54907	21889	13
54918	8697	13
54920	21902	13
54947	8710	13
54965	21915	13
54995	8723	13
55035	12612	13
55181	21928	13
55192	21941	13
55202	42518	13
55248	40439	49
55321	40488	13
55365	59803	13
55424	27633	13
55456	42531	13
55478	59816	13
55584	42544	13
55598	40501	115
55620	59829	13
55626	42557	13
55627	59842	13
55648	27646	12
55724	54154	13
55819	58252	51
55820	21954	13
55832	54167	13
55867	21967	13
55903	8736	13
55910	21980	13
55985	58303	13
56394	8749	13
56448	21993	13
56518	54180	13
56571	22006	13
56584	8762	13
56623	34598	13
56636	22019	13
56771	58316	13
56777	22032	13
56782	22045	13
56789	22058	13
56810	12625	13
56857	58329	13
56874	29755	37
56876	44709	24
56917	22071	13
56998	22084	13
57084	54193	13
57086	22097	13
57100	45763	13
57126	62631	24
57145	45776	13
57151	45789	13
57179	17155	13
57199	45802	13
57408	29792	57
57425	17168	13
57457	45815	13
57482	17181	13
57573	45828	13
57587	44733	49
57626	17194	13
57656	54206	13
57660	22110	13
57778	54219	13
57830	62655	48
57875	22123	13
57887	22136	12
57921	22148	13
57980	22161	13
58000	44782	13
58008	54232	13
58016	22174	13
58019	44795	51
58035	54245	13
58051	62703	13
58053	22187	13
58056	22200	13
58070	22213	13
58072	54258	13
58092	22226	13
58117	54271	13
58124	22239	12
58166	29849	13
58281	8775	13
58597	54284	13
58606	34611	13
58636	8788	13
58706	6976	13
58715	8801	13
58745	8814	13
58758	8827	13
58813	54297	13
58814	52711	13
59000	6989	13
59003	52724	26
59004	54310	13
59014	54323	13
59239	7002	889
59262	20824	13
59299	52750	27
59330	8840	13
59358	8853	13
59364	34624	13
59382	8866	13
59496	34637	13
59497	54336	13
59501	8879	13
59532	20837	13
59591	54349	13
59642	34650	13
59677	8892	13
59709	34663	13
59723	8905	13
59811	52777	13
59859	34676	13
59926	8918	13
60000	20850	26
60119	54362	13
60206	62716	200
60218	34689	13
60228	8931	13
60288	54375	13
60296	34702	13
60301	54388	13
60363	8944	13
60365	22251	13
60368	54401	13
60374	34715	13
60411	54414	13
60459	44846	13
60466	29862	13
60468	34728	13
60487	34741	13
60503	34754	13
60595	34767	13
60644	54427	13
60667	34780	13
60672	34793	13
60802	29875	91
60829	8957	13
60866	34806	13
60968	34819	13
60969	8970	13
60985	44859	13
61005	34832	14
61006	8983	13
61028	22264	13
61111	8996	13
61166	34846	13
61169	44872	86
61170	29966	13
61184	34859	13
61204	22277	13
61240	29979	13
61262	42570	13
61271	59855	13
61346	27658	13
61489	42583	13
61490	59868	13
61506	27671	13
61516	27684	13
61557	29992	13
61588	27697	13
61614	27710	13
61657	27723	13
61661	9009	13
61662	16441	24
61663	22290	13
61899	34872	13
61913	22303	13
61921	9022	13
61946	34885	13
61964	22316	13
62049	54440	13
62051	9035	13
62102	9048	13
62115	45841	13
62145	17207	13
62158	45854	13
62228	5429	13
62238	51154	13
62243	17220	13
62273	30425	13
62313	30438	13
62314	30451	13
62340	30464	13
62348	63455	13
62371	30477	13
62390	9061	13
62393	9074	13
62417	9087	13
62429	22329	13
62443	5442	158
62459	9100	13
62464	22342	13
62471	9113	13
62482	9126	13
62490	22355	13
62497	34898	13
62502	9139	13
62505	22368	13
62527	34911	13
62528	9152	13
62529	22381	13
62534	51167	13
62540	34924	13
62557	9165	13
62558	22394	13
62560	34937	13
62563	31963	13
62580	51180	25
62585	9178	13
62586	27736	13
62590	27749	13
62604	31976	13
62609	27762	13
62682	59881	13
62700	59894	13
62703	31989	119
62712	27775	13
62737	59907	13
62741	18788	25
63044	5600	13
63061	27788	13
63149	59920	13
63150	27801	13
63176	34950	13
63200	26452	13
63217	22407	13
63260	9191	13
63320	34963	13
63323	54453	13
63430	22420	13
63478	22433	13
63495	22446	12
63507	22458	13
63570	22471	13
63573	22484	13
63575	22497	13
63619	12638	113
63634	22510	13
63686	40616	113
63692	58342	24
63715	22523	13
63765	22536	13
63806	22549	13
63868	22562	13
63995	22575	13
63998	22588	13
64097	22601	13
64128	59933	13
64145	27814	13
64153	59946	13
64155	27827	13
64179	59959	13
64194	26465	25
64198	27840	13
64247	59972	13
64326	27853	13
64334	59985	13
64355	59998	13
64358	60011	13
64373	27866	13
64390	13806	13
64457	58366	24
64531	26490	13
64546	42596	13
64554	60024	13
64572	60037	13
64583	60050	13
64596	60063	13
64652	60076	13
64714	26503	25
64719	27879	13
64737	58390	37
64739	34976	13
64743	22614	13
64758	34989	13
64760	35002	13
64772	26528	63
64779	9204	13
64795	22627	13
64812	30005	186
64818	35015	13
64829	9217	13
64836	22640	13
64840	35028	13
64848	60089	13
64880	16465	13
64920	27892	13
64944	60102	13
64972	60115	13
64977	27905	13
65013	44958	13
65024	27918	13
65097	60128	13
65130	27931	13
65293	60141	13
65299	42609	13
65320	60154	13
65348	27944	13
65409	42622	13
65414	60167	13
65450	27957	13
65631	42635	13
65661	27970	13
65673	42648	13
65868	27983	13
65880	27996	13
65882	42661	13
65908	44971	13
65939	60180	13
66013	44984	24
66058	16478	13
66070	13819	13
66182	60193	13
66317	16491	13
66341	60206	13
66342	60219	13
66451	45008	75
66622	28009	13
66684	60232	13
66692	28022	13
66712	60245	13
66737	32457	13
66743	32470	13
66813	32483	13
66815	32496	13
66848	32509	13
66896	62916	25
66947	32522	13
66954	32535	13
66961	32548	13
66969	32561	13
66986	32574	13
66992	28035	13
67010	60258	13
67016	28048	13
67024	28061	13
67027	28074	13
67068	16504	13
67070	28087	13
67176	60271	13
67196	62941	25
67204	28100	13
67359	45083	64
67508	30191	13
67551	16517	26
67634	60284	13
67643	28113	13
67670	28126	13
67682	16543	26
67705	28139	13
67718	42674	13
67815	16569	392
67906	28152	13
67911	42687	13
67927	28165	13
67949	42700	13
68035	28178	13
68088	62966	13
68144	42713	13
68171	28191	13
68180	13832	13
68254	60297	13
68299	28204	13
68302	62979	13
68319	62992	281
68339	28217	13
68345	28230	13
68513	45147	44
68605	28243	13
68629	28256	13
68637	13845	13
68733	28269	13
68801	13858	13
68820	13871	13
68921	13884	13
68929	51205	38
69038	13897	13
69047	13910	13
69065	28282	12
69106	13923	13
69111	28294	13
69116	28307	13
69118	13936	13
69183	28320	13
69192	13949	13
69193	60310	13
69201	13962	13
69206	28333	13
69222	60323	13
69236	13975	13
69253	60336	13
69267	28346	13
69273	60349	13
69281	13988	13
69284	9230	13
69288	54466	13
69290	35041	13
69299	35054	13
69302	35067	13
69408	35080	13
69428	35093	13
69437	9243	13
69441	35106	13
69443	51243	35
69507	9256	13
69526	28359	13
69572	28372	13
69600	42726	13
69762	32108	25
69796	28385	13
69874	28398	13
69913	28411	13
69916	51278	108
69954	42739	13
69963	32133	13
70035	28424	13
70044	28437	13
70094	28450	13
70138	35119	13
70141	9269	13
70143	35132	13
70145	9282	13
70164	35145	13
70179	32146	26
70181	32172	233
70191	54479	13
70196	51386	25
70309	9295	13
70321	54492	13
70354	35158	13
70422	9308	13
70452	42752	13
70516	28463	13
70521	28476	13
70531	42765	13
70550	28489	13
70552	42778	13
70570	28502	13
70571	28515	13
70618	28528	13
70659	28541	12
70840	18813	26
70860	54505	13
70876	35171	13
70916	9321	13
70928	54518	13
71018	9334	13
71055	54531	13
71072	9347	13
71082	51411	13
71160	12751	25
71208	54544	13
71210	35184	13
71211	58427	26
71227	9360	13
71249	12776	25
71257	42791	13
71258	28553	13
71314	58453	13
71338	40729	13
71361	42804	13
71373	28566	13
71378	42817	13
71415	60362	13
71416	14001	13
71423	28579	13
71425	28592	13
```
