## Supplementary material for "Deep-mining of vertebrate genomes reveals an unexpected diversity of endogenous viral elements": pref_step0.index

```
1	0	196
23	196	171
31	367	10
32	377	188
35	565	115
36	680	190
38	870	142
42	1012	21
51	1033	226
54	1259	184
61	1443	76
66	1519	178
72	1697	215
105	1912	69
107	1981	212
108	2193	180
109	2373	87
111	2460	224
112	2684	173
113	2857	173
114	3030	103
122	3133	156
136	3289	82
148	3371	160
154	3531	30
155	3561	149
156	3710	173
163	3883	188
166	4071	160
170	4231	162
186	4393	104
187	4497	42
192	58671	31
198	58702	219
214	196878	11
219	196889	11
222	58921	203
234	59124	175
239	4539	52
242	4591	211
247	196900	168
248	197068	173
250	128292	188
289	128480	67
310	197241	31
327	197272	43
346	59299	176
365	59475	41
373	197315	34
377	197349	147
395	4802	213
398	5015	158
400	128547	170
406	128717	11
407	59516	181
412	59697	62
518	128728	11
521	128739	196
523	197496	198
543	197694	51
544	128935	192
545	129127	49
549	59759	150
557	59909	142
559	5173	130
563	5303	54
567	197745	201
573	197946	198
575	5357	98
585	5455	107
591	198144	54
599	198198	21
612	129176	195
625	129371	33
645	198219	184
655	198403	108
656	60051	172
678	60223	201
680	129404	178
704	129582	22
709	60424	202
710	60626	147
715	198511	112
722	198623	160
732	5562	64
749	5626	143
761	5769	94
775	5863	171
784	6034	237
785	6271	40
814	60773	158
818	60931	31
823	129604	167
826	129771	167
838	198783	22
839	198805	161
852	6311	196
862	6507	28
878	129938	191
884	130129	32
900	60962	194
913	61156	216
914	198966	147
918	199113	11
944	6535	173
947	6708	157
959	130161	29
964	130190	142
977	199124	194
980	199318	21
984	61372	192
989	61564	192
996	130332	200
999	130532	28
1000	6865	93
1008	6958	215
1011	199339	212
1015	199551	180
1026	130560	196
1054	130756	12
1064	61756	12
1076	61768	215
1082	130768	184
1083	130952	47
1117	199731	202
1125	199933	12
1126	7173	91
1132	7264	22
1143	130999	107
1146	131106	54
1156	61983	34
1178	62017	188
1187	199945	172
1205	200117	156
1207	7286	206
1210	7492	137
1212	131160	150
1214	131310	191
1217	7629	193
1221	7822	23
1228	200273	177
1239	200450	43
1242	131501	183
1248	131684	201
1280	62205	205
1283	62410	197
1284	7845	205
1301	8050	32
1302	62607	173
1308	62780	58
1311	200493	190
1316	200683	164
1322	131885	159
1326	132044	212
1328	8082	193
1342	8275	186
1343	200847	191
1361	201038	157
1372	62838	197
1389	63035	12
1390	132256	195
1397	132451	91
1400	63047	190
1424	63237	216
1445	132542	205
1447	132747	210
1508	201195	170
1534	201365	69
1553	8461	12
1558	8473	120
1588	63453	157
1594	63610	197
1610	201434	60
1611	201494	192
1612	8593	44
1634	8637	208
1663	63807	169
1696	63976	199
1707	201686	197
1733	201883	64
1734	132957	167
1749	133124	184
1780	8845	205
1783	9050	205
1797	64175	196
1808	64371	23
1852	9255	208
1861	9463	180
1893	201947	170
1915	202117	192
1924	133308	237
1940	133545	151
1943	64394	213
1948	64607	55
1951	202309	75
1965	202384	189
1971	64662	138
1997	64800	185
2014	133696	108
2015	133804	187
2037	9643	219
2055	9862	197
2065	202573	163
2083	202736	193
2090	64985	217
2101	65202	178
2104	133991	182
2105	134173	185
2119	202929	224
2164	203153	12
2175	134358	205
2202	134563	21
2207	65380	178
2213	65558	169
2221	10059	195
2224	10254	159
2232	134584	12
2236	134596	193
2240	10413	67
2245	10480	156
2264	203165	22
2269	203187	165
2276	65727	157
2284	65884	91
2289	134789	188
2306	134977	86
2326	203352	181
2343	203533	22
2381	135063	181
2403	135244	158
2419	65975	160
2420	66135	187
2425	10636	195
2447	10831	12
2448	203555	151
2477	203706	176
2522	135402	32
2536	135434	12
2560	10843	43
2597	10886	145
2598	203882	31
2599	203913	52
2600	66322	157
2628	66479	175
2639	203965	167
2640	204132	219
2751	66654	52
2758	66706	155
2770	135446	212
2776	135658	187
2778	11031	115
2791	11146	93
2796	66861	12
2807	66873	209
2813	11239	66
2879	11305	12
2887	67082	62
2891	67144	233
2899	204351	91
2911	204442	162
2913	135845	144
2924	135989	12
2936	11317	194
2941	11511	44
2952	204604	216
2956	204820	179
2958	136001	183
2961	136184	192
2995	67377	158
3001	67535	156
3016	136376	222
3084	136598	191
3085	204999	32
3107	205031	164
3108	11555	31
3120	11586	165
3121	67691	164
3192	67855	33
3193	11751	12
3207	11763	240
3210	205195	78
3214	205273	120
3221	205393	145
3232	205538	72
3241	136789	109
3287	136898	88
3360	67888	210
3363	68098	82
3364	12003	197
3374	12200	12
3383	136986	191
3411	137177	174
3412	205610	195
3421	205805	212
3438	68180	137
3448	68317	206
3454	137351	143
3457	137494	178
3460	12212	30
3462	12242	52
3463	68523	21
3471	68544	200
3517	206017	53
3532	206070	194
3534	12294	147
3552	12441	213
3554	137672	176
3560	137848	153
3580	68744	165
3582	68909	212
3590	206264	199
3603	206463	199
3622	138001	12
3627	138013	174
3641	206662	211
3648	206873	212
3679	12654	196
3786	12850	176
3853	69121	178
3866	69299	12
3918	13026	12
3926	13038	183
3940	138187	51
3960	138238	198
3961	69311	216
3966	69527	51
3973	138436	180
4000	138616	201
4025	13221	207
4030	13428	213
4067	138817	52
4076	138869	165
4126	207085	214
4173	207299	193
4216	69578	197
4228	69775	22
4234	139034	198
4259	139232	12
4292	139244	35
4298	139279	204
4329	69797	53
4330	69850	23
4342	207492	51
4378	207543	162
4384	69873	108
4395	69981	179
4451	207705	213
4457	207918	101
4459	139483	12
4462	139495	12
4465	13641	34
4469	13675	193
4471	70160	189
4473	70349	207
4475	208019	65
4485	208084	202
4496	208286	12
4497	208298	93
4517	139507	183
4519	139690	83
4533	13868	12
4542	13880	213
4614	70556	212
4635	70768	31
4653	208391	33
4659	208424	216
4680	139773	12
4711	139785	201
4714	14093	211
4755	14304	12
4802	208640	101
4873	208741	177
4977	70799	211
4989	71010	56
5015	139986	12
5029	139998	12
5039	71066	136
5060	71202	12
5067	14316	12
5069	14328	174
5080	140010	35
5112	140045	176
5122	14502	12
5144	14514	46
5146	71214	184
5157	71398	33
5176	140221	23
5184	140244	218
5189	14560	210
5224	14770	137
5227	71431	207
5241	71638	12
5243	14907	113
5249	15020	68
5296	208918	63
5301	208981	132
5306	140462	141
5352	140603	159
5365	71650	63
5366	71713	203
5370	15088	172
5422	15260	71
5433	71916	48
5444	71964	181
5446	15331	156
5455	15487	198
5539	209113	175
5610	209288	173
5619	140762	24
5644	140786	194
5655	140980	220
5676	141200	181
5680	72145	54
5687	72199	70
5696	209461	31
5709	209492	176
5724	72269	107
5731	72376	182
5764	15685	47
5783	15732	185
5798	209668	189
5854	209857	216
5855	72558	142
5945	72700	161
6066	15917	139
6070	16056	12
6081	141381	140
6087	141521	177
6089	210073	194
6097	210267	76
6101	16068	159
6105	16227	184
6113	72861	203
6129	73064	205
6133	16411	192
6163	16603	179
6246	141698	176
6253	141874	215
6261	210343	214
6270	210557	142
6300	16782	186
6301	16968	143
6328	73269	189
6329	73458	97
6389	142089	237
6411	142326	12
6461	210699	12
6466	210711	156
6512	142338	224
6548	142562	23
6564	17111	149
6565	17260	239
6577	73555	182
6588	73737	64
6591	210867	79
6593	210946	159
6613	142585	202
6616	142787	180
6651	211105	181
6655	211286	197
6656	73801	214
6667	74015	22
6687	142967	209
6692	143176	12
6696	74037	204
6703	74241	219
6706	211483	193
6709	211676	215
6712	74460	116
6713	74576	180
6729	143188	21
6761	143209	191
6766	211891	72
6778	211963	115
6809	143400	92
6812	143492	234
6834	17499	53
6868	17552	12
6898	74756	194
6904	74950	161
6909	143726	22
6913	143748	12
6942	75111	211
6947	75322	182
6967	17564	50
6988	17614	163
7026	212078	192
7029	212270	190
7065	17777	145
7067	17922	42
7076	212460	112
7077	212572	107
7079	75504	129
7094	75633	33
7106	17964	127
7215	18091	109
7217	75666	200
7248	75866	12
7251	18200	51
7262	18251	162
7269	212679	157
7275	212836	51
7306	143760	46
7345	143806	192
7366	75878	12
7372	75890	161
7376	212887	136
7379	213023	177
7384	18413	100
7390	18513	178
7407	213200	42
7418	213242	180
7432	76051	183
7445	76234	186
7450	18691	124
7461	18815	12
7468	76420	191
7482	76611	179
7572	213422	36
7643	213458	186
7648	143998	210
7688	144208	12
7707	18827	204
7772	19031	22
7777	76790	42
7886	76832	187
7904	144220	211
7907	144431	173
7910	213644	164
7915	213808	201
7920	19053	179
7957	19232	180
7976	77019	52
7981	77071	215
7986	144604	40
8001	144644	22
8078	19412	36
8081	19448	208
8088	214009	93
8296	214102	42
8309	144666	202
8327	144868	151
8346	77286	207
8348	77493	239
8377	19656	167
8423	19823	207
8488	214144	186
8494	214330	181
8495	145019	167
8525	145186	171
8547	214511	34
8559	214545	196
8590	77732	180
8644	77912	149
8682	20030	36
8694	20066	12
8697	214741	187
8763	214928	32
8779	145357	116
8803	145473	173
8818	145646	201
8871	145847	53
8885	78061	194
8899	78255	24
8921	214960	164
8944	215124	195
8956	145900	210
8961	146110	12
8998	78279	188
9024	78467	206
9032	215319	163
9033	215482	182
9045	146122	186
9049	146308	72
9114	78673	252
9145	78925	12
9151	146380	165
9152	146545	106
9179	215664	153
9223	215817	179
9457	78937	215
9488	79152	63
9534	146651	12
9577	146663	181
9603	146844	186
9622	147030	135
9641	147165	21
9650	147186	43
9693	79215	12
9706	79227	197
9826	147229	12
9875	147241	207
9880	79424	178
9901	79602	130
9929	147448	174
9970	147622	190
9985	147812	22
10009	147834	23
10012	79732	191
10057	79923	221
10081	215996	37
10175	216033	193
10189	147857	221
10210	148078	204
10213	80144	149
10235	80293	156
10252	148282	201
10278	148483	13
10280	216226	216
10320	216442	169
10379	80449	211
10383	80660	197
10555	148496	215
10573	148711	171
10588	80857	23
10602	80880	173
10611	216611	95
10623	216706	175
10657	81053	200
10698	81253	110
10757	148882	115
10773	148997	76
10805	81363	175
10811	81538	217
10818	149073	195
10822	149268	212
10859	81755	237
10871	81992	156
10874	149480	213
10876	149693	95
10944	82148	172
11002	82320	239
11015	149788	146
11019	149934	188
11030	82559	33
11050	82592	214
11073	150122	237
11076	150359	170
11100	82806	135
11153	82941	146
11164	150529	74
11208	150603	166
11332	83087	162
11367	83249	173
11377	83422	13
11383	83435	64
11492	150769	191
11515	150960	25
11543	83499	133
11544	83632	172
11570	150985	43
11726	151028	174
11751	83804	200
11764	84004	23
11767	84027	129
11809	84156	34
11850	151202	149
11866	151351	195
11867	84190	197
11871	84387	81
11882	151546	87
11908	151633	114
11925	84468	193
12000	84661	216
12049	151747	25
12058	151772	13
12063	151785	65
12089	151850	46
12130	84877	46
12168	84923	44
12186	151896	179
12275	152075	164
12278	84967	97
12282	85064	221
12313	152239	35
12317	152274	204
12351	85285	214
12370	85499	174
12379	85673	165
12484	85838	178
12563	216881	216
12723	217097	155
12767	86016	58
12797	86074	187
12803	217252	188
12886	217440	169
12943	86261	217
12966	86478	172
13108	217609	190
13114	217799	204
13129	20078	201
13148	20279	203
13210	86650	213
13217	86863	182
13244	218003	239
13245	218242	13
13314	87045	188
13425	87233	146
13461	20482	184
13497	20666	64
13508	20730	175
13543	20905	143
13603	87379	196
13609	87575	13
13637	218255	13
13772	218268	13
13794	21048	205
13986	21253	67
13992	218281	25
13994	218306	85
14038	87588	34
14041	87622	44
14046	218391	171
14081	218562	122
14099	152478	168
14103	152646	148
14112	21320	203
14113	21523	209
14122	218684	197
14123	218881	46
14157	87666	105
14221	87771	167
14243	21732	44
14290	21776	13
14295	218927	207
14377	219134	201
14391	152794	13
14392	152807	138
14434	21789	24
14506	21813	199
14545	87938	35
14547	87973	239
14640	219335	194
14653	219529	107
14668	152945	204
14719	153149	144
14721	22012	107
14737	22119	155
14777	88212	210
14925	88422	214
14937	153293	164
14991	153457	151
15124	22274	65
15160	22339	189
15172	219636	180
15197	219816	13
15335	22528	13
15354	22541	69
15382	219829	85
15458	219914	24
15466	22610	220
15477	22830	13
15540	88636	190
15568	88826	175
15597	22843	188
15625	23031	206
15633	153608	130
15635	153738	125
15639	219938	13
15657	219951	34
15693	89001	45
15729	89046	13
15732	89059	13
15738	89072	165
15820	219985	199
15841	220184	13
15874	23237	207
15990	23444	68
16150	89237	185
16172	89422	13
16188	153863	174
16218	154037	44
16227	23512	135
16270	23647	13
16273	220197	13
16304	220210	143
16330	89435	149
16331	89584	52
16373	89636	131
16404	89767	198
16407	154081	56
16408	154137	165
16455	23660	104
16459	23764	48
16522	220353	53
16538	220406	177
16631	89965	13
16720	89978	237
16755	23812	214
16808	24026	13
16810	220583	195
16857	220778	31
16930	154302	31
16945	154333	210
16953	90215	209
16976	90424	212
17005	220809	222
17071	221031	158
17104	154543	34
17264	154577	217
17280	24039	170
17303	24209	200
17309	90636	13
17468	90649	187
17521	221189	112
17576	221301	13
17585	24409	214
17611	24623	164
17614	221314	178
17634	221492	221
17641	90836	60
17666	90896	237
17671	24787	225
17758	25012	227
17777	154794	193
17786	154987	79
17837	221713	207
17871	221920	13
17925	91133	24
18080	91157	63
18152	155066	127
18164	155193	13
18239	91220	131
18257	91351	158
18430	221933	59
18564	221992	201
18578	91509	214
18608	91723	213
18695	25239	219
18705	25458	23
18754	91936	13
18824	91949	64
18863	25481	40
18867	25521	215
18941	222193	196
19089	222389	13
19101	155206	13
19229	155219	197
19230	92013	192
19231	92205	208
19303	222402	87
19336	222489	13
19530	155416	160
19636	155576	110
19804	92413	167
19817	92580	152
19962	25736	25
20004	25761	34
20039	222502	230
20045	222732	209
20086	25795	71
20098	25866	80
20103	25946	52
20114	25998	185
20125	155686	109
20153	155795	211
20193	92732	13
20194	92745	55
20312	222941	195
20325	223136	198
20388	92800	37
20396	92837	13
20447	156006	34
20661	156040	168
20681	223334	45
20692	223379	193
20698	156208	24
20782	156232	194
20873	92850	220
20923	93070	212
20986	26183	13
21046	26196	183
21075	156426	184
21078	156610	200
21212	223572	13
21321	223585	22
21403	156810	139
21440	156949	184
21687	93282	213
21763	93495	102
21791	26379	206
21793	26585	150
21871	157133	13
21873	157146	13
21879	223607	66
21880	223673	37
21983	157159	175
22049	157334	191
22051	223710	37
22063	223747	117
22114	26735	181
22124	26916	13
22172	157525	239
22248	157764	81
22302	93597	212
22305	93809	208
22333	223864	43
22335	223907	184
22346	26929	185
22359	27114	205
22370	157845	25
22371	157870	188
22415	27319	212
22513	27531	111
22536	158058	185
22572	158243	156
22628	224091	13
22699	224104	210
22702	94017	13
22720	94030	13
22846	94043	34
22884	94077	176
22893	224314	207
22927	224521	67
22975	158399	23
23007	158422	150
23042	224588	165
23079	224753	208
23175	158572	79
23218	158651	13
23236	27642	13
23238	27655	172
23325	224961	22
23395	224983	111
23440	94253	212
23553	94465	24
23608	158664	207
23670	158871	13
23749	225094	224
23768	225318	133
23881	158884	182
23958	159066	157
23959	27827	164
23983	27991	211
24005	94489	132
24086	94621	168
24111	225451	219
24201	225670	97
24207	94789	199
24271	94988	170
24281	159223	183
24307	159406	195
24353	28202	227
24405	28429	239
24406	95158	219
24439	95377	211
24469	225767	203
24480	225970	34
24504	159601	57
24559	159658	45
24567	95588	163
24569	95751	173
24600	226004	25
24602	226029	207
24615	159703	56
24646	159759	219
24749	28668	23
24764	28691	203
24802	159978	167
24860	160145	222
24894	226236	156
24934	226392	58
25116	95924	197
25160	96121	150
25170	226450	148
25258	226598	195
25268	96271	206
25290	96477	213
25358	160367	191
25408	160558	117
25450	28894	13
25521	28907	141
25526	160675	157
25552	160832	217
25560	96690	24
25625	96714	177
25668	226793	72
25694	226865	13
25713	161049	184
25719	161233	76
25792	96891	224
25881	97115	33
25931	161309	220
26086	161529	200
26190	226878	76
26227	226954	188
26229	29048	194
26256	29242	176
26276	97148	116
26335	97264	13
26343	29418	119
26348	29537	24
26396	227142	160
26433	227302	89
26539	97277	129
26595	97406	237
26673	161729	132
26674	161861	171
26703	29561	172
26708	29733	70
26763	227391	187
26793	227578	183
26807	97643	147
26817	97790	129
26828	29803	187
26832	29990	13
26847	227761	173
26855	227934	117
26889	162032	166
26909	162198	154
26953	97919	181
27030	98100	172
27191	228051	195
27282	228246	198
27332	30003	13
27348	30016	33
27390	162352	13
27478	162365	217
27488	228444	53
27493	228497	205
27520	162582	207
27531	162789	178
27539	98272	176
27624	98448	13
27631	30049	35
27681	30084	25
27769	98461	223
27792	98684	121
27904	228702	79
27906	228781	13
27914	162967	155
27937	163122	199
27943	228794	196
28017	228990	163
28055	98805	39
28073	98844	188
28086	163321	199
28123	163520	182
28140	30109	13
28385	30122	186
28411	229153	205
28412	229358	109
28422	99032	217
28426	99249	187
28458	163702	131
28467	163833	76
28468	30308	216
28575	30524	212
28704	163909	207
28727	164116	103
28731	99436	45
28742	99481	169
28771	229467	13
28773	229480	37
28883	164219	176
28888	164395	172
28936	99650	91
28964	99741	69
28996	229517	185
29021	229702	237
29025	164567	175
29026	164742	183
29036	30736	38
29041	30774	172
29047	99810	210
29057	100020	218
29060	229939	197
29064	230136	13
29087	164925	193
29092	165118	55
29120	30946	227
29127	31173	57
29129	230149	13
29209	230162	177
29561	230339	171
29565	230510	77
29572	31230	187
29580	31417	13
29622	165173	181
29638	165354	195
29800	100238	163
29856	100401	207
29893	230587	13
29895	230600	13
29913	100608	176
29916	100784	79
29950	230613	13
29965	230626	211
30086	165549	163
30224	165712	13
30226	31430	162
30304	31592	145
30341	230837	168
30395	231005	223
30421	100863	203
30436	101066	212
30566	31737	172
30654	31909	210
30661	165725	13
30737	165738	191
30807	231228	63
30816	231291	207
30852	165929	176
30880	166105	207
31022	231498	189
31125	231687	220
31130	32119	175
31188	32294	199
31265	101278	177
31276	101455	201
31280	166312	51
31296	166363	202
31297	231907	192
31298	232099	182
31303	32493	122
31319	32615	217
31336	232281	205
31346	232486	177
31472	166565	103
31492	166668	155
31588	32832	162
31648	32994	178
31651	166823	173
31777	166996	158
31796	232663	72
31812	232735	13
31816	167154	129
31833	167283	222
31936	101656	178
31952	101834	47
31956	101881	191
31969	102072	23
32000	232748	213
32010	232961	163
32036	167505	47
32165	167552	13
32222	102095	239
32255	102334	212
32307	33172	13
32378	33185	192
32465	233124	176
32555	233300	90
32573	167565	23
32578	167588	13
32602	233390	204
32604	233594	35
32699	167601	135
32758	167736	184
32878	33377	199
32889	33576	74
32898	167920	125
32902	168045	160
32931	102546	54
33012	102600	111
33020	233629	192
33039	233821	198
33139	102711	187
33312	102898	117
33322	33650	205
33414	33855	181
33419	103015	134
33426	103149	149
33430	34036	201
33492	34237	97
33497	234019	25
33505	234044	84
33512	168205	43
33526	168248	190
33528	34334	65
33535	34399	35
33548	234128	71
33558	234199	62
33585	103298	24
33596	103322	13
33685	168438	33
33998	168471	194
34036	234261	52
34038	234313	186
34044	168665	65
34070	168730	83
34071	34434	181
34075	34615	34
34085	103335	125
34174	103460	193
34237	234499	170
34265	234669	13
34315	34649	167
34334	34816	213
34377	103653	60
34382	103713	13
34383	168813	152
34453	168965	198
34470	169163	239
34522	169402	216
34573	234682	237
34584	234919	237
34610	103726	185
34687	103911	83
34745	35029	46
34810	35075	23
34898	103994	224
35105	104218	237
35110	169618	206
35115	169824	182
35132	35098	239
35232	35337	192
35320	235156	188
35353	235344	207
35361	170006	196
35383	170202	212
35388	35529	158
35432	35687	13
35511	235551	113
35530	235664	185
35564	104455	239
35595	104694	201
35617	35700	35
35651	35735	142
35667	235849	218
35708	236067	237
35729	170414	207
35737	170621	162
35746	104895	186
35751	105081	201
35762	170783	176
35773	170959	66
35778	236304	166
35788	236470	187
35825	35877	163
36103	36040	66
36269	105282	43
36276	105325	13
36289	171025	173
36392	171198	200
36418	236657	13
36420	236670	188
36434	171398	198
36449	171596	182
36469	105338	151
36471	105489	35
36539	36106	173
36567	36279	90
36594	236858	35
36614	236893	13
36624	171778	190
36689	171968	199
36711	105524	38
36723	105562	215
36842	36369	165
37037	36534	210
37042	236906	67
37101	236973	205
37140	172167	215
37179	172382	172
37329	36744	176
37345	36920	77
37380	237178	146
37452	237324	203
37494	36997	213
37503	37210	220
37548	105777	48
37551	105825	126
37552	172554	219
37593	172773	167
37637	237527	237
37643	237764	237
37675	37430	200
37682	37630	149
37731	105951	239
37757	106190	237
37762	238001	200
37798	238201	23
37821	172940	207
37883	173147	194
37888	37779	177
37889	37956	166
37973	238224	53
37987	238277	42
37990	106427	207
37992	106634	215
38022	238319	209
38025	238528	196
38159	38122	198
38190	38320	201
38473	173341	84
38552	173425	24
38652	38521	177
38666	38698	219
38788	173449	44
38821	173493	155
38846	106849	23
38895	106872	226
38918	238724	239
38945	238963	102
39138	239065	218
39163	239283	183
39301	239466	141
39319	239607	201
39574	107098	196
39593	107294	205
39610	239808	208
39630	240016	70
39643	240086	160
39645	240246	64
39666	240310	215
39741	240525	218
39798	107499	166
39825	107665	13
39890	240743	207
39891	240950	175
39909	107678	58
39959	107736	157
40006	241125	174
40030	241299	219
40086	173648	237
40130	173885	210
40163	38917	166
40181	39083	146
40183	241518	216
40187	241734	90
40193	174095	97
40195	174192	167
40199	107893	13
40205	107906	201
40208	241824	178
40271	242002	205
40286	174359	193
40341	174552	202
40374	39229	252
40426	39481	183
40479	108107	138
40729	108245	89
40734	242207	22
40740	242229	34
40771	174754	100
40883	174854	48
40898	108334	68
40992	108402	158
41078	242263	13
41091	242276	191
41132	39664	24
41133	39688	114
41145	108560	173
41180	108733	188
41293	174902	168
41298	175070	13
41335	39802	207
41394	40009	188
41516	242467	182
41562	242649	214
41572	108921	187
41606	109108	35
41782	175083	217
41877	175300	13
41900	40197	36
42003	40233	208
42030	109143	76
42037	109219	197
42038	242863	173
42062	243036	198
42124	109416	177
42233	109593	163
42287	175313	34
42386	175347	114
42399	243234	184
42401	243418	192
42416	175461	159
42425	175620	25
42433	40441	176
42440	40617	51
42453	109756	90
42474	109846	172
42489	40668	201
42496	40869	162
42518	243610	216
42540	243826	198
42742	175645	193
42953	175838	111
42966	41031	13
42972	41044	23
42973	244024	188
43003	244212	176
43021	175949	25
43113	175974	23
43155	244388	169
43192	244557	165
43260	110018	13
43297	110031	164
43310	41067	13
43326	41080	205
43390	175997	188
43408	176185	13
43412	110195	68
43421	110263	186
43490	244722	177
43523	244899	64
43534	110449	239
43557	110688	13
43626	41285	174
43637	41459	156
43688	110701	209
43807	110910	180
43862	244963	161
44061	245124	239
44143	176198	76
44175	176274	85
44194	111090	46
44220	111136	210
44356	41615	194
44460	41809	183
44492	176359	239
44493	176598	13
44631	245363	217
44660	245580	215
44662	176611	185
44665	176796	184
44672	41992	73
44704	42065	208
44754	111346	24
44862	111370	164
44880	245795	57
45028	245852	105
45169	245957	89
45194	246046	66
45196	176980	54
45198	177034	13
45211	42273	45
45233	42318	140
45253	177047	204
45262	177251	195
45295	246112	129
45321	246241	121
45397	111534	204
45400	111738	164
45406	42458	33
45468	42491	165
45482	177446	142
45498	177588	35
45542	111902	23
45597	111925	133
45622	246362	170
45650	246532	220
45651	42656	227
45654	42883	206
45689	177623	25
45715	177648	91
45768	112058	113
46096	112171	237
46097	246752	237
46246	246989	13
46309	177739	146
46337	177885	23
46340	112408	159
46407	112567	150
46424	247002	13
46432	247015	71
46506	177908	239
46530	178147	182
46533	112717	200
46697	112917	153
46718	43089	121
46764	43210	25
46862	247086	124
46880	247210	172
46886	178329	77
46892	178406	24
46901	247382	189
46902	247571	133
46905	113070	13
46906	113083	216
46958	43235	214
47070	43449	25
47121	178430	163
47417	178593	24
47420	247704	13
47436	247717	13
47443	43474	219
47553	43693	13
47559	113299	166
47563	113465	191
47593	178617	24
47608	178641	68
47672	247730	191
47769	247921	114
47858	178709	208
47871	178917	13
48079	248035	83
48095	248118	194
48155	113656	204
48202	113860	155
48280	178930	215
48301	179145	180
48508	114015	193
48555	114208	54
48569	248312	13
48597	248325	185
48656	114262	185
48679	114447	183
48685	248510	173
48707	248683	176
48708	179325	168
48792	179493	77
48878	43706	24
48929	43730	207
48930	43937	131
48972	44068	168
48999	248859	13
49124	248872	46
49125	179570	36
49142	179606	119
49191	114630	154
49200	114784	13
49203	179725	67
49205	179792	159
49207	248918	81
49213	248999	220
49501	179951	212
49503	180163	178
49675	114797	214
49746	115011	213
49864	44236	189
49870	44425	198
49931	249219	162
49993	249381	165
49995	180341	13
50020	180354	108
50056	115224	23
50063	115247	201
50082	44623	132
50197	44755	203
50367	249546	161
50417	249707	175
50485	180462	203
50601	180665	146
50606	249882	146
50716	250028	231
50838	115448	63
50904	115511	199
50940	44958	35
50987	44993	159
51045	180811	166
51107	180977	56
51178	115710	199
51189	115909	13
51223	115922	168
51301	116090	205
51340	250259	184
51355	250443	176
51408	181033	215
51414	181248	162
51422	45152	62
51442	45214	177
51443	250619	106
51446	250725	208
51485	181410	183
51535	181593	132
51935	116295	144
51989	116439	171
51990	45391	116
51991	45507	34
52056	250933	171
52094	251104	13
52096	181725	162
52102	181887	184
52123	116610	239
52288	116849	13
52292	251117	35
52318	251152	100
52341	182071	207
52430	182278	237
52454	45541	95
52549	45636	171
52664	116862	13
52888	116875	148
52989	251252	239
53146	251491	205
53160	117023	172
53209	117195	146
53277	45807	152
53352	45959	155
53375	182515	219
53379	182734	237
53416	46114	23
53573	46137	218
53577	251696	198
53587	251894	180
53588	117341	60
53600	117401	51
53657	46355	238
53663	46593	184
53670	182971	211
53862	183182	131
53950	117452	204
54113	117656	23
54133	252074	164
54161	252238	46
54172	117679	189
54180	117868	204
54181	183313	49
54249	183362	102
54275	46777	184
54288	46961	145
54326	183464	13
54348	183477	215
54539	118072	216
54550	118288	25
54572	47106	193
54573	47299	167
54643	252284	181
54776	252465	205
54920	183692	36
54965	183728	206
54995	118313	160
55035	118473	99
55181	47466	196
55192	47662	237
55202	183934	22
55248	183956	149
55365	118572	110
55424	118682	196
55456	47899	153
55478	48052	145
55584	252670	71
55598	252741	43
55626	184105	34
55627	184139	211
55648	48197	13
55819	48210	213
55820	252784	211
55832	252995	33
55867	184350	54
55903	184404	34
55985	48423	24
56394	48447	47
56448	184438	73
56518	184511	13
56584	48494	144
56623	48638	191
56636	253028	133
56771	253161	182
56777	184524	34
56782	184558	13
56789	48829	199
56810	49028	209
56857	184571	71
56876	184642	164
56917	118878	95
57084	118973	201
57086	184806	205
57100	185011	57
57126	185068	24
57145	185092	173
57179	119174	222
57199	119396	174
57408	253343	178
57425	253521	81
57457	185265	198
57482	185463	205
57573	253602	63
57626	253665	182
57656	119570	175
57660	119745	207
57778	49237	119
57875	49356	139
57887	185668	13
57921	185681	224
57980	253847	80
58000	253927	155
58008	119952	215
58016	120167	203
58019	185905	36
58035	185941	13
58051	49495	156
58053	49651	123
58056	254082	172
58070	254254	188
58072	120370	165
58117	120535	24
58124	185954	13
58166	185967	210
58281	254442	198
58597	254640	43
58606	49774	207
58636	49981	34
58706	120559	32
58745	120591	23
58758	186177	210
58813	186387	24
59000	50015	90
59004	50105	160
59014	120614	197
59262	120811	41
59299	120852	200
59330	121052	201
59358	254683	35
59382	254718	13
59496	121253	125
59497	121378	185
59532	254731	148
59591	254879	157
59642	186411	33
59677	186444	214
59709	50265	76
59723	50341	201
59811	186658	186
59859	186844	195
60000	255036	133
60119	255169	23
60206	121563	26
60218	121589	170
60288	187039	204
60296	187243	170
60365	255192	203
60368	255395	186
60374	50542	51
60411	50593	189
60459	255581	158
60466	255739	189
60468	187413	13
60487	187426	165
60644	50782	119
60672	50901	128
60802	121759	158
60829	121917	13
60969	187591	137
60985	187728	46
61006	255928	212
61028	256140	184
61166	121930	13
61184	121943	55
61240	187774	94
61262	187868	13
61271	256324	221
61346	256545	177
61506	187881	188
61614	188069	171
61657	121998	178
61661	122176	200
61662	256722	187
61663	256909	194
61899	51029	188
61913	51217	194
61921	257103	158
62049	257261	64
62102	188240	168
62115	188408	208
62158	122376	202
62228	122578	186
62238	51411	157
62273	51568	221
62313	257325	40
62340	257365	172
62348	257537	239
62371	257776	176
62393	122764	209
62417	122973	114
62443	51789	120
62459	51909	196
62464	188616	204
62471	188820	181
62490	123087	13
62497	123100	220
62502	257952	200
62527	258152	174
62528	52105	157
62529	52262	204
62540	123320	91
62557	123411	198
62560	189001	66
62563	189067	46
62590	258326	178
62604	258504	175
62609	123609	113
62682	123722	204
62700	189113	13
62703	189126	13
62712	258679	13
62737	258692	23
63044	123926	13
63061	123939	13
63149	258715	171
63150	258886	45
63176	52466	13
63200	52479	107
63217	189139	52
63260	189191	13
63320	123952	176
63323	124128	166
63430	52586	13
63478	52599	13
63495	258931	13
63507	258944	215
63570	124294	35
63573	124329	169
63634	189204	182
63692	189386	74
63765	52612	213
63806	52825	143
63868	124498	197
63995	124695	146
63998	259159	146
64097	259305	192
64128	189460	196
64153	189656	224
64155	124841	182
64179	125023	54
64194	52968	175
64247	53143	201
64326	259497	60
64334	259557	231
64355	189880	196
64358	190076	197
64390	125077	184
64457	125261	152
64531	53344	13
64546	53357	150
64554	259788	181
64572	259969	13
64583	190273	13
64596	190286	168
64737	53507	157
64743	53664	225
64758	190454	212
64760	190666	190
64772	259982	142
64779	260124	188
64795	125413	32
64818	125445	190
64829	53889	168
64848	54057	72
64880	190856	77
64944	190933	13
64972	260312	34
64977	260346	113
65013	54129	237
65024	54366	177
65097	190946	23
65130	190969	207
65293	125635	13
65299	125648	92
65320	260459	13
65348	260472	183
65409	191176	179
65414	191355	192
65450	54543	217
65631	54760	180
65661	125740	25
65673	125765	191
65868	260655	161
65880	260816	67
65882	191547	61
65939	191608	212
66013	54940	194
66070	55134	201
66317	260883	108
66341	260991	42
66451	55335	25
66622	55360	154
66692	125956	25
66737	125981	165
66743	191820	190
66813	192010	53
66815	261033	88
66848	261121	177
66896	192063	178
66954	192241	197
66961	55514	114
66969	55628	13
66986	126146	160
66992	126306	166
67024	261298	52
67027	261350	13
67070	55641	13
67176	55654	13
67196	192438	96
67204	192534	184
67359	55667	94
67508	55761	13
67551	261363	200
67634	261563	13
67670	192718	177
67682	192895	13
67718	261576	137
67906	261713	23
67911	55774	153
67927	55927	216
68035	126472	239
68088	126711	64
68144	192908	203
68171	193111	13
68180	193124	183
68254	193307	171
68302	261736	179
68319	261915	182
68345	56143	189
68513	56332	165
68605	193478	191
68629	193669	24
68637	262097	213
68733	262310	204
68801	56497	167
68820	56664	172
68921	193693	69
68929	193762	207
69047	56836	78
69065	56914	13
69111	262514	23
69118	262537	13
69183	126775	176
69192	126951	13
69193	56927	67
69201	56994	204
69206	262550	74
69222	262624	196
69236	193969	153
69253	194122	186
69267	194308	198
69273	194506	57
69284	262820	35
69288	262855	197
69290	194563	178
69299	194741	202
69408	126964	13
69428	126977	200
69437	263052	222
69441	263274	183
69443	194943	206
69526	195149	192
69572	263457	119
69600	263576	36
69762	127177	131
69796	127308	33
69874	195341	13
69954	195354	194
69963	57198	167
70094	57365	202
70138	263612	13
70141	263625	56
70145	195548	201
70164	195749	188
70179	127341	26
70181	127367	146
70191	263681	26
70309	263707	95
70321	127513	53
70354	127566	239
70452	57567	197
70516	57764	167
70521	195937	13
70552	195950	170
70570	263802	223
70571	264025	222
70618	57931	224
70659	58155	13
70840	196120	55
70876	196175	133
70916	127805	13
70928	127818	71
71018	196308	173
71055	196481	172
71072	264247	175
71082	264422	199
71208	58168	13
71211	58181	197
71227	127889	13
71257	127902	13
71314	58378	212
71338	58590	81
71373	127915	192
71378	128107	185
71415	196653	190
71423	196843	35
71425	264621	13
```
