## Supplementary material for "Deep-mining of vertebrate genomes reveals an unexpected diversity of endogenous viral elements": Geminiviridae.index (part 1 of 2)

```
0	0	254
1	254	137
2	391	98
3	489	131
4	620	118
5	738	131
6	869	138
7	1007	241
8	1248	368
9	1616	131
10	1747	99
11	1846	134
12	1980	298
13	2278	295
14	2573	268
15	2841	131
16	2972	154
17	3126	120
18	3246	117
19	3363	251
20	3614	295
21	3909	351
22	4260	361
23	4621	102
24	4723	361
25	5084	260
26	5344	131
27	5475	87
28	5562	103
29	5665	137
30	5802	137
31	5939	227
32	6166	337
33	6503	134
34	6637	131
35	6768	120
36	6888	102
37	6990	377
38	7367	87
39	7454	259
40	7713	260
41	7973	137
42	8110	104
43	8214	295
44	8509	136
45	8645	363
46	9008	122
47	9130	116
48	9246	226
49	9472	136
50	9608	253
51	9861	346
52	10207	241
53	10448	121
54	10569	87
55	10656	117
56	10773	361
57	11134	134
58	11268	253
59	11521	253
60	11774	252
61	12026	95
62	12121	122
63	12243	363
64	12606	134
65	12740	137
66	12877	87
67	12964	365
68	13329	365
69	13694	136
70	13830	253
71	14083	359
72	14442	118
73	14560	123
74	14683	357
75	15040	137
76	15177	253
77	15430	358
78	15788	364
79	16152	263
80	16415	252
81	16667	136
82	16803	365
83	17168	99
84	17267	363
85	17630	364
86	17994	114
87	18108	295
88	18403	279
89	18682	356
90	19038	118
91	19156	136
92	19292	295
93	19587	258
94	19845	360
95	20205	118
96	20323	118
97	20441	258
98	20699	136
99	20835	125
100	20960	363
101	21323	136
102	21459	259
103	21718	117
104	21835	123
105	21958	113
106	22071	134
107	22205	336
108	22541	123
109	22664	111
110	22775	295
111	23070	258
112	23328	101
113	23429	136
114	23565	88
115	23653	337
116	23990	122
117	24112	258
118	24370	364
119	24734	99
120	24833	257
121	25090	137
122	25227	99
123	25326	300
124	25626	259
125	25885	364
126	26249	137
127	26386	99
128	26485	353
129	26838	134
130	26972	253
131	27225	131
132	27356	99
133	27455	353
134	27808	99
135	27907	295
136	28202	183
137	28385	258
138	28643	365
139	29008	120
140	29128	136
141	29264	148
142	29412	363
143	29775	123
144	29898	136
145	30034	363
146	30397	123
147	30520	136
148	30656	138
149	30794	260
150	31054	136
151	31190	136
152	31326	259
153	31585	364
154	31949	85
155	32034	101
156	32135	136
157	32271	115
158	32386	300
159	32686	127
160	32813	85
161	32898	364
162	33262	136
163	33398	102
164	33500	137
165	33637	138
166	33775	369
167	34144	270
168	34414	270
169	34684	363
170	35047	89
171	35136	134
172	35270	354
173	35624	253
174	35877	131
175	36008	99
176	36107	134
177	36241	360
178	36601	253
179	36854	131
180	36985	258
181	37243	295
182	37538	365
183	37903	136
184	38039	137
185	38176	99
186	38275	149
187	38424	256
188	38680	136
189	38816	409
190	39225	305
191	39530	260
192	39790	145
193	39935	258
194	40193	145
195	40338	120
196	40458	362
197	40820	136
198	40956	130
199	41086	374
200	41460	136
201	41596	130
202	41726	363
203	42089	136
204	42225	130
205	42355	363
206	42718	136
207	42854	130
208	42984	138
209	43122	138
210	43260	132
211	43392	138
212	43530	138
213	43668	270
214	43938	52
215	43990	137
216	44127	359
217	44486	256
218	44742	137
219	44879	141
220	45020	259
221	45279	253
222	45532	152
223	45684	131
224	45815	89
225	45904	253
226	46157	131
227	46288	89
228	46377	134
229	46511	354
230	46865	253
231	47118	134
232	47252	354
233	47606	253
234	47859	299
235	48158	358
236	48516	137
237	48653	116
238	48769	364
239	49133	243
240	49376	181
241	49557	360
242	49917	362
243	50279	295
244	50574	351
245	50925	253
246	51178	104
247	51282	136
248	51418	114
249	51532	263
250	51795	255
251	52050	255
252	52305	255
253	52560	255
254	52815	255
255	53070	255
256	53325	255
257	53580	255
258	53835	255
259	54090	255
260	54345	255
261	54600	255
262	54855	255
263	55110	255
264	55365	255
265	55620	255
266	55875	255
267	56130	255
268	56385	381
269	56766	150
270	56916	150
271	57066	111
272	57177	246
273	57423	150
274	57573	246
275	57819	150
276	57969	150
277	58119	268
278	58387	246
279	58633	246
280	58879	150
281	59029	246
282	59275	246
283	59521	268
284	59789	268
285	60057	246
286	60303	246
287	60549	268
288	60817	268
289	61085	148
290	61233	258
291	61491	283
292	61774	258
293	62032	134
294	62166	259
295	62425	134
296	62559	359
297	62918	259
298	63177	99
299	63276	134
300	63410	181
301	63591	114
302	63705	136
303	63841	252
304	64093	359
305	64452	359
306	64811	136
307	64947	141
308	65088	60
309	65148	167
310	65315	246
311	65561	363
312	65924	365
313	66289	257
314	66546	120
315	66666	136
316	66802	183
317	66985	120
318	67105	136
319	67241	120
320	67361	136
321	67497	120
322	67617	258
323	67875	258
324	68133	365
325	68498	120
326	68618	136
327	68754	147
328	68901	366
329	69267	116
330	69383	147
331	69530	366
332	69896	134
333	70030	136
334	70166	120
335	70286	118
336	70404	363
337	70767	259
338	71026	262
339	71288	259
340	71547	255
341	71802	255
342	72057	255
343	72312	255
344	72567	255
345	72822	254
346	73076	133
347	73209	253
348	73462	267
349	73729	262
350	73991	256
351	74247	354
352	74601	134
353	74735	89
354	74824	131
355	74955	253
356	75208	354
357	75562	134
358	75696	89
359	75785	295
360	76080	295
361	76375	295
362	76670	295
363	76965	295
364	77260	332
365	77592	93
366	77685	246
367	77931	332
368	78263	93
369	78356	246
370	78602	260
371	78862	260
372	79122	127
373	79249	176
374	79425	253
375	79678	136
376	79814	258
377	80072	256
378	80328	120
379	80448	251
380	80699	267
381	80966	163
382	81129	136
383	81265	134
384	81399	136
385	81535	120
386	81655	136
387	81791	258
388	82049	363
389	82412	60
390	82472	365
391	82837	365
392	83202	365
393	83567	365
394	83932	245
395	84177	366
396	84543	366
397	84909	130
398	85039	140
399	85179	137
400	85316	136
401	85452	87
402	85539	260
403	85799	137
404	85936	87
405	86023	260
406	86283	142
407	86425	168
408	86593	363
409	86956	138
410	87094	258
411	87352	130
412	87482	163
413	87645	114
414	87759	141
415	87900	363
416	88263	138
417	88401	258
418	88659	130
419	88789	163
420	88952	114
421	89066	141
422	89207	363
423	89570	138
424	89708	258
425	89966	130
426	90096	163
427	90259	114
428	90373	141
429	90514	363
430	90877	138
431	91015	258
432	91273	130
433	91403	163
434	91566	114
435	91680	141
436	91821	363
437	92184	138
438	92322	258
439	92580	130
440	92710	163
441	92873	114
442	92987	141
443	93128	363
444	93491	138
445	93629	258
446	93887	130
447	94017	163
448	94180	114
449	94294	141
450	94435	363
451	94798	138
452	94936	258
453	95194	130
454	95324	163
455	95487	114
456	95601	141
457	95742	363
458	96105	138
459	96243	258
460	96501	130
461	96631	163
462	96794	114
463	96908	141
464	97049	363
465	97412	138
466	97550	258
467	97808	130
468	97938	163
469	98101	114
470	98215	141
471	98356	363
472	98719	138
473	98857	258
474	99115	130
475	99245	163
476	99408	114
477	99522	283
478	99805	283
479	100088	283
480	100371	283
481	100654	283
482	100937	283
483	101220	283
484	101503	283
485	101786	283
486	102069	283
487	102352	283
488	102635	130
489	102765	356
490	103121	137
491	103258	130
492	103388	356
493	103744	137
494	103881	130
495	104011	356
496	104367	137
497	104504	130
498	104634	356
499	104990	137
500	105127	130
501	105257	356
502	105613	137
503	105750	130
504	105880	356
505	106236	137
506	106373	130
507	106503	356
508	106859	137
509	106996	130
510	107126	262
511	107388	262
512	107650	118
513	107768	137
514	107905	257
515	108162	136
516	108298	360
517	108658	364
518	109022	41
519	109063	363
520	109426	245
521	109671	152
522	109823	120
523	109943	137
524	110080	99
525	110179	259
526	110438	136
527	110574	283
528	110857	138
529	110995	258
530	111253	114
531	111367	136
532	111503	356
533	111859	101
534	111960	135
535	112095	136
536	112231	256
537	112487	291
538	112778	291
539	113069	291
540	113360	262
541	113622	359
542	113981	260
543	114241	141
544	114382	87
545	114469	105
546	114574	105
547	114679	249
548	114928	361
549	115289	153
550	115442	350
551	115792	295
552	116087	131
553	116218	131
554	116349	134
555	116483	136
556	116619	99
557	116718	139
558	116857	87
559	116944	99
560	117043	113
561	117156	134
562	117290	258
563	117548	247
564	117795	136
565	117931	346
566	118277	295
567	118572	131
568	118703	280
569	118983	146
570	119129	136
571	119265	363
572	119628	260
573	119888	137
574	120025	87
575	120112	271
576	120383	152
577	120535	117
578	120652	365
579	121017	364
580	121381	99
581	121480	99
582	121579	260
583	121839	99
584	121938	136
585	122074	100
586	122174	137
587	122311	89
588	122400	138
589	122538	101
590	122639	136
591	122775	103
592	122878	114
593	122992	365
594	123357	258
595	123615	99
596	123714	136
597	123850	100
598	123950	136
599	124086	63
600	124149	364
601	124513	258
602	124771	102
603	124873	137
604	125010	259
605	125269	136
606	125405	120
607	125525	136
608	125661	258
609	125919	89
610	126008	136
611	126144	89
612	126233	136
613	126369	120
614	126489	363
615	126852	258
616	127110	89
617	127199	136
618	127335	89
619	127424	363
620	127787	120
621	127907	363
622	128270	136
623	128406	99
624	128505	136
625	128641	69
626	128710	137
627	128847	118
628	128965	359
629	129324	260
630	129584	99
631	129683	359
632	130042	69
633	130111	137
634	130248	118
635	130366	359
636	130725	260
637	130985	99
638	131084	136
639	131220	69
640	131289	137
641	131426	118
642	131544	99
643	131643	136
644	131779	117
645	131896	136
646	132032	93
647	132125	295
648	132420	131
649	132551	89
650	132640	354
651	132994	134
652	133128	89
653	133217	114
654	133331	251
655	133582	174
656	133756	134
657	133890	253
658	134143	174
659	134317	135
660	134452	253
661	134705	174
662	134879	134
663	135013	253
664	135266	174
665	135440	135
666	135575	251
667	135826	174
668	136000	134
669	136134	294
670	136428	294
671	136722	363
672	137085	291
673	137376	101
674	137477	258
675	137735	85
676	137820	101
677	137921	253
678	138174	133
679	138307	131
680	138438	368
681	138806	146
682	138952	366
683	139318	256
684	139574	150
685	139724	258
686	139982	258
687	140240	295
688	140535	361
689	140896	359
690	141255	258
691	141513	258
692	141771	118
693	141889	99
694	141988	120
695	142108	118
696	142226	136
697	142362	260
698	142622	138
699	142760	295
700	143055	363
701	143418	136
702	143554	258
703	143812	295
704	144107	257
705	144364	248
706	144612	259
707	144871	117
708	144988	263
709	145251	137
710	145388	264
711	145652	136
712	145788	123
713	145911	363
714	146274	152
715	146426	364
716	146790	258
717	147048	258
718	147306	98
719	147404	123
720	147527	354
721	147881	260
722	148141	136
723	148277	361
724	148638	132
725	148770	136
726	148906	389
727	149295	124
728	149419	135
729	149554	226
730	149780	296
731	150076	296
732	150372	86
733	150458	355
734	150813	87
735	150900	260
736	151160	137
737	151297	87
738	151384	260
739	151644	137
740	151781	87
741	151868	260
742	152128	137
743	152265	308
744	152573	308
745	152881	254
746	153135	363
747	153498	138
748	153636	136
749	153772	122
750	153894	258
751	154152	136
752	154288	122
753	154410	258
754	154668	136
755	154804	102
756	154906	258
757	155164	204
758	155368	99
759	155467	258
760	155725	134
761	155859	104
762	155963	174
763	156137	155
764	156292	138
765	156430	98
766	156528	258
767	156786	294
768	157080	119
769	157199	146
770	157345	409
771	157754	118
772	157872	136
773	158008	99
774	158107	118
775	158225	87
776	158312	136
777	158448	117
778	158565	297
779	158862	120
780	158982	99
781	159081	116
782	159197	120
783	159317	315
784	159632	274
785	159906	92
786	159998	136
787	160134	270
788	160404	270
789	160674	270
790	160944	270
791	161214	270
792	161484	114
793	161598	136
794	161734	258
795	161992	363
796	162355	122
797	162477	60
798	162537	138
799	162675	114
800	162789	136
801	162925	258
802	163183	363
803	163546	122
804	163668	60
805	163728	138
806	163866	114
807	163980	136
808	164116	258
809	164374	279
810	164653	279
811	164932	363
812	165295	337
813	165632	50
814	165682	267
815	165949	152
816	166101	167
817	166268	246
818	166514	98
819	166612	337
820	166949	102
821	167051	120
822	167171	136
823	167307	176
824	167483	120
825	167603	136
826	167739	176
827	167915	120
828	168035	85
829	168120	255
830	168375	226
831	168601	264
832	168865	102
833	168967	123
834	169090	269
835	169359	141
836	169500	136
837	169636	134
838	169770	133
839	169903	139
840	170042	176
841	170218	98
842	170316	267
843	170583	261
844	170844	261
845	171105	123
846	171228	45
847	171273	261
848	171534	123
849	171657	246
850	171903	98
851	172001	138
852	172139	134
853	172273	136
854	172409	120
855	172529	99
856	172628	118
857	172746	137
858	172883	99
859	172982	118
860	173100	137
861	173237	146
862	173383	162
863	173545	226
864	173771	146
865	173917	162
866	174079	226
867	174305	146
868	174451	146
869	174597	102
870	174699	259
871	174958	134
872	175092	409
873	175501	260
874	175761	260
875	176021	360
876	176381	136
877	176517	243
878	176760	137
879	176897	181
880	177078	260
881	177338	360
882	177698	115
883	177813	243
884	178056	90
885	178146	136
886	178282	115
887	178397	260
888	178657	260
889	178917	260
890	179177	354
891	179531	260
892	179791	137
893	179928	99
894	180027	260
895	180287	324
896	180611	137
897	180748	136
898	180884	123
899	181007	152
900	181159	123
901	181282	131
902	181413	99
903	181512	295
904	181807	139
905	181946	291
906	182237	137
907	182374	103
908	182477	141
909	182618	118
910	182736	136
911	182872	136
912	183008	136
913	183144	123
914	183267	136
915	183403	253
916	183656	136
917	183792	118
918	183910	91
919	184001	99
920	184100	118
921	184218	137
922	184355	99
923	184454	118
924	184572	137
925	184709	99
926	184808	118
927	184926	137
928	185063	99
929	185162	118
930	185280	137
931	185417	99
932	185516	118
933	185634	137
934	185771	99
935	185870	118
936	185988	137
937	186125	99
938	186224	118
939	186342	136
940	186478	260
941	186738	359
942	187097	136
943	187233	258
944	187491	298
945	187789	118
946	187907	122
947	188029	136
948	188165	259
949	188424	295
950	188719	270
951	188989	270
952	189259	409
953	189668	121
954	189789	266
955	190055	363
956	190418	114
957	190532	94
958	190626	136
959	190762	160
960	190922	226
961	191148	258
962	191406	137
963	191543	137
964	191680	115
965	191795	136
966	191931	120
967	192051	136
968	192187	136
969	192323	363
970	192686	91
971	192777	120
972	192897	279
973	193176	114
974	193290	136
975	193426	148
976	193574	120
977	193694	356
978	194050	356
979	194406	356
980	194762	92
981	194854	353
982	195207	136
983	195343	260
984	195603	152
985	195755	136
986	195891	136
987	196027	232
988	196259	258
989	196517	249
990	196766	136
991	196902	101
992	197003	258
993	197261	137
994	197398	99
995	197497	260
996	197757	117
997	197874	114
998	197988	358
999	198346	161
1000	198507	151
1001	198658	359
1002	199017	99
1003	199116	258
1004	199374	269
1005	199643	141
1006	199784	246
1007	200030	103
1008	200133	388
1009	200521	388
1010	200909	388
1011	201297	336
1012	201633	363
1013	201996	251
1014	202247	361
1015	202608	122
1016	202730	134
1017	202864	131
1018	202995	251
1019	203246	361
1020	203607	117
1021	203724	134
1022	203858	131
1023	203989	251
1024	204240	361
1025	204601	122
1026	204723	134
1027	204857	131
1028	204988	251
1029	205239	361
1030	205600	122
1031	205722	134
1032	205856	131
1033	205987	251
1034	206238	361
1035	206599	122
1036	206721	258
1037	206979	258
1038	207237	258
1039	207495	258
1040	207753	173
1041	207926	125
1042	208051	162
1043	208213	226
1044	208439	146
1045	208585	364
1046	208949	336
1047	209285	152
1048	209437	365
1049	209802	123
1050	209925	136
1051	210061	258
1052	210319	364
1053	210683	298
1054	210981	130
1055	211111	266
1056	211377	118
1057	211495	258
1058	211753	260
1059	212013	137
1060	212150	99
1061	212249	260
1062	212509	137
1063	212646	102
1064	212748	362
1065	213110	103
1066	213213	246
1067	213459	362
1068	213821	136
1069	213957	270
1070	214227	120
1071	214347	102
1072	214449	120
1073	214569	360
1074	214929	134
1075	215063	360
1076	215423	218
1077	215641	133
1078	215774	131
1079	215905	295
1080	216200	258
1081	216458	146
1082	216604	137
1083	216741	142
1084	216883	246
1085	217129	246
1086	217375	246
1087	217621	246
1088	217867	246
1089	218113	246
1090	218359	246
1091	218605	362
1092	218967	362
1093	219329	362
1094	219691	362
1095	220053	362
1096	220415	362
1097	220777	362
1098	221139	362
1099	221501	362
1100	221863	362
1101	222225	362
1102	222587	362
1103	222949	362
1104	223311	362
1105	223673	362
1106	224035	362
1107	224397	362
1108	224759	362
1109	225121	362
1110	225483	362
1111	225845	362
1112	226207	258
1113	226465	137
1114	226602	136
1115	226738	258
1116	226996	152
1117	227148	104
1118	227252	62
1119	227314	137
1120	227451	365
1121	227816	262
1122	228078	141
1123	228219	87
1124	228306	349
1125	228655	353
1126	229008	259
1127	229267	87
1128	229354	136
1129	229490	258
1130	229748	365
1131	230113	250
1132	230363	155
1133	230518	253
1134	230771	131
1135	230902	99
1136	231001	134
1137	231135	363
1138	231498	365
1139	231863	118
1140	231981	89
1141	232070	138
1142	232208	90
1143	232298	175
1144	232473	104
1145	232577	360
1146	232937	256
1147	233193	87
1148	233280	138
1149	233418	258
1150	233676	134
1151	233810	258
1152	234068	92
1153	234160	258
1154	234418	258
1155	234676	131
1156	234807	258
1157	235065	253
1158	235318	87
1159	235405	131
1160	235536	349
1161	235885	353
1162	236238	118
1163	236356	136
1164	236492	144
1165	236636	359
1166	236995	136
1167	237131	260
1168	237391	359
1169	237750	136
1170	237886	260
1171	238146	359
1172	238505	136
1173	238641	260
1174	238901	359
1175	239260	136
1176	239396	260
1177	239656	359
1178	240015	247
1179	240262	136
1180	240398	149
1181	240547	137
1182	240684	120
1183	240804	136
1184	240940	122
1185	241062	102
1186	241164	137
1187	241301	136
1188	241437	111
1189	241548	109
1190	241657	109
1191	241766	103
1192	241869	104
1193	241973	104
1194	242077	104
1195	242181	104
1196	242285	103
1197	242388	103
1198	242491	103
1199	242594	103
1200	242697	103
1201	242800	103
1202	242903	103
1203	243006	102
1204	243108	100
1205	243208	132
1206	243340	99
1207	243439	129
1208	243568	365
1209	243933	134
1210	244067	98
1211	244165	136
1212	244301	139
1213	244440	123
1214	244563	137
1215	244700	364
1216	245064	316
1217	245380	136
1218	245516	363
1219	245879	118
1220	245997	259
1221	246256	90
1222	246346	120
1223	246466	98
1224	246564	320
1225	246884	152
1226	247036	159
1227	247195	87
1228	247282	256
1229	247538	244
1230	247782	89
1231	247871	359
1232	248230	118
1233	248348	136
1234	248484	138
1235	248622	363
1236	248985	163
1237	249148	116
1238	249264	299
1239	249563	149
1240	249712	146
1241	249858	256
1242	250114	137
1243	250251	133
1244	250384	364
1245	250748	136
1246	250884	131
1247	251015	253
1248	251268	137
1249	251405	118
1250	251523	136
1251	251659	364
1252	252023	137
1253	252160	136
1254	252296	141
1255	252437	136
1256	252573	125
1257	252698	266
1258	252964	118
1259	253082	136
1260	253218	363
1261	253581	124
1262	253705	136
1263	253841	336
1264	254177	115
1265	254292	117
1266	254409	136
1267	254545	359
1268	254904	120
1269	255024	260
1270	255284	137
1271	255421	137
1272	255558	98
1273	255656	259
1274	255915	360
1275	256275	356
1276	256631	118
1277	256749	128
1278	256877	360
1279	257237	256
1280	257493	89
1281	257582	138
1282	257720	258
1283	257978	137
1284	258115	60
1285	258175	136
1286	258311	258
1287	258569	363
1288	258932	258
1289	259190	99
1290	259289	136
1291	259425	258
1292	259683	295
1293	259978	99
1294	260077	260
1295	260337	137
1296	260474	98
1297	260572	259
1298	260831	136
1299	260967	101
1300	261068	99
1301	261167	278
1302	261445	144
1303	261589	86
1304	261675	275
1305	261950	136
1306	262086	114
1307	262200	365
1308	262565	125
1309	262690	102
1310	262792	259
1311	263051	133
1312	263184	253
1313	263437	176
1314	263613	134
1315	263747	150
1316	263897	100
1317	263997	118
1318	264115	295
1319	264410	258
1320	264668	308
1321	264976	100
1322	265076	158
1323	265234	128
1324	265362	356
1325	265718	256
1326	265974	87
1327	266061	138
1328	266199	258
1329	266457	152
1330	266609	102
1331	266711	261
1332	266972	152
1333	267124	102
1334	267226	258
1335	267484	152
1336	267636	114
1337	267750	365
1338	268115	136
1339	268251	114
1340	268365	351
1341	268716	120
1342	268836	132
1343	268968	117
1344	269085	137
1345	269222	260
1346	269482	137
1347	269619	120
1348	269739	68
1349	269807	136
1350	269943	260
1351	270203	118
1352	270321	258
1353	270579	136
1354	270715	363
1355	271078	60
1356	271138	152
1357	271290	361
1358	271651	98
1359	271749	266
1360	272015	266
1361	272281	262
1362	272543	262
1363	272805	262
1364	273067	262
1365	273329	262
1366	273591	262
1367	273853	262
1368	274115	262
1369	274377	262
1370	274639	134
1371	274773	134
1372	274907	134
1373	275041	134
1374	275175	134
1375	275309	134
1376	275443	291
1377	275734	291
1378	276025	291
1379	276316	351
1380	276667	351
1381	277018	351
1382	277369	351
1383	277720	351
1384	278071	295
1385	278366	295
1386	278661	295
1387	278956	364
1388	279320	118
1389	279438	107
1390	279545	136
1391	279681	136
1392	279817	99
1393	279916	120
1394	280036	99
1395	280135	104
1396	280239	152
1397	280391	67
1398	280458	118
1399	280576	260
1400	280836	136
1401	280972	120
1402	281092	120
1403	281212	136
1404	281348	359
1405	281707	118
1406	281825	94
1407	281919	94
1408	282013	94
1409	282107	94
1410	282201	94
1411	282295	94
1412	282389	94
1413	282483	94
1414	282577	94
1415	282671	94
1416	282765	94
1417	282859	94
1418	282953	94
1419	283047	94
1420	283141	94
1421	283235	94
1422	283329	94
1423	283423	94
1424	283517	118
1425	283635	137
1426	283772	94
1427	283866	356
1428	284222	359
1429	284581	121
1430	284702	122
1431	284824	257
1432	285081	121
1433	285202	136
1434	285338	363
1435	285701	363
1436	286064	260
1437	286324	257
1438	286581	363
1439	286944	136
1440	287080	260
1441	287340	257
1442	287597	121
1443	287718	363
1444	288081	136
1445	288217	120
1446	288337	354
1447	288691	258
1448	288949	123
1449	289072	134
1450	289206	123
1451	289329	101
1452	289430	258
1453	289688	274
1454	289962	274
1455	290236	274
1456	290510	274
1457	290784	274
1458	291058	274
1459	291332	136
1460	291468	136
1461	291604	253
1462	291857	176
1463	292033	127
1464	292160	176
1465	292336	350
1466	292686	127
1467	292813	176
1468	292989	253
1469	293242	176
1470	293418	127
1471	293545	176
1472	293721	127
1473	293848	350
1474	294198	136
1475	294334	253
1476	294587	176
1477	294763	127
1478	294890	176
1479	295066	176
1480	295242	253
1481	295495	363
1482	295858	150
1483	296008	258
1484	296266	258
1485	296524	258
1486	296782	260
1487	297042	309
1488	297351	260
1489	297611	260
1490	297871	260
1491	298131	260
1492	298391	309
1493	298700	309
1494	299009	260
1495	299269	137
1496	299406	138
1497	299544	137
1498	299681	142
1499	299823	260
1500	300083	137
1501	300220	115
1502	300335	360
1503	300695	260
1504	300955	115
1505	301070	137
1506	301207	115
1507	301322	137
1508	301459	119
1509	301578	260
1510	301838	115
1511	301953	360
1512	302313	118
1513	302431	360
1514	302791	260
1515	303051	137
1516	303188	112
1517	303300	137
1518	303437	142
1519	303579	136
1520	303715	360
1521	304075	115
1522	304190	136
1523	304326	360
1524	304686	118
1525	304804	136
1526	304940	118
1527	305058	137
1528	305195	118
1529	305313	137
1530	305450	120
1531	305570	361
1532	305931	259
1533	306190	137
1534	306327	107
1535	306434	136
1536	306570	361
1537	306931	118
1538	307049	136
1539	307185	361
1540	307546	118
1541	307664	136
1542	307800	100
1543	307900	260
1544	308160	137
1545	308297	100
1546	308397	260
1547	308657	361
1548	309018	259
1549	309277	137
1550	309414	137
1551	309551	260
1552	309811	137
1553	309948	94
1554	310042	136
1555	310178	360
1556	310538	118
1557	310656	137
1558	310793	79
1559	310872	258
1560	311130	102
1561	311232	260
1562	311492	363
1563	311855	87
1564	311942	134
1565	312076	131
1566	312207	253
1567	312460	363
1568	312823	87
1569	312910	134
1570	313044	131
1571	313175	253
1572	313428	363
1573	313791	87
1574	313878	134
1575	314012	131
1576	314143	253
1577	314396	363
1578	314759	87
1579	314846	134
1580	314980	131
1581	315111	253
1582	315364	363
1583	315727	87
1584	315814	134
1585	315948	131
1586	316079	253
1587	316332	350
1588	316682	87
1589	316769	134
1590	316903	131
1591	317034	253
1592	317287	363
1593	317650	87
1594	317737	134
1595	317871	260
1596	318131	363
1597	318494	99
1598	318593	285
1599	318878	120
1600	318998	364
1601	319362	258
1602	319620	260
1603	319880	137
1604	320017	137
1605	320154	136
1606	320290	360
1607	320650	89
1608	320739	148
1609	320887	260
1610	321147	99
1611	321246	87
1612	321333	76
1613	321409	253
1614	321662	118
1615	321780	136
1616	321916	361
1617	322277	123
1618	322400	136
1619	322536	260
1620	322796	138
1621	322934	295
1622	323229	362
1623	323591	353
1624	323944	125
1625	324069	142
1626	324211	98
1627	324309	258
1628	324567	258
1629	324825	99
1630	324924	123
1631	325047	152
1632	325199	294
1633	325493	294
1634	325787	119
1635	325906	152
1636	326058	295
1637	326353	118
1638	326471	283
1639	326754	141
1640	326895	258
1641	327153	114
1642	327267	258
1643	327525	118
1644	327643	351
1645	327994	136
1646	328130	258
1647	328388	258
1648	328646	92
1649	328738	92
1650	328830	92
1651	328922	92
1652	329014	99
1653	329113	98
1654	329211	259
1655	329470	125
1656	329595	366
1657	329961	138
1658	330099	137
1659	330236	247
1660	330483	247
1661	330730	247
1662	330977	247
1663	331224	256
1664	331480	256
1665	331736	260
1666	331996	137
1667	332133	181
1668	332314	259
1669	332573	300
1670	332873	363
1671	333236	259
1672	333495	136
1673	333631	146
1674	333777	137
1675	333914	190
1676	334104	60
1677	334164	138
1678	334302	85
1679	334387	258
1680	334645	136
1681	334781	136
1682	334917	114
1683	335031	253
1684	335284	363
1685	335647	104
1686	335751	118
1687	335869	359
1688	336228	137
1689	336365	136
1690	336501	136
1691	336637	363
1692	337000	89
1693	337089	134
1694	337223	354
1695	337577	136
1696	337713	99
1697	337812	253
1698	338065	364
1699	338429	87
1700	338516	267
1701	338783	131
1702	338914	253
1703	339167	353
1704	339520	99
1705	339619	295
1706	339914	134
1707	340048	130
1708	340178	253
1709	340431	295
1710	340726	87
1711	340813	131
1712	340944	295
1713	341239	131
1714	341370	87
1715	341457	360
1716	341817	249
1717	342066	295
1718	342361	99
1719	342460	260
1720	342720	137
1721	342857	260
1722	343117	136
1723	343253	118
1724	343371	258
1725	343629	136
1726	343765	270
1727	344035	365
1728	344400	134
1729	344534	361
1730	344895	253
1731	345148	133
1732	345281	252
1733	345533	304
1734	345837	199
1735	346036	136
1736	346172	99
1737	346271	120
1738	346391	136
1739	346527	134
1740	346661	373
1741	347034	126
1742	347160	134
1743	347294	134
1744	347428	89
1745	347517	354
1746	347871	131
1747	348002	253
1748	348255	242
1749	348497	136
1750	348633	361
1751	348994	253
1752	349247	354
1753	349601	89
1754	349690	134
1755	349824	131
1756	349955	253
1757	350208	350
1758	350558	89
1759	350647	134
1760	350781	131
1761	350912	253
1762	351165	99
1763	351264	258
1764	351522	258
1765	351780	162
1766	351942	295
1767	352237	350
1768	352587	136
1769	352723	359
1770	353082	115
1771	353197	115
1772	353312	136
1773	353448	123
1774	353571	99
1775	353670	260
1776	353930	359
1777	354289	134
1778	354423	152
1779	354575	102
1780	354677	120
1781	354797	364
1782	355161	363
1783	355524	136
1784	355660	241
1785	355901	241
1786	356142	241
1787	356383	364
1788	356747	364
1789	357111	134
1790	357245	136
1791	357381	136
1792	357517	244
1793	357761	336
1794	358097	366
1795	358463	259
1796	358722	152
1797	358874	87
1798	358961	99
1799	359060	79
1800	359139	120
1801	359259	137
1802	359396	98
1803	359494	120
1804	359614	137
1805	359751	79
1806	359830	120
1807	359950	137
1808	360087	181
1809	360268	120
1810	360388	137
1811	360525	100
1812	360625	120
1813	360745	137
1814	360882	100
1815	360982	123
1816	361105	137
1817	361242	79
1818	361321	120
1819	361441	137
1820	361578	79
1821	361657	120
1822	361777	137
1823	361914	79
1824	361993	120
1825	362113	309
1826	362422	324
1827	362746	309
1828	363055	364
1829	363419	136
1830	363555	118
1831	363673	252
1832	363925	304
1833	364229	226
1834	364455	152
1835	364607	99
1836	364706	136
1837	364842	300
1838	365142	136
1839	365278	258
1840	365536	136
1841	365672	101
1842	365773	394
1843	366167	358
1844	366525	358
1845	366883	139
1846	367022	363
1847	367385	131
1848	367516	99
1849	367615	283
1850	367898	298
1851	368196	298
1852	368494	297
1853	368791	359
1854	369150	102
1855	369252	87
1856	369339	258
1857	369597	141
1858	369738	136
1859	369874	176
1860	370050	176
1861	370226	258
1862	370484	136
1863	370620	136
1864	370756	262
1865	371018	266
1866	371284	262
1867	371546	262
1868	371808	262
1869	372070	262
1870	372332	258
1871	372590	137
1872	372727	99
1873	372826	260
1874	373086	137
1875	373223	99
1876	373322	136
1877	373458	99
1878	373557	120
1879	373677	258
1880	373935	121
1881	374056	137
1882	374193	138
1883	374331	87
1884	374418	259
1885	374677	115
1886	374792	152
1887	374944	258
1888	375202	253
1889	375455	255
1890	375710	262
1891	375972	361
1892	376333	131
1893	376464	136
1894	376600	118
1895	376718	260
1896	376978	137
1897	377115	99
1898	377214	260
1899	377474	131
1900	377605	361
1901	377966	258
1902	378224	253
1903	378477	131
1904	378608	136
1905	378744	120
1906	378864	137
1907	379001	260
1908	379261	259
1909	379520	361
1910	379881	205
1911	380086	79
1912	380165	136
1913	380301	120
1914	380421	137
1915	380558	136
1916	380694	123
1917	380817	260
1918	381077	113
1919	381190	246
1920	381436	103
1921	381539	274
1922	381813	246
1923	382059	103
1924	382162	274
1925	382436	246
1926	382682	103
1927	382785	274
1928	383059	246
1929	383305	103
1930	383408	274
1931	383682	246
1932	383928	103
1933	384031	274
1934	384305	246
1935	384551	103
1936	384654	274
1937	384928	136
1938	385064	258
1939	385322	118
1940	385440	105
1941	385545	260
1942	385805	136
1943	385941	152
1944	386093	123
1945	386216	258
1946	386474	131
1947	386605	251
1948	386856	95
1949	386951	146
1950	387097	256
1951	387353	280
1952	387633	116
1953	387749	146
1954	387895	366
1955	388261	125
1956	388386	146
1957	388532	366
1958	388898	258
1959	389156	136
1960	389292	99
1961	389391	136
1962	389527	150
1963	389677	87
1964	389764	87
1965	389851	123
1966	389974	258
1967	390232	102
1968	390334	152
1969	390486	258
1970	390744	365
1971	391109	120
1972	391229	123
1973	391352	152
1974	391504	258
1975	391762	365
1976	392127	120
1977	392247	123
1978	392370	152
1979	392522	258
1980	392780	364
1981	393144	120
1982	393264	102
1983	393366	136
1984	393502	283
1985	393785	99
1986	393884	365
1987	394249	141
1988	394390	118
1989	394508	136
1990	394644	356
1991	395000	118
1992	395118	136
1993	395254	253
1994	395507	87
1995	395594	339
1996	395933	359
1997	396292	136
1998	396428	87
1999	396515	120
2000	396635	134
2001	396769	251
2002	397020	102
2003	397122	260
2004	397382	365
2005	397747	136
2006	397883	270
2007	398153	363
2008	398516	127
2009	398643	260
2010	398903	359
2011	399262	260
2012	399522	136
2013	399658	262
2014	399920	263
2015	400183	99
2016	400282	101
2017	400383	262
2018	400645	99
2019	400744	259
2020	401003	137
2021	401140	99
2022	401239	136
2023	401375	101
2024	401476	258
2025	401734	136
2026	401870	258
2027	402128	147
2028	402275	366
2029	402641	138
2030	402779	136
2031	402915	363
2032	403278	136
2033	403414	258
2034	403672	258
2035	403930	258
2036	404188	330
2037	404518	337
2038	404855	114
2039	404969	259
2040	405228	103
2041	405331	274
2042	405605	246
2043	405851	103
2044	405954	274
2045	406228	134
2046	406362	111
2047	406473	259
2048	406732	102
2049	406834	137
2050	406971	363
2051	407334	85
2052	407419	101
2053	407520	152
2054	407672	118
2055	407790	136
2056	407926	138
2057	408064	134
2058	408198	125
2059	408323	363
2060	408686	363
2061	409049	120
2062	409169	118
2063	409287	87
2064	409374	118
2065	409492	102
2066	409594	60
2067	409654	258
2068	409912	364
2069	410276	354
2070	410630	137
2071	410767	92
2072	410859	136
2073	410995	87
2074	411082	256
2075	411338	137
2076	411475	136
2077	411611	258
2078	411869	260
2079	412129	153
2080	412282	102
2081	412384	141
2082	412525	92
2083	412617	137
2084	412754	115
2085	412869	150
2086	413019	359
2087	413378	136
2088	413514	127
2089	413641	103
2090	413744	274
2091	414018	246
2092	414264	103
2093	414367	274
2094	414641	246
2095	414887	104
2096	414991	274
2097	415265	104
2098	415369	364
2099	415733	92
2100	415825	260
2101	416085	137
2102	416222	102
2103	416324	256
2104	416580	89
2105	416669	82
2106	416751	250
2107	417001	116
2108	417117	174
2109	417291	98
2110	417389	150
2111	417539	257
2112	417796	116
2113	417912	363
2114	418275	135
2115	418410	116
2116	418526	365
2117	418891	252
2118	419143	123
2119	419266	325
2120	419591	294
2121	419885	134
2122	420019	123
2123	420142	258
2124	420400	118
2125	420518	130
2126	420648	136
2127	420784	361
2128	421145	98
2129	421243	92
2130	421335	92
2131	421427	92
2132	421519	141
2133	421660	359
2134	422019	133
2135	422152	136
2136	422288	136
2137	422424	103
2138	422527	155
2139	422682	246
2140	422928	246
2141	423174	274
2142	423448	274
2143	423722	155
2144	423877	285
2145	424162	173
2146	424335	98
2147	424433	122
2148	424555	146
2149	424701	363
2150	425064	260
2151	425324	363
2152	425687	258
2153	425945	365
2154	426310	134
2155	426444	137
2156	426581	163
2157	426744	258
2158	427002	258
2159	427260	134
2160	427394	99
2161	427493	259
2162	427752	363
2163	428115	118
2164	428233	96
2165	428329	271
2166	428600	120
2167	428720	364
2168	429084	99
2169	429183	258
2170	429441	117
2171	429558	117
2172	429675	364
2173	430039	102
2174	430141	99
2175	430240	117
2176	430357	285
2177	430642	152
2178	430794	120
2179	430914	253
2180	431167	136
2181	431303	266
2182	431569	136
2183	431705	118
2184	431823	136
2185	431959	100
2186	432059	353
2187	432412	259
2188	432671	136
2189	432807	99
2190	432906	118
2191	433024	239
2192	433263	260
2193	433523	260
2194	433783	87
2195	433870	99
2196	433969	288
2197	434257	259
2198	434516	283
2199	434799	115
2200	434914	99
2201	435013	137
2202	435150	142
2203	435292	137
2204	435429	137
2205	435566	363
2206	435929	258
2207	436187	362
2208	436549	118
2209	436667	99
2210	436766	135
2211	436901	99
2212	437000	136
2213	437136	102
2214	437238	115
2215	437353	362
2216	437715	357
2217	438072	253
2218	438325	295
2219	438620	357
2220	438977	96
2221	439073	139
2222	439212	115
2223	439327	253
2224	439580	87
2225	439667	155
2226	439822	246
2227	440068	274
2228	440342	134
2229	440476	103
2230	440579	175
2231	440754	86
2232	440840	133
2233	440973	295
2234	441268	365
2235	441633	120
2236	441753	367
2237	442120	259
2238	442379	363
2239	442742	136
2240	442878	117
2241	442995	121
2242	443116	355
2243	443471	118
2244	443589	176
2245	443765	321
2246	444086	258
2247	444344	127
2248	444471	118
2249	444589	131
2250	444720	146
2251	444866	258
2252	445124	134
2253	445258	253
2254	445511	122
2255	445633	118
2256	445751	253
2257	446004	102
2258	446106	134
2259	446240	353
2260	446593	259
2261	446852	271
2262	447123	364
2263	447487	364
2264	447851	126
2265	447977	298
2266	448275	131
2267	448406	362
2268	448768	134
2269	448902	115
2270	449017	99
2271	449116	124
2272	449240	295
2273	449535	137
2274	449672	364
2275	450036	120
2276	450156	263
2277	450419	136
2278	450555	89
2279	450644	258
2280	450902	256
2281	451158	125
2282	451283	137
2283	451420	134
2284	451554	267
2285	451821	366
2286	452187	259
2287	452446	253
2288	452699	226
2289	452925	99
2290	453024	131
2291	453155	135
2292	453290	134
2293	453424	136
2294	453560	246
2295	453806	118
2296	453924	87
2297	454011	131
2298	454142	361
2299	454503	100
2300	454603	102
2301	454705	183
2302	454888	152
2303	455040	134
2304	455174	99
2305	455273	259
2306	455532	136
2307	455668	145
2308	455813	364
2309	456177	134
2310	456311	87
2311	456398	98
2312	456496	166
2313	456662	134
2314	456796	137
2315	456933	99
2316	457032	258
2317	457290	99
2318	457389	102
2319	457491	258
2320	457749	118
2321	457867	122
2322	457989	87
2323	458076	259
2324	458335	152
2325	458487	363
2326	458850	137
2327	458987	87
2328	459074	259
2329	459333	259
2330	459592	136
2331	459728	363
2332	460091	259
2333	460350	101
2334	460451	137
2335	460588	136
2336	460724	258
2337	460982	258
2338	461240	258
2339	461498	131
2340	461629	294
2341	461923	120
2342	462043	246
2343	462289	116
2344	462405	295
2345	462700	258
2346	462958	101
2347	463059	298
2348	463357	130
2349	463487	258
2350	463745	300
2351	464045	99
2352	464144	117
2353	464261	136
2354	464397	364
2355	464761	118
2356	464879	258
2357	465137	85
2358	465222	101
2359	465323	359
2360	465682	253
2361	465935	131
2362	466066	99
2363	466165	353
2364	466518	134
2365	466652	253
2366	466905	131
2367	467036	253
2368	467289	258
2369	467547	120
2370	467667	136
2371	467803	183
2372	467986	258
2373	468244	365
2374	468609	120
2375	468729	99
2376	468828	258
2377	469086	136
2378	469222	99
2379	469321	258
2380	469579	136
2381	469715	144
2382	469859	118
2383	469977	136
2384	470113	137
2385	470250	85
2386	470335	101
2387	470436	136
2388	470572	115
2389	470687	152
2390	470839	259
2391	471098	259
2392	471357	114
2393	471471	136
2394	471607	118
2395	471725	137
2396	471862	262
2397	472124	361
2398	472485	141
2399	472626	60
2400	472686	283
2401	472969	283
2402	473252	98
2403	473350	140
2404	473490	131
2405	473621	89
2406	473710	134
2407	473844	354
2408	474198	259
2409	474457	131
2410	474588	87
2411	474675	134
2412	474809	361
2413	475170	295
2414	475465	258
2415	475723	190
2416	475913	99
2417	476012	359
2418	476371	117
2419	476488	138
2420	476626	308
2421	476934	137
2422	477071	87
2423	477158	258
2424	477416	115
2425	477531	136
2426	477667	136
2427	477803	357
2428	478160	258
2429	478418	137
2430	478555	98
2431	478653	258
2432	478911	137
2433	479048	101
2434	479149	258
2435	479407	136
2436	479543	101
2437	479644	258
2438	479902	136
2439	480038	99
2440	480137	258
2441	480395	60
2442	480455	60
2443	480515	60
2444	480575	60
2445	480635	60
2446	480695	283
2447	480978	125
2448	481103	136
2449	481239	99
2450	481338	308
2451	481646	271
2452	481917	256
2453	482173	124
2454	482297	355
2455	482652	364
2456	483016	354
2457	483370	253
2458	483623	134
2459	483757	354
2460	484111	253
2461	484364	131
2462	484495	89
2463	484584	134
2464	484718	131
2465	484849	89
2466	484938	134
2467	485072	371
2468	485443	99
2469	485542	136
2470	485678	257
2471	485935	152
2472	486087	260
2473	486347	115
2474	486462	115
2475	486577	55
2476	486632	253
2477	486885	123
2478	487008	134
2479	487142	115
2480	487257	137
2481	487394	364
2482	487758	303
2483	488061	311
2484	488372	311
2485	488683	311
2486	488994	311
2487	489305	311
2488	489616	311
2489	489927	311
2490	490238	311
2491	490549	311
2492	490860	311
2493	491171	311
2494	491482	311
2495	491793	311
2496	492104	311
2497	492415	311
2498	492726	311
2499	493037	311
2500	493348	311
2501	493659	131
2502	493790	268
2503	494058	268
2504	494326	246
2505	494572	150
2506	494722	268
2507	494990	150
2508	495140	268
2509	495408	268
2510	495676	110
2511	495786	150
2512	495936	150
2513	496086	268
2514	496354	150
2515	496504	150
2516	496654	110
2517	496764	110
2518	496874	150
2519	497024	150
2520	497174	111
2521	497285	111
2522	497396	298
2523	497694	300
2524	497994	270
2525	498264	138
2526	498402	131
2527	498533	107
2528	498640	131
2529	498771	99
2530	498870	107
2531	498977	259
2532	499236	131
2533	499367	115
2534	499482	363
2535	499845	363
2536	500208	103
2537	500311	137
2538	500448	99
2539	500547	152
2540	500699	256
2541	500955	114
2542	501069	98
2543	501167	337
2544	501504	101
2545	501605	183
2546	501788	136
2547	501924	258
2548	502182	365
2549	502547	258
2550	502805	258
2551	503063	365
2552	503428	258
2553	503686	365
2554	504051	258
2555	504309	136
2556	504445	136
2557	504581	148
2558	504729	258
2559	504987	365
2560	505352	152
2561	505504	87
2562	505591	256
2563	505847	151
2564	505998	87
2565	506085	256
2566	506341	136
2567	506477	258
2568	506735	259
2569	506994	99
2570	507093	136
2571	507229	295
2572	507524	295
2573	507819	295
2574	508114	295
2575	508409	295
2576	508704	295
2577	508999	295
2578	509294	295
2579	509589	134
2580	509723	87
2581	509810	295
2582	510105	295
2583	510400	295
2584	510695	131
2585	510826	253
2586	511079	354
2587	511433	134
2588	511567	89
2589	511656	131
2590	511787	253
2591	512040	354
2592	512394	258
2593	512652	258
2594	512910	258
2595	513168	258
2596	513426	258
2597	513684	255
2598	513939	139
2599	514078	123
2600	514201	262
2601	514463	139
2602	514602	162
2603	514764	363
2604	515127	118
2605	515245	136
2606	515381	350
2607	515731	127
2608	515858	176
2609	516034	295
2610	516329	308
2611	516637	102
2612	516739	134
2613	516873	363
2614	517236	256
2615	517492	136
2616	517628	120
2617	517748	363
2618	518111	258
2619	518369	363
2620	518732	136
2621	518868	87
2622	518955	283
2623	519238	245
2624	519483	245
2625	519728	245
2626	519973	245
2627	520218	258
2628	520476	154
2629	520630	154
2630	520784	360
2631	521144	360
2632	521504	136
2633	521640	363
2634	522003	145
2635	522148	136
2636	522284	373
2637	522657	145
2638	522802	136
2639	522938	261
2640	523199	354
2641	523553	258
2642	523811	130
2643	523941	163
2644	524104	114
2645	524218	141
2646	524359	363
2647	524722	138
2648	524860	258
2649	525118	130
2650	525248	163
2651	525411	114
2652	525525	141
2653	525666	363
2654	526029	138
2655	526167	258
2656	526425	130
2657	526555	163
2658	526718	114
2659	526832	141
2660	526973	363
2661	527336	138
2662	527474	258
2663	527732	130
2664	527862	163
2665	528025	114
2666	528139	141
2667	528280	363
2668	528643	138
2669	528781	258
2670	529039	130
2671	529169	163
2672	529332	114
2673	529446	141
2674	529587	363
2675	529950	138
2676	530088	258
2677	530346	130
2678	530476	163
2679	530639	114
2680	530753	141
2681	530894	363
2682	531257	138
2683	531395	258
2684	531653	130
2685	531783	163
2686	531946	114
2687	532060	141
2688	532201	363
2689	532564	138
2690	532702	258
2691	532960	130
2692	533090	163
2693	533253	114
2694	533367	141
2695	533508	363
2696	533871	138
2697	534009	258
2698	534267	130
2699	534397	163
2700	534560	114
2701	534674	141
2702	534815	363
2703	535178	138
2704	535316	258
2705	535574	130
2706	535704	163
2707	535867	114
2708	535981	141
2709	536122	363
2710	536485	270
2711	536755	270
2712	537025	270
2713	537295	270
2714	537565	270
2715	537835	270
2716	538105	270
2717	538375	270
2718	538645	270
2719	538915	270
2720	539185	270
2721	539455	118
2722	539573	260
2723	539833	136
2724	539969	118
2725	540087	260
2726	540347	136
2727	540483	118
2728	540601	260
2729	540861	136
2730	540997	118
2731	541115	260
2732	541375	136
2733	541511	118
2734	541629	260
2735	541889	136
2736	542025	118
2737	542143	260
2738	542403	136
2739	542539	118
2740	542657	260
2741	542917	136
2742	543053	118
2743	543171	288
2744	543459	288
2745	543747	260
2746	544007	87
2747	544094	136
2748	544230	137
2749	544367	131
2750	544498	258
2751	544756	94
2752	544850	99
2753	544949	120
2754	545069	136
2755	545205	258
2756	545463	138
2757	545601	120
2758	545721	136
2759	545857	137
2760	545994	128
2761	546122	60
2762	546182	363
2763	546545	258
2764	546803	137
2765	546940	130
2766	547070	115
2767	547185	99
2768	547284	102
2769	547386	115
2770	547501	359
2771	547860	359
2772	548219	359
2773	548578	288
2774	548866	137
2775	549003	115
2776	549118	144
2777	549262	258
2778	549520	405
2779	549925	114
2780	550039	360
2781	550399	131
2782	550530	99
2783	550629	131
2784	550760	253
2785	551013	134
2786	551147	134
2787	551281	89
2788	551370	137
2789	551507	138
2790	551645	375
2791	552020	108
2792	552128	258
2793	552386	257
2794	552643	116
2795	552759	136
2796	552895	108
2797	553003	137
2798	553140	102
2799	553242	258
2800	553500	361
2801	553861	136
2802	553997	150
2803	554147	137
2804	554284	140
2805	554424	366
2806	554790	366
2807	555156	116
2808	555272	117
2809	555389	365
2810	555754	258
2811	556012	98
2812	556110	102
2813	556212	111
2814	556323	359
2815	556682	136
2816	556818	69
2817	556887	137
2818	557024	118
2819	557142	99
2820	557241	258
2821	557499	135
2822	557634	137
2823	557771	152
2824	557923	118
2825	558041	258
2826	558299	99
2827	558398	136
2828	558534	111
2829	558645	152
2830	558797	118
2831	558915	137
2832	559052	232
2833	559284	98
2834	559382	136
2835	559518	136
2836	559654	364
2837	560018	120
2838	560138	363
2839	560501	136
2840	560637	89
2841	560726	136
2842	560862	136
2843	560998	363
2844	561361	120
2845	561481	363
2846	561844	258
2847	562102	101
2848	562203	136
2849	562339	136
2850	562475	99
2851	562574	120
2852	562694	99
2853	562793	221
2854	563014	99
2855	563113	258
2856	563371	69
2857	563440	137
2858	563577	118
2859	563695	359
2860	564054	260
2861	564314	99
2862	564413	136
2863	564549	69
2864	564618	99
2865	564717	118
2866	564835	359
2867	565194	260
2868	565454	99
2869	565553	137
2870	565690	69
2871	565759	137
2872	565896	118
2873	566014	359
2874	566373	260
2875	566633	69
2876	566702	117
2877	566819	258
2878	567077	136
2879	567213	238
2880	567451	258
2881	567709	134
2882	567843	253
2883	568096	131
2884	568227	138
2885	568365	360
2886	568725	258
2887	568983	67
2888	569050	351
2889	569401	104
2890	569505	67
2891	569572	352
2892	569924	104
2893	570028	87
2894	570115	351
2895	570466	104
2896	570570	67
2897	570637	351
2898	570988	104
2899	571092	87
2900	571179	351
2901	571530	104
2902	571634	94
2903	571728	94
2904	571822	87
2905	571909	363
2906	572272	118
2907	572390	300
2908	572690	118
2909	572808	85
2910	572893	134
2911	573027	295
2912	573322	87
2913	573409	150
2914	573559	150
2915	573709	116
2916	573825	146
2917	573971	366
2918	574337	292
2919	574629	292
2920	574921	249
2921	575170	134
2922	575304	99
2923	575403	295
2924	575698	88
2925	575786	359
2926	576145	259
2927	576404	364
2928	576768	363
2929	577131	136
2930	577267	118
2931	577385	141
2932	577526	258
2933	577784	60
2934	577844	114
2935	577958	363
2936	578321	297
2937	578618	293
2938	578911	338
2939	579249	118
2940	579367	258
2941	579625	145
2942	579770	346
2943	580116	334
2944	580450	136
2945	580586	349
2946	580935	104
2947	581039	104
2948	581143	114
2949	581257	300
2950	581557	300
2951	581857	356
2952	582213	136
2953	582349	123
2954	582472	118
2955	582590	137
2956	582727	102
2957	582829	266
2958	583095	137
2959	583232	99
2960	583331	260
2961	583591	136
2962	583727	125
2963	583852	258
2964	584110	258
2965	584368	253
2966	584621	131
2967	584752	118
2968	584870	136
2969	585006	356
2970	585362	118
2971	585480	136
2972	585616	415
2973	586031	118
2974	586149	136
2975	586285	356
2976	586641	276
2977	586917	276
2978	587193	350
2979	587543	141
2980	587684	270
2981	587954	136
2982	588090	138
2983	588228	138
2984	588366	363
2985	588729	122
2986	588851	152
2987	589003	123
2988	589126	364
2989	589490	138
2990	589628	274
2991	589902	257
2992	590159	297
2993	590456	253
2994	590709	258
2995	590967	369
2996	591336	94
2997	591430	136
2998	591566	120
2999	591686	136
3000	591822	173
3001	591995	258
3002	592253	150
3003	592403	87
3004	592490	259
3005	592749	137
3006	592886	363
3007	593249	259
3008	593508	134
3009	593642	152
3010	593794	258
3011	594052	258
3012	594310	258
3013	594568	137
3014	594705	258
3015	594963	258
3016	595221	379
3017	595600	362
3018	595962	262
3019	596224	127
3020	596351	283
3021	596634	283
3022	596917	283
3023	597200	283
3024	597483	283
3025	597766	258
3026	598024	363
3027	598387	122
3028	598509	60
3029	598569	138
3030	598707	114
3031	598821	136
3032	598957	258
3033	599215	363
3034	599578	122
3035	599700	60
3036	599760	138
3037	599898	114
3038	600012	136
3039	600148	258
3040	600406	363
3041	600769	122
3042	600891	280
3043	601171	280
3044	601451	131
3045	601582	267
3046	601849	152
3047	602001	167
3048	602168	246
3049	602414	98
3050	602512	337
3051	602849	50
3052	602899	267
3053	603166	258
3054	603424	152
3055	603576	183
3056	603759	258
3057	604017	365
3058	604382	148
3059	604530	258
3060	604788	259
3061	605047	136
3062	605183	311
3063	605494	164
3064	605658	133
3065	605791	258
3066	606049	327
3067	606376	284
3068	606660	137
3069	606797	136
3070	606933	87
3071	607020	272
3072	607292	139
3073	607431	350
3074	607781	45
3075	607826	98
3076	607924	98
3077	608022	98
3078	608120	331
3079	608451	152
3080	608603	87
3081	608690	331
3082	609021	123
3083	609144	45
3084	609189	83
3085	609272	190
3086	609462	365
3087	609827	258
3088	610085	260
3089	610345	359
3090	610704	136
3091	610840	260
3092	611100	359
3093	611459	136
3094	611595	266
3095	611861	173
3096	612034	125
3097	612159	266
3098	612425	173
3099	612598	125
3100	612723	266
3101	612989	266
3102	613255	120
3103	613375	136
3104	613511	253
3105	613764	87
3106	613851	115
3107	613966	191
3108	614157	90
3109	614247	137
3110	614384	181
3111	614565	136
3112	614701	360
3113	615061	115
3114	615176	137
3115	615313	243
3116	615556	136
3117	615692	90
3118	615782	137
3119	615919	260
3120	616179	191
3121	616370	191
3122	616561	243
3123	616804	260
3124	617064	136
3125	617200	359
3126	617559	118
3127	617677	136
3128	617813	137
3129	617950	136
3130	618086	120
3131	618206	331
3132	618537	246
3133	618783	382
3134	619165	363
3135	619528	118
3136	619646	247
3137	619893	375
3138	620268	258
3139	620526	359
3140	620885	246
3141	621131	256
3142	621387	364
3143	621751	101
3144	621852	98
3145	621950	79
3146	622029	259
3147	622288	137
3148	622425	131
3149	622556	251
3150	622807	359
3151	623166	88
3152	623254	260
3153	623514	359
3154	623873	136
3155	624009	260
3156	624269	352
3157	624621	136
3158	624757	260
3159	625017	359
3160	625376	136
3161	625512	260
3162	625772	359
3163	626131	136
3164	626267	260
3165	626527	359
3166	626886	136
3167	627022	260
3168	627282	359
3169	627641	136
3170	627777	260
3171	628037	322
3172	628359	99
3173	628458	118
3174	628576	137
3175	628713	99
3176	628812	136
3177	628948	281
3178	629229	359
3179	629588	118
3180	629706	137
3181	629843	136
3182	629979	254
3183	630233	283
3184	630516	283
3185	630799	87
3186	630886	257
3187	631143	146
3188	631289	60
3189	631349	258
3190	631607	260
3191	631867	98
3192	631965	178
3193	632143	164
3194	632307	136
3195	632443	359
3196	632802	118
3197	632920	364
3198	633284	363
3199	633647	136
3200	633783	363
3201	634146	104
3202	634250	87
3203	634337	127
3204	634464	258
3205	634722	280
3206	635002	258
3207	635260	311
3208	635571	130
3209	635701	258
3210	635959	90
3211	636049	90
3212	636139	90
3213	636229	87
3214	636316	87
3215	636403	137
3216	636540	118
3217	636658	364
3218	637022	363
3219	637385	136
3220	637521	136
3221	637657	339
3222	637996	290
3223	638286	363
3224	638649	120
3225	638769	136
3226	638905	359
3227	639264	118
3228	639382	136
3229	639518	258
3230	639776	38
3231	639814	253
3232	640067	263
3233	640330	126
3234	640456	99
3235	640555	98
3236	640653	117
3237	640770	114
3238	640884	369
3239	641253	249
3240	641502	246
3241	641748	98
3242	641846	98
3243	641944	258
3244	642202	294
3245	642496	87
3246	642583	134
3247	642717	131
3248	642848	251
3249	643099	361
3250	643460	122
3251	643582	134
3252	643716	131
3253	643847	251
3254	644098	361
3255	644459	122
3256	644581	134
3257	644715	131
3258	644846	251
3259	645097	361
3260	645458	122
3261	645580	134
3262	645714	131
3263	645845	251
3264	646096	361
3265	646457	122
3266	646579	134
3267	646713	131
3268	646844	251
3269	647095	296
3270	647391	296
3271	647687	296
3272	647983	296
3273	648279	225
3274	648504	162
3275	648666	266
3276	648932	125
3277	649057	162
3278	649219	101
3279	649320	294
3280	649614	364
3281	649978	87
3282	650065	258
3283	650323	152
3284	650475	120
3285	650595	102
3286	650697	337
3287	651034	209
3288	651243	162
3289	651405	260
3290	651665	118
3291	651783	136
3292	651919	359
3293	652278	118
3294	652396	136
3295	652532	136
3296	652668	123
3297	652791	246
3298	653037	362
3299	653399	103
3300	653502	246
3301	653748	137
3302	653885	283
3303	654168	258
3304	654426	114
3305	654540	258
3306	654798	138
3307	654936	141
3308	655077	87
3309	655164	134
3310	655298	361
3311	655659	360
3312	656019	258
3313	656277	295
3314	656572	150
3315	656722	136
3316	656858	103
3317	656961	103
3318	657064	103
3319	657167	103
3320	657270	103
3321	657373	103
3322	657476	103
3323	657579	103
3324	657682	246
3325	657928	246
3326	658174	246
3327	658420	246
3328	658666	246
3329	658912	246
3330	659158	246
3331	659404	246
3332	659650	246
3333	659896	246
3334	660142	246
3335	660388	246
3336	660634	246
3337	660880	246
3338	661126	246
3339	661372	246
3340	661618	246
3341	661864	246
3342	662110	246
3343	662356	246
3344	662602	258
3345	662860	136
3346	662996	359
3347	663355	363
3348	663718	136
3349	663854	136
3350	663990	258
3351	664248	119
3352	664367	136
3353	664503	148
3354	664651	288
3355	664939	105
3356	665044	405
3357	665449	92
3358	665541	92
3359	665633	268
3360	665901	387
3361	666288	137
3362	666425	363
3363	666788	116
3364	666904	288
3365	667192	362
3366	667554	134
3367	667688	353
3368	668041	253
3369	668294	131
3370	668425	87
3371	668512	148
3372	668660	258
3373	668918	90
3374	669008	29
3375	669037	128
3376	669165	360
3377	669525	256
3378	669781	87
3379	669868	138
3380	670006	90
3381	670096	149
3382	670245	99
3383	670344	131
3384	670475	117
3385	670592	262
3386	670854	136
3387	670990	136
3388	671126	120
3389	671246	144
3390	671390	364
3391	671754	253
3392	672007	134
3393	672141	92
3394	672233	92
3395	672325	259
3396	672584	137
3397	672721	136
3398	672857	137
3399	672994	99
3400	673093	118
3401	673211	137
3402	673348	99
3403	673447	118
3404	673565	137
3405	673702	99
3406	673801	118
3407	673919	137
3408	674056	99
3409	674155	118
3410	674273	137
3411	674410	136
3412	674546	136
3413	674682	138
3414	674820	102
3415	674922	363
3416	675285	136
3417	675421	279
3418	675700	279
3419	675979	136
3420	676115	137
3421	676252	314
3422	676566	326
3423	676892	326
3424	677218	274
3425	677492	274
3426	677766	274
3427	678040	274
3428	678314	274
3429	678588	274
3430	678862	274
3431	679136	274
3432	679410	274
3433	679684	274
3434	679958	274
3435	680232	274
3436	680506	98
3437	680604	115
3438	680719	98
3439	680817	152
3440	680969	259
3441	681228	148
3442	681376	324
3443	681700	360
3444	682060	355
3445	682415	99
3446	682514	365
3447	682879	136
3448	683015	140
3449	683155	255
3450	683410	137
3451	683547	99
3452	683646	260
3453	683906	136
3454	684042	79
3455	684121	258
3456	684379	45
3457	684424	263
3458	684687	246
3459	684933	304
3460	685237	154
3461	685391	89
3462	685480	162
3463	685642	70
3464	685712	99
3465	685811	260
3466	686071	137
3467	686208	60
3468	686268	163
3469	686431	138
3470	686569	141
3471	686710	301
3472	687011	146
3473	687157	116
3474	687273	366
3475	687639	99
3476	687738	363
3477	688101	100
3478	688201	137
3479	688338	134
3480	688472	87
3481	688559	87
3482	688646	259
3483	688905	137
3484	689042	99
3485	689141	364
3486	689505	137
3487	689642	118
3488	689760	137
3489	689897	146
3490	690043	162
3491	690205	260
3492	690465	136
3493	690601	99
3494	690700	260
3495	690960	137
3496	691097	294
3497	691391	257
3498	691648	259
3499	691907	137
3500	692044	99
3501	692143	260
3502	692403	136
3503	692539	359
3504	692898	361
3505	693259	118
3506	693377	136
3507	693513	136
3508	693649	99
3509	693748	246
3510	693994	256
3511	694250	87
3512	694337	138
3513	694475	90
3514	694565	149
3515	694714	117
3516	694831	118
3517	694949	163
3518	695112	136
3519	695248	122
3520	695370	60
3521	695430	136
3522	695566	117
3523	695683	363
3524	696046	136
3525	696182	360
3526	696542	117
3527	696659	136
3528	696795	364
3529	697159	118
3530	697277	136
3531	697413	372
3532	697785	287
3533	698072	260
3534	698332	142
3535	698474	373
3536	698847	133
3537	698980	142
3538	699122	136
3539	699258	258
3540	699516	148
3541	699664	136
3542	699800	118
3543	699918	136
3544	700054	134
3545	700188	363
3546	700551	134
3547	700685	87
3548	700772	146
3549	700918	261
3550	701179	364
3551	701543	257
3552	701800	120
3553	701920	121
3554	702041	247
3555	702288	346
3556	702634	256
3557	702890	87
3558	702977	138
3559	703115	90
3560	703205	142
3561	703347	136
3562	703483	364
3563	703847	123
3564	703970	136
3565	704106	365
3566	704471	364
3567	704835	136
3568	704971	364
3569	705335	117
3570	705452	152
3571	705604	258
3572	705862	117
3573	705979	134
3574	706113	258
3575	706371	134
3576	706505	259
3577	706764	359
3578	707123	136
3579	707259	361
3580	707620	176
3581	707796	365
3582	708161	137
3583	708298	361
3584	708659	260
3585	708919	114
3586	709033	102
3587	709135	60
3588	709195	270
3589	709465	136
3590	709601	102
3591	709703	123
3592	709826	92
3593	709918	92
3594	710010	353
3595	710363	353
3596	710716	353
3597	711069	353
3598	711422	353
3599	711775	353
3600	712128	353
3601	712481	353
3602	712834	353
3603	713187	131
3604	713318	131
3605	713449	131
3606	713580	131
3607	713711	131
3608	713842	131
3609	713973	258
3610	714231	258
3611	714489	258
3612	714747	253
3613	715000	253
3614	715253	253
3615	715506	253
3616	715759	253
3617	716012	258
3618	716270	258
3619	716528	258
3620	716786	104
3621	716890	364
3622	717254	151
3623	717405	101
3624	717506	136
3625	717642	117
3626	717759	258
3627	718017	187
3628	718204	152
3629	718356	116
3630	718472	114
3631	718586	260
3632	718846	309
3633	719155	99
3634	719254	258
3635	719512	258
3636	719770	137
3637	719907	99
3638	720006	260
3639	720266	336
3640	720602	336
3641	720938	336
3642	721274	336
3643	721610	336
3644	721946	336
3645	722282	336
3646	722618	336
3647	722954	336
3648	723290	336
3649	723626	336
3650	723962	336
3651	724298	336
3652	724634	336
3653	724970	336
3654	725306	336
3655	725642	336
3656	725978	336
3657	726314	260
3658	726574	136
3659	726710	247
3660	726957	87
3661	727044	99
3662	727143	257
3663	727400	363
3664	727763	260
3665	728023	257
3666	728280	363
3667	728643	121
3668	728764	121
3669	728885	136
3670	729021	260
3671	729281	121
3672	729402	363
3673	729765	136
3674	729901	260
3675	730161	260
3676	730421	121
3677	730542	258
3678	730800	258
3679	731058	102
3680	731160	295
3681	731455	362
3682	731817	131
3683	731948	362
3684	732310	114
3685	732424	136
3686	732560	103
3687	732663	103
3688	732766	103
3689	732869	103
3690	732972	103
3691	733075	103
3692	733178	127
3693	733305	127
3694	733432	350
3695	733782	136
3696	733918	253
3697	734171	136
3698	734307	176
3699	734483	253
3700	734736	136
3701	734872	350
3702	735222	136
3703	735358	253
3704	735611	136
3705	735747	253
3706	736000	176
3707	736176	127
3708	736303	350
3709	736653	136
3710	736789	253
3711	737042	136
3712	737178	136
3713	737314	350
3714	737664	260
3715	737924	366
3716	738290	300
3717	738590	300
3718	738890	300
3719	739190	309
3720	739499	260
3721	739759	309
3722	740068	289
3723	740357	309
3724	740666	309
3725	740975	260
3726	741235	260
3727	741495	136
3728	741631	360
3729	741991	115
3730	742106	360
3731	742466	115
3732	742581	136
3733	742717	360
3734	743077	260
3735	743337	142
3736	743479	136
3737	743615	260
3738	743875	360
3739	744235	260
3740	744495	361
3741	744856	115
3742	744971	136
3743	745107	260
3744	745367	138
3745	745505	260
3746	745765	138
3747	745903	136
3748	746039	361
3749	746400	260
3750	746660	360
3751	747020	115
3752	747135	137
3753	747272	138
3754	747410	260
3755	747670	137
3756	747807	138
3757	747945	260
3758	748205	137
3759	748342	260
3760	748602	361
3761	748963	260
3762	749223	361
3763	749584	259
3764	749843	100
3765	749943	136
3766	750079	361
3767	750440	115
3768	750555	137
3769	750692	100
3770	750792	260
3771	751052	137
3772	751189	100
3773	751289	260
3774	751549	137
3775	751686	118
3776	751804	136
3777	751940	361
3778	752301	118
3779	752419	136
3780	752555	100
3781	752655	136
3782	752791	361
3783	753152	361
3784	753513	136
3785	753649	361
3786	754010	102
3787	754112	137
3788	754249	142
3789	754391	260
3790	754651	360
3791	755011	120
3792	755131	120
3793	755251	123
3794	755374	121
3795	755495	131
3796	755626	253
3797	755879	363
3798	756242	87
3799	756329	134
3800	756463	131
3801	756594	253
3802	756847	363
3803	757210	87
3804	757297	134
3805	757431	131
3806	757562	253
3807	757815	350
3808	758165	87
3809	758252	134
3810	758386	131
3811	758517	253
3812	758770	350
3813	759120	87
3814	759207	134
3815	759341	131
3816	759472	253
3817	759725	363
3818	760088	87
3819	760175	134
3820	760309	131
3821	760440	253
3822	760693	350
3823	761043	87
3824	761130	134
3825	761264	131
3826	761395	253
3827	761648	363
3828	762011	118
3829	762129	141
3830	762270	100
3831	762370	117
3832	762487	258
3833	762745	102
3834	762847	136
3835	762983	136
3836	763119	359
3837	763478	363
3838	763841	137
3839	763978	89
3840	764067	136
3841	764203	259
3842	764462	136
3843	764598	398
3844	764996	116
3845	765112	107
3846	765219	363
3847	765582	260
3848	765842	363
3849	766205	102
3850	766307	259
3851	766566	137
3852	766703	118
3853	766821	60
3854	766881	104
3855	766985	103
3856	767088	110
3857	767198	266
3858	767464	258
3859	767722	258
3860	767980	136
3861	768116	118
3862	768234	260
3863	768494	365
3864	768859	136
3865	768995	117
3866	769112	146
3867	769258	247
3868	769505	363
3869	769868	253
3870	770121	260
3871	770381	283
3872	770664	138
3873	770802	163
3874	770965	258
3875	771223	363
3876	771586	361
3877	771947	137
3878	772084	102
3879	772186	136
3880	772322	118
3881	772440	262
3882	772702	262
3883	772964	262
3884	773226	262
3885	773488	94
3886	773582	115
3887	773697	361
3888	774058	266
3889	774324	87
3890	774411	136
3891	774547	359
3892	774906	294
3893	775200	294
3894	775494	294
3895	775788	294
3896	776082	283
3897	776365	298
3898	776663	136
3899	776799	360
3900	777159	120
3901	777279	136
3902	777415	258
3903	777673	136
3904	777809	118
3905	777927	101
3906	778028	266
3907	778294	136
3908	778430	364
3909	778794	114
3910	778908	141
3911	779049	136
3912	779185	136
3913	779321	98
3914	779419	136
3915	779555	60
3916	779615	134
3917	779749	136
3918	779885	102
3919	779987	136
3920	780123	136
3921	780259	359
3922	780618	136
3923	780754	137
3924	780891	98
3925	780989	251
3926	781240	131
3927	781371	89
3928	781460	137
3929	781597	98
3930	781695	136
3931	781831	100
3932	781931	253
3933	782184	295
3934	782479	89
3935	782568	134
3936	782702	131
3937	782833	253
3938	783086	274
3939	783360	357
3940	783717	91
3941	783808	134
3942	783942	258
3943	784200	251
3944	784451	99
3945	784550	296
3946	784846	249
3947	785095	134
3948	785229	131
3949	785360	87
3950	785447	258
3951	785705	118
3952	785823	136
3953	785959	359
3954	786318	136
3955	786454	136
3956	786590	259
3957	786849	117
3958	786966	152
3959	787118	283
3960	787401	87
3961	787488	131
3962	787619	87
3963	787706	134
3964	787840	360
3965	788200	103
3966	788303	91
3967	788394	136
3968	788530	363
3969	788893	118
3970	789011	363
3971	789374	136
3972	789510	87
3973	789597	87
3974	789684	278
3975	789962	258
3976	790220	131
3977	790351	253
3978	790604	134
3979	790738	89
3980	790827	354
3981	791181	258
3982	791439	136
3983	791575	102
3984	791677	134
3985	791811	131
3986	791942	253
3987	792195	354
3988	792549	89
3989	792638	134
3990	792772	131
3991	792903	253
3992	793156	350
3993	793506	87
3994	793593	134
3995	793727	118
3996	793845	363
3997	794208	136
3998	794344	258
3999	794602	253
4000	794855	131
4001	794986	363
4002	795349	99
4003	795448	256
4004	795704	365
4005	796069	152
4006	796221	258
4007	796479	118
4008	796597	136
4009	796733	104
4010	796837	131
4011	796968	365
4012	797333	258
4013	797591	363
4014	797954	137
4015	798091	60
4016	798151	98
4017	798249	366
4018	798615	366
4019	798981	366
4020	799347	115
4021	799462	115
4022	799577	253
4023	799830	136
4024	799966	99
4025	800065	303
4026	800368	294
4027	800662	87
4028	800749	362
4029	801111	136
4030	801247	249
4031	801496	259
4032	801755	259
4033	802014	361
4034	802375	136
4035	802511	259
4036	802770	356
4037	803126	136
4038	803262	259
4039	803521	356
4040	803877	136
4041	804013	259
4042	804272	361
4043	804633	136
4044	804769	259
4045	805028	356
4046	805384	136
4047	805520	259
4048	805779	361
4049	806140	136
4050	806276	259
4051	806535	361
4052	806896	136
4053	807032	259
4054	807291	361
4055	807652	136
4056	807788	259
4057	808047	361
4058	808408	260
4059	808668	260
4060	808928	260
4061	809188	100
4062	809288	102
4063	809390	259
4064	809649	103
4065	809752	91
4066	809843	136
4067	809979	104
4068	810083	259
4069	810342	152
4070	810494	108
4071	810602	120
4072	810722	363
4073	811085	136
4074	811221	120
4075	811341	137
4076	811478	133
4077	811611	133
4078	811744	87
4079	811831	253
4080	812084	87
4081	812171	149
4082	812320	103
4083	812423	104
4084	812527	256
4085	812783	256
4086	813039	99
4087	813138	120
4088	813258	115
4089	813373	138
4090	813511	369
4091	813880	183
4092	814063	120
4093	814183	120
4094	814303	365
4095	814668	102
4096	814770	98
4097	814868	266
4098	815134	353
4099	815487	266
4100	815753	266
4101	816019	266
4102	816285	266
4103	816551	136
4104	816687	359
4105	817046	260
4106	817306	136
4107	817442	99
4108	817541	258
4109	817799	136
4110	817935	118
4111	818053	363
4112	818416	136
4113	818552	257
4114	818809	380
4115	819189	60
4116	819249	364
4117	819613	364
4118	819977	364
4119	820341	136
4120	820477	136
4121	820613	363
4122	820976	295
4123	821271	295
4124	821566	131
4125	821697	134
4126	821831	136
4127	821967	260
4128	822227	136
4129	822363	99
4130	822462	118
4131	822580	136
4132	822716	99
4133	822815	253
4134	823068	295
4135	823363	134
4136	823497	360
4137	823857	137
4138	823994	365
4139	824359	142
4140	824501	136
4141	824637	205
4142	824842	79
4143	824921	136
4144	825057	120
4145	825177	137
4146	825314	259
4147	825573	361
4148	825934	136
4149	826070	258
4150	826328	118
4151	826446	241
4152	826687	274
4153	826961	246
4154	827207	103
4155	827310	274
4156	827584	246
4157	827830	103
4158	827933	274
4159	828207	246
4160	828453	103
4161	828556	274
4162	828830	246
4163	829076	103
4164	829179	274
4165	829453	246
4166	829699	103
4167	829802	274
4168	830076	246
4169	830322	103
4170	830425	117
4171	830542	136
4172	830678	260
4173	830938	226
4174	831164	136
4175	831300	115
4176	831415	365
4177	831780	258
4178	832038	295
4179	832333	134
4180	832467	360
4181	832827	258
4182	833085	87
4183	833172	124
4184	833296	283
4185	833579	256
4186	833835	150
4187	833985	87
4188	834072	256
4189	834328	150
4190	834478	87
4191	834565	102
4192	834667	260
4193	834927	118
4194	835045	136
4195	835181	366
4196	835547	253
4197	835800	98
4198	835898	252
4199	836150	120
4200	836270	123
4201	836393	366
4202	836759	120
4203	836879	99
4204	836978	136
4205	837114	258
4206	837372	364
4207	837736	120
4208	837856	99
4209	837955	136
4210	838091	258
4211	838349	365
4212	838714	120
4213	838834	102
4214	838936	136
4215	839072	123
4216	839195	152
4217	839347	360
4218	839707	187
4219	839894	148
4220	840042	138
4221	840180	260
4222	840440	137
4223	840577	99
4224	840676	260
4225	840936	137
4226	841073	363
4227	841436	256
4228	841692	129
4229	841821	137
4230	841958	137
4231	842095	87
4232	842182	258
4233	842440	137
4234	842577	134
4235	842711	118
4236	842829	356
4237	843185	99
4238	843284	136
4239	843420	136
4240	843556	107
4241	843663	278
4242	843941	136
4243	844077	99
4244	844176	118
4245	844294	137
4246	844431	134
4247	844565	365
4248	844930	118
4249	845048	120
4250	845168	276
4251	845444	364
4252	845808	137
4253	845945	136
4254	846081	364
4255	846445	130
4256	846575	363
4257	846938	136
4258	847074	130
4259	847204	85
4260	847289	151
4261	847440	87
4262	847527	87
4263	847614	137
4264	847751	99
4265	847850	136
4266	847986	300
4267	848286	136
4268	848422	136
4269	848558	250
4270	848808	110
4271	848918	363
4272	849281	136
4273	849417	246
4274	849663	103
4275	849766	274
4276	850040	246
4277	850286	103
4278	850389	131
4279	850520	249
4280	850769	300
4281	851069	258
4282	851327	122
4283	851449	89
4284	851538	136
4285	851674	115
4286	851789	364
4287	852153	259
4288	852412	137
4289	852549	141
4290	852690	256
4291	852946	256
4292	853202	67
4293	853269	134
4294	853403	136
4295	853539	259
4296	853798	363
4297	854161	259
4298	854420	257
4299	854677	117
4300	854794	138
4301	854932	101
4302	855033	99
4303	855132	136
4304	855268	262
4305	855530	136
4306	855666	118
4307	855784	366
4308	856150	356
4309	856506	152
4310	856658	163
4311	856821	136
4312	856957	136
4313	857093	364
4314	857457	363
4315	857820	262
4316	858082	136
4317	858218	360
4318	858578	246
4319	858824	101
4320	858925	363
4321	859288	394
4322	859682	246
4323	859928	103
4324	860031	274
4325	860305	246
4326	860551	103
4327	860654	274
4328	860928	274
4329	861202	103
4330	861305	111
4331	861416	152
4332	861568	262
4333	861830	134
4334	861964	364
4335	862328	117
4336	862445	147
4337	862592	117
4338	862709	251
4339	862960	303
4340	863263	366
4341	863629	134
4342	863763	95
4343	863858	274
4344	864132	113
4345	864245	260
4346	864505	136
4347	864641	98
4348	864739	260
4349	864999	152
4350	865151	103
4351	865254	258
4352	865512	118
4353	865630	94
4354	865724	89
4355	865813	99
4356	865912	138
4357	866050	356
4358	866406	101
4359	866507	137
4360	866644	137
4361	866781	117
4362	866898	262
4363	867160	262
4364	867422	262
4365	867684	363
4366	868047	99
4367	868146	262
4368	868408	137
4369	868545	136
4370	868681	246
4371	868927	246
4372	869173	274
4373	869447	274
4374	869721	103
4375	869824	103
4376	869927	246
4377	870173	295
4378	870468	132
4379	870600	259
4380	870859	351
4381	871210	136
4382	871346	101
4383	871447	136
4384	871583	60
4385	871643	364
4386	872007	102
4387	872109	131
4388	872240	96
4389	872336	118
4390	872454	136
4391	872590	136
4392	872726	258
4393	872984	115
4394	873099	136
4395	873235	89
4396	873324	259
4397	873583	117
4398	873700	280
4399	873980	87
4400	874067	67
4401	874134	120
4402	874254	136
4403	874390	258
4404	874648	258
4405	874906	136
4406	875042	110
4407	875152	253
4408	875405	258
4409	875663	295
4410	875958	148
4411	876106	258
4412	876364	351
4413	876715	152
4414	876867	353
4415	877220	137
4416	877357	260
4417	877617	137
4418	877754	363
4419	878117	137
4420	878254	136
4421	878390	136
4422	878526	118
4423	878644	259
4424	878903	118
4425	879021	136
4426	879157	136
4427	879293	258
4428	879551	118
4429	879669	118
4430	879787	136
4431	879923	258
4432	880181	259
4433	880440	118
4434	880558	394
4435	880952	118
4436	881070	364
4437	881434	365
4438	881799	98
4439	881897	136
4440	882033	131
4441	882164	257
4442	882421	116
4443	882537	124
4444	882661	114
4445	882775	362
4446	883137	253
4447	883390	259
4448	883649	103
4449	883752	117
4450	883869	131
4451	884000	258
4452	884258	103
4453	884361	364
4454	884725	99
4455	884824	360
4456	885184	118
4457	885302	107
4458	885409	274
4459	885683	208
4460	885891	103
4461	885994	131
4462	886125	116
4463	886241	138
4464	886379	360
4465	886739	152
4466	886891	258
4467	887149	142
4468	887291	258
4469	887549	89
4470	887638	136
4471	887774	87
4472	887861	363
4473	888224	250
4474	888474	253
4475	888727	87
4476	888814	259
4477	889073	351
4478	889424	281
4479	889705	295
4480	890000	131
4481	890131	259
4482	890390	362
4483	890752	149
4484	890901	132
4485	891033	133
4486	891166	134
4487	891300	258
4488	891558	259
4489	891817	134
4490	891951	118
4491	892069	131
4492	892200	87
4493	892287	134
4494	892421	134
4495	892555	99
4496	892654	101
4497	892755	151
4498	892906	130
4499	893036	353
4500	893389	133
4501	893522	131
4502	893653	259
4503	893912	120
4504	894032	260
4505	894292	118
4506	894410	137
4507	894547	98
4508	894645	258
4509	894903	299
4510	895202	362
4511	895564	252
4512	895816	136
4513	895952	146
4514	896098	146
4515	896244	364
4516	896608	131
4517	896739	115
4518	896854	305
4519	897159	136
4520	897295	134
4521	897429	258
4522	897687	258
4523	897945	353
4524	898298	132
4525	898430	131
4526	898561	152
4527	898713	340
4528	899053	262
4529	899315	253
4530	899568	363
4531	899931	87
4532	900018	259
4533	900277	91
4534	900368	136
4535	900504	365
4536	900869	131
4537	901000	251
4538	901251	136
4539	901387	258
4540	901645	280
4541	901925	98
4542	902023	140
4543	902163	253
4544	902416	118
4545	902534	132
4546	902666	131
4547	902797	362
4548	903159	136
4549	903295	295
4550	903590	118
4551	903708	118
4552	903826	136
4553	903962	259
4554	904221	260
4555	904481	118
4556	904599	136
4557	904735	365
4558	905100	253
4559	905353	136
4560	905489	116
4561	905605	136
4562	905741	136
4563	905877	152
4564	906029	100
4565	906129	136
4566	906265	258
4567	906523	353
4568	906876	137
4569	907013	136
4570	907149	120
4571	907269	136
4572	907405	363
4573	907768	115
4574	907883	258
4575	908141	150
4576	908291	253
4577	908544	117
4578	908661	120
4579	908781	258
4580	909039	337
4581	909376	120
4582	909496	136
4583	909632	258
4584	909890	118
4585	910008	259
4586	910267	136
4587	910403	99
4588	910502	259
4589	910761	300
4590	911061	152
4591	911213	258
4592	911471	99
4593	911570	353
4594	911923	134
4595	912057	253
4596	912310	131
4597	912441	99
4598	912540	353
4599	912893	134
4600	913027	353
4601	913380	257
4602	913637	258
4603	913895	365
4604	914260	120
4605	914380	136
4606	914516	148
4607	914664	258
4608	914922	120
4609	915042	136
4610	915178	363
4611	915541	123
4612	915664	136
4613	915800	363
4614	916163	367
4615	916530	359
4616	916889	362
4617	917251	346
4618	917597	136
4619	917733	115
4620	917848	152
4621	918000	259
4622	918259	364
4623	918623	85
4624	918708	300
4625	919008	261
4626	919269	137
4627	919406	259
4628	919665	101
4629	919766	288
4630	920054	120
4631	920174	369
4632	920543	123
4633	920666	120
4634	920786	269
4635	921055	105
4636	921160	258
4637	921418	354
4638	921772	253
4639	922025	131
4640	922156	89
4641	922245	134
4642	922379	359
4643	922738	262
4644	923000	131
4645	923131	87
4646	923218	258
4647	923476	295
4648	923771	118
4649	923889	180
4650	924069	99
4651	924168	258
4652	924426	87
4653	924513	137
4654	924650	409
4655	925059	118
4656	925177	120
4657	925297	136
4658	925433	357
4659	925790	136
4660	925926	121
4661	926047	136
4662	926183	136
4663	926319	130
4664	926449	374
4665	926823	136
4666	926959	114
4667	927073	363
4668	927436	136
4669	927572	130
4670	927702	363
4671	928065	136
4672	928201	130
4673	928331	363
4674	928694	270
4675	928964	270
4676	929234	270
4677	929504	286
4678	929790	270
4679	930060	270
4680	930330	236
4681	930566	118
4682	930684	118
4683	930802	137
4684	930939	141
4685	931080	308
4686	931388	364
4687	931752	174
4688	931926	101
4689	932027	89
4690	932116	134
4691	932250	131
4692	932381	89
4693	932470	134
4694	932604	354
4695	932958	253
4696	933211	131
4697	933342	354
4698	933696	253
4699	933949	131
4700	934080	118
4701	934198	118
4702	934316	98
4703	934414	147
4704	934561	136
4705	934697	136
4706	934833	243
4707	935076	215
4708	935291	252
4709	935543	134
4710	935677	258
4711	935935	131
4712	936066	259
4713	936325	364
4714	936689	137
4715	936826	263
4716	937089	388
4717	937477	388
4718	937865	388
4719	938253	388
4720	938641	388
4721	939029	388
4722	939417	388
4723	939805	388
4724	940193	388
4725	940581	388
4726	940969	388
4727	941357	388
4728	941745	388
4729	942133	388
4730	942521	388
4731	942909	388
4732	943297	388
4733	943685	388
4734	944073	134
4735	944207	110
4736	944317	111
4737	944428	150
4738	944578	268
4739	944846	110
4740	944956	268
4741	945224	110
4742	945334	111
4743	945445	246
4744	945691	268
4745	945959	268
4746	946227	110
4747	946337	268
4748	946605	268
4749	946873	246
4750	947119	150
4751	947269	268
4752	947537	268
4753	947805	150
4754	947955	246
4755	948201	179
4756	948380	258
4757	948638	283
4758	948921	141
4759	949062	359
4760	949421	134
4761	949555	359
4762	949914	259
4763	950173	134
4764	950307	134
4765	950441	359
4766	950800	243
4767	951043	141
4768	951184	101
4769	951285	304
4770	951589	136
4771	951725	258
4772	951983	364
4773	952347	308
4774	952655	258
4775	952913	50
4776	952963	267
4777	953230	120
4778	953350	120
4779	953470	365
4780	953835	136
4781	953971	183
4782	954154	363
4783	954517	136
4784	954653	148
4785	954801	136
4786	954937	148
4787	955085	136
4788	955221	183
4789	955404	365
4790	955769	120
4791	955889	136
4792	956025	183
4793	956208	366
4794	956574	115
4795	956689	147
4796	956836	366
4797	957202	115
4798	957317	147
4799	957464	363
4800	957827	136
4801	957963	136
4802	958099	101
4803	958200	136
4804	958336	255
4805	958591	259
4806	958850	255
4807	959105	255
4808	959360	262
4809	959622	262
4810	959884	255
4811	960139	254
4812	960393	253
4813	960646	360
4814	961006	262
4815	961268	262
4816	961530	258
4817	961788	134
4818	961922	89
4819	962011	131
4820	962142	253
4821	962395	354
4822	962749	134
4823	962883	89
4824	962972	131
4825	963103	295
4826	963398	295
4827	963693	295
4828	963988	295
4829	964283	295
4830	964578	93
4831	964671	246
4832	964917	333
4833	965250	93
4834	965343	246
4835	965589	332
4836	965921	136
4837	966057	363
4838	966420	176
4839	966596	253
4840	966849	136
4841	966985	363
4842	967348	258
4843	967606	256
4844	967862	80
4845	967942	131
4846	968073	141
4847	968214	134
4848	968348	363
4849	968711	258
4850	968969	87
4851	969056	136
4852	969192	87
4853	969279	136
4854	969415	120
4855	969535	270
4856	969805	122
4857	969927	122
4858	970049	122
4859	970171	122
4860	970293	120
4861	970413	148
4862	970561	148
4863	970709	136
4864	970845	136
4865	970981	100
4866	971081	101
4867	971182	260
4868	971442	137
4869	971579	87
4870	971666	260
4871	971926	137
4872	972063	120
4873	972183	136
4874	972319	163
4875	972482	114
4876	972596	141
4877	972737	363
4878	973100	138
4879	973238	258
4880	973496	130
4881	973626	163
4882	973789	114
4883	973903	141
4884	974044	363
4885	974407	138
4886	974545	258
4887	974803	130
4888	974933	163
4889	975096	114
4890	975210	141
4891	975351	363
4892	975714	138
4893	975852	258
4894	976110	130
4895	976240	163
4896	976403	114
4897	976517	141
4898	976658	363
4899	977021	138
4900	977159	258
4901	977417	130
4902	977547	163
4903	977710	114
4904	977824	141
4905	977965	363
4906	978328	138
4907	978466	258
4908	978724	130
4909	978854	163
4910	979017	114
4911	979131	141
4912	979272	363
4913	979635	138
4914	979773	258
4915	980031	130
4916	980161	163
4917	980324	114
4918	980438	141
4919	980579	363
4920	980942	138
4921	981080	258
4922	981338	130
4923	981468	163
4924	981631	114
4925	981745	141
4926	981886	363
4927	982249	138
4928	982387	258
4929	982645	130
4930	982775	163
4931	982938	114
4932	983052	141
4933	983193	363
4934	983556	138
4935	983694	258
4936	983952	130
4937	984082	163
4938	984245	114
4939	984359	141
4940	984500	363
4941	984863	138
4942	985001	258
4943	985259	283
4944	985542	283
4945	985825	283
4946	986108	283
4947	986391	283
4948	986674	283
4949	986957	283
4950	987240	283
4951	987523	283
4952	987806	283
4953	988089	283
4954	988372	356
4955	988728	137
4956	988865	130
4957	988995	356
4958	989351	137
4959	989488	130
4960	989618	356
4961	989974	137
4962	990111	130
4963	990241	356
4964	990597	137
4965	990734	130
4966	990864	356
4967	991220	137
4968	991357	130
4969	991487	356
4970	991843	137
4971	991980	130
4972	992110	356
4973	992466	137
4974	992603	130
4975	992733	356
4976	993089	120
4977	993209	120
4978	993329	136
4979	993465	364
4980	993829	137
4981	993966	359
4982	994325	134
4983	994459	245
4984	994704	363
4985	995067	114
4986	995181	258
4987	995439	102
4988	995541	364
4989	995905	67
4990	995972	258
4991	996230	364
4992	996594	359
4993	996953	90
4994	997043	122
4995	997165	136
4996	997301	363
4997	997664	356
4998	998020	118
4999	998138	259
5000	998397	260
5001	998657	260
5002	998917	382
5003	999299	108
5004	999407	108
5005	999515	108
5006	999623	117
5007	999740	136
5008	999876	360
5009	1000236	87
5010	1000323	105
5011	1000428	141
5012	1000569	258
5013	1000827	131
5014	1000958	134
5015	1001092	161
5016	1001253	134
5017	1001387	363
5018	1001750	87
5019	1001837	89
5020	1001926	258
5021	1002184	346
5022	1002530	141
5023	1002671	87
5024	1002758	249
5025	1003007	295
5026	1003302	138
5027	1003440	256
5028	1003696	136
5029	1003832	75
5030	1003907	346
5031	1004253	120
5032	1004373	253
5033	1004626	122
5034	1004748	260
5035	1005008	366
5036	1005374	359
5037	1005733	258
5038	1005991	136
5039	1006127	87
5040	1006214	260
5041	1006474	258
5042	1006732	102
5043	1006834	136
5044	1006970	117
5045	1007087	136
5046	1007223	114
5047	1007337	69
5048	1007406	137
5049	1007543	118
5050	1007661	364
5051	1008025	259
5052	1008284	364
5053	1008648	136
5054	1008784	362
5055	1009146	136
5056	1009282	102
5057	1009384	259
5058	1009643	136
5059	1009779	111
5060	1009890	229
5061	1010119	63
5062	1010182	365
5063	1010547	259
5064	1010806	364
5065	1011170	136
5066	1011306	100
5067	1011406	105
5068	1011511	117
5069	1011628	98
5070	1011726	258
5071	1011984	101
5072	1012085	98
5073	1012183	87
5074	1012270	136
5075	1012406	120
5076	1012526	101
5077	1012627	258
5078	1012885	99
5079	1012984	136
5080	1013120	107
5081	1013227	136
5082	1013363	117
5083	1013480	89
5084	1013569	258
5085	1013827	89
5086	1013916	136
5087	1014052	89
5088	1014141	136
5089	1014277	118
5090	1014395	359
5091	1014754	260
5092	1015014	99
5093	1015113	136
5094	1015249	69
5095	1015318	137
5096	1015455	118
5097	1015573	69
5098	1015642	260
5099	1015902	99
5100	1016001	136
5101	1016137	69
5102	1016206	359
5103	1016565	118
5104	1016683	359
5105	1017042	260
5106	1017302	99
5107	1017401	136
5108	1017537	137
5109	1017674	258
5110	1017932	136
5111	1018068	363
5112	1018431	137
5113	1018568	368
5114	1018936	89
5115	1019025	354
5116	1019379	134
5117	1019513	253
5118	1019766	256
5119	1020022	122
5120	1020144	174
5121	1020318	134
5122	1020452	251
5123	1020703	174
5124	1020877	134
5125	1021011	251
5126	1021262	174
5127	1021436	134
5128	1021570	251
5129	1021821	174
5130	1021995	134
5131	1022129	251
5132	1022380	171
5133	1022551	134
5134	1022685	251
5135	1022936	247
5136	1023183	247
5137	1023430	258
5138	1023688	258
5139	1023946	259
5140	1024205	258
5141	1024463	259
5142	1024722	115
5143	1024837	131
5144	1024968	83
5145	1025051	360
5146	1025411	138
5147	1025549	366
5148	1025915	256
5149	1026171	150
5150	1026321	114
5151	1026435	249
5152	1026684	249
5153	1026933	354
5154	1027287	98
5155	1027385	120
5156	1027505	255
5157	1027760	257
5158	1028017	137
5159	1028154	123
5160	1028277	152
5161	1028429	136
5162	1028565	87
5163	1028652	356
5164	1029008	363
5165	1029371	124
5166	1029495	283
5167	1029778	124
5168	1029902	136
5169	1030038	260
5170	1030298	257
5171	1030555	296
5172	1030851	409
5173	1031260	136
5174	1031396	145
5175	1031541	102
5176	1031643	238
5177	1031881	363
5178	1032244	130
5179	1032374	120
5180	1032494	117
5181	1032611	258
5182	1032869	258
5183	1033127	258
5184	1033385	123
5185	1033508	136
5186	1033644	258
5187	1033902	359
5188	1034261	361
5189	1034622	100
5190	1034722	136
5191	1034858	361
5192	1035219	124
5193	1035343	135
5194	1035478	364
5195	1035842	146
5196	1035988	296
5197	1036284	296
5198	1036580	356
5199	1036936	134
5200	1037070	260
5201	1037330	137
5202	1037467	87
5203	1037554	260
5204	1037814	137
5205	1037951	87
5206	1038038	260
5207	1038298	137
5208	1038435	87
5209	1038522	308
5210	1038830	308
5211	1039138	131
5212	1039269	138
5213	1039407	283
5214	1039690	101
5215	1039791	136
5216	1039927	136
5217	1040063	60
5218	1040123	122
5219	1040245	136
5220	1040381	104
5221	1040485	258
5222	1040743	141
5223	1040884	103
5224	1040987	266
5225	1041253	117
5226	1041370	118
5227	1041488	303
5228	1041791	87
5229	1041878	247
5230	1042125	363
5231	1042488	258
5232	1042746	136
5233	1042882	226
5234	1043108	146
5235	1043254	366
5236	1043620	118
5237	1043738	136
5238	1043874	409
5239	1044283	120
5240	1044403	136
5241	1044539	81
5242	1044620	365
5243	1044985	124
5244	1045109	359
5245	1045468	136
5246	1045604	134
5247	1045738	117
5248	1045855	136
5249	1045991	107
5250	1046098	103
5251	1046201	266
5252	1046467	295
5253	1046762	270
5254	1047032	270
5255	1047302	270
5256	1047572	270
5257	1047842	270
5258	1048112	122
5259	1048234	60
5260	1048294	138
5261	1048432	114
5262	1048546	136
5263	1048682	258
5264	1048940	363
5265	1049303	122
5266	1049425	60
5267	1049485	138
5268	1049623	114
5269	1049737	136
5270	1049873	258
5271	1050131	363
5272	1050494	122
5273	1050616	60
5274	1050676	138
5275	1050814	279
5276	1051093	279
5277	1051372	134
5278	1051506	167
5279	1051673	246
5280	1051919	98
5281	1052017	337
5282	1052354	50
5283	1052404	267
5284	1052671	152
5285	1052823	167
5286	1052990	120
5287	1053110	364
5288	1053474	176
5289	1053650	120
5290	1053770	136
5291	1053906	176
5292	1054082	120
5293	1054202	115
5294	1054317	152
5295	1054469	388
5296	1054857	264
5297	1055121	160
5298	1055281	120
5299	1055401	136
5300	1055537	120
5301	1055657	122
5302	1055779	67
5303	1055846	258
5304	1056104	139
5305	1056243	375
5306	1056618	127
5307	1056745	152
5308	1056897	152
5309	1057049	152
5310	1057201	152
5311	1057353	261
5312	1057614	246
5313	1057860	152
5314	1058012	261
5315	1058273	331
5316	1058604	152
5317	1058756	114
5318	1058870	227
5319	1059097	152
5320	1059249	123
5321	1059372	118
5322	1059490	137
5323	1059627	99
5324	1059726	118
5325	1059844	137
5326	1059981	99
5327	1060080	162
5328	1060242	226
5329	1060468	146
5330	1060614	162
5331	1060776	226
5332	1061002	146
5333	1061148	162
5334	1061310	162
5335	1061472	258
5336	1061730	137
5337	1061867	258
5338	1062125	120
5339	1062245	191
5340	1062436	136
5341	1062572	90
5342	1062662	260
5343	1062922	360
5344	1063282	90
5345	1063372	260
5346	1063632	243
5347	1063875	136
5348	1064011	115
5349	1064126	137
5350	1064263	360
5351	1064623	360
5352	1064983	191
5353	1065174	115
5354	1065289	136
5355	1065425	142
5356	1065567	136
5357	1065703	137
5358	1065840	99
5359	1065939	260
5360	1066199	137
5361	1066336	136
5362	1066472	120
5363	1066592	259
5364	1066851	261
5365	1067112	128
5366	1067240	87
5367	1067327	87
5368	1067414	260
5369	1067674	123
5370	1067797	89
5371	1067886	291
5372	1068177	99
5373	1068276	274
5374	1068550	308
5375	1068858	137
5376	1068995	114
5377	1069109	114
5378	1069223	259
5379	1069482	136
5380	1069618	372
5381	1069990	134
5382	1070124	260
5383	1070384	137
5384	1070521	99
5385	1070620	118
5386	1070738	137
5387	1070875	99
5388	1070974	118
5389	1071092	137
5390	1071229	99
5391	1071328	118
5392	1071446	137
5393	1071583	99
5394	1071682	118
5395	1071800	137
5396	1071937	99
5397	1072036	118
5398	1072154	137
5399	1072291	99
5400	1072390	118
5401	1072508	137
5402	1072645	99
5403	1072744	118
5404	1072862	137
5405	1072999	260
5406	1073259	359
5407	1073618	136
5408	1073754	260
5409	1074014	152
5410	1074166	321
5411	1074487	137
5412	1074624	99
5413	1074723	355
5414	1075078	137
5415	1075215	357
5416	1075572	270
5417	1075842	270
5418	1076112	134
5419	1076246	260
5420	1076506	162
5421	1076668	270
5422	1076938	163
5423	1077101	294
5424	1077395	363
5425	1077758	226
5426	1077984	264
5427	1078248	136
5428	1078384	99
5429	1078483	260
5430	1078743	152
5431	1078895	99
5432	1078994	365
5433	1079359	126
5434	1079485	136
5435	1079621	123
5436	1079744	252
5437	1079996	136
5438	1080132	279
5439	1080411	122
5440	1080533	130
5441	1080663	114
5442	1080777	136
5443	1080913	270
5444	1081183	270
5445	1081453	270
5446	1081723	163
5447	1081886	250
5448	1082136	359
5449	1082495	372
5450	1082867	101
5451	1082968	99
5452	1083067	363
5453	1083430	136
5454	1083566	98
5455	1083664	345
5456	1084009	87
5457	1084096	258
5458	1084354	136
5459	1084490	99
5460	1084589	260
5461	1084849	137
5462	1084986	101
5463	1085087	363
5464	1085450	134
5465	1085584	150
5466	1085734	227
5467	1085961	118
5468	1086079	120
5469	1086199	363
5470	1086562	258
5471	1086820	270
5472	1087090	103
5473	1087193	118
5474	1087311	255
5475	1087566	255
5476	1087821	120
5477	1087941	94
5478	1088035	251
5479	1088286	361
5480	1088647	122
5481	1088769	134
5482	1088903	131
5483	1089034	251
5484	1089285	361
5485	1089646	110
5486	1089756	134
5487	1089890	131
5488	1090021	251
5489	1090272	361
5490	1090633	122
5491	1090755	134
5492	1090889	131
5493	1091020	251
5494	1091271	361
5495	1091632	122
5496	1091754	134
5497	1091888	131
5498	1092019	251
5499	1092270	361
5500	1092631	122
5501	1092753	134
5502	1092887	258
5503	1093145	258
5504	1093403	258
5505	1093661	136
5506	1093797	125
5507	1093922	266
5508	1094188	173
5509	1094361	146
5510	1094507	266
5511	1094773	258
5512	1095031	253
5513	1095284	102
5514	1095386	123
5515	1095509	136
5516	1095645	364
5517	1096009	136
5518	1096145	245
5519	1096390	130
5520	1096520	98
5521	1096618	173
5522	1096791	136
5523	1096927	260
5524	1097187	137
5525	1097324	99
5526	1097423	260
5527	1097683	137
5528	1097820	49
5529	1097869	258
5530	1098127	103
5531	1098230	246
5532	1098476	357
5533	1098833	103
5534	1098936	359
5535	1099295	270
5536	1099565	136
5537	1099701	258
5538	1099959	102
5539	1100061	136
5540	1100197	360
5541	1100557	253
5542	1100810	133
5543	1100943	87
5544	1101030	87
5545	1101117	295
5546	1101412	258
5547	1101670	366
5548	1102036	87
5549	1102123	362
5550	1102485	362
5551	1102847	362
5552	1103209	362
5553	1103571	362
5554	1103933	362
5555	1104295	362
5556	1104657	362
5557	1105019	103
5558	1105122	103
5559	1105225	103
5560	1105328	103
5561	1105431	103
5562	1105534	103
5563	1105637	103
5564	1105740	103
5565	1105843	103
5566	1105946	103
5567	1106049	103
5568	1106152	103
5569	1106255	103
5570	1106358	103
5571	1106461	103
5572	1106564	103
5573	1106667	103
5574	1106770	103
5575	1106873	103
5576	1106976	103
5577	1107079	120
5578	1107199	136
5579	1107335	99
5580	1107434	101
5581	1107535	136
5582	1107671	104
5583	1107775	117
5584	1107892	256
5585	1108148	98
5586	1108246	120
5587	1108366	405
5588	1108771	87
5589	1108858	258
5590	1109116	262
5591	1109378	262
5592	1109640	353
5593	1109993	144
5594	1110137	359
5595	1110496	136
5596	1110632	250
5597	1110882	153
5598	1111035	103
5599	1111138	131
5600	1111269	99
5601	1111368	134
5602	1111502	363
5603	1111865	253
5604	1112118	120
5605	1112238	137
5606	1112375	128
5607	1112503	360
5608	1112863	256
5609	1113119	87
5610	1113206	138
5611	1113344	90
5612	1113434	149
5613	1113583	128
5614	1113711	360
5615	1114071	117
5616	1114188	258
5617	1114446	365
5618	1114811	266
5619	1115077	71
5620	1115148	37
5621	1115185	87
5622	1115272	141
5623	1115413	131
5624	1115544	364
5625	1115908	133
5626	1116041	262
5627	1116303	262
5628	1116565	364
5629	1116929	359
5630	1117288	101
5631	1117389	136
5632	1117525	260
5633	1117785	359
5634	1118144	136
5635	1118280	260
5636	1118540	359
5637	1118899	136
5638	1119035	260
5639	1119295	359
5640	1119654	136
5641	1119790	260
5642	1120050	359
5643	1120409	136
5644	1120545	136
5645	1120681	101
5646	1120782	90
5647	1120872	353
5648	1121225	136
5649	1121361	87
5650	1121448	279
5651	1121727	279
5652	1122006	102
5653	1122108	99
5654	1122207	363
5655	1122570	355
5656	1122925	355
5657	1123280	357
5658	1123637	357
5659	1123994	357
5660	1124351	357
5661	1124708	357
5662	1125065	357
5663	1125422	357
5664	1125779	357
5665	1126136	357
5666	1126493	357
5667	1126850	357
5668	1127207	357
5669	1127564	258
5670	1127822	259
5671	1128081	260
5672	1128341	117
5673	1128458	136
5674	1128594	120
5675	1128714	253
5676	1128967	270
5677	1129237	148
5678	1129385	103
5679	1129488	137
5680	1129625	130
5681	1129755	139
5682	1129894	114
5683	1130008	362
5684	1130370	117
5685	1130487	136
5686	1130623	137
5687	1130760	82
5688	1130842	136
5689	1130978	152
5690	1131130	87
5691	1131217	159
5692	1131376	267
5693	1131643	246
5694	1131889	71
5695	1131960	333
5696	1132293	136
5697	1132429	118
5698	1132547	136
5699	1132683	359
5700	1133042	283
5701	1133325	258
5702	1133583	363
5703	1133946	363
5704	1134309	299
5705	1134608	87
5706	1134695	256
5707	1134951	87
5708	1135038	377
5709	1135415	87
5710	1135502	118
5711	1135620	364
5712	1135984	253
5713	1136237	363
5714	1136600	123
5715	1136723	136
5716	1136859	364
5717	1137223	118
5718	1137341	142
5719	1137483	364
5720	1137847	259
5721	1138106	364
5722	1138470	266
5723	1138736	173
5724	1138909	81
5725	1138990	363
5726	1139353	118
5727	1139471	135
5728	1139606	351
5729	1139957	146
5730	1140103	85
5731	1140188	138
5732	1140326	359
5733	1140685	118
5734	1140803	136
5735	1140939	137
5736	1141076	99
5737	1141175	102
5738	1141277	259
5739	1141536	137
5740	1141673	136
5741	1141809	123
5742	1141932	116
5743	1142048	138
5744	1142186	88
5745	1142274	149
5746	1142423	128
5747	1142551	360
5748	1142911	363
5749	1143274	259
5750	1143533	114
5751	1143647	363
5752	1144010	138
5753	1144148	118
5754	1144266	136
5755	1144402	91
5756	1144493	99
5757	1144592	136
5758	1144728	131
5759	1144859	259
5760	1145118	136
5761	1145254	67
5762	1145321	259
5763	1145580	136
5764	1145716	141
5765	1145857	300
5766	1146157	118
5767	1146275	144
5768	1146419	87
5769	1146506	275
5770	1146781	143
5771	1146924	101
5772	1147025	122
5773	1147147	120
5774	1147267	360
5775	1147627	259
5776	1147886	137
5777	1148023	253
5778	1148276	131
5779	1148407	127
5780	1148534	253
5781	1148787	87
5782	1148874	118
5783	1148992	137
5784	1149129	295
5785	1149424	368
5786	1149792	257
5787	1150049	136
5788	1150185	87
5789	1150272	138
5790	1150410	90
5791	1150500	142
5792	1150642	128
5793	1150770	356
5794	1151126	152
5795	1151278	102
5796	1151380	258
5797	1151638	152
5798	1151790	103
5799	1151893	114
5800	1152007	152
5801	1152159	102
5802	1152261	258
5803	1152519	136
5804	1152655	117
5805	1152772	258
5806	1153030	131
5807	1153161	136
5808	1153297	251
5809	1153548	136
5810	1153684	99
5811	1153783	137
5812	1153920	102
5813	1154022	258
5814	1154280	120
5815	1154400	354
5816	1154754	137
5817	1154891	136
5818	1155027	363
5819	1155390	288
5820	1155678	258
5821	1155936	283
5822	1156219	107
5823	1156326	118
5824	1156444	258
5825	1156702	262
5826	1156964	262
5827	1157226	266
5828	1157492	266
5829	1157758	266
5830	1158024	266
5831	1158290	266
5832	1158556	266
5833	1158822	266
5834	1159088	266
5835	1159354	266
5836	1159620	351
5837	1159971	351
5838	1160322	351
5839	1160673	351
5840	1161024	351
5841	1161375	351
5842	1161726	291
5843	1162017	291
5844	1162308	291
5845	1162599	134
5846	1162733	134
5847	1162867	134
5848	1163001	134
5849	1163135	134
5850	1163269	295
5851	1163564	295
5852	1163859	295
5853	1164154	136
5854	1164290	137
5855	1164427	247
5856	1164674	187
5857	1164861	99
5858	1164960	258
5859	1165218	363
5860	1165581	120
5861	1165701	136
5862	1165837	260
5863	1166097	258
5864	1166355	137
5865	1166492	260
5866	1166752	259
5867	1167011	136
5868	1167147	136
5869	1167283	359
5870	1167642	118
5871	1167760	136
5872	1167896	247
5873	1168143	247
5874	1168390	247
5875	1168637	247
5876	1168884	247
5877	1169131	247
5878	1169378	247
5879	1169625	247
5880	1169872	247
5881	1170119	247
5882	1170366	247
5883	1170613	247
5884	1170860	247
5885	1171107	247
5886	1171354	247
5887	1171601	247
5888	1171848	247
5889	1172095	247
5890	1172342	136
5891	1172478	260
5892	1172738	294
5893	1173032	120
5894	1173152	147
5895	1173299	260
5896	1173559	121
5897	1173680	136
5898	1173816	260
5899	1174076	121
5900	1174197	260
5901	1174457	257
5902	1174714	363
5903	1175077	136
5904	1175213	257
5905	1175470	121
5906	1175591	363
5907	1175954	136
5908	1176090	363
5909	1176453	257
5910	1176710	295
5911	1177005	136
5912	1177141	120
5913	1177261	258
5914	1177519	253
5915	1177772	123
5916	1177895	253
5917	1178148	258
5918	1178406	152
5919	1178558	246
5920	1178804	246
5921	1179050	246
5922	1179296	246
5923	1179542	246
5924	1179788	246
5925	1180034	253
5926	1180287	253
5927	1180540	176
5928	1180716	127
5929	1180843	350
5930	1181193	127
5931	1181320	133
5932	1181453	136
5933	1181589	127
5934	1181716	176
5935	1181892	127
5936	1182019	350
5937	1182369	127
5938	1182496	350
5939	1182846	136
5940	1182982	350
5941	1183332	176
5942	1183508	127
5943	1183635	350
5944	1183985	127
5945	1184112	128
5946	1184240	136
5947	1184376	121
5948	1184497	87
5949	1184584	258
5950	1184842	258
5951	1185100	258
5952	1185358	258
5953	1185616	309
5954	1185925	256
5955	1186181	260
5956	1186441	260
5957	1186701	260
5958	1186961	309
5959	1187270	309
5960	1187579	137
5961	1187716	142
5962	1187858	260
5963	1188118	142
5964	1188260	260
5965	1188520	137
5966	1188657	142
5967	1188799	136
5968	1188935	115
5969	1189050	137
5970	1189187	136
5971	1189323	138
5972	1189461	136
5973	1189597	100
5974	1189697	260
5975	1189957	137
5976	1190094	136
5977	1190230	112
5978	1190342	136
5979	1190478	115
5980	1190593	137
5981	1190730	100
5982	1190830	136
5983	1190966	138
5984	1191104	260
5985	1191364	360
5986	1191724	115
5987	1191839	136
5988	1191975	360
5989	1192335	118
5990	1192453	136
5991	1192589	361
5992	1192950	136
5993	1193086	100
5994	1193186	136
5995	1193322	100
5996	1193422	136
5997	1193558	120
5998	1193678	137
5999	1193815	100
6000	1193915	260
6001	1194175	360
6002	1194535	118
6003	1194653	136
6004	1194789	361
6005	1195150	118
6006	1195268	136
6007	1195404	361
6008	1195765	260
6009	1196025	137
6010	1196162	100
6011	1196262	260
6012	1196522	137
6013	1196659	118
6014	1196777	137
6015	1196914	100
6016	1197014	115
6017	1197129	137
6018	1197266	100
6019	1197366	259
6020	1197625	354
6021	1197979	118
6022	1198097	136
6023	1198233	142
6024	1198375	259
6025	1198634	138
6026	1198772	258
6027	1199030	363
6028	1199393	87
6029	1199480	134
6030	1199614	131
6031	1199745	253
6032	1199998	363
6033	1200361	87
6034	1200448	134
6035	1200582	131
6036	1200713	253
6037	1200966	363
6038	1201329	87
6039	1201416	134
6040	1201550	131
6041	1201681	253
6042	1201934	350
6043	1202284	87
6044	1202371	134
6045	1202505	131
6046	1202636	253
6047	1202889	363
6048	1203252	87
6049	1203339	134
6050	1203473	131
6051	1203604	253
6052	1203857	350
6053	1204207	87
6054	1204294	134
6055	1204428	131
6056	1204559	253
6057	1204812	350
6058	1205162	87
6059	1205249	134
6060	1205383	131
6061	1205514	260
6062	1205774	258
6063	1206032	100
6064	1206132	258
6065	1206390	136
6066	1206526	176
6067	1206702	152
6068	1206854	137
6069	1206991	99
6070	1207090	49
6071	1207139	49
6072	1207188	258
6073	1207446	253
6074	1207699	118
6075	1207817	136
6076	1207953	99
6077	1208052	256
6078	1208308	258
6079	1208566	131
6080	1208697	136
6081	1208833	87
6082	1208920	124
6083	1209044	136
6084	1209180	356
6085	1209536	359
6086	1209895	114
6087	1210009	305
6088	1210314	246
6089	1210560	250
6090	1210810	146
6091	1210956	117
6092	1211073	117
6093	1211190	136
6094	1211326	260
6095	1211586	136
6096	1211722	152
6097	1211874	190
6098	1212064	259
6099	1212323	120
6100	1212443	136
6101	1212579	102
6102	1212681	134
6103	1212815	136
6104	1212951	283
6105	1213234	60
6106	1213294	363
6107	1213657	363
6108	1214020	141
6109	1214161	137
6110	1214298	136
6111	1214434	279
6112	1214713	136
6113	1214849	137
6114	1214986	351
6115	1215337	349
6116	1215686	353
6117	1216039	353
6118	1216392	247
6119	1216639	256
6120	1216895	137
6121	1217032	162
6122	1217194	125
6123	1217319	363
6124	1217682	99
6125	1217781	336
6126	1218117	336
6127	1218453	336
6128	1218789	336
6129	1219125	349
6130	1219474	339
6131	1219813	137
6132	1219950	181
6133	1220131	213
6134	1220344	137
6135	1220481	300
6136	1220781	136
6137	1220917	364
6138	1221281	85
6139	1221366	162
6140	1221528	99
6141	1221627	259
6142	1221886	258
6143	1222144	363
6144	1222507	138
6145	1222645	136
6146	1222781	258
6147	1223039	87
6148	1223126	294
6149	1223420	131
6150	1223551	136
6151	1223687	118
6152	1223805	137
6153	1223942	137
6154	1224079	99
6155	1224178	363
6156	1224541	364
6157	1224905	129
6158	1225034	134
6159	1225168	361
6160	1225529	253
6161	1225782	364
6162	1226146	255
6163	1226401	133
6164	1226534	136
6165	1226670	134
6166	1226804	267
6167	1227071	262
6168	1227333	353
6169	1227686	99
6170	1227785	134
6171	1227919	295
6172	1228214	130
6173	1228344	253
6174	1228597	357
6175	1228954	295
6176	1229249	134
6177	1229383	253
6178	1229636	295
6179	1229931	96
6180	1230027	360
6181	1230387	249
6182	1230636	134
6183	1230770	295
6184	1231065	260
6185	1231325	137
6186	1231462	99
6187	1231561	137
6188	1231698	102
6189	1231800	391
6190	1232191	363
6191	1232554	364
6192	1232918	124
6193	1233042	152
6194	1233194	361
6195	1233555	251
6196	1233806	131
6197	1233937	87
6198	1234024	304
6199	1234328	123
6200	1234451	137
6201	1234588	99
6202	1234687	246
6203	1234933	136
6204	1235069	99
6205	1235168	295
6206	1235463	126
6207	1235589	142
6208	1235731	294
6209	1236025	89
6210	1236114	354
6211	1236468	131
6212	1236599	253
6213	1236852	134
6214	1236986	295
6215	1237281	363
6216	1237644	117
6217	1237761	354
6218	1238115	89
6219	1238204	134
6220	1238338	131
6221	1238469	253
6222	1238722	350
6223	1239072	87
6224	1239159	134
6225	1239293	131
6226	1239424	253
6227	1239677	350
6228	1240027	260
6229	1240287	136
6230	1240423	365
6231	1240788	99
6232	1240887	350
6233	1241237	134
6234	1241371	99
6235	1241470	118
6236	1241588	146
6237	1241734	150
6238	1241884	364
6239	1242248	120
6240	1242368	260
6241	1242628	137
6242	1242765	118
6243	1242883	87
6244	1242970	102
6245	1243072	123
6246	1243195	138
6247	1243333	136
6248	1243469	258
6249	1243727	214
6250	1243941	305
6251	1244246	305
6252	1244551	305
6253	1244856	243
6254	1245099	243
6255	1245342	363
6256	1245705	363
6257	1246068	260
6258	1246328	244
6259	1246572	94
6260	1246666	92
6261	1246758	137
6262	1246895	102
6263	1246997	291
6264	1247288	115
6265	1247403	120
6266	1247523	137
6267	1247660	79
6268	1247739	120
6269	1247859	137
6270	1247996	100
6271	1248096	120
6272	1248216	137
6273	1248353	181
6274	1248534	123
6275	1248657	137
6276	1248794	100
6277	1248894	120
6278	1249014	137
6279	1249151	79
6280	1249230	111
6281	1249341	137
6282	1249478	79
6283	1249557	123
6284	1249680	137
6285	1249817	79
6286	1249896	120
6287	1250016	137
6288	1250153	100
6289	1250253	120
6290	1250373	137
6291	1250510	309
6292	1250819	343
6293	1251162	347
6294	1251509	133
6295	1251642	118
6296	1251760	136
6297	1251896	304
6298	1252200	123
6299	1252323	136
6300	1252459	250
6301	1252709	279
6302	1252988	364
6303	1253352	249
6304	1253601	258
6305	1253859	136
6306	1253995	99
6307	1254094	258
6308	1254352	136
6309	1254488	258
6310	1254746	258
6311	1255004	363
6312	1255367	134
6313	1255501	363
6314	1255864	138
6315	1256002	256
6316	1256258	256
6317	1256514	104
6318	1256618	104
6319	1256722	118
6320	1256840	258
6321	1257098	260
6322	1257358	141
6323	1257499	60
6324	1257559	120
6325	1257679	258
6326	1257937	258
6327	1258195	136
6328	1258331	120
6329	1258451	118
6330	1258569	353
6331	1258922	262
6332	1259184	353
6333	1259537	353
6334	1259890	353
6335	1260243	353
6336	1260596	349
6337	1260945	99
6338	1261044	118
6339	1261162	137
6340	1261299	359
6341	1261658	123
6342	1261781	363
6343	1262144	260
6344	1262404	136
6345	1262540	354
6346	1262894	260
6347	1263154	98
6348	1263252	114
6349	1263366	259
6350	1263625	137
6351	1263762	152
6352	1263914	101
6353	1264015	152
6354	1264167	131
6355	1264298	255
6356	1264553	262
6357	1264815	134
6358	1264949	89
6359	1265038	363
6360	1265401	136
6361	1265537	137
6362	1265674	359
6363	1266033	260
6364	1266293	137
6365	1266430	361
6366	1266791	134
6367	1266925	253
6368	1267178	132
6369	1267310	87
6370	1267397	359
6371	1267756	138
6372	1267894	123
6373	1268017	360
6374	1268377	136
6375	1268513	120
6376	1268633	137
6377	1268770	259
6378	1269029	361
6379	1269390	205
6380	1269595	79
6381	1269674	258
6382	1269932	136
6383	1270068	117
6384	1270185	305
6385	1270490	103
6386	1270593	274
6387	1270867	246
6388	1271113	103
6389	1271216	274
6390	1271490	246
6391	1271736	103
6392	1271839	274
6393	1272113	246
6394	1272359	103
6395	1272462	274
6396	1272736	246
6397	1272982	103
6398	1273085	274
6399	1273359	246
6400	1273605	103
6401	1273708	274
6402	1273982	246
6403	1274228	258
6404	1274486	136
6405	1274622	136
6406	1274758	135
6407	1274893	137
6408	1275030	261
6409	1275291	123
6410	1275414	136
6411	1275550	101
6412	1275651	122
6413	1275773	140
6414	1275913	291
6415	1276204	256
6416	1276460	366
6417	1276826	116
6418	1276942	146
6419	1277088	366
6420	1277454	125
6421	1277579	146
6422	1277725	366
6423	1278091	116
6424	1278207	258
6425	1278465	115
6426	1278580	260
6427	1278840	99
6428	1278939	89
6429	1279028	360
6430	1279388	253
6431	1279641	136
6432	1279777	136
6433	1279913	258
6434	1280171	99
6435	1280270	136
6436	1280406	123
6437	1280529	152
6438	1280681	120
6439	1280801	99
6440	1280900	136
6441	1281036	123
6442	1281159	152
6443	1281311	120
6444	1281431	102
6445	1281533	136
6446	1281669	123
6447	1281792	152
6448	1281944	258
6449	1282202	363
6450	1282565	260
6451	1282825	115
6452	1282940	120
6453	1283060	60
6454	1283120	136
6455	1283256	99
6456	1283355	118
6457	1283473	136
6458	1283609	356
6459	1283965	156
6460	1284121	134
6461	1284255	52
6462	1284307	136
6463	1284443	356
6464	1284799	87
6465	1284886	136
6466	1285022	348
6467	1285370	140
6468	1285510	260
6469	1285770	93
6470	1285863	259
6471	1286122	363
6472	1286485	137
6473	1286622	120
6474	1286742	87
6475	1286829	137
6476	1286966	260
6477	1287226	136
6478	1287362	359
6479	1287721	141
6480	1287862	255
6481	1288117	260
6482	1288377	258
6483	1288635	115
6484	1288750	259
6485	1289009	136
6486	1289145	99
6487	1289244	259
6488	1289503	101
6489	1289604	258
6490	1289862	136
6491	1289998	101
6492	1290099	136
6493	1290235	366
6494	1290601	95
6495	1290696	270
6496	1290966	359
6497	1291325	258
6498	1291583	363
6499	1291946	258
6500	1292204	152
6501	1292356	136
6502	1292492	110
6503	1292602	249
6504	1292851	136
6505	1292987	137
6506	1293124	274
6507	1293398	246
6508	1293644	103
6509	1293747	274
6510	1294021	246
6511	1294267	351
6512	1294618	356
6513	1294974	123
6514	1295097	123
6515	1295220	87
6516	1295307	141
6517	1295448	152
6518	1295600	136
6519	1295736	101
6520	1295837	136
6521	1295973	364
6522	1296337	369
6523	1296706	366
6524	1297072	146
6525	1297218	278
6526	1297496	131
6527	1297627	152
6528	1297779	362
6529	1298141	258
6530	1298399	362
6531	1298761	294
6532	1299055	258
6533	1299313	141
6534	1299454	258
6535	1299712	100
6536	1299812	270
6537	1300082	92
6538	1300174	102
6539	1300276	260
6540	1300536	150
6541	1300686	87
6542	1300773	365
6543	1301138	138
6544	1301276	137
6545	1301413	102
6546	1301515	260
6547	1301775	92
6548	1301867	58
6549	1301925	125
6550	1302050	260
6551	1302310	103
6552	1302413	120
6553	1302533	99
6554	1302632	137
6555	1302769	274
6556	1303043	246
6557	1303289	103
6558	1303392	274
6559	1303666	246
6560	1303912	103
6561	1304015	246
6562	1304261	246
6563	1304507	120
6564	1304627	148
6565	1304775	266
6566	1305041	134
6567	1305175	99
6568	1305274	107
6569	1305381	151
6570	1305532	259
6571	1305791	363
6572	1306154	110
6573	1306264	150
6574	1306414	257
6575	1306671	128
6576	1306799	103
6577	1306902	361
6578	1307263	364
6579	1307627	138
6580	1307765	116
6581	1307881	364
6582	1308245	136
6583	1308381	304
6584	1308685	136
6585	1308821	259
6586	1309080	247
6587	1309327	118
6588	1309445	98
6589	1309543	141
6590	1309684	137
6591	1309821	288
6592	1310109	359
6593	1310468	136
6594	1310604	136
6595	1310740	353
6596	1311093	353
6597	1311446	353
6598	1311799	295
6599	1312094	118
6600	1312212	353
6601	1312565	365
6602	1312930	363
6603	1313293	274
6604	1313567	274
6605	1313841	103
6606	1313944	103
6607	1314047	155
6608	1314202	155
6609	1314357	274
6610	1314631	118
6611	1314749	102
6612	1314851	118
6613	1314969	137
6614	1315106	102
6615	1315208	136
6616	1315344	137
6617	1315481	360
6618	1315841	152
6619	1315993	118
6620	1316111	363
6621	1316474	120
6622	1316594	260
6623	1316854	363
6624	1317217	136
6625	1317353	295
6626	1317648	259
6627	1317907	136
6628	1318043	361
6629	1318404	136
6630	1318540	259
6631	1318799	363
6632	1319162	270
6633	1319432	363
6634	1319795	259
6635	1320054	136
6636	1320190	136
6637	1320326	136
6638	1320462	101
6639	1320563	253
6640	1320816	361
6641	1321177	136
6642	1321313	253
6643	1321566	102
6644	1321668	136
6645	1321804	131
6646	1321935	364
6647	1322299	92
6648	1322391	364
6649	1322755	136
6650	1322891	365
6651	1323256	89
6652	1323345	136
6653	1323481	136
6654	1323617	99
6655	1323716	259
6656	1323975	136
6657	1324111	260
6658	1324371	137
6659	1324508	137
6660	1324645	295
6661	1324940	260
6662	1325200	260
6663	1325460	136
6664	1325596	360
6665	1325956	136
6666	1326092	259
6667	1326351	53
6668	1326404	259
6669	1326663	98
6670	1326761	98
6671	1326859	253
6672	1327112	136
6673	1327248	134
6674	1327382	136
6675	1327518	256
6676	1327774	260
6677	1328034	258
6678	1328292	99
6679	1328391	361
6680	1328752	364
6681	1329116	246
6682	1329362	258
6683	1329620	364
6684	1329984	258
6685	1330242	246
6686	1330488	145
6687	1330633	118
6688	1330751	137
6689	1330888	260
6690	1331148	253
6691	1331401	103
6692	1331504	100
6693	1331604	116
6694	1331720	363
6695	1332083	246
6696	1332329	89
6697	1332418	104
6698	1332522	266
6699	1332788	295
6700	1333083	111
6701	1333194	136
6702	1333330	257
6703	1333587	137
6704	1333724	258
6705	1333982	271
6706	1334253	310
6707	1334563	134
6708	1334697	253
6709	1334950	136
6710	1335086	132
6711	1335218	90
6712	1335308	261
6713	1335569	365
6714	1335934	136
6715	1336070	89
6716	1336159	289
6717	1336448	152
6718	1336600	351
6719	1336951	131
6720	1337082	291
6721	1337373	136
6722	1337509	132
6723	1337641	260
6724	1337901	363
6725	1338264	118
6726	1338382	131
6727	1338513	131
6728	1338644	258
6729	1338902	120
6730	1339022	263
6731	1339285	118
6732	1339403	99
6733	1339502	253
6734	1339755	363
6735	1340118	136
6736	1340254	258
6737	1340512	135
6738	1340647	260
6739	1340907	361
6740	1341268	107
6741	1341375	136
6742	1341511	130
6743	1341641	99
6744	1341740	295
6745	1342035	136
6746	1342171	150
6747	1342321	266
6748	1342587	100
6749	1342687	363
6750	1343050	259
6751	1343309	115
6752	1343424	136
6753	1343560	131
6754	1343691	136
6755	1343827	295
6756	1344122	87
6757	1344209	115
6758	1344324	360
6759	1344684	364
6760	1345048	298
6761	1345346	134
6762	1345480	134
6763	1345614	87
6764	1345701	134
6765	1345835	136
6766	1345971	260
6767	1346231	258
6768	1346489	87
6769	1346576	361
6770	1346937	134
6771	1347071	135
6772	1347206	136
6773	1347342	283
6774	1347625	117
6775	1347742	360
6776	1348102	134
6777	1348236	259
6778	1348495	363
6779	1348858	363
6780	1349221	87
6781	1349308	258
6782	1349566	258
6783	1349824	254
6784	1350078	259
6785	1350337	152
6786	1350489	136
6787	1350625	136
6788	1350761	260
6789	1351021	137
6790	1351158	102
6791	1351260	134
6792	1351394	363
6793	1351757	256
6794	1352013	137
6795	1352150	137
6796	1352287	365
6797	1352652	283
6798	1352935	137
6799	1353072	295
6800	1353367	102
6801	1353469	364
6802	1353833	136
6803	1353969	136
6804	1354105	138
6805	1354243	87
6806	1354330	259
6807	1354589	136
6808	1354725	268
6809	1354993	107
6810	1355100	259
6811	1355359	363
6812	1355722	123
6813	1355845	130
6814	1355975	258
6815	1356233	136
6816	1356369	300
6817	1356669	259
6818	1356928	136
6819	1357064	363
6820	1357427	118
6821	1357545	136
6822	1357681	258
6823	1357939	364
6824	1358303	300
6825	1358603	253
6826	1358856	131
6827	1358987	99
6828	1359086	353
6829	1359439	134
6830	1359573	253
6831	1359826	131
6832	1359957	99
6833	1360056	131
6834	1360187	104
6835	1360291	136
6836	1360427	148
6837	1360575	258
6838	1360833	365
6839	1361198	120
6840	1361318	136
6841	1361454	258
6842	1361712	136
6843	1361848	99
6844	1361947	258
6845	1362205	136
6846	1362341	101
6847	1362442	83
6848	1362525	137
6849	1362662	100
6850	1362762	102
6851	1362864	152
6852	1363016	259
6853	1363275	364
6854	1363639	85
6855	1363724	101
6856	1363825	136
6857	1363961	258
6858	1364219	138
6859	1364357	101
6860	1364458	85
6861	1364543	364
6862	1364907	114
6863	1365021	259
6864	1365280	60
6865	1365340	258
6866	1365598	258
6867	1365856	283
6868	1366139	263
6869	1366402	174
6870	1366576	89
6871	1366665	134
6872	1366799	354
6873	1367153	253
6874	1367406	131
6875	1367537	99
6876	1367636	134
6877	1367770	360
6878	1368130	253
6879	1368383	295
6880	1368678	258
6881	1368936	136
6882	1369072	117
6883	1369189	130
6884	1369319	136
6885	1369455	90
6886	1369545	271
6887	1369816	87
6888	1369903	259
6889	1370162	259
6890	1370421	361
6891	1370782	136
6892	1370918	145
6893	1371063	258
6894	1371321	136
6895	1371457	98
6896	1371555	258
6897	1371813	137
6898	1371950	104
6899	1372054	258
6900	1372312	136
6901	1372448	101
6902	1372549	258
6903	1372807	136
6904	1372943	101
6905	1373044	210
6906	1373254	136
6907	1373390	283
6908	1373673	322
6909	1373995	191
6910	1374186	283
6911	1374469	283
6912	1374752	283
6913	1375035	572
6914	1375607	87
6915	1375694	260
6916	1375954	271
6917	1376225	256
6918	1376481	137
6919	1376618	141
6920	1376759	134
6921	1376893	258
6922	1377151	253
6923	1377404	131
6924	1377535	354
6925	1377889	253
6926	1378142	131
6927	1378273	89
6928	1378362	134
6929	1378496	354
6930	1378850	89
6931	1378939	134
6932	1379073	354
6933	1379427	259
6934	1379686	259
6935	1379945	273
6936	1380218	151
6937	1380369	102
6938	1380471	137
6939	1380608	260
6940	1380868	260
6941	1381128	148
6942	1381276	133
6943	1381409	291
6944	1381700	351
6945	1382051	85
6946	1382136	142
6947	1382278	136
6948	1382414	303
6949	1382717	98
6950	1382815	98
6951	1382913	98
6952	1383011	98
6953	1383109	98
6954	1383207	98
6955	1383305	98
6956	1383403	98
6957	1383501	98
6958	1383599	98
6959	1383697	98
6960	1383795	98
6961	1383893	98
6962	1383991	98
6963	1384089	98
6964	1384187	98
6965	1384285	98
6966	1384383	98
6967	1384481	142
6968	1384623	246
6969	1384869	246
6970	1385115	268
6971	1385383	111
6972	1385494	246
6973	1385740	246
6974	1385986	246
6975	1386232	246
6976	1386478	150
6977	1386628	110
6978	1386738	110
6979	1386848	246
6980	1387094	110
6981	1387204	110
6982	1387314	150
6983	1387464	111
6984	1387575	111
6985	1387686	111
6986	1387797	268
6987	1388065	150
6988	1388215	112
6989	1388327	300
6990	1388627	270
6991	1388897	369
6992	1389266	99
6993	1389365	131
6994	1389496	99
6995	1389595	107
6996	1389702	174
6997	1389876	131
6998	1390007	99
6999	1390106	260
7000	1390366	138
7001	1390504	120
7002	1390624	91
7003	1390715	99
7004	1390814	297
7005	1391111	104
7006	1391215	137
7007	1391352	138
7008	1391490	152
7009	1391642	167
7010	1391809	258
7011	1392067	258
7012	1392325	148
7013	1392473	365
7014	1392838	120
7015	1392958	136
7016	1393094	355
7017	1393449	120
7018	1393569	365
7019	1393934	120
7020	1394054	365
7021	1394419	120
7022	1394539	148
7023	1394687	258
7024	1394945	365
7025	1395310	120
7026	1395430	98
7027	1395528	256
7028	1395784	151
7029	1395935	87
7030	1396022	256
7031	1396278	151
7032	1396429	99
7033	1396528	136
7034	1396664	136
7035	1396800	118
7036	1396918	365
7037	1397283	295
7038	1397578	295
7039	1397873	295
7040	1398168	295
7041	1398463	295
7042	1398758	295
7043	1399053	295
7044	1399348	295
7045	1399643	87
7046	1399730	133
7047	1399863	295
7048	1400158	295
7049	1400453	295
7050	1400748	253
7051	1401001	354
7052	1401355	134
7053	1401489	89
7054	1401578	131
7055	1401709	253
7056	1401962	354
7057	1402316	134
7058	1402450	258
7059	1402708	258
7060	1402966	258
7061	1403224	258
7062	1403482	258
7063	1403740	139
7064	1403879	123
7065	1404002	256
7066	1404258	139
7067	1404397	162
7068	1404559	262
7069	1404821	137
7070	1404958	137
7071	1405095	350
7072	1405445	127
7073	1405572	176
7074	1405748	260
7075	1406008	295
7076	1406303	384
7077	1406687	255
7078	1406942	99
7079	1407041	158
7080	1407199	131
7081	1407330	87
7082	1407417	136
7083	1407553	134
7084	1407687	363
7085	1408050	120
7086	1408170	363
7087	1408533	258
7088	1408791	283
7089	1409074	90
7090	1409164	90
7091	1409254	90
7092	1409344	90
7093	1409434	364
7094	1409798	257
7095	1410055	123
7096	1410178	138
7097	1410316	138
7098	1410454	259
7099	1410713	114
7100	1410827	136
7101	1410963	373
7102	1411336	145
7103	1411481	136
7104	1411617	373
7105	1411990	258
7106	1412248	79
7107	1412327	141
7108	1412468	363
7109	1412831	138
7110	1412969	258
7111	1413227	130
7112	1413357	163
7113	1413520	114
7114	1413634	141
7115	1413775	363
7116	1414138	138
7117	1414276	258
7118	1414534	130
7119	1414664	163
7120	1414827	114
7121	1414941	141
7122	1415082	363
7123	1415445	138
7124	1415583	258
7125	1415841	130
7126	1415971	163
7127	1416134	114
7128	1416248	141
7129	1416389	363
7130	1416752	138
7131	1416890	258
7132	1417148	130
7133	1417278	163
7134	1417441	114
7135	1417555	141
7136	1417696	363
7137	1418059	138
7138	1418197	258
7139	1418455	130
7140	1418585	163
7141	1418748	114
7142	1418862	141
7143	1419003	363
7144	1419366	138
7145	1419504	258
7146	1419762	130
7147	1419892	163
7148	1420055	114
7149	1420169	141
7150	1420310	363
7151	1420673	138
7152	1420811	258
7153	1421069	130
7154	1421199	163
7155	1421362	114
7156	1421476	141
7157	1421617	363
7158	1421980	138
7159	1422118	258
7160	1422376	130
7161	1422506	163
7162	1422669	114
7163	1422783	141
7164	1422924	363
7165	1423287	138
7166	1423425	258
7167	1423683	130
7168	1423813	163
7169	1423976	114
7170	1424090	141
7171	1424231	363
7172	1424594	138
7173	1424732	258
7174	1424990	130
7175	1425120	163
7176	1425283	270
7177	1425553	270
7178	1425823	270
7179	1426093	270
7180	1426363	270
7181	1426633	270
7182	1426903	270
7183	1427173	270
7184	1427443	270
7185	1427713	270
7186	1427983	270
7187	1428253	260
7188	1428513	136
7189	1428649	118
7190	1428767	260
7191	1429027	136
7192	1429163	118
7193	1429281	260
7194	1429541	136
7195	1429677	118
7196	1429795	260
7197	1430055	136
7198	1430191	118
7199	1430309	260
7200	1430569	136
7201	1430705	118
7202	1430823	260
7203	1431083	136
7204	1431219	118
7205	1431337	260
7206	1431597	136
7207	1431733	118
7208	1431851	260
7209	1432111	258
7210	1432369	258
7211	1432627	137
7212	1432764	136
7213	1432900	366
7214	1433266	99
7215	1433365	89
7216	1433454	120
7217	1433574	60
7218	1433634	258
7219	1433892	364
7220	1434256	245
7221	1434501	152
7222	1434653	279
7223	1434932	136
7224	1435068	152
7225	1435220	99
7226	1435319	256
7227	1435575	114
7228	1435689	138
7229	1435827	136
7230	1435963	130
7231	1436093	260
7232	1436353	85
7233	1436438	124
7234	1436562	122
7235	1436684	151
7236	1436835	249
7237	1437084	249
7238	1437333	249
7239	1437582	258
7240	1437840	99
7241	1437939	142
7242	1438081	258
7243	1438339	405
7244	1438744	144
7245	1438888	360
7246	1439248	134
7247	1439382	89
7248	1439471	165
7249	1439636	87
7250	1439723	131
7251	1439854	85
7252	1439939	258
7253	1440197	295
7254	1440492	102
7255	1440594	258
7256	1440852	133
7257	1440985	291
7258	1441276	258
7259	1441534	136
7260	1441670	146
7261	1441816	362
7262	1442178	304
7263	1442482	102
7264	1442584	258
7265	1442842	134
7266	1442976	251
7267	1443227	118
7268	1443345	87
7269	1443432	98
7270	1443530	138
7271	1443668	137
7272	1443805	116
7273	1443921	136
7274	1444057	136
7275	1444193	209
7276	1444402	152
7277	1444554	209
7278	1444763	117
7279	1444880	258
7280	1445138	118
7281	1445256	361
7282	1445617	260
7283	1445877	99
7284	1445976	136
7285	1446112	100
7286	1446212	117
7287	1446329	174
7288	1446503	364
7289	1446867	365
7290	1447232	136
7291	1447368	365
7292	1447733	114
7293	1447847	365
7294	1448212	210
7295	1448422	99
7296	1448521	136
7297	1448657	98
7298	1448755	137
7299	1448892	118
7300	1449010	351
7301	1449361	258
7302	1449619	136
7303	1449755	136
7304	1449891	90
7305	1449981	89
7306	1450070	78
7307	1450148	363
7308	1450511	258
7309	1450769	89
7310	1450858	136
7311	1450994	89
7312	1451083	136
7313	1451219	117
7314	1451336	363
7315	1451699	258
7316	1451957	363
7317	1452320	136
7318	1452456	120
7319	1452576	136
7320	1452712	120
7321	1452832	363
7322	1453195	260
7323	1453455	99
7324	1453554	137
7325	1453691	69
7326	1453760	137
7327	1453897	118
7328	1454015	359
7329	1454374	260
7330	1454634	136
7331	1454770	136
7332	1454906	69
7333	1454975	137
7334	1455112	118
7335	1455230	99
7336	1455329	136
7337	1455465	99
7338	1455564	136
7339	1455700	69
7340	1455769	137
7341	1455906	118
7342	1456024	136
7343	1456160	363
7344	1456523	107
7345	1456630	368
7346	1456998	131
7347	1457129	253
7348	1457382	131
7349	1457513	89
7350	1457602	357
7351	1457959	295
7352	1458254	138
7353	1458392	351
7354	1458743	104
7355	1458847	87
7356	1458934	351
7357	1459285	104
7358	1459389	87
7359	1459476	351
7360	1459827	104
7361	1459931	67
7362	1459998	351
7363	1460349	104
7364	1460453	87
7365	1460540	351
7366	1460891	106
7367	1460997	87
7368	1461084	336
7369	1461420	336
7370	1461756	294
7371	1462050	114
7372	1462164	136
7373	1462300	300
7374	1462600	136
7375	1462736	259
7376	1462995	89
7377	1463084	258
7378	1463342	253
7379	1463595	87
7380	1463682	116
7381	1463798	146
7382	1463944	366
7383	1464310	261
7384	1464571	107
7385	1464678	134
7386	1464812	134
7387	1464946	141
7388	1465087	258
7389	1465345	131
7390	1465476	145
7391	1465621	136
7392	1465757	363
7393	1466120	136
7394	1466256	136
7395	1466392	260
7396	1466652	137
7397	1466789	60
7398	1466849	260
7399	1467109	283
7400	1467392	258
7401	1467650	136
7402	1467786	138
7403	1467924	123
7404	1468047	120
7405	1468167	137
7406	1468304	152
7407	1468456	142
7408	1468598	262
7409	1468860	86
7410	1468946	87
7411	1469033	134
7412	1469167	258
7413	1469425	258
7414	1469683	300
7415	1469983	300
7416	1470283	300
7417	1470583	258
7418	1470841	99
7419	1470940	137
7420	1471077	137
7421	1471214	101
7422	1471315	260
7423	1471575	137
7424	1471712	102
7425	1471814	260
7426	1472074	136
7427	1472210	99
7428	1472309	266
7429	1472575	258
7430	1472833	253
7431	1473086	131
7432	1473217	87
7433	1473304	136
7434	1473440	356
7435	1473796	118
7436	1473914	136
7437	1474050	356
7438	1474406	118
7439	1474524	136
7440	1474660	356
7441	1475016	123
7442	1475139	276
7443	1475415	276
7444	1475691	87
7445	1475778	60
7446	1475838	258
7447	1476096	258
7448	1476354	363
7449	1476717	363
7450	1477080	111
7451	1477191	122
7452	1477313	123
7453	1477436	365
7454	1477801	152
7455	1477953	60
7456	1478013	246
7457	1478259	118
7458	1478377	253
7459	1478630	260
7460	1478890	344
7461	1479234	105
7462	1479339	294
7463	1479633	60
7464	1479693	136
7465	1479829	361
7466	1480190	125
7467	1480315	149
7468	1480464	87
7469	1480551	259
7470	1480810	137
7471	1480947	87
7472	1481034	258
7473	1481292	137
7474	1481429	243
7475	1481672	101
7476	1481773	136
7477	1481909	99
7478	1482008	137
7479	1482145	295
7480	1482440	258
7481	1482698	136
7482	1482834	251
7483	1483085	246
7484	1483331	92
7485	1483423	285
7486	1483708	283
7487	1483991	283
7488	1484274	283
7489	1484557	283
7490	1484840	283
7491	1485123	138
7492	1485261	114
7493	1485375	136
7494	1485511	258
7495	1485769	363
7496	1486132	122
7497	1486254	60
7498	1486314	138
7499	1486452	114
7500	1486566	136
7501	1486702	258
7502	1486960	363
7503	1487323	122
7504	1487445	60
7505	1487505	138
7506	1487643	114
7507	1487757	136
7508	1487893	280
7509	1488173	280
7510	1488453	87
7511	1488540	98
7512	1488638	337
7513	1488975	50
7514	1489025	267
7515	1489292	152
7516	1489444	167
7517	1489611	246
7518	1489857	118
7519	1489975	363
7520	1490338	136
7521	1490474	258
7522	1490732	365
7523	1491097	183
7524	1491280	258
7525	1491538	365
7526	1491903	364
7527	1492267	364
7528	1492631	98
7529	1492729	133
7530	1492862	178
7531	1493040	274
7532	1493314	136
7533	1493450	258
7534	1493708	259
7535	1493967	114
7536	1494081	295
7537	1494376	139
7538	1494515	87
7539	1494602	252
7540	1494854	246
7541	1495100	246
7542	1495346	246
7543	1495592	246
7544	1495838	98
7545	1495936	123
7546	1496059	246
7547	1496305	87
7548	1496392	261
7549	1496653	246
7550	1496899	258
7551	1497157	126
7552	1497283	136
7553	1497419	260
7554	1497679	359
7555	1498038	136
7556	1498174	260
7557	1498434	359
7558	1498793	136
7559	1498929	355
7560	1499284	173
7561	1499457	125
7562	1499582	266
7563	1499848	173
7564	1500021	125
7565	1500146	266
7566	1500412	173
7567	1500585	173
7568	1500758	136
7569	1500894	364
7570	1501258	245
7571	1501503	258
7572	1501761	185
7573	1501946	137
7574	1502083	360
7575	1502443	115
7576	1502558	137
7577	1502695	360
7578	1503055	115
7579	1503170	90
7580	1503260	260
7581	1503520	260
7582	1503780	90
7583	1503870	136
7584	1504006	90
7585	1504096	136
7586	1504232	185
7587	1504417	137
7588	1504554	360
7589	1504914	137
7590	1505051	359
7591	1505410	118
7592	1505528	136
7593	1505664	359
7594	1506023	101
7595	1506124	120
7596	1506244	356
7597	1506600	98
7598	1506698	336
7599	1507034	117
7600	1507151	253
7601	1507404	359
7602	1507763	258
7603	1508021	117
7604	1508138	258
7605	1508396	88
7606	1508484	117
7607	1508601	137
7608	1508738	136
7609	1508874	258
7610	1509132	258
7611	1509390	136
7612	1509526	137
7613	1509663	79
7614	1509742	107
7615	1509849	118
7616	1509967	136
7617	1510103	260
7618	1510363	359
7619	1510722	136
7620	1510858	260
7621	1511118	359
7622	1511477	136
7623	1511613	260
7624	1511873	359
7625	1512232	136
7626	1512368	260
7627	1512628	359
7628	1512987	136
7629	1513123	260
7630	1513383	359
7631	1513742	136
7632	1513878	260
7633	1514138	359
7634	1514497	136
7635	1514633	260
7636	1514893	359
7637	1515252	136
7638	1515388	118
7639	1515506	137
7640	1515643	99
7641	1515742	118
7642	1515860	365
7643	1516225	271
7644	1516496	136
7645	1516632	363
7646	1516995	79
7647	1517074	361
7648	1517435	131
7649	1517566	283
7650	1517849	283
7651	1518132	131
7652	1518263	136
7653	1518399	118
7654	1518517	283
7655	1518800	138
7656	1518938	94
7657	1519032	259
7658	1519291	164
7659	1519455	133
7660	1519588	363
7661	1519951	118
7662	1520069	359
7663	1520428	136
7664	1520564	120
7665	1520684	148
7666	1520832	120
7667	1520952	258
7668	1521210	258
7669	1521468	329
7670	1521797	136
7671	1521933	280
7672	1522213	138
7673	1522351	114
7674	1522465	258
7675	1522723	136
7676	1522859	301
7677	1523160	301
7678	1523461	301
7679	1523762	135
7680	1523897	134
7681	1524031	99
7682	1524130	137
7683	1524267	258
7684	1524525	120
7685	1524645	99
7686	1524744	362
7687	1525106	136
7688	1525242	122
7689	1525364	120
7690	1525484	136
7691	1525620	363
7692	1525983	118
7693	1526101	136
7694	1526237	359
7695	1526596	136
7696	1526732	136
7697	1526868	131
7698	1526999	126
7699	1527125	189
7700	1527314	260
7701	1527574	258
7702	1527832	136
7703	1527968	363
7704	1528331	283
7705	1528614	246
7706	1528860	260
7707	1529120	313
7708	1529433	311
7709	1529744	136
7710	1529880	247
7711	1530127	134
7712	1530261	131
7713	1530392	251
7714	1530643	361
7715	1531004	122
7716	1531126	134
7717	1531260	131
7718	1531391	251
7719	1531642	361
7720	1532003	122
7721	1532125	134
7722	1532259	131
7723	1532390	251
7724	1532641	361
7725	1533002	122
7726	1533124	134
7727	1533258	131
7728	1533389	251
7729	1533640	361
7730	1534001	122
7731	1534123	134
7732	1534257	131
7733	1534388	251
7734	1534639	361
7735	1535000	296
7736	1535296	296
7737	1535592	296
7738	1535888	148
7739	1536036	162
7740	1536198	173
7741	1536371	226
7742	1536597	162
7743	1536759	173
7744	1536932	300
7745	1537232	134
7746	1537366	176
7747	1537542	258
7748	1537800	152
7749	1537952	102
7750	1538054	152
7751	1538206	258
7752	1538464	88
7753	1538552	98
7754	1538650	225
7755	1538875	137
7756	1539012	136
7757	1539148	359
7758	1539507	118
7759	1539625	136
7760	1539761	359
7761	1540120	257
7762	1540377	136
7763	1540513	362
7764	1540875	103
7765	1540978	246
7766	1541224	360
7767	1541584	99
7768	1541683	283
7769	1541966	136
7770	1542102	136
7771	1542238	120
7772	1542358	60
7773	1542418	87
7774	1542505	134
7775	1542639	361
7776	1543000	253
7777	1543253	103
7778	1543356	258
7779	1543614	295
7780	1543909	87
7781	1543996	260
7782	1544256	274
7783	1544530	274
7784	1544804	274
7785	1545078	274
7786	1545352	274
7787	1545626	274
7788	1545900	274
7789	1546174	274
7790	1546448	274
7791	1546722	274
7792	1546996	274
7793	1547270	274
7794	1547544	274
7795	1547818	274
7796	1548092	274
7797	1548366	274
7798	1548640	274
7799	1548914	274
7800	1549188	274
7801	1549462	274
7802	1549736	274
7803	1550010	274
7804	1550284	274
7805	1550558	274
7806	1550832	274
7807	1551106	274
7808	1551380	274
7809	1551654	274
7810	1551928	363
7811	1552291	363
7812	1552654	118
7813	1552772	253
7814	1553025	363
7815	1553388	117
7816	1553505	364
7817	1553869	147
7818	1554016	94
7819	1554110	258
7820	1554368	258
7821	1554626	405
7822	1555031	144
7823	1555175	266
7824	1555441	92
7825	1555533	92
7826	1555625	142
7827	1555767	99
7828	1555866	138
7829	1556004	288
7830	1556292	365
7831	1556657	246
7832	1556903	353
7833	1557256	253
7834	1557509	131
7835	1557640	87
7836	1557727	134
7837	1557861	176
7838	1558037	136
7839	1558173	256
7840	1558429	87
7841	1558516	138
7842	1558654	90
7843	1558744	175
7844	1558919	104
7845	1559023	360
7846	1559383	256
7847	1559639	87
7848	1559726	136
7849	1559862	295
7850	1560157	152
7851	1560309	353
7852	1560662	365
7853	1561027	365
7854	1561392	253
7855	1561645	105
7856	1561750	134
7857	1561884	131
7858	1562015	253
7859	1562268	266
7860	1562534	266
7861	1562800	92
7862	1562892	99
7863	1562991	363
7864	1563354	99
7865	1563453	118
7866	1563571	137
7867	1563708	99
7868	1563807	118
7869	1563925	137
7870	1564062	99
7871	1564161	118
7872	1564279	137
7873	1564416	99
7874	1564515	118
7875	1564633	137
7876	1564770	99
7877	1564869	371
7878	1565240	124
7879	1565364	128
7880	1565492	262
7881	1565754	136
7882	1565890	258
7883	1566148	351
7884	1566499	358
7885	1566857	259
7886	1567116	364
7887	1567480	249
7888	1567729	239
7889	1567968	249
7890	1568217	246
7891	1568463	246
7892	1568709	246
7893	1568955	246
7894	1569201	246
7895	1569447	246
7896	1569693	246
7897	1569939	246
7898	1570185	246
7899	1570431	246
7900	1570677	246
7901	1570923	246
7902	1571169	117
7903	1571286	136
7904	1571422	255
7905	1571677	258
7906	1571935	136
7907	1572071	176
7908	1572247	134
7909	1572381	301
7910	1572682	102
7911	1572784	263
7912	1573047	136
7913	1573183	260
7914	1573443	99
7915	1573542	364
7916	1573906	104
7917	1574010	258
7918	1574268	137
7919	1574405	361
7920	1574766	252
7921	1575018	152
7922	1575170	246
7923	1575416	152
7924	1575568	304
7925	1575872	87
7926	1575959	123
7927	1576082	136
7928	1576218	256
7929	1576474	244
7930	1576718	260
7931	1576978	137
7932	1577115	99
7933	1577214	283
7934	1577497	138
7935	1577635	369
7936	1578004	118
7937	1578122	301
7938	1578423	256
7939	1578679	87
7940	1578766	150
7941	1578916	256
7942	1579172	258
7943	1579430	259
7944	1579689	100
7945	1579789	363
7946	1580152	131
7947	1580283	258
7948	1580541	137
7949	1580678	99
7950	1580777	259
7951	1581036	118
7952	1581154	142
7953	1581296	136
7954	1581432	142
7955	1581574	162
7956	1581736	226
7957	1581962	136
7958	1582098	87
7959	1582185	260
7960	1582445	136
7961	1582581	102
7962	1582683	117
7963	1582800	101
7964	1582901	136
7965	1583037	99
7966	1583136	260
7967	1583396	137
7968	1583533	363
7969	1583896	118
7970	1584014	118
7971	1584132	136
7972	1584268	361
7973	1584629	99
7974	1584728	258
7975	1584986	137
7976	1585123	182
7977	1585305	128
7978	1585433	356
7979	1585789	256
7980	1586045	87
7981	1586132	137
7982	1586269	361
7983	1586630	258
7984	1586888	102
7985	1586990	136
7986	1587126	93
7987	1587219	363
7988	1587582	258
7989	1587840	123
7990	1587963	363
7991	1588326	134
7992	1588460	138
7993	1588598	354
7994	1588952	119
7995	1589071	136
7996	1589207	358
7997	1589565	117
7998	1589682	287
7999	1589969	359
8000	1590328	373
8001	1590701	132
8002	1590833	142
8003	1590975	374
8004	1591349	123
8005	1591472	138
8006	1591610	176
8007	1591786	191
8008	1591977	137
8009	1592114	361
8010	1592475	346
8011	1592821	134
8012	1592955	256
8013	1593211	353
8014	1593564	256
8015	1593820	364
8016	1594184	136
8017	1594320	232
8018	1594552	136
8019	1594688	260
8020	1594948	136
8021	1595084	90
8022	1595174	149
8023	1595323	128
8024	1595451	215
8025	1595666	256
8026	1595922	87
8027	1596009	364
8028	1596373	117
8029	1596490	136
8030	1596626	364
8031	1596990	123
8032	1597113	117
8033	1597230	364
8034	1597594	152
8035	1597746	136
8036	1597882	258
8037	1598140	365
8038	1598505	136
8039	1598641	123
8040	1598764	365
8041	1599129	346
8042	1599475	137
8043	1599612	118
8044	1599730	359
8045	1600089	118
8046	1600207	136
8047	1600343	255
8048	1600598	102
8049	1600700	136
8050	1600836	137
8051	1600973	141
8052	1601114	263
8053	1601377	120
8054	1601497	114
8055	1601611	178
8056	1601789	262
8057	1602051	136
8058	1602187	353
8059	1602540	353
8060	1602893	92
8061	1602985	92
8062	1603077	92
8063	1603169	92
8064	1603261	92
8065	1603353	92
8066	1603445	92
8067	1603537	92
8068	1603629	92
8069	1603721	253
8070	1603974	253
8071	1604227	253
8072	1604480	253
8073	1604733	253
8074	1604986	253
8075	1605239	258
8076	1605497	258
8077	1605755	258
8078	1606013	210
8079	1606223	210
8080	1606433	210
8081	1606643	140
8082	1606783	210
8083	1606993	258
8084	1607251	258
8085	1607509	258
8086	1607767	152
8087	1607919	136
8088	1608055	266
8089	1608321	114
8090	1608435	120
8091	1608555	363
8092	1608918	136
8093	1609054	258
8094	1609312	116
8095	1609428	364
8096	1609792	122
8097	1609914	136
8098	1610050	309
8099	1610359	115
8100	1610474	37
8101	1610511	365
8102	1610876	99
8103	1610975	260
8104	1611235	137
8105	1611372	294
8106	1611666	294
8107	1611960	294
8108	1612254	294
8109	1612548	294
8110	1612842	294
8111	1613136	294
8112	1613430	294
8113	1613724	294
8114	1614018	294
8115	1614312	294
8116	1614606	294
8117	1614900	294
8118	1615194	294
8119	1615488	294
8120	1615782	294
8121	1616076	294
8122	1616370	294
8123	1616664	137
8124	1616801	118
8125	1616919	336
8126	1617255	258
8127	1617513	151
8128	1617664	136
8129	1617800	257
8130	1618057	122
8131	1618179	136
8132	1618315	136
8133	1618451	136
8134	1618587	260
8135	1618847	121
8136	1618968	363
8137	1619331	260
8138	1619591	257
8139	1619848	121
8140	1619969	363
8141	1620332	121
8142	1620453	136
8143	1620589	249
8144	1620838	131
8145	1620969	258
8146	1621227	295
8147	1621522	134
8148	1621656	362
8149	1622018	134
8150	1622152	138
8151	1622290	365
8152	1622655	362
8153	1623017	362
8154	1623379	362
8155	1623741	362
8156	1624103	362
8157	1624465	362
8158	1624827	350
8159	1625177	350
8160	1625527	136
8161	1625663	253
8162	1625916	176
8163	1626092	253
8164	1626345	127
8165	1626472	130
8166	1626602	350
8167	1626952	136
8168	1627088	253
8169	1627341	176
8170	1627517	253
8171	1627770	176
8172	1627946	127
8173	1628073	176
8174	1628249	136
8175	1628385	253
8176	1628638	176
8177	1628814	253
8178	1629067	253
8179	1629320	253
8180	1629573	137
8181	1629710	115
8182	1629825	300
8183	1630125	300
8184	1630425	300
8185	1630725	300
8186	1631025	258
8187	1631283	309
8188	1631592	309
8189	1631901	309
8190	1632210	309
8191	1632519	260
8192	1632779	260
8193	1633039	360
8194	1633399	115
8195	1633514	136
8196	1633650	115
8197	1633765	136
8198	1633901	360
8199	1634261	115
8200	1634376	137
8201	1634513	260
8202	1634773	360
8203	1635133	137
8204	1635270	115
8205	1635385	137
8206	1635522	115
8207	1635637	136
8208	1635773	360
8209	1636133	137
8210	1636270	260
8211	1636530	137
8212	1636667	136
8213	1636803	360
8214	1637163	115
8215	1637278	137
8216	1637415	112
8217	1637527	136
8218	1637663	138
8219	1637801	260
8220	1638061	137
8221	1638198	142
8222	1638340	260
8223	1638600	137
8224	1638737	100
8225	1638837	137
8226	1638974	118
8227	1639092	137
8228	1639229	120
8229	1639349	137
8230	1639486	259
8231	1639745	361
8232	1640106	118
8233	1640224	136
8234	1640360	138
8235	1640498	260
8236	1640758	137
8237	1640895	100
8238	1640995	260
8239	1641255	137
8240	1641392	100
8241	1641492	136
8242	1641628	361
8243	1641989	118
8244	1642107	136
8245	1642243	361
8246	1642604	260
8247	1642864	361
8248	1643225	260
8249	1643485	260
8250	1643745	360
8251	1644105	120
8252	1644225	136
8253	1644361	100
8254	1644461	260
8255	1644721	137
8256	1644858	115
8257	1644973	136
8258	1645109	152
8259	1645261	120
8260	1645381	137
8261	1645518	253
8262	1645771	363
8263	1646134	87
8264	1646221	134
8265	1646355	131
8266	1646486	253
8267	1646739	363
8268	1647102	87
8269	1647189	134
8270	1647323	131
8271	1647454	253
8272	1647707	363
8273	1648070	87
8274	1648157	134
8275	1648291	131
8276	1648422	253
8277	1648675	363
8278	1649038	87
8279	1649125	134
8280	1649259	131
8281	1649390	253
8282	1649643	363
8283	1650006	87
8284	1650093	134
8285	1650227	131
8286	1650358	253
8287	1650611	350
8288	1650961	87
8289	1651048	134
8290	1651182	131
8291	1651313	253
8292	1651566	363
8293	1651929	87
8294	1652016	118
8295	1652134	138
8296	1652272	100
8297	1652372	363
8298	1652735	152
8299	1652887	123
8300	1653010	364
8301	1653374	359
8302	1653733	118
8303	1653851	121
8304	1653972	121
8305	1654093	295
8306	1654388	361
8307	1654749	364
8308	1655113	363
8309	1655476	398
8310	1655874	147
8311	1656021	117
8312	1656138	134
8313	1656272	137
8314	1656409	123
8315	1656532	260
8316	1656792	136
8317	1656928	99
8318	1657027	137
8319	1657164	258
8320	1657422	384
8321	1657806	274
8322	1658080	277
8323	1658357	259
8324	1658616	365
8325	1658981	365
8326	1659346	363
8327	1659709	100
8328	1659809	137
8329	1659946	136
8330	1660082	253
8331	1660335	138
8332	1660473	258
8333	1660731	136
8334	1660867	122
8335	1660989	131
8336	1661120	137
8337	1661257	283
8338	1661540	163
8339	1661703	141
8340	1661844	141
8341	1661985	138
8342	1662123	136
8343	1662259	102
8344	1662361	279
8345	1662640	363
8346	1663003	362
8347	1663365	266
8348	1663631	266
8349	1663897	266
8350	1664163	266
8351	1664429	330
8352	1664759	146
8353	1664905	136
8354	1665041	146
8355	1665187	256
8356	1665443	60
8357	1665503	118
8358	1665621	94
8359	1665715	94
8360	1665809	94
8361	1665903	94
8362	1665997	103
8363	1666100	104
8364	1666204	360
8365	1666564	115
8366	1666679	136
8367	1666815	361
8368	1667176	258
8369	1667434	99
8370	1667533	137
8371	1667670	259
8372	1667929	173
8373	1668102	118
8374	1668220	137
8375	1668357	163
8376	1668520	60
8377	1668580	365
8378	1668945	361
8379	1669306	117
8380	1669423	259
8381	1669682	283
8382	1669965	363
8383	1670328	87
8384	1670415	260
8385	1670675	104
8386	1670779	104
8387	1670883	118
8388	1671001	87
8389	1671088	100
8390	1671188	259
8391	1671447	131
8392	1671578	89
8393	1671667	134
8394	1671801	100
8395	1671901	255
8396	1672156	350
8397	1672506	102
8398	1672608	360
8399	1672968	295
8400	1673263	134
8401	1673397	131
8402	1673528	253
8403	1673781	353
8404	1674134	258
8405	1674392	91
8406	1674483	134
8407	1674617	130
8408	1674747	258
8409	1675005	363
8410	1675368	134
8411	1675502	296
8412	1675798	134
8413	1675932	131
8414	1676063	87
8415	1676150	360
8416	1676510	258
8417	1676768	136
8418	1676904	359
8419	1677263	118
8420	1677381	359
8421	1677740	136
8422	1677876	137
8423	1678013	136
8424	1678149	101
8425	1678250	363
8426	1678613	136
8427	1678749	87
8428	1678836	134
8429	1678970	363
8430	1679333	253
8431	1679586	91
8432	1679677	252
8433	1679929	361
8434	1680290	118
8435	1680408	116
8436	1680524	136
8437	1680660	258
8438	1680918	258
8439	1681176	278
8440	1681454	144
8441	1681598	131
8442	1681729	253
8443	1681982	134
8444	1682116	89
8445	1682205	134
8446	1682339	131
8447	1682470	253
8448	1682723	99
8449	1682822	259
8450	1683081	131
8451	1683212	253
8452	1683465	354
8453	1683819	89
8454	1683908	134
8455	1684042	131
8456	1684173	253
8457	1684426	350
8458	1684776	89
8459	1684865	134
8460	1684999	131
8461	1685130	136
8462	1685266	136
8463	1685402	56
8464	1685458	136
8465	1685594	131
8466	1685725	87
8467	1685812	123
8468	1685935	260
8469	1686195	149
8470	1686344	147
8471	1686491	102
8472	1686593	136
8473	1686729	136
8474	1686865	359
8475	1687224	260
8476	1687484	363
8477	1687847	256
8478	1688103	365
8479	1688468	136
8480	1688604	101
8481	1688705	295
8482	1689000	117
8483	1689117	112
8484	1689229	113
8485	1689342	115
8486	1689457	297
8487	1689754	297
8488	1690051	87
8489	1690138	87
8490	1690225	118
8491	1690343	303
8492	1690646	247
8493	1690893	256
8494	1691149	136
8495	1691285	127
8496	1691412	108
8497	1691520	364
8498	1691884	361
8499	1692245	136
8500	1692381	259
8501	1692640	356
8502	1692996	136
8503	1693132	259
8504	1693391	361
8505	1693752	136
8506	1693888	259
8507	1694147	356
8508	1694503	136
8509	1694639	259
8510	1694898	356
8511	1695254	136
8512	1695390	259
8513	1695649	356
8514	1696005	136
8515	1696141	259
8516	1696400	361
8517	1696761	136
8518	1696897	259
8519	1697156	361
8520	1697517	136
8521	1697653	259
8522	1697912	361
8523	1698273	136
8524	1698409	260
8525	1698669	268
8526	1698937	260
8527	1699197	134
8528	1699331	259
8529	1699590	137
8530	1699727	91
8531	1699818	252
8532	1700070	363
8533	1700433	316
8534	1700749	148
8535	1700897	102
8536	1700999	359
8537	1701358	363
8538	1701721	136
8539	1701857	120
8540	1701977	363
8541	1702340	98
8542	1702438	295
8543	1702733	295
8544	1703028	253
8545	1703281	131
8546	1703412	253
8547	1703665	75
8548	1703740	349
8549	1704089	339
8550	1704428	339
8551	1704767	339
8552	1705106	260
8553	1705366	364
8554	1705730	136
8555	1705866	369
8556	1706235	118
8557	1706353	258
8558	1706611	136
8559	1706747	136
8560	1706883	183
8561	1707066	260
8562	1707326	262
8563	1707588	92
8564	1707680	92
8565	1707772	92
8566	1707864	92
8567	1707956	92
8568	1708048	92
8569	1708140	137
8570	1708277	118
8571	1708395	136
8572	1708531	359
8573	1708890	258
8574	1709148	136
8575	1709284	99
8576	1709383	136
8577	1709519	136
8578	1709655	183
8579	1709838	136
8580	1709974	118
8581	1710092	364
8582	1710456	137
8583	1710593	136
8584	1710729	136
8585	1710865	259
8586	1711124	365
8587	1711489	134
8588	1711623	295
8589	1711918	295
8590	1712213	144
8591	1712357	258
8592	1712615	87
8593	1712702	137
8594	1712839	99
8595	1712938	118
8596	1713056	136
8597	1713192	359
8598	1713551	249
8599	1713800	131
8600	1713931	134
8601	1714065	353
8602	1714418	249
8603	1714667	99
8604	1714766	136
8605	1714902	115
8606	1715017	137
8607	1715154	137
8608	1715291	259
8609	1715550	361
8610	1715911	205
8611	1716116	79
8612	1716195	136
8613	1716331	253
8614	1716584	114
8615	1716698	137
8616	1716835	258
8617	1717093	366
8618	1717459	246
8619	1717705	103
8620	1717808	274
8621	1718082	246
8622	1718328	103
8623	1718431	274
8624	1718705	246
8625	1718951	103
8626	1719054	274
8627	1719328	246
8628	1719574	103
8629	1719677	274
8630	1719951	246
8631	1720197	103
8632	1720300	274
8633	1720574	246
8634	1720820	103
8635	1720923	274
8636	1721197	136
8637	1721333	363
8638	1721696	137
8639	1721833	136
8640	1721969	359
8641	1722328	360
8642	1722688	136
8643	1722824	152
8644	1722976	255
8645	1723231	251
8646	1723482	134
8647	1723616	253
8648	1723869	116
8649	1723985	150
8650	1724135	258
8651	1724393	150
8652	1724543	87
8653	1724630	256
8654	1724886	150
8655	1725036	87
8656	1725123	256
8657	1725379	136
8658	1725515	360
8659	1725875	136
8660	1726011	259
8661	1726270	262
8662	1726532	131
8663	1726663	363
8664	1727026	152
8665	1727178	152
8666	1727330	120
8667	1727450	123
8668	1727573	152
8669	1727725	258
8670	1727983	365
8671	1728348	136
8672	1728484	123
8673	1728607	152
8674	1728759	258
8675	1729017	365
8676	1729382	136
8677	1729518	123
8678	1729641	152
8679	1729793	252
8680	1730045	365
8681	1730410	120
8682	1730530	102
8683	1730632	142
8684	1730774	240
8685	1731014	258
8686	1731272	163
8687	1731435	137
8688	1731572	359
8689	1731931	260
8690	1732191	137
8691	1732328	99
8692	1732427	134
8693	1732561	146
8694	1732707	119
8695	1732826	99
8696	1732925	102
8697	1733027	89
8698	1733116	136
8699	1733252	98
8700	1733350	363
8701	1733713	356
8702	1734069	137
8703	1734206	115
8704	1734321	87
8705	1734408	120
8706	1734528	258
8707	1734786	373
8708	1735159	49
8709	1735208	118
8710	1735326	137
8711	1735463	99
8712	1735562	360
8713	1735922	364
8714	1736286	136
8715	1736422	136
8716	1736558	259
8717	1736817	137
8718	1736954	115
8719	1737069	364
8720	1737433	137
8721	1737570	363
8722	1737933	136
8723	1738069	130
8724	1738199	363
8725	1738562	136
8726	1738698	98
8727	1738796	256
8728	1739052	283
8729	1739335	99
8730	1739434	136
8731	1739570	87
8732	1739657	300
8733	1739957	364
8734	1740321	130
8735	1740451	110
8736	1740561	337
8737	1740898	138
8738	1741036	361
8739	1741397	103
8740	1741500	274
8741	1741774	246
8742	1742020	111
8743	1742131	274
8744	1742405	253
8745	1742658	270
8746	1742928	258
8747	1743186	136
8748	1743322	351
8749	1743673	134
8750	1743807	364
8751	1744171	152
8752	1744323	131
8753	1744454	137
8754	1744591	99
8755	1744690	60
8756	1744750	151
8757	1744901	150
8758	1745051	280
8759	1745331	115
8760	1745446	364
8761	1745810	137
8762	1745947	136
8763	1746083	139
8764	1746222	117
8765	1746339	138
8766	1746477	369
8767	1746846	300
8768	1747146	259
8769	1747405	283
8770	1747688	262
8771	1747950	120
8772	1748070	136
8773	1748206	146
8774	1748352	118
8775	1748470	102
8776	1748572	141
8777	1748713	361
8778	1749074	123
8779	1749197	187
8780	1749384	262
8781	1749646	92
8782	1749738	117
8783	1749855	221
8784	1750076	274
8785	1750350	107
8786	1750457	118
8787	1750575	136
8788	1750711	103
8789	1750814	274
8790	1751088	246
8791	1751334	103
8792	1751437	274
8793	1751711	246
8794	1751957	104
8795	1752061	274
8796	1752335	258
8797	1752593	104
8798	1752697	258
8799	1752955	356
8800	1753311	118
8801	1753429	258
8802	1753687	366
8803	1754053	136
8804	1754189	131
8805	1754320	250
8806	1754570	146
8807	1754716	295
8808	1755011	256
8809	1755267	246
8810	1755513	136
8811	1755649	137
8812	1755786	87
8813	1755873	260
8814	1756133	137
8815	1756270	101
8816	1756371	91
8817	1756462	136
8818	1756598	136
8819	1756734	336
8820	1757070	259
8821	1757329	130
8822	1757459	363
8823	1757822	136
8824	1757958	279
8825	1758237	99
8826	1758336	87
8827	1758423	353
8828	1758776	266
8829	1759042	266
8830	1759308	266
8831	1759574	283
8832	1759857	260
8833	1760117	266
8834	1760383	101
8835	1760484	101
8836	1760585	103
8837	1760688	103
8838	1760791	155
8839	1760946	155
8840	1761101	246
8841	1761347	246
8842	1761593	103
8843	1761696	260
8844	1761956	259
8845	1762215	364
8846	1762579	136
8847	1762715	259
8848	1762974	136
8849	1763110	356
8850	1763466	249
8851	1763715	148
8852	1763863	260
8853	1764123	87
8854	1764210	258
8855	1764468	136
8856	1764604	118
8857	1764722	363
8858	1765085	361
8859	1765446	136
8860	1765582	363
8861	1765945	260
8862	1766205	137
8863	1766342	361
8864	1766703	258
8865	1766961	283
8866	1767244	284
8867	1767528	136
8868	1767664	363
8869	1768027	136
8870	1768163	136
8871	1768299	85
8872	1768384	345
8873	1768729	131
8874	1768860	146
8875	1769006	350
8876	1769356	253
8877	1769609	152
8878	1769761	134
8879	1769895	102
8880	1769997	262
8881	1770259	98
8882	1770357	137
8883	1770494	99
8884	1770593	253
8885	1770846	98
8886	1770944	363
8887	1771307	152
8888	1771459	136
8889	1771595	137
8890	1771732	136
8891	1771868	361
8892	1772229	361
8893	1772590	258
8894	1772848	136
8895	1772984	136
8896	1773120	363
8897	1773483	136
8898	1773619	152
8899	1773771	106
8900	1773877	293
8901	1774170	136
8902	1774306	163
8903	1774469	118
8904	1774587	363
8905	1774950	363
8906	1775313	45
8907	1775358	137
8908	1775495	147
8909	1775642	364
8910	1776006	136
8911	1776142	117
8912	1776259	133
8913	1776392	101
8914	1776493	274
8915	1776767	363
8916	1777130	260
8917	1777390	118
8918	1777508	274
8919	1777782	136
8920	1777918	259
8921	1778177	136
8922	1778313	361
8923	1778674	362
8924	1779036	116
8925	1779152	155
8926	1779307	246
8927	1779553	260
8928	1779813	208
8929	1780021	279
8930	1780300	256
8931	1780556	258
8932	1780814	258
8933	1781072	136
8934	1781208	295
8935	1781503	364
8936	1781867	295
8937	1782162	287
8938	1782449	104
8939	1782553	131
8940	1782684	134
8941	1782818	137
8942	1782955	254
8943	1783209	270
8944	1783479	303
8945	1783782	124
8946	1783906	137
8947	1784043	251
8948	1784294	87
8949	1784381	364
8950	1784745	111
8951	1784856	358
8952	1785214	258
8953	1785472	137
8954	1785609	363
8955	1785972	136
8956	1786108	87
8957	1786195	261
8958	1786456	359
8959	1786815	361
8960	1787176	295
8961	1787471	248
8962	1787719	161
8963	1787880	260
8964	1788140	245
8965	1788385	134
8966	1788519	87
8967	1788606	137
8968	1788743	136
8969	1788879	136
8970	1789015	136
8971	1789151	102
8972	1789253	151
8973	1789404	137
8974	1789541	114
8975	1789655	249
8976	1789904	99
8977	1790003	363
8978	1790366	366
8979	1790732	162
8980	1790894	118
8981	1791012	87
8982	1791099	136
8983	1791235	241
8984	1791476	136
8985	1791612	363
8986	1791975	136
8987	1792111	230
8988	1792341	258
8989	1792599	256
8990	1792855	87
8991	1792942	102
8992	1793044	104
8993	1793148	137
8994	1793285	131
8995	1793416	258
8996	1793674	256
8997	1793930	136
8998	1794066	369
8999	1794435	136
9000	1794571	120
9001	1794691	258
9002	1794949	131
9003	1795080	357
9004	1795437	152
9005	1795589	252
9006	1795841	107
9007	1795948	87
9008	1796035	131
9009	1796166	136
9010	1796302	100
9011	1796402	258
9012	1796660	118
9013	1796778	136
9014	1796914	295
9015	1797209	111
9016	1797320	136
9017	1797456	365
9018	1797821	137
9019	1797958	137
9020	1798095	136
9021	1798231	362
9022	1798593	120
9023	1798713	131
9024	1798844	96
9025	1798940	147
9026	1799087	362
9027	1799449	362
9028	1799811	102
9029	1799913	283
9030	1800196	364
9031	1800560	253
9032	1800813	314
9033	1801127	99
9034	1801226	363
9035	1801589	145
9036	1801734	363
9037	1802097	120
9038	1802217	136
9039	1802353	136
9040	1802489	249
9041	1802738	134
9042	1802872	136
9043	1803008	136
9044	1803144	354
9045	1803498	254
9046	1803752	136
9047	1803888	363
9048	1804251	258
9049	1804509	148
9050	1804657	136
9051	1804793	99
9052	1804892	259
9053	1805151	137
9054	1805288	300
9055	1805588	136
9056	1805724	258
9057	1805982	353
9058	1806335	134
9059	1806469	253
9060	1806722	131
9061	1806853	99
9062	1806952	353
9063	1807305	134
9064	1807439	253
9065	1807692	134
9066	1807826	134
9067	1807960	365
9068	1808325	120
9069	1808445	136
9070	1808581	148
9071	1808729	258
9072	1808987	365
9073	1809352	136
9074	1809488	363
9075	1809851	123
9076	1809974	136
9077	1810110	363
9078	1810473	120
9079	1810593	263
9080	1810856	136
9081	1810992	270
9082	1811262	262
9083	1811524	364
9084	1811888	85
9085	1811973	101
9086	1812074	136
9087	1812210	115
9088	1812325	152
9089	1812477	300
9090	1812777	141
9091	1812918	364
9092	1813282	136
9093	1813418	118
9094	1813536	258
9095	1813794	136
9096	1813930	123
9097	1814053	137
9098	1814190	136
9099	1814326	270
9100	1814596	153
9101	1814749	138
9102	1814887	253
9103	1815140	131
9104	1815271	89
9105	1815360	134
9106	1815494	359
9107	1815853	259
9108	1816112	141
9109	1816253	89
9110	1816342	134
9111	1816476	258
9112	1816734	295
9113	1817029	259
9114	1817288	322
9115	1817610	258
9116	1817868	136
9117	1818004	120
9118	1818124	141
9119	1818265	118
9120	1818383	136
9121	1818519	136
9122	1818655	137
9123	1818792	258
9124	1819050	357
9125	1819407	136
9126	1819543	99
9127	1819642	130
9128	1819772	363
9129	1820135	136
9130	1820271	130
9131	1820401	363
9132	1820764	136
9133	1820900	130
9134	1821030	363
9135	1821393	136
9136	1821529	114
9137	1821643	363
9138	1822006	136
9139	1822142	114
9140	1822256	114
9141	1822370	114
9142	1822484	114
9143	1822598	114
9144	1822712	114
9145	1822826	53
9146	1822879	303
9147	1823182	136
9148	1823318	141
9149	1823459	308
9150	1823767	271
9151	1824038	140
9152	1824178	87
9153	1824265	300
9154	1824565	134
9155	1824699	354
9156	1825053	89
9157	1825142	134
9158	1825276	354
9159	1825630	253
9160	1825883	131
9161	1826014	89
9162	1826103	253
9163	1826356	131
9164	1826487	89
9165	1826576	136
9166	1826712	136
9167	1826848	123
9168	1826971	366
9169	1827337	245
9170	1827582	360
9171	1827942	136
9172	1828078	136
9173	1828214	154
9174	1828368	351
9175	1828719	253
9176	1828972	123
9177	1829095	136
9178	1829231	98
9179	1829329	101
9180	1829430	266
9181	1829696	255
9182	1829951	255
9183	1830206	255
9184	1830461	255
9185	1830716	255
9186	1830971	255
9187	1831226	255
9188	1831481	255
9189	1831736	255
9190	1831991	255
9191	1832246	255
9192	1832501	255
9193	1832756	255
9194	1833011	255
9195	1833266	255
9196	1833521	255
9197	1833776	255
9198	1834031	255
9199	1834286	258
9200	1834544	150
9201	1834694	150
9202	1834844	111
9203	1834955	246
9204	1835201	150
9205	1835351	150
9206	1835501	150
9207	1835651	150
9208	1835801	268
9209	1836069	246
9210	1836315	246
9211	1836561	150
9212	1836711	150
9213	1836861	246
9214	1837107	110
9215	1837217	246
9216	1837463	246
9217	1837709	246
9218	1837955	111
9219	1838066	268
9220	1838334	254
9221	1838588	258
9222	1838846	283
9223	1839129	60
9224	1839189	259
9225	1839448	359
9226	1839807	259
9227	1840066	134
9228	1840200	384
9229	1840584	359
9230	1840943	259
9231	1841202	136
9232	1841338	60
9233	1841398	136
9234	1841534	123
9235	1841657	260
9236	1841917	258
9237	1842175	117
9238	1842292	271
9239	1842563	363
9240	1842926	246
9241	1843172	363
9242	1843535	136
9243	1843671	136
9244	1843807	120
9245	1843927	148
9246	1844075	258
9247	1844333	142
9248	1844475	148
9249	1844623	258
9250	1844881	148
9251	1845029	258
9252	1845287	148
9253	1845435	258
9254	1845693	120
9255	1845813	136
9256	1845949	183
9257	1846132	258
9258	1846390	115
9259	1846505	147
9260	1846652	366
9261	1847018	115
9262	1847133	147
9263	1847280	366
9264	1847646	101
9265	1847747	87
9266	1847834	363
9267	1848197	259
9268	1848456	99
9269	1848555	255
9270	1848810	259
9271	1849069	255
9272	1849324	255
9273	1849579	255
9274	1849834	255
9275	1850089	255
9276	1850344	254
9277	1850598	360
9278	1850958	134
9279	1851092	286
9280	1851378	262
9281	1851640	258
9282	1851898	89
9283	1851987	131
9284	1852118	253
9285	1852371	354
9286	1852725	134
9287	1852859	69
9288	1852928	131
9289	1853059	253
9290	1853312	295
9291	1853607	295
9292	1853902	295
9293	1854197	295
9294	1854492	93
9295	1854585	246
9296	1854831	333
9297	1855164	93
9298	1855257	246
9299	1855503	332
9300	1855835	93
9301	1855928	49
9302	1855977	136
9303	1856113	253
9304	1856366	136
9305	1856502	350
9306	1856852	49
9307	1856901	258
9308	1857159	120
9309	1857279	120
9310	1857399	358
9311	1857757	87
9312	1857844	361
9313	1858205	134
9314	1858339	136
9315	1858475	120
9316	1858595	136
9317	1858731	258
9318	1858989	87
9319	1859076	136
9320	1859212	270
9321	1859482	365
9322	1859847	365
9323	1860212	365
9324	1860577	365
9325	1860942	152
9326	1861094	366
9327	1861460	258
9328	1861718	174
9329	1861892	174
9330	1862066	115
9331	1862181	258
9332	1862439	137
9333	1862576	87
9334	1862663	260
9335	1862923	137
9336	1863060	87
9337	1863147	365
9338	1863512	100
9339	1863612	138
9340	1863750	258
9341	1864008	130
9342	1864138	163
9343	1864301	114
9344	1864415	141
9345	1864556	363
9346	1864919	138
9347	1865057	258
9348	1865315	130
9349	1865445	163
9350	1865608	114
9351	1865722	141
9352	1865863	363
9353	1866226	138
9354	1866364	258
9355	1866622	130
9356	1866752	163
9357	1866915	114
9358	1867029	141
9359	1867170	363
9360	1867533	138
9361	1867671	258
9362	1867929	130
9363	1868059	163
9364	1868222	114
9365	1868336	141
9366	1868477	363
9367	1868840	138
9368	1868978	258
9369	1869236	130
9370	1869366	163
9371	1869529	114
9372	1869643	141
9373	1869784	363
9374	1870147	138
9375	1870285	258
9376	1870543	130
9377	1870673	163
9378	1870836	114
9379	1870950	141
9380	1871091	363
9381	1871454	138
9382	1871592	258
9383	1871850	130
9384	1871980	163
9385	1872143	114
9386	1872257	141
9387	1872398	363
9388	1872761	138
9389	1872899	258
9390	1873157	130
9391	1873287	163
9392	1873450	114
9393	1873564	141
9394	1873705	363
9395	1874068	138
9396	1874206	258
9397	1874464	130
9398	1874594	163
9399	1874757	114
9400	1874871	141
9401	1875012	363
9402	1875375	138
9403	1875513	258
9404	1875771	130
9405	1875901	163
9406	1876064	114
9407	1876178	141
9408	1876319	283
9409	1876602	283
9410	1876885	283
9411	1877168	283
9412	1877451	283
9413	1877734	283
9414	1878017	283
9415	1878300	283
9416	1878583	283
9417	1878866	283
9418	1879149	283
9419	1879432	137
9420	1879569	130
9421	1879699	356
9422	1880055	137
9423	1880192	130
9424	1880322	356
9425	1880678	137
9426	1880815	130
9427	1880945	356
9428	1881301	137
9429	1881438	130
9430	1881568	356
9431	1881924	137
9432	1882061	130
9433	1882191	356
9434	1882547	137
9435	1882684	130
9436	1882814	356
9437	1883170	137
9438	1883307	130
9439	1883437	356
9440	1883793	137
9441	1883930	136
9442	1884066	136
9443	1884202	359
9444	1884561	89
9445	1884650	101
9446	1884751	119
9447	1884870	253
9448	1885123	102
9449	1885225	130
9450	1885355	163
9451	1885518	152
9452	1885670	120
9453	1885790	136
9454	1885926	280
9455	1886206	136
9456	1886342	85
9457	1886427	112
9458	1886539	138
9459	1886677	258
9460	1886935	60
9461	1886995	138
9462	1887133	118
9463	1887251	136
9464	1887387	136
9465	1887523	364
9466	1887887	279
9467	1888166	147
9468	1888313	291
9469	1888604	291
9470	1888895	291
9471	1889186	365
9472	1889551	260
9473	1889811	137
9474	1889948	105
9475	1890053	141
9476	1890194	87
9477	1890281	117
9478	1890398	87
9479	1890485	253
9480	1890738	295
9481	1891033	85
9482	1891118	134
9483	1891252	253
9484	1891505	295
9485	1891800	253
9486	1892053	262
9487	1892315	130
9488	1892445	273
9489	1892718	108
9490	1892826	291
9491	1893117	361
9492	1893478	150
9493	1893628	102
9494	1893730	300
9495	1894030	120
9496	1894150	136
9497	1894286	131
9498	1894417	134
9499	1894551	87
9500	1894638	103
9501	1894741	124
9502	1894865	136
9503	1895001	87
9504	1895088	260
9505	1895348	137
9506	1895485	152
9507	1895637	117
9508	1895754	365
9509	1896119	152
9510	1896271	258
9511	1896529	136
9512	1896665	260
9513	1896925	87
9514	1897012	136
9515	1897148	96
9516	1897244	137
9517	1897381	118
9518	1897499	258
9519	1897757	60
9520	1897817	98
9521	1897915	103
9522	1898018	152
9523	1898170	99
9524	1898269	258
9525	1898527	99
9526	1898626	229
9527	1898855	111
9528	1898966	366
9529	1899332	63
9530	1899395	364
9531	1899759	259
9532	1900018	101
9533	1900119	136
9534	1900255	85
9535	1900340	136
9536	1900476	120
9537	1900596	258
9538	1900854	210
9539	1901064	89
9540	1901153	136
9541	1901289	136
9542	1901425	136
9543	1901561	120
9544	1901681	363
9545	1902044	258
9546	1902302	99
9547	1902401	136
9548	1902537	136
9549	1902673	136
9550	1902809	120
9551	1902929	363
9552	1903292	258
9553	1903550	101
9554	1903651	136
9555	1903787	69
9556	1903856	136
9557	1903992	118
9558	1904110	359
9559	1904469	260
9560	1904729	99
9561	1904828	136
9562	1904964	137
9563	1905101	137
9564	1905238	118
9565	1905356	359
9566	1905715	260
9567	1905975	69
9568	1906044	260
9569	1906304	69
9570	1906373	137
9571	1906510	118
9572	1906628	359
9573	1906987	260
9574	1907247	363
9575	1907610	98
9576	1907708	87
9577	1907795	123
9578	1907918	134
9579	1908052	354
9580	1908406	134
9581	1908540	253
9582	1908793	130
9583	1908923	123
9584	1909046	136
9585	1909182	134
9586	1909316	251
9587	1909567	174
9588	1909741	134
9589	1909875	251
9590	1910126	174
9591	1910300	134
9592	1910434	251
9593	1910685	174
9594	1910859	134
9595	1910993	251
9596	1911244	171
9597	1911415	135
9598	1911550	253
9599	1911803	174
9600	1911977	294
9601	1912271	294
9602	1912565	253
9603	1912818	60
9604	1912878	137
9605	1913015	258
9606	1913273	137
9607	1913410	136
9608	1913546	363
9609	1913909	291
9610	1914200	140
9611	1914340	118
9612	1914458	256
9613	1914714	150
9614	1914864	134
9615	1914998	363
9616	1915361	131
9617	1915492	107
9618	1915599	131
9619	1915730	87
9620	1915817	136
9621	1915953	87
9622	1916040	121
9623	1916161	99
9624	1916260	130
9625	1916390	101
9626	1916491	87
9627	1916578	118
9628	1916696	136
9629	1916832	114
9630	1916946	364
9631	1917310	120
9632	1917430	117
9633	1917547	98
9634	1917645	360
9635	1918005	382
9636	1918387	258
9637	1918645	136
9638	1918781	364
9639	1919145	124
9640	1919269	288
9641	1919557	117
9642	1919674	120
9643	1919794	253
9644	1920047	136
9645	1920183	364
9646	1920547	258
9647	1920805	258
9648	1921063	258
9649	1921321	137
9650	1921458	94
9651	1921552	136
9652	1921688	136
9653	1921824	118
9654	1921942	136
9655	1922078	361
9656	1922439	132
9657	1922571	135
9658	1922706	364
9659	1923070	124
9660	1923194	162
9661	1923356	296
9662	1923652	356
9663	1924008	134
9664	1924142	253
9665	1924395	137
9666	1924532	87
9667	1924619	260
9668	1924879	137
9669	1925016	87
9670	1925103	260
9671	1925363	137
9672	1925500	87
9673	1925587	260
9674	1925847	308
9675	1926155	308
9676	1926463	269
9677	1926732	258
9678	1926990	117
9679	1927107	120
9680	1927227	60
9681	1927287	60
9682	1927347	258
9683	1927605	122
9684	1927727	102
9685	1927829	258
9686	1928087	136
9687	1928223	360
9688	1928583	357
9689	1928940	259
9690	1929199	348
9691	1929547	136
9692	1929683	120
9693	1929803	256
9694	1930059	146
9695	1930205	270
9696	1930475	136
9697	1930611	98
9698	1930709	146
9699	1930855	358
9700	1931213	118
9701	1931331	136
9702	1931467	409
9703	1931876	118
9704	1931994	136
9705	1932130	364
9706	1932494	135
9707	1932629	117
9708	1932746	152
9709	1932898	118
9710	1933016	354
9711	1933370	254
9712	1933624	136
9713	1933760	363
9714	1934123	315
9715	1934438	274
9716	1934712	262
9717	1934974	270
9718	1935244	270
9719	1935514	270
9720	1935784	270
9721	1936054	270
9722	1936324	114
9723	1936438	136
9724	1936574	258
9725	1936832	363
9726	1937195	122
9727	1937317	60
9728	1937377	138
9729	1937515	114
9730	1937629	136
9731	1937765	258
9732	1938023	363
9733	1938386	122
9734	1938508	60
9735	1938568	138
9736	1938706	114
9737	1938820	136
9738	1938956	258
9739	1939214	363
9740	1939577	119
9741	1939696	136
9742	1939832	258
9743	1940090	50
9744	1940140	267
9745	1940407	152
9746	1940559	167
9747	1940726	246
9748	1940972	98
9749	1941070	337
9750	1941407	260
9751	1941667	136
9752	1941803	102
9753	1941905	120
9754	1942025	136
9755	1942161	176
9756	1942337	120
9757	1942457	136
9758	1942593	152
9759	1942745	101
9760	1942846	255
9761	1943101	160
9762	1943261	226
9763	1943487	136
9764	1943623	99
9765	1943722	136
9766	1943858	118
9767	1943976	258
9768	1944234	258
9769	1944492	375
9770	1944867	133
9771	1945000	295
9772	1945295	123
9773	1945418	159
9774	1945577	159
9775	1945736	159
9776	1945895	45
9777	1945940	331
9778	1946271	123
9779	1946394	152
9780	1946546	98
9781	1946644	123
9782	1946767	363
9783	1947130	155
9784	1947285	114
9785	1947399	118
9786	1947517	137
9787	1947654	99
9788	1947753	118
9789	1947871	137
9790	1948008	99
9791	1948107	174
9792	1948281	226
9793	1948507	146
9794	1948653	162
9795	1948815	226
9796	1949041	146
9797	1949187	162
9798	1949349	226
9799	1949575	225
9800	1949800	136
9801	1949936	142
9802	1950078	118
9803	1950196	136
9804	1950332	360
9805	1950692	360
9806	1951052	136
9807	1951188	243
9808	1951431	136
9809	1951567	90
9810	1951657	136
9811	1951793	360
9812	1952153	243
9813	1952396	136
9814	1952532	360
9815	1952892	137
9816	1953029	112
9817	1953141	27
9818	1953168	360
9819	1953528	360
9820	1953888	136
9821	1954024	359
9822	1954383	99
9823	1954482	260
9824	1954742	137
9825	1954879	99
9826	1954978	85
9827	1955063	259
9828	1955322	79
9829	1955401	45
9830	1955446	261
9831	1955707	258
9832	1955965	93
9833	1956058	137
9834	1956195	136
9835	1956331	258
9836	1956589	291
9837	1956880	254
9838	1957134	259
9839	1957393	271
9840	1957664	142
9841	1957806	365
9842	1958171	393
9843	1958564	137
9844	1958701	372
9845	1959073	123
9846	1959196	87
9847	1959283	359
9848	1959642	99
9849	1959741	118
9850	1959859	137
9851	1959996	99
9852	1960095	118
9853	1960213	137
9854	1960350	99
9855	1960449	118
9856	1960567	137
9857	1960704	99
9858	1960803	118
9859	1960921	137
9860	1961058	99
9861	1961157	118
9862	1961275	137
9863	1961412	99
9864	1961511	118
9865	1961629	137
9866	1961766	99
9867	1961865	118
9868	1961983	137
9869	1962120	99
9870	1962219	359
9871	1962578	136
9872	1962714	260
9873	1962974	359
9874	1963333	102
9875	1963435	291
9876	1963726	99
9877	1963825	131
9878	1963956	118
9879	1964074	87
9880	1964161	136
9881	1964297	270
9882	1964567	270
9883	1964837	87
9884	1964924	137
9885	1965061	259
9886	1965320	114
9887	1965434	141
9888	1965575	247
9889	1965822	115
9890	1965937	264
9891	1966201	160
9892	1966361	142
9893	1966503	260
9894	1966763	99
9895	1966862	101
9896	1966963	258
9897	1967221	120
9898	1967341	258
9899	1967599	120
9900	1967719	120
9901	1967839	392
9902	1968231	362
9903	1968593	279
9904	1968872	136
9905	1969008	258
9906	1969266	163
9907	1969429	363
9908	1969792	356
9909	1970148	356
9910	1970504	356
9911	1970860	247
9912	1971107	131
9913	1971238	253
9914	1971491	136
9915	1971627	300
9916	1971927	258
9917	1972185	120
9918	1972305	120
9919	1972425	136
9920	1972561	249
9921	1972810	258
9922	1973068	136
9923	1973204	101
9924	1973305	260
9925	1973565	137
9926	1973702	99
9927	1973801	136
9928	1973937	138
9929	1974075	89
9930	1974164	227
9931	1974391	161
9932	1974552	136
9933	1974688	136
9934	1974824	136
9935	1974960	136
9936	1975096	116
9937	1975212	249
9938	1975461	359
9939	1975820	390
9940	1976210	388
9941	1976598	136
9942	1976734	336
9943	1977070	361
9944	1977431	122
9945	1977553	134
9946	1977687	131
9947	1977818	251
9948	1978069	361
9949	1978430	122
9950	1978552	134
9951	1978686	131
9952	1978817	251
9953	1979068	361
9954	1979429	122
9955	1979551	134
9956	1979685	131
9957	1979816	251
9958	1980067	361
9959	1980428	122
9960	1980550	134
9961	1980684	131
9962	1980815	251
9963	1981066	361
9964	1981427	122
9965	1981549	134
9966	1981683	131
9967	1981814	258
9968	1982072	258
9969	1982330	258
9970	1982588	252
9971	1982840	266
9972	1983106	225
9973	1983331	125
9974	1983456	266
9975	1983722	225
9976	1983947	115
9977	1984062	176
9978	1984238	123
9979	1984361	150
9980	1984511	364
9981	1984875	120
9982	1984995	364
9983	1985359	120
9984	1985479	254
9985	1985733	74
9986	1985807	125
9987	1985932	359
9988	1986291	137
9989	1986428	99
9990	1986527	260
9991	1986787	137
9992	1986924	99
9993	1987023	253
9994	1987276	152
9995	1987428	246
9996	1987674	362
9997	1988036	103
9998	1988139	131
9999	1988270	259
10000	1988529	270
10001	1988799	363
10002	1989162	137
10003	1989299	258
10004	1989557	118
10005	1989675	262
10006	1989937	133
10007	1990070	87
10008	1990157	134
10009	1990291	271
10010	1990562	295
10011	1990857	258
10012	1991115	114
10013	1991229	118
10014	1991347	246
10015	1991593	246
10016	1991839	246
10017	1992085	246
10018	1992331	246
10019	1992577	246
10020	1992823	246
10021	1993069	246
10022	1993315	362
10023	1993677	362
10024	1994039	362
10025	1994401	362
10026	1994763	362
10027	1995125	362
10028	1995487	362
10029	1995849	362
10030	1996211	362
10031	1996573	362
10032	1996935	362
10033	1997297	362
10034	1997659	362
10035	1998021	362
10036	1998383	362
10037	1998745	362
10038	1999107	362
10039	1999469	362
10040	1999831	362
10041	2000193	362
10042	2000555	136
10043	2000691	83
10044	2000774	260
10045	2001034	355
10046	2001389	130
10047	2001519	258
10048	2001777	152
10049	2001929	151
10050	2002080	247
10051	2002327	136
10052	2002463	144
10053	2002607	258
10054	2002865	141
10055	2003006	349
10056	2003355	262
10057	2003617	268
10058	2003885	126
10059	2004011	250
10060	2004261	60
10061	2004321	153
10062	2004474	116
10063	2004590	274
10064	2004864	99
10065	2004963	134
10066	2005097	353
10067	2005450	253
10068	2005703	131
10069	2005834	258
10070	2006092	359
10071	2006451	138
10072	2006589	90
10073	2006679	175
10074	2006854	104
10075	2006958	360
10076	2007318	256
10077	2007574	87
10078	2007661	138
10079	2007799	90
10080	2007889	136
10081	2008025	190
10082	2008215	136
10083	2008351	92
10084	2008443	148
10085	2008591	148
10086	2008739	363
10087	2009102	87
10088	2009189	87
10089	2009276	134
10090	2009410	258
10091	2009668	353
10092	2010021	353
10093	2010374	136
10094	2010510	118
10095	2010628	136
10096	2010764	260
10097	2011024	359
10098	2011383	136
10099	2011519	260
10100	2011779	359
10101	2012138	136
10102	2012274	260
10103	2012534	359
10104	2012893	136
10105	2013029	260
10106	2013289	359
10107	2013648	136
10108	2013784	260
10109	2014044	100
10110	2014144	260
10111	2014404	256
10112	2014660	288
10113	2014948	87
10114	2015035	120
10115	2015155	137
10116	2015292	136
10117	2015428	122
10118	2015550	259
10119	2015809	110
10120	2015919	109
10121	2016028	109
10122	2016137	103
10123	2016240	104
10124	2016344	104
10125	2016448	104
10126	2016552	104
10127	2016656	103
10128	2016759	103
10129	2016862	103
10130	2016965	103
10131	2017068	103
10132	2017171	103
10133	2017274	103
10134	2017377	363
10135	2017740	137
10136	2017877	294
10137	2018171	136
10138	2018307	363
10139	2018670	258
10140	2018928	131
10141	2019059	270
10142	2019329	258
10143	2019587	304
10144	2019891	130
10145	2020021	124
10146	2020145	103
10147	2020248	142
10148	2020390	258
10149	2020648	136
10150	2020784	359
10151	2021143	98
10152	2021241	316
10153	2021557	364
10154	2021921	123
10155	2022044	246
10156	2022290	267
10157	2022557	152
10158	2022709	318
10159	2023027	244
10160	2023271	89
10161	2023360	162
10162	2023522	136
10163	2023658	359
10164	2024017	118
10165	2024135	120
10166	2024255	163
10167	2024418	363
10168	2024781	260
10169	2025041	299
10170	2025340	116
10171	2025456	366
10172	2025822	146
10173	2025968	369
10174	2026337	295
10175	2026632	136
10176	2026768	118
10177	2026886	87
10178	2026973	134
10179	2027107	354
10180	2027461	384
10181	2027845	118
10182	2027963	136
10183	2028099	259
10184	2028358	118
10185	2028476	137
10186	2028613	258
10187	2028871	173
10188	2029044	125
10189	2029169	147
10190	2029316	118
10191	2029434	136
10192	2029570	364
10193	2029934	173
10194	2030107	258
10195	2030365	136
10196	2030501	363
10197	2030864	123
10198	2030987	136
10199	2031123	359
10200	2031482	49
10201	2031531	260
10202	2031791	259
10203	2032050	137
10204	2032187	98
10205	2032285	258
10206	2032543	136
10207	2032679	380
10208	2033059	360
10209	2033419	256
10210	2033675	89
10211	2033764	138
10212	2033902	90
10213	2033992	137
10214	2034129	87
10215	2034216	138
10216	2034354	114
10217	2034468	363
10218	2034831	259
10219	2035090	99
10220	2035189	136
10221	2035325	91
10222	2035416	99
10223	2035515	87
10224	2035602	136
10225	2035738	99
10226	2035837	260
10227	2036097	137
10228	2036234	99
10229	2036333	258
10230	2036591	300
10231	2036891	137
10232	2037028	87
10233	2037115	278
10234	2037393	143
10235	2037536	104
10236	2037640	253
10237	2037893	136
10238	2038029	258
10239	2038287	185
10240	2038472	136
10241	2038608	98
10242	2038706	130
10243	2038836	87
10244	2038923	133
10245	2039056	131
10246	2039187	115
10247	2039302	137
10248	2039439	100
10249	2039539	295
10250	2039834	136
10251	2039970	136
10252	2040106	365
10253	2040471	128
10254	2040599	360
10255	2040959	256
10256	2041215	87
10257	2041302	138
10258	2041440	90
10259	2041530	102
10260	2041632	258
10261	2041890	152
10262	2042042	99
10263	2042141	258
10264	2042399	258
10265	2042657	114
10266	2042771	365
10267	2043136	152
10268	2043288	117
10269	2043405	114
10270	2043519	152
10271	2043671	253
10272	2043924	148
10273	2044072	132
10274	2044204	361
10275	2044565	260
10276	2044825	99
10277	2044924	260
10278	2045184	68
10279	2045252	136
10280	2045388	120
10281	2045508	118
10282	2045626	359
10283	2045985	138
10284	2046123	253
10285	2046376	353
10286	2046729	258
10287	2046987	258
10288	2047245	136
10289	2047381	136
10290	2047517	266
10291	2047783	266
10292	2048049	262
10293	2048311	262
10294	2048573	262
10295	2048835	262
10296	2049097	262
10297	2049359	262
10298	2049621	262
10299	2049883	262
10300	2050145	262
10301	2050407	134
10302	2050541	134
10303	2050675	134
10304	2050809	134
10305	2050943	134
10306	2051077	134
10307	2051211	291
10308	2051502	291
10309	2051793	291
10310	2052084	351
10311	2052435	351
10312	2052786	351
10313	2053137	351
10314	2053488	351
10315	2053839	295
10316	2054134	295
10317	2054429	295
10318	2054724	173
10319	2054897	98
10320	2054995	336
10321	2055331	258
10322	2055589	258
10323	2055847	136
10324	2055983	136
10325	2056119	363
10326	2056482	260
10327	2056742	104
10328	2056846	138
10329	2056984	359
10330	2057343	260
10331	2057603	364
10332	2057967	365
10333	2058332	148
10334	2058480	118
10335	2058598	136
10336	2058734	359
10337	2059093	94
10338	2059187	94
10339	2059281	94
10340	2059375	94
10341	2059469	94
10342	2059563	94
10343	2059657	94
10344	2059751	94
10345	2059845	94
10346	2059939	94
10347	2060033	94
10348	2060127	94
10349	2060221	94
10350	2060315	94
10351	2060409	94
10352	2060503	94
10353	2060597	94
10354	2060691	94
10355	2060785	359
10356	2061144	99
10357	2061243	94
10358	2061337	107
10359	2061444	382
10360	2061826	122
10361	2061948	260
10362	2062208	363
10363	2062571	363
10364	2062934	363
10365	2063297	363
10366	2063660	136
10367	2063796	257
10368	2064053	121
10369	2064174	136
10370	2064310	260
10371	2064570	257
10372	2064827	121
10373	2064948	260
10374	2065208	363
10375	2065571	134
10376	2065705	115
10377	2065820	136
10378	2065956	258
10379	2066214	131
10380	2066345	253
10381	2066598	131
10382	2066729	141
10383	2066870	93
10384	2066963	274
10385	2067237	274
10386	2067511	274
10387	2067785	274
10388	2068059	274
10389	2068333	274
10390	2068607	176
10391	2068783	176
10392	2068959	127
10393	2069086	350
10394	2069436	136
10395	2069572	350
10396	2069922	253
10397	2070175	350
10398	2070525	176
10399	2070701	127
10400	2070828	350
10401	2071178	136
10402	2071314	350
10403	2071664	136
10404	2071800	253
10405	2072053	136
10406	2072189	127
10407	2072316	350
10408	2072666	136
10409	2072802	176
10410	2072978	176
10411	2073154	136
10412	2073290	136
10413	2073426	256
10414	2073682	258
10415	2073940	258
10416	2074198	258
10417	2074456	260
10418	2074716	300
10419	2075016	260
10420	2075276	260
10421	2075536	260
10422	2075796	260
10423	2076056	309
10424	2076365	309
10425	2076674	138
10426	2076812	260
10427	2077072	137
10428	2077209	260
10429	2077469	137
10430	2077606	138
10431	2077744	260
10432	2078004	360
10433	2078364	136
10434	2078500	138
10435	2078638	360
10436	2078998	260
10437	2079258	360
10438	2079618	260
10439	2079878	137
10440	2080015	138
10441	2080153	360
10442	2080513	136
10443	2080649	361
10444	2081010	137
10445	2081147	142
10446	2081289	260
10447	2081549	360
10448	2081909	260
10449	2082169	137
10450	2082306	115
10451	2082421	136
10452	2082557	360
10453	2082917	115
10454	2083032	136
10455	2083168	361
10456	2083529	118
10457	2083647	361
10458	2084008	260
10459	2084268	361
10460	2084629	259
10461	2084888	356
10462	2085244	136
10463	2085380	79
10464	2085459	260
10465	2085719	137
10466	2085856	118
10467	2085974	136
10468	2086110	361
10469	2086471	115
10470	2086586	136
10471	2086722	361
10472	2087083	118
10473	2087201	137
10474	2087338	100
10475	2087438	260
10476	2087698	137
10477	2087835	118
10478	2087953	136
10479	2088089	100
10480	2088189	136
10481	2088325	136
10482	2088461	138
10483	2088599	259
10484	2088858	137
10485	2088995	120
10486	2089115	136
10487	2089251	361
10488	2089612	260
10489	2089872	137
10490	2090009	363
10491	2090372	152
10492	2090524	136
10493	2090660	134
10494	2090794	131
10495	2090925	253
10496	2091178	363
10497	2091541	87
10498	2091628	134
10499	2091762	131
10500	2091893	253
10501	2092146	363
10502	2092509	87
10503	2092596	134
10504	2092730	131
10505	2092861	253
10506	2093114	350
10507	2093464	87
10508	2093551	134
10509	2093685	131
10510	2093816	253
10511	2094069	350
10512	2094419	87
10513	2094506	134
10514	2094640	131
10515	2094771	253
10516	2095024	350
10517	2095374	89
10518	2095463	134
10519	2095597	131
10520	2095728	253
10521	2095981	350
10522	2096331	87
10523	2096418	134
10524	2096552	131
10525	2096683	253
10526	2096936	361
10527	2097297	130
10528	2097427	245
10529	2097672	136
10530	2097808	364
10531	2098172	258
10532	2098430	102
10533	2098532	99
10534	2098631	260
10535	2098891	260
10536	2099151	260
10537	2099411	258
10538	2099669	133
10539	2099802	137
10540	2099939	87
10541	2100026	99
10542	2100125	151
10543	2100276	364
10544	2100640	89
10545	2100729	361
10546	2101090	258
10547	2101348	135
10548	2101483	363
10549	2101846	118
10550	2101964	136
10551	2102100	138
10552	2102238	239
10553	2102477	362
10554	2102839	353
10555	2103192	118
10556	2103310	152
10557	2103462	152
10558	2103614	87
10559	2103701	137
10560	2103838	102
10561	2103940	190
10562	2104130	363
10563	2104493	136
10564	2104629	128
10565	2104757	371
10566	2105128	258
10567	2105386	358
10568	2105744	359
10569	2106103	270
10570	2106373	120
10571	2106493	138
10572	2106631	138
10573	2106769	60
10574	2106829	98
10575	2106927	260
10576	2107187	279
10577	2107466	99
10578	2107565	260
10579	2107825	92
10580	2107917	92
10581	2108009	92
10582	2108101	259
10583	2108360	146
10584	2108506	149
10585	2108655	96
10586	2108751	173
10587	2108924	146
10588	2109070	69
10589	2109139	260
10590	2109399	247
10591	2109646	247
10592	2109893	247
10593	2110140	247
10594	2110387	256
10595	2110643	256
10596	2110899	181
10597	2111080	260
10598	2111340	206
10599	2111546	79
10600	2111625	300
10601	2111925	259
10602	2112184	136
10603	2112320	118
10604	2112438	226
10605	2112664	259
10606	2112923	136
10607	2113059	138
10608	2113197	114
10609	2113311	99
10610	2113410	98
10611	2113508	174
10612	2113682	118
10613	2113800	283
10614	2114083	89
10615	2114172	118
10616	2114290	136
10617	2114426	359
10618	2114785	118
10619	2114903	260
10620	2115163	117
10621	2115280	259
10622	2115539	136
10623	2115675	386
10624	2116061	253
10625	2116314	131
10626	2116445	118
10627	2116563	86
10628	2116649	127
10629	2116776	118
10630	2116894	133
10631	2117027	267
10632	2117294	360
10633	2117654	99
10634	2117753	134
10635	2117887	131
10636	2118018	295
10637	2118313	253
10638	2118566	357
10639	2118923	91
10640	2119014	295
10641	2119309	131
10642	2119440	353
10643	2119793	295
10644	2120088	360
10645	2120448	249
10646	2120697	134
10647	2120831	131
10648	2120962	295
10649	2121257	137
10650	2121394	99
10651	2121493	260
10652	2121753	85
10653	2121838	118
10654	2121956	87
10655	2122043	136
10656	2122179	258
10657	2122437	146
10658	2122583	114
10659	2122697	251
10660	2122948	131
10661	2123079	87
10662	2123166	134
10663	2123300	123
10664	2123423	103
10665	2123526	87
10666	2123613	260
10667	2123873	137
10668	2124010	101
10669	2124111	120
10670	2124231	127
10671	2124358	142
10672	2124500	373
10673	2124873	89
10674	2124962	354
10675	2125316	131
10676	2125447	253
10677	2125700	354
10678	2126054	89
10679	2126143	131
10680	2126274	114
10681	2126388	136
10682	2126524	89
10683	2126613	134
10684	2126747	131
10685	2126878	253
10686	2127131	350
10687	2127481	87
10688	2127568	134
10689	2127702	131
10690	2127833	253
10691	2128086	350
10692	2128436	89
10693	2128525	137
10694	2128662	99
10695	2128761	183
10696	2128944	136
10697	2129080	134
10698	2129214	107
10699	2129321	258
10700	2129579	136
10701	2129715	358
10702	2130073	87
10703	2130160	123
10704	2130283	152
10705	2130435	137
10706	2130572	99
10707	2130671	136
10708	2130807	253
10709	2131060	134
10710	2131194	152
10711	2131346	99
10712	2131445	259
10713	2131704	258
10714	2131962	258
10715	2132220	241
10716	2132461	241
10717	2132702	241
10718	2132943	364
10719	2133307	364
10720	2133671	253
10721	2133924	259
10722	2134183	359
10723	2134542	253
10724	2134795	336
10725	2135131	94
10726	2135225	87
10727	2135312	134
10728	2135446	123
10729	2135569	137
10730	2135706	137
10731	2135843	79
10732	2135922	120
10733	2136042	137
10734	2136179	100
10735	2136279	123
10736	2136402	137
10737	2136539	100
10738	2136639	120
10739	2136759	137
10740	2136896	79
10741	2136975	120
10742	2137095	137
10743	2137232	100
10744	2137332	120
10745	2137452	137
10746	2137589	79
10747	2137668	123
10748	2137791	137
10749	2137928	79
10750	2138007	120
10751	2138127	137
10752	2138264	79
10753	2138343	120
10754	2138463	137
10755	2138600	79
10756	2138679	309
10757	2138988	357
10758	2139345	338
10759	2139683	253
10760	2139936	137
10761	2140073	361
10762	2140434	123
10763	2140557	103
10764	2140660	101
10765	2140761	389
10766	2141150	136
10767	2141286	245
10768	2141531	291
10769	2141822	136
10770	2141958	99
10771	2142057	258
10772	2142315	136
10773	2142451	161
10774	2142612	258
10775	2142870	250
10776	2143120	134
10777	2143254	89
10778	2143343	134
10779	2143477	128
10780	2143605	283
10781	2143888	298
10782	2144186	298
10783	2144484	297
10784	2144781	136
10785	2144917	152
10786	2145069	137
10787	2145206	60
10788	2145266	260
10789	2145526	176
10790	2145702	365
10791	2146067	136
10792	2146203	120
10793	2146323	364
10794	2146687	266
10795	2146953	262
10796	2147215	262
10797	2147477	262
10798	2147739	262
10799	2148001	266
10800	2148267	262
10801	2148529	102
10802	2148631	260
10803	2148891	137
10804	2149028	99
10805	2149127	136
10806	2149263	136
10807	2149399	123
10808	2149522	137
10809	2149659	107
10810	2149766	123
10811	2149889	138
10812	2150027	246
10813	2150273	259
10814	2150532	136
10815	2150668	87
10816	2150755	101
10817	2150856	115
10818	2150971	104
10819	2151075	87
10820	2151162	255
10821	2151417	253
10822	2151670	210
10823	2151880	295
10824	2152175	258
10825	2152433	359
10826	2152792	359
10827	2153151	260
10828	2153411	137
10829	2153548	99
10830	2153647	134
10831	2153781	99
10832	2153880	131
10833	2154011	99
10834	2154110	134
10835	2154244	253
10836	2154497	99
10837	2154596	260
10838	2154856	142
10839	2154998	361
10840	2155359	205
10841	2155564	79
10842	2155643	136
10843	2155779	120
10844	2155899	137
10845	2156036	134
10846	2156170	365
10847	2156535	354
10848	2156889	136
10849	2157025	103
10850	2157128	274
10851	2157402	246
10852	2157648	103
10853	2157751	274
10854	2158025	246
10855	2158271	103
10856	2158374	274
10857	2158648	246
10858	2158894	103
10859	2158997	274
10860	2159271	246
10861	2159517	103
10862	2159620	274
10863	2159894	246
10864	2160140	103
10865	2160243	274
10866	2160517	246
10867	2160763	103
10868	2160866	136
10869	2161002	87
10870	2161089	359
10871	2161448	260
10872	2161708	99
10873	2161807	142
10874	2161949	152
10875	2162101	365
10876	2162466	272
10877	2162738	386
10878	2163124	258
10879	2163382	134
10880	2163516	200
10881	2163716	146
10882	2163862	136
10883	2163998	366
10884	2164364	125
10885	2164489	146
10886	2164635	366
10887	2165001	125
10888	2165126	146
10889	2165272	136
10890	2165408	137
10891	2165545	137
10892	2165682	118
10893	2165800	363
10894	2166163	134
10895	2166297	131
10896	2166428	364
10897	2166792	365
10898	2167157	136
10899	2167293	258
10900	2167551	365
10901	2167916	120
10902	2168036	99
10903	2168135	152
10904	2168287	258
10905	2168545	365
10906	2168910	120
10907	2169030	102
10908	2169132	152
10909	2169284	258
10910	2169542	364
10911	2169906	120
10912	2170026	102
10913	2170128	136
10914	2170264	270
10915	2170534	137
10916	2170671	305
10917	2170976	136
10918	2171112	283
10919	2171395	99
10920	2171494	118
10921	2171612	136
10922	2171748	361
10923	2172109	118
10924	2172227	87
10925	2172314	150
10926	2172464	246
10927	2172710	260
10928	2172970	98
10929	2173068	87
10930	2173155	365
10931	2173520	120
10932	2173640	87
10933	2173727	87
10934	2173814	136
10935	2173950	136
10936	2174086	253
10937	2174339	258
10938	2174597	136
10939	2174733	143
10940	2174876	363
10941	2175239	136
10942	2175375	359
10943	2175734	251
10944	2175985	87
10945	2176072	140
10946	2176212	137
10947	2176349	136
10948	2176485	85
10949	2176570	136
10950	2176706	99
10951	2176805	259
10952	2177064	136
10953	2177200	258
10954	2177458	136
10955	2177594	101
10956	2177695	258
10957	2177953	363
10958	2178316	95
10959	2178411	146
10960	2178557	119
10961	2178676	118
10962	2178794	137
10963	2178931	115
10964	2179046	258
10965	2179304	102
10966	2179406	101
10967	2179507	250
10968	2179757	110
10969	2179867	60
10970	2179927	102
10971	2180029	246
10972	2180275	103
10973	2180378	274
10974	2180652	246
10975	2180898	103
10976	2181001	134
10977	2181135	283
10978	2181418	136
10979	2181554	102
10980	2181656	260
10981	2181916	253
10982	2182169	101
10983	2182270	364
10984	2182634	253
10985	2182887	363
10986	2183250	118
10987	2183368	118
10988	2183486	147
10989	2183633	87
10990	2183720	136
10991	2183856	259
10992	2184115	102
10993	2184217	136
10994	2184353	117
10995	2184470	137
10996	2184607	258
10997	2184865	141
10998	2185006	60
10999	2185066	118
11000	2185184	136
11001	2185320	253
11002	2185573	266
11003	2185839	258
11004	2186097	137
11005	2186234	87
11006	2186321	260
11007	2186581	256
11008	2186837	363
11009	2187200	102
11010	2187302	258
11011	2187560	136
11012	2187696	349
11013	2188045	262
11014	2188307	94
11015	2188401	138
11016	2188539	150
11017	2188689	258
11018	2188947	259
11019	2189206	98
11020	2189304	246
11021	2189550	103
11022	2189653	274
11023	2189927	246
11024	2190173	103
11025	2190276	272
11026	2190548	246
11027	2190794	103
11028	2190897	364
11029	2191261	111
11030	2191372	109
11031	2191481	81
11032	2191562	260
11033	2191822	136
11034	2191958	87
11035	2192045	137
11036	2192182	134
11037	2192316	303
11038	2192619	87
11039	2192706	252
11040	2192958	138
11041	2193096	274
11042	2193370	138
11043	2193508	135
11044	2193643	116
11045	2193759	364
11046	2194123	136
11047	2194259	107
11048	2194366	123
11049	2194489	363
11050	2194852	137
11051	2194989	294
11052	2195283	362
11053	2195645	114
11054	2195759	60
11055	2195819	116
11056	2195935	121
11057	2196056	114
11058	2196170	118
11059	2196288	98
11060	2196386	92
11061	2196478	92
11062	2196570	92
11063	2196662	119
11064	2196781	136
11065	2196917	92
11066	2197009	118
11067	2197127	288
11068	2197415	155
11069	2197570	155
11070	2197725	246
11071	2197971	246
11072	2198217	274
11073	2198491	274
11074	2198765	155
11075	2198920	359
11076	2199279	124
11077	2199403	137
11078	2199540	102
11079	2199642	118
11080	2199760	101
11081	2199861	87
11082	2199948	135
11083	2200083	102
11084	2200185	377
11085	2200562	118
11086	2200680	363
11087	2201043	137
11088	2201180	99
11089	2201279	99
11090	2201378	260
11091	2201638	137
11092	2201775	67
11093	2201842	137
11094	2201979	364
11095	2202343	98
11096	2202441	136
11097	2202577	363
11098	2202940	258
11099	2203198	138
11100	2203336	87
11101	2203423	363
11102	2203786	360
11103	2204146	258
11104	2204404	130
11105	2204534	134
11106	2204668	366
11107	2205034	127
11108	2205161	134
11109	2205295	364
11110	2205659	258
11111	2205917	118
11112	2206035	266
11113	2206301	253
11114	2206554	361
11115	2206915	114
11116	2207029	134
11117	2207163	262
11118	2207425	98
11119	2207523	258
11120	2207781	137
11121	2207918	362
11122	2208280	137
11123	2208417	102
11124	2208519	102
11125	2208621	295
11126	2208916	137
11127	2209053	206
11128	2209259	98
11129	2209357	138
11130	2209495	364
11131	2209859	136
11132	2209995	283
11133	2210278	137
11134	2210415	138
11135	2210553	260
11136	2210813	131
11137	2210944	99
11138	2211043	93
11139	2211136	365
11140	2211501	151
11141	2211652	99
11142	2211751	137
11143	2211888	258
11144	2212146	136
11145	2212282	138
11146	2212420	362
11147	2212782	136
11148	2212918	309
11149	2213227	259
11150	2213486	357
11151	2213843	104
11152	2213947	253
11153	2214200	142
11154	2214342	137
11155	2214479	131
11156	2214610	246
11157	2214856	274
11158	2215130	208
11159	2215338	295
11160	2215633	100
11161	2215733	111
11162	2215844	138
11163	2215982	295
11164	2216277	163
11165	2216440	363
11166	2216803	258
11167	2217061	102
11168	2217163	119
11169	2217282	114
11170	2217396	258
11171	2217654	360
11172	2218014	131
11173	2218145	364
11174	2218509	134
11175	2218643	356
11176	2218999	252
11177	2219251	260
11178	2219511	364
11179	2219875	134
11180	2220009	115
11181	2220124	104
11182	2220228	118
11183	2220346	123
11184	2220469	291
11185	2220760	364
11186	2221124	89
11187	2221213	137
11188	2221350	251
11189	2221601	136
11190	2221737	99
11191	2221836	87
11192	2221923	258
11193	2222181	334
11194	2222515	253
11195	2222768	136
11196	2222904	120
11197	2223024	131
11198	2223155	258
11199	2223413	375
11200	2223788	137
11201	2223925	364
11202	2224289	137
11203	2224426	123
11204	2224549	247
11205	2224796	354
11206	2225150	258
11207	2225408	134
11208	2225542	257
11209	2225799	102
11210	2225901	87
11211	2225988	126
11212	2226114	259
11213	2226373	250
11214	2226623	137
11215	2226760	368
11216	2227128	364
11217	2227492	87
11218	2227579	363
11219	2227942	134
11220	2228076	291
11221	2228367	147
11222	2228514	258
11223	2228772	123
11224	2228895	256
11225	2229151	348
11226	2229499	363
11227	2229862	295
11228	2230157	146
11229	2230303	363
11230	2230666	251
11231	2230917	136
11232	2231053	259
11233	2231312	295
11234	2231607	363
11235	2231970	87
11236	2232057	364
11237	2232421	134
11238	2232555	258
11239	2232813	120
11240	2232933	354
11241	2233287	136
11242	2233423	117
11243	2233540	295
11244	2233835	259
11245	2234094	136
11246	2234230	253
11247	2234483	137
11248	2234620	137
11249	2234757	99
11250	2234856	361
11251	2235217	351
11252	2235568	137
11253	2235705	89
11254	2235794	259
11255	2236053	89
11256	2236142	118
11257	2236260	151
11258	2236411	87
11259	2236498	98
11260	2236596	253
11261	2236849	120
11262	2236969	99
11263	2237068	134
11264	2237202	288
11265	2237490	364
11266	2237854	99
11267	2237953	364
11268	2238317	101
11269	2238418	107
11270	2238525	137
11271	2238662	363
11272	2239025	354
11273	2239379	174
11274	2239553	137
11275	2239690	136
11276	2239826	137
11277	2239963	88
11278	2240051	136
11279	2240187	99
11280	2240286	300
11281	2240586	136
11282	2240722	363
11283	2241085	118
11284	2241203	136
11285	2241339	364
11286	2241703	258
11287	2241961	101
11288	2242062	300
11289	2242362	131
11290	2242493	99
11291	2242592	353
11292	2242945	134
11293	2243079	253
11294	2243332	131
11295	2243463	99
11296	2243562	353
11297	2243915	99
11298	2244014	131
11299	2244145	183
11300	2244328	259
11301	2244587	365
11302	2244952	120
11303	2245072	136
11304	2245208	148
11305	2245356	136
11306	2245492	99
11307	2245591	258
11308	2245849	136
11309	2245985	99
11310	2246084	258
11311	2246342	299
11312	2246641	99
11313	2246740	283
11314	2247023	288
11315	2247311	101
11316	2247412	136
11317	2247548	115
11318	2247663	152
11319	2247815	259
11320	2248074	364
11321	2248438	258
11322	2248696	363
11323	2249059	118
11324	2249177	137
11325	2249314	259
11326	2249573	138
11327	2249711	137
11328	2249848	258
11329	2250106	140
11330	2250246	136
11331	2250382	283
11332	2250665	140
11333	2250805	136
11334	2250941	134
11335	2251075	354
11336	2251429	253
11337	2251682	131
11338	2251813	99
11339	2251912	134
11340	2252046	360
11341	2252406	253
11342	2252659	131
11343	2252790	295
11344	2253085	249
11345	2253334	137
11346	2253471	145
11347	2253616	136
11348	2253752	363
11349	2254115	256
11350	2254371	256
11351	2254627	259
11352	2254886	137
11353	2255023	137
11354	2255160	87
11355	2255247	114
11356	2255361	270
11357	2255631	136
11358	2255767	363
11359	2256130	258
11360	2256388	136
11361	2256524	104
11362	2256628	258
11363	2256886	136
11364	2257022	101
11365	2257123	258
11366	2257381	136
11367	2257517	101
11368	2257618	258
11369	2257876	136
11370	2258012	99
11371	2258111	258
11372	2258369	258
11373	2258627	258
11374	2258885	258
11375	2259143	258
11376	2259401	258
11377	2259659	162
11378	2259821	263
11379	2260084	137
11380	2260221	256
11381	2260477	137
11382	2260614	141
11383	2260755	61
11384	2260816	258
11385	2261074	253
11386	2261327	131
11387	2261458	89
11388	2261547	253
11389	2261800	131
11390	2261931	89
11391	2262020	134
11392	2262154	354
11393	2262508	253
11394	2262761	134
11395	2262895	354
11396	2263249	253
11397	2263502	136
11398	2263638	136
11399	2263774	363
11400	2264137	87
11401	2264224	115
11402	2264339	115
11403	2264454	137
11404	2264591	137
11405	2264728	362
11406	2265090	132
11407	2265222	134
11408	2265356	258
11409	2265614	152
11410	2265766	101
11411	2265867	255
11412	2266122	303
11413	2266425	311
11414	2266736	311
11415	2267047	311
11416	2267358	311
11417	2267669	311
11418	2267980	311
11419	2268291	311
11420	2268602	311
11421	2268913	311
11422	2269224	311
11423	2269535	311
11424	2269846	311
11425	2270157	311
11426	2270468	311
11427	2270779	311
11428	2271090	311
11429	2271401	311
11430	2271712	311
11431	2272023	295
11432	2272318	268
11433	2272586	268
11434	2272854	246
11435	2273100	150
11436	2273250	268
11437	2273518	268
11438	2273786	110
11439	2273896	268
11440	2274164	110
11441	2274274	150
11442	2274424	150
11443	2274574	268
11444	2274842	268
11445	2275110	150
11446	2275260	246
11447	2275506	150
11448	2275656	150
11449	2275806	150
11450	2275956	246
11451	2276202	111
11452	2276313	136
11453	2276449	120
11454	2276569	270
11455	2276839	114
11456	2276953	134
11457	2277087	99
11458	2277186	107
11459	2277293	131
11460	2277424	99
11461	2277523	99
11462	2277622	134
11463	2277756	137
11464	2277893	284
11465	2278177	136
11466	2278313	252
11467	2278565	118
11468	2278683	297
11469	2278980	258
11470	2279238	141
11471	2279379	98
11472	2279477	337
11473	2279814	258
11474	2280072	365
11475	2280437	365
11476	2280802	258
11477	2281060	120
11478	2281180	136
11479	2281316	136
11480	2281452	120
11481	2281572	136
11482	2281708	120
11483	2281828	136
11484	2281964	120
11485	2282084	136
11486	2282220	258
11487	2282478	365
11488	2282843	120
11489	2282963	136
11490	2283099	256
11491	2283355	151
11492	2283506	87
11493	2283593	256
11494	2283849	151
11495	2284000	87
11496	2284087	118
11497	2284205	363
11498	2284568	99
11499	2284667	136
11500	2284803	101
11501	2284904	295
11502	2285199	295
11503	2285494	295
11504	2285789	295
11505	2286084	295
11506	2286379	295
11507	2286674	295
11508	2286969	295
11509	2287264	133
11510	2287397	253
11511	2287650	295
11512	2287945	295
11513	2288240	295
11514	2288535	354
11515	2288889	97
11516	2288986	89
11517	2289075	131
11518	2289206	253
11519	2289459	354
11520	2289813	134
11521	2289947	89
11522	2290036	258
11523	2290294	258
11524	2290552	258
11525	2290810	258
11526	2291068	139
11527	2291207	154
11528	2291361	256
11529	2291617	139
11530	2291756	162
11531	2291918	262
11532	2292180	139
11533	2292319	257
11534	2292576	49
11535	2292625	127
11536	2292752	176
11537	2292928	253
11538	2293181	136
11539	2293317	295
11540	2293612	102
11541	2293714	102
11542	2293816	251
11543	2294067	122
11544	2294189	87
11545	2294276	120
11546	2294396	87
11547	2294483	258
11548	2294741	87
11549	2294828	136
11550	2294964	134
11551	2295098	136
11552	2295234	245
11553	2295479	245
11554	2295724	245
11555	2295969	245
11556	2296214	258
11557	2296472	136
11558	2296608	154
11559	2296762	136
11560	2296898	270
11561	2297168	270
11562	2297438	364
11563	2297802	136
11564	2297938	361
11565	2298299	145
11566	2298444	136
11567	2298580	373
11568	2298953	145
11569	2299098	71
11570	2299169	257
11571	2299426	130
11572	2299556	163
11573	2299719	114
11574	2299833	141
11575	2299974	363
11576	2300337	138
11577	2300475	258
11578	2300733	130
11579	2300863	163
11580	2301026	114
11581	2301140	141
11582	2301281	363
11583	2301644	138
11584	2301782	258
11585	2302040	130
11586	2302170	163
11587	2302333	114
11588	2302447	141
11589	2302588	363
11590	2302951	138
11591	2303089	258
11592	2303347	130
11593	2303477	163
11594	2303640	114
11595	2303754	141
11596	2303895	363
11597	2304258	138
11598	2304396	258
11599	2304654	130
11600	2304784	163
11601	2304947	114
11602	2305061	141
11603	2305202	363
11604	2305565	138
11605	2305703	258
11606	2305961	130
11607	2306091	163
11608	2306254	114
11609	2306368	141
11610	2306509	363
11611	2306872	138
11612	2307010	258
11613	2307268	130
11614	2307398	163
11615	2307561	114
11616	2307675	141
11617	2307816	363
11618	2308179	138
11619	2308317	258
11620	2308575	130
11621	2308705	163
11622	2308868	114
11623	2308982	141
11624	2309123	363
11625	2309486	138
11626	2309624	258
11627	2309882	130
11628	2310012	163
11629	2310175	114
11630	2310289	141
11631	2310430	363
11632	2310793	138
11633	2310931	258
11634	2311189	130
11635	2311319	163
11636	2311482	114
11637	2311596	141
11638	2311737	363
11639	2312100	138
11640	2312238	270
11641	2312508	270
11642	2312778	270
11643	2313048	270
11644	2313318	270
11645	2313588	270
11646	2313858	270
11647	2314128	270
11648	2314398	270
11649	2314668	270
11650	2314938	270
11651	2315208	136
11652	2315344	118
11653	2315462	260
11654	2315722	136
11655	2315858	118
11656	2315976	260
11657	2316236	136
11658	2316372	118
11659	2316490	260
11660	2316750	136
11661	2316886	118
11662	2317004	260
11663	2317264	136
11664	2317400	118
11665	2317518	260
11666	2317778	136
11667	2317914	118
11668	2318032	260
11669	2318292	136
11670	2318428	118
11671	2318546	260
11672	2318806	136
11673	2318942	137
11674	2319079	137
11675	2319216	99
11676	2319315	258
11677	2319573	123
11678	2319696	260
11679	2319956	360
11680	2320316	152
11681	2320468	114
11682	2320582	138
11683	2320720	136
11684	2320856	258
11685	2321114	102
11686	2321216	119
11687	2321335	363
11688	2321698	101
11689	2321799	260
11690	2322059	149
11691	2322208	363
11692	2322571	122
11693	2322693	163
11694	2322856	260
11695	2323116	137
11696	2323253	138
11697	2323391	136
11698	2323527	279
11699	2323806	87
11700	2323893	359
11701	2324252	359
11702	2324611	359
11703	2324970	152
11704	2325122	118
11705	2325240	136
11706	2325376	405
11707	2325781	144
11708	2325925	258
11709	2326183	136
11710	2326319	258
11711	2326577	354
11712	2326931	114
11713	2327045	253
11714	2327298	87
11715	2327385	354
11716	2327739	253
11717	2327992	353
11718	2328345	288
11719	2328633	114
11720	2328747	139
11721	2328886	249
11722	2329135	118
11723	2329253	114
11724	2329367	366
11725	2329733	114
11726	2329847	364
11727	2330211	258
11728	2330469	137
11729	2330606	363
11730	2330969	131
11731	2331100	356
11732	2331456	274
11733	2331730	260
11734	2331990	363
11735	2332353	116
11736	2332469	136
11737	2332605	366
11738	2332971	365
11739	2333336	258
11740	2333594	209
11741	2333803	136
11742	2333939	152
11743	2334091	365
11744	2334456	136
11745	2334592	69
11746	2334661	137
11747	2334798	118
11748	2334916	364
11749	2335280	259
11750	2335539	136
11751	2335675	210
11752	2335885	65
11753	2335950	117
11754	2336067	365
11755	2336432	111
11756	2336543	136
11757	2336679	111
11758	2336790	365
11759	2337155	114
11760	2337269	99
11761	2337368	232
11762	2337600	87
11763	2337687	136
11764	2337823	59
11765	2337882	152
11766	2338034	65
11767	2338099	260
11768	2338359	258
11769	2338617	364
11770	2338981	136
11771	2339117	101
11772	2339218	136
11773	2339354	120
11774	2339474	363
11775	2339837	258
11776	2340095	99
11777	2340194	136
11778	2340330	107
11779	2340437	136
11780	2340573	120
11781	2340693	363
11782	2341056	258
11783	2341314	99
11784	2341413	136
11785	2341549	89
11786	2341638	137
11787	2341775	118
11788	2341893	359
11789	2342252	260
11790	2342512	99
11791	2342611	136
11792	2342747	69
11793	2342816	137
11794	2342953	118
11795	2343071	359
11796	2343430	260
11797	2343690	99
11798	2343789	136
11799	2343925	136
11800	2344061	137
11801	2344198	118
11802	2344316	359
11803	2344675	260
11804	2344935	99
11805	2345034	136
11806	2345170	98
11807	2345268	136
11808	2345404	258
11809	2345662	130
11810	2345792	254
11811	2346046	131
11812	2346177	89
11813	2346266	354
11814	2346620	134
11815	2346754	258
11816	2347012	363
11817	2347375	104
11818	2347479	67
11819	2347546	351
11820	2347897	104
11821	2348001	67
11822	2348068	351
11823	2348419	106
11824	2348525	67
11825	2348592	351
11826	2348943	104
11827	2349047	67
11828	2349114	351
11829	2349465	104
11830	2349569	67
11831	2349636	351
11832	2349987	94
11833	2350081	94
11834	2350175	354
11835	2350529	130
11836	2350659	364
11837	2351023	300
11838	2351323	364
11839	2351687	152
11840	2351839	260
11841	2352099	386
11842	2352485	134
11843	2352619	260
11844	2352879	146
11845	2353025	366
11846	2353391	256
11847	2353647	138
11848	2353785	87
11849	2353872	131
11850	2354003	89
11851	2354092	258
11852	2354350	137
11853	2354487	355
11854	2354842	352
11855	2355194	260
11856	2355454	136
11857	2355590	259
11858	2355849	260
11859	2356109	356
11860	2356465	93
11861	2356558	258
11862	2356816	136
11863	2356952	258
11864	2357210	366
11865	2357576	120
11866	2357696	137
11867	2357833	143
11868	2357976	363
11869	2358339	87
11870	2358426	104
11871	2358530	416
11872	2358946	118
11873	2359064	264
11874	2359328	258
11875	2359586	87
11876	2359673	136
11877	2359809	152
11878	2359961	300
11879	2360261	300
11880	2360561	300
11881	2360861	136
11882	2360997	148
11883	2361145	87
11884	2361232	99
11885	2361331	260
11886	2361591	137
11887	2361728	102
11888	2361830	266
11889	2362096	136
11890	2362232	99
11891	2362331	260
11892	2362591	173
11893	2362764	258
11894	2363022	131
11895	2363153	86
11896	2363239	355
11897	2363594	356
11898	2363950	118
11899	2364068	136
11900	2364204	356
11901	2364560	118
11902	2364678	136
11903	2364814	356
11904	2365170	118
11905	2365288	136
11906	2365424	276
11907	2365700	276
11908	2365976	347
11909	2366323	363
11910	2366686	369
11911	2367055	363
11912	2367418	270
11913	2367688	114
11914	2367802	138
11915	2367940	122
11916	2368062	364
11917	2368426	152
11918	2368578	123
11919	2368701	114
11920	2368815	274
11921	2369089	136
11922	2369225	131
11923	2369356	137
11924	2369493	258
11925	2369751	134
11926	2369885	336
11927	2370221	283
11928	2370504	361
11929	2370865	120
11930	2370985	266
11931	2371251	87
11932	2371338	259
11933	2371597	137
11934	2371734	87
11935	2371821	259
11936	2372080	136
11937	2372216	99
11938	2372315	131
11939	2372446	258
11940	2372704	365
11941	2373069	260
11942	2373329	87
11943	2373416	364
11944	2373780	136
11945	2373916	87
11946	2374003	379
11947	2374382	362
11948	2374744	92
11949	2374836	283
11950	2375119	283
11951	2375402	283
11952	2375685	283
11953	2375968	283
11954	2376251	258
11955	2376509	363
11956	2376872	122
11957	2376994	60
11958	2377054	138
11959	2377192	114
11960	2377306	136
11961	2377442	258
11962	2377700	363
11963	2378063	122
11964	2378185	60
11965	2378245	138
11966	2378383	114
11967	2378497	136
11968	2378633	258
11969	2378891	363
11970	2379254	122
11971	2379376	60
11972	2379436	260
11973	2379696	258
11974	2379954	295
11975	2380249	152
11976	2380401	167
11977	2380568	246
11978	2380814	98
11979	2380912	337
11980	2381249	50
11981	2381299	267
11982	2381566	136
11983	2381702	136
11984	2381838	258
11985	2382096	365
11986	2382461	183
11987	2382644	258
11988	2382902	365
11989	2383267	148
11990	2383415	136
11991	2383551	258
11992	2383809	311
11993	2384120	178
11994	2384298	164
11995	2384462	136
11996	2384598	258
11997	2384856	152
11998	2385008	364
11999	2385372	138
12000	2385510	117
12001	2385627	87
12002	2385714	272
12003	2385986	98
12004	2386084	331
12005	2386415	336
12006	2386751	336
12007	2387087	336
12008	2387423	152
12009	2387575	261
12010	2387836	331
12011	2388167	246
12012	2388413	45
12013	2388458	332
12014	2388790	136
12015	2388926	263
12016	2389189	258
12017	2389447	359
12018	2389806	136
12019	2389942	260
12020	2390202	359
12021	2390561	136
12022	2390697	260
12023	2390957	114
12024	2391071	125
12025	2391196	266
12026	2391462	173
12027	2391635	125
12028	2391760	266
12029	2392026	173
12030	2392199	125
12031	2392324	125
12032	2392449	362
12033	2392811	137
12034	2392948	259
12035	2393207	136
12036	2393343	137
12037	2393480	90
12038	2393570	137
12039	2393707	90
12040	2393797	260
12041	2394057	360
12042	2394417	137
12043	2394554	136
12044	2394690	115
12045	2394805	243
12046	2395048	112
12047	2395160	260
12048	2395420	260
12049	2395680	157
12050	2395837	136
12051	2395973	90
12052	2396063	137
12053	2396200	99
12054	2396299	118
12055	2396417	136
12056	2396553	359
12057	2396912	118
12058	2397030	99
12059	2397129	356
12060	2397485	137
12061	2397622	152
12062	2397774	117
12063	2397891	96
12064	2397987	134
12065	2398121	136
12066	2398257	152
12067	2398409	124
12068	2398533	120
12069	2398653	337
12070	2398990	136
12071	2399126	141
12072	2399267	259
12073	2399526	152
12074	2399678	141
12075	2399819	372
12076	2400191	79
12077	2400270	259
12078	2400529	363
12079	2400892	137
12080	2401029	260
12081	2401289	359
12082	2401648	136
12083	2401784	260
12084	2402044	359
12085	2402403	136
12086	2402539	260
12087	2402799	359
12088	2403158	136
12089	2403294	157
12090	2403451	359
12091	2403810	136
12092	2403946	260
12093	2404206	359
12094	2404565	136
12095	2404701	260
12096	2404961	359
12097	2405320	136
12098	2405456	260
12099	2405716	359
12100	2406075	136
12101	2406211	260
12102	2406471	137
12103	2406608	99
12104	2406707	118
12105	2406825	137
12106	2406962	117
12107	2407079	259
12108	2407338	359
12109	2407697	134
12110	2407831	260
12111	2408091	245
12112	2408336	89
12113	2408425	283
12114	2408708	293
12115	2409001	118
12116	2409119	363
12117	2409482	136
12118	2409618	258
12119	2409876	363
12120	2410239	146
12121	2410385	364
12122	2410749	133
12123	2410882	178
12124	2411060	117
12125	2411177	136
12126	2411313	136
12127	2411449	259
12128	2411708	138
12129	2411846	258
12130	2412104	99
12131	2412203	363
12132	2412566	136
12133	2412702	92
12134	2412794	102
12135	2412896	280
12136	2413176	363
12137	2413539	163
12138	2413702	138
12139	2413840	99
12140	2413939	90
12141	2414029	90
12142	2414119	90
12143	2414209	146
12144	2414355	353
12145	2414708	134
12146	2414842	87
12147	2414929	258
12148	2415187	136
12149	2415323	258
12150	2415581	261
12151	2415842	117
12152	2415959	290
12153	2416249	136
12154	2416385	363
12155	2416748	120
12156	2416868	136
12157	2417004	359
12158	2417363	137
12159	2417500	363
12160	2417863	60
12161	2417923	93
12162	2418016	189
12163	2418205	263
12164	2418468	137
12165	2418605	152
12166	2418757	102
12167	2418859	138
12168	2418997	98
12169	2419095	103
12170	2419198	99
12171	2419297	98
12172	2419395	98
12173	2419493	363
12174	2419856	294
12175	2420150	131
12176	2420281	251
12177	2420532	361
12178	2420893	122
12179	2421015	134
12180	2421149	131
12181	2421280	251
12182	2421531	361
12183	2421892	122
12184	2422014	134
12185	2422148	131
12186	2422279	190
12187	2422469	361
12188	2422830	122
12189	2422952	134
12190	2423086	131
12191	2423217	251
12192	2423468	361
12193	2423829	122
12194	2423951	134
12195	2424085	131
12196	2424216	251
12197	2424467	361
12198	2424828	111
12199	2424939	296
12200	2425235	296
12201	2425531	296
12202	2425827	355
12203	2426182	173
12204	2426355	125
12205	2426480	146
12206	2426626	173
12207	2426799	125
12208	2426924	259
12209	2427183	351
12210	2427534	258
12211	2427792	152
12212	2427944	102
12213	2428046	258
12214	2428304	102
12215	2428406	136
12216	2428542	298
12217	2428840	152
12218	2428992	146
12219	2429138	99
12220	2429237	359
12221	2429596	118
12222	2429714	136
12223	2429850	359
12224	2430209	270
12225	2430479	308
12226	2430787	365
12227	2431152	103
12228	2431255	246
12229	2431501	357
12230	2431858	134
12231	2431992	124
12232	2432116	283
12233	2432399	101
12234	2432500	356
12235	2432856	364
12236	2433220	259
12237	2433479	134
12238	2433613	361
12239	2433974	253
12240	2434227	133
12241	2434360	134
12242	2434494	258
12243	2434752	295
12244	2435047	258
12245	2435305	361
12246	2435666	103
12247	2435769	103
12248	2435872	103
12249	2435975	103
12250	2436078	103
12251	2436181	103
12252	2436284	103
12253	2436387	103
12254	2436490	246
12255	2436736	246
12256	2436982	246
12257	2437228	246
12258	2437474	246
12259	2437720	246
12260	2437966	246
12261	2438212	246
12262	2438458	246
12263	2438704	246
12264	2438950	246
12265	2439196	246
12266	2439442	246
12267	2439688	246
12268	2439934	246
12269	2440180	246
12270	2440426	246
12271	2440672	246
12272	2440918	246
12273	2441164	246
12274	2441410	136
12275	2441546	102
12276	2441648	136
12277	2441784	87
12278	2441871	139
12279	2442010	136
12280	2442146	136
12281	2442282	366
12282	2442648	314
12283	2442962	365
12284	2443327	141
12285	2443468	144
12286	2443612	105
12287	2443717	92
12288	2443809	266
12289	2444075	262
12290	2444337	278
12291	2444615	132
12292	2444747	270
12293	2445017	365
12294	2445382	250
12295	2445632	155
12296	2445787	253
12297	2446040	131
12298	2446171	99
12299	2446270	134
12300	2446404	363
12301	2446767	136
12302	2446903	99
12303	2447002	149
12304	2447151	128
12305	2447279	356
12306	2447635	256
12307	2447891	87
12308	2447978	138
12309	2448116	90
12310	2448206	149
12311	2448355	128
12312	2448483	363
12313	2448846	186
12314	2449032	114
12315	2449146	262
12316	2449408	120
12317	2449528	100
12318	2449628	134
12319	2449762	360
12320	2450122	253
12321	2450375	87
12322	2450462	295
12323	2450757	92
12324	2450849	92
12325	2450941	137
12326	2451078	260
12327	2451338	120
12328	2451458	118
12329	2451576	137
12330	2451713	99
12331	2451812	118
12332	2451930	137
12333	2452067	99
12334	2452166	118
12335	2452284	137
12336	2452421	99
12337	2452520	118
12338	2452638	137
12339	2452775	99
12340	2452874	118
12341	2452992	119
12342	2453111	364
12343	2453475	87
12344	2453562	117
12345	2453679	258
12346	2453937	363
12347	2454300	136
12348	2454436	136
12349	2454572	279
12350	2454851	120
12351	2454971	324
12352	2455295	326
12353	2455621	326
12354	2455947	274
12355	2456221	274
12356	2456495	274
12357	2456769	274
12358	2457043	274
12359	2457317	274
12360	2457591	274
12361	2457865	274
12362	2458139	274
12363	2458413	274
12364	2458687	274
12365	2458961	274
12366	2459235	136
12367	2459371	375
12368	2459746	259
12369	2460005	137
12370	2460142	102
12371	2460244	136
12372	2460380	361
12373	2460741	301
12374	2461042	136
12375	2461178	255
12376	2461433	260
12377	2461693	364
12378	2462057	263
12379	2462320	136
12380	2462456	120
12381	2462576	136
12382	2462712	99
12383	2462811	255
12384	2463066	117
12385	2463183	102
12386	2463285	318
12387	2463603	159
12388	2463762	87
12389	2463849	246
12390	2464095	261
12391	2464356	162
12392	2464518	70
12393	2464588	333
12394	2464921	137
12395	2465058	99
12396	2465157	260
12397	2465417	258
12398	2465675	141
12399	2465816	138
12400	2465954	136
12401	2466090	115
12402	2466205	366
12403	2466571	150
12404	2466721	115
12405	2466836	87
12406	2466923	258
12407	2467181	137
12408	2467318	259
12409	2467577	131
12410	2467708	253
12411	2467961	136
12412	2468097	87
12413	2468184	259
12414	2468443	137
12415	2468580	136
12416	2468716	259
12417	2468975	364
12418	2469339	136
12419	2469475	226
12420	2469701	146
12421	2469847	366
12422	2470213	260
12423	2470473	136
12424	2470609	99
12425	2470708	226
12426	2470934	136
12427	2471070	152
12428	2471222	99
12429	2471321	259
12430	2471580	137
12431	2471717	99
12432	2471816	118
12433	2471934	136
12434	2472070	136
12435	2472206	361
12436	2472567	260
12437	2472827	120
12438	2472947	136
12439	2473083	98
12440	2473181	87
12441	2473268	138
12442	2473406	90
12443	2473496	149
12444	2473645	128
12445	2473773	107
12446	2473880	137
12447	2474017	136
12448	2474153	258
12449	2474411	60
12450	2474471	136
12451	2474607	120
12452	2474727	136
12453	2474863	258
12454	2475121	123
12455	2475244	253
12456	2475497	363
12457	2475860	118
12458	2475978	138
12459	2476116	364
12460	2476480	118
12461	2476598	136
12462	2476734	253
12463	2476987	136
12464	2477123	126
12465	2477249	142
12466	2477391	374
12467	2477765	133
12468	2477898	134
12469	2478032	363
12470	2478395	136
12471	2478531	260
12472	2478791	361
12473	2479152	260
12474	2479412	134
12475	2479546	253
12476	2479799	366
12477	2480165	134
12478	2480299	366
12479	2480665	136
12480	2480801	261
12481	2481062	259
12482	2481321	98
12483	2481419	137
12484	2481556	87
12485	2481643	256
12486	2481899	87
12487	2481986	138
12488	2482124	90
12489	2482214	142
12490	2482356	104
12491	2482460	117
12492	2482577	136
12493	2482713	364
12494	2483077	117
12495	2483194	136
12496	2483330	136
12497	2483466	117
12498	2483583	114
12499	2483697	364
12500	2484061	117
12501	2484178	152
12502	2484330	365
12503	2484695	351
12504	2485046	102
12505	2485148	134
12506	2485282	98
12507	2485380	136
12508	2485516	118
12509	2485634	136
12510	2485770	365
12511	2486135	37
12512	2486172	258
12513	2486430	260
12514	2486690	99
12515	2486789	60
12516	2486849	270
12517	2487119	137
12518	2487256	163
12519	2487419	123
12520	2487542	137
12521	2487679	361
12522	2488040	92
12523	2488132	92
12524	2488224	353
12525	2488577	353
12526	2488930	353
12527	2489283	353
12528	2489636	353
12529	2489989	353
12530	2490342	353
12531	2490695	353
12532	2491048	353
12533	2491401	131
12534	2491532	131
12535	2491663	131
12536	2491794	131
12537	2491925	131
12538	2492056	131
12539	2492187	258
12540	2492445	258
12541	2492703	258
12542	2492961	253
12543	2493214	253
12544	2493467	253
12545	2493720	253
12546	2493973	253
12547	2494226	258
12548	2494484	258
12549	2494742	258
12550	2495000	226
12551	2495226	258
12552	2495484	107
12553	2495591	363
12554	2495954	363
12555	2496317	136
12556	2496453	100
12557	2496553	136
12558	2496689	364
12559	2497053	152
12560	2497205	136
12561	2497341	99
12562	2497440	309
12563	2497749	137
12564	2497886	148
12565	2498034	120
12566	2498154	260
12567	2498414	137
12568	2498551	99
12569	2498650	336
12570	2498986	336
12571	2499322	336
12572	2499658	336
12573	2499994	336
12574	2500330	336
12575	2500666	336
12576	2501002	336
12577	2501338	336
12578	2501674	336
12579	2502010	336
12580	2502346	336
12581	2502682	336
12582	2503018	336
12583	2503354	336
12584	2503690	336
12585	2504026	336
12586	2504362	336
12587	2504698	99
12588	2504797	359
12589	2505156	247
12590	2505403	136
12591	2505539	87
12592	2505626	363
12593	2505989	136
12594	2506125	257
12595	2506382	121
12596	2506503	121
12597	2506624	121
12598	2506745	363
12599	2507108	260
12600	2507368	257
12601	2507625	363
12602	2507988	363
12603	2508351	260
12604	2508611	257
12605	2508868	136
12606	2509004	121
12607	2509125	131
12608	2509256	258
12609	2509514	136
12610	2509650	295
12611	2509945	123
12612	2510068	134
12613	2510202	123
12614	2510325	363
12615	2510688	283
12616	2510971	103
12617	2511074	103
12618	2511177	103
12619	2511280	103
12620	2511383	103
12621	2511486	103
12622	2511589	136
12623	2511725	136
12624	2511861	253
12625	2512114	176
12626	2512290	127
12627	2512417	176
12628	2512593	253
12629	2512846	176
12630	2513022	127
12631	2513149	253
12632	2513402	176
12633	2513578	127
12634	2513705	176
12635	2513881	127
12636	2514008	350
12637	2514358	127
12638	2514485	253
12639	2514738	176
12640	2514914	127
12641	2515041	136
12642	2515177	136
12643	2515313	116
12644	2515429	260
12645	2515689	147
12646	2515836	300
12647	2516136	300
12648	2516436	300
12649	2516736	309
12650	2517045	260
12651	2517305	309
12652	2517614	309
12653	2517923	309
12654	2518232	309
12655	2518541	260
12656	2518801	260
12657	2519061	115
12658	2519176	136
12659	2519312	360
12660	2519672	136
12661	2519808	360
12662	2520168	115
12663	2520283	136
12664	2520419	115
12665	2520534	137
12666	2520671	115
12667	2520786	138
12668	2520924	136
12669	2521060	142
12670	2521202	136
12671	2521338	360
12672	2521698	118
12673	2521816	138
12674	2521954	137
12675	2522091	100
12676	2522191	350
12677	2522541	115
12678	2522656	136
12679	2522792	138
12680	2522930	136
12681	2523066	360
12682	2523426	260
12683	2523686	137
12684	2523823	138
12685	2523961	260
12686	2524221	137
12687	2524358	100
12688	2524458	136
12689	2524594	92
12690	2524686	136
12691	2524822	100
12692	2524922	136
12693	2525058	98
12694	2525156	137
12695	2525293	118
12696	2525411	136
12697	2525547	360
12698	2525907	260
12699	2526167	137
12700	2526304	100
12701	2526404	260
12702	2526664	137
12703	2526801	100
12704	2526901	260
12705	2527161	361
12706	2527522	118
12707	2527640	136
12708	2527776	361
12709	2528137	260
12710	2528397	137
12711	2528534	120
12712	2528654	137
12713	2528791	137
12714	2528928	120
12715	2529048	136
12716	2529184	94
12717	2529278	259
12718	2529537	137
12719	2529674	100
12720	2529774	136
12721	2529910	361
12722	2530271	99
12723	2530370	121
12724	2530491	49
12725	2530540	363
12726	2530903	87
12727	2530990	134
12728	2531124	131
12729	2531255	253
12730	2531508	363
12731	2531871	87
12732	2531958	134
12733	2532092	131
12734	2532223	253
12735	2532476	363
12736	2532839	87
12737	2532926	134
12738	2533060	131
12739	2533191	253
12740	2533444	350
12741	2533794	87
12742	2533881	134
12743	2534015	131
12744	2534146	253
12745	2534399	363
12746	2534762	87
12747	2534849	134
12748	2534983	131
12749	2535114	253
12750	2535367	350
12751	2535717	89
12752	2535806	134
12753	2535940	131
12754	2536071	253
12755	2536324	363
12756	2536687	87
12757	2536774	134
12758	2536908	137
12759	2537045	114
12760	2537159	120
12761	2537279	103
12762	2537382	102
12763	2537484	136
12764	2537620	245
12765	2537865	118
12766	2537983	136
12767	2538119	273
12768	2538392	363
12769	2538755	111
12770	2538866	134
12771	2539000	136
12772	2539136	136
12773	2539272	398
12774	2539670	366
12775	2540036	152
12776	2540188	253
12777	2540441	102
12778	2540543	163
12779	2540706	136
12780	2540842	99
12781	2540941	260
12782	2541201	99
12783	2541300	136
12784	2541436	104
12785	2541540	103
12786	2541643	110
12787	2541753	364
12788	2542117	136
12789	2542253	136
12790	2542389	118
12791	2542507	360
12792	2542867	361
12793	2543228	258
12794	2543486	131
12795	2543617	364
12796	2543981	60
12797	2544041	87
12798	2544128	136
12799	2544264	142
12800	2544406	99
12801	2544505	283
12802	2544788	258
12803	2545046	60
12804	2545106	60
12805	2545166	163
12806	2545329	131
12807	2545460	122
12808	2545582	279
12809	2545861	260
12810	2546121	361
12811	2546482	262
12812	2546744	262
12813	2547006	262
12814	2547268	115
12815	2547383	94
12816	2547477	358
12817	2547835	118
12818	2547953	226
12819	2548179	150
12820	2548329	118
12821	2548447	136
12822	2548583	294
12823	2548877	294
12824	2549171	294
12825	2549465	294
12826	2549759	349
12827	2550108	298
12828	2550406	115
12829	2550521	136
12830	2550657	361
12831	2551018	120
12832	2551138	258
12833	2551396	118
12834	2551514	101
12835	2551615	364
12836	2551979	125
12837	2552104	136
12838	2552240	98
12839	2552338	141
12840	2552479	258
12841	2552737	259
12842	2552996	118
12843	2553114	141
12844	2553255	362
12845	2553617	270
12846	2553887	253
12847	2554140	260
12848	2554400	137
12849	2554537	260
12850	2554797	260
12851	2555057	136
12852	2555193	258
12853	2555451	129
12854	2555580	136
12855	2555716	122
12856	2555838	134
12857	2555972	354
12858	2556326	259
12859	2556585	364
12860	2556949	252
12861	2557201	260
12862	2557461	87
12863	2557548	295
12864	2557843	131
12865	2557974	253
12866	2558227	353
12867	2558580	99
12868	2558679	274
12869	2558953	134
12870	2559087	130
12871	2559217	253
12872	2559470	258
12873	2559728	87
12874	2559815	131
12875	2559946	296
12876	2560242	131
12877	2560373	87
12878	2560460	360
12879	2560820	249
12880	2561069	295
12881	2561364	359
12882	2561723	118
12883	2561841	136
12884	2561977	118
12885	2562095	260
12886	2562355	138
12887	2562493	99
12888	2562592	300
12889	2562892	136
12890	2563028	258
12891	2563286	134
12892	2563420	361
12893	2563781	253
12894	2564034	133
12895	2564167	252
12896	2564419	304
12897	2564723	118
12898	2564841	136
12899	2564977	380
12900	2565357	258
12901	2565615	363
12902	2565978	278
12903	2566256	144
12904	2566400	87
12905	2566487	253
12906	2566740	134
12907	2566874	89
12908	2566963	354
12909	2567317	131
12910	2567448	253
12911	2567701	361
12912	2568062	258
12913	2568320	137
12914	2568457	253
12915	2568710	354
12916	2569064	89
12917	2569153	134
12918	2569287	131
12919	2569418	253
12920	2569671	350
12921	2570021	89
12922	2570110	134
12923	2570244	131
12924	2570375	253
12925	2570628	359
12926	2570987	117
12927	2571104	120
12928	2571224	365
12929	2571589	87
12930	2571676	253
12931	2571929	136
12932	2572065	137
12933	2572202	87
12934	2572289	364
12935	2572653	258
12936	2572911	364
12937	2573275	359
12938	2573634	120
12939	2573754	137
12940	2573891	134
12941	2574025	366
12942	2574391	136
12943	2574527	120
12944	2574647	118
12945	2574765	295
12946	2575060	363
12947	2575423	366
12948	2575789	366
12949	2576155	314
12950	2576469	115
12951	2576584	115
12952	2576699	136
12953	2576835	115
12954	2576950	137
12955	2577087	308
12956	2577395	294
12957	2577689	247
12958	2577936	258
12959	2578194	253
12960	2578447	258
12961	2578705	136
12962	2578841	136
12963	2578977	259
12964	2579236	361
12965	2579597	136
12966	2579733	222
12967	2579955	361
12968	2580316	136
12969	2580452	259
12970	2580711	356
12971	2581067	136
12972	2581203	259
12973	2581462	356
12974	2581818	136
12975	2581954	259
12976	2582213	356
12977	2582569	136
12978	2582705	259
12979	2582964	361
12980	2583325	136
12981	2583461	259
12982	2583720	361
12983	2584081	136
12984	2584217	259
12985	2584476	361
12986	2584837	136
12987	2584973	222
12988	2585195	268
12989	2585463	260
12990	2585723	260
12991	2585983	358
12992	2586341	136
12993	2586477	87
12994	2586564	252
12995	2586816	304
12996	2587120	102
12997	2587222	104
12998	2587326	101
12999	2587427	120
13000	2587547	108
13001	2587655	136
13002	2587791	120
13003	2587911	363
13004	2588274	136
13005	2588410	280
13006	2588690	295
13007	2588985	134
13008	2589119	131
13009	2589250	363
13010	2589613	131
13011	2589744	256
13012	2590000	103
13013	2590103	104
13014	2590207	104
13015	2590311	256
13016	2590567	137
13017	2590704	136
13018	2590840	361
13019	2591201	117
13020	2591318	136
13021	2591454	365
13022	2591819	183
13023	2592002	365
13024	2592367	260
13025	2592627	152
13026	2592779	353
13027	2593132	266
13028	2593398	266
13029	2593664	266
13030	2593930	266
13031	2594196	262
13032	2594458	266
13033	2594724	258
13034	2594982	136
13035	2595118	359
13036	2595477	118
13037	2595595	137
13038	2595732	363
13039	2596095	258
13040	2596353	99
13041	2596452	258
13042	2596710	258
13043	2596968	364
13044	2597332	118
13045	2597450	137
13046	2597587	118
13047	2597705	259
13048	2597964	259
13049	2598223	364
13050	2598587	141
13051	2598728	253
13052	2598981	295
13053	2599276	360
13054	2599636	361
13055	2599997	249
13056	2600246	136
13057	2600382	99
13058	2600481	118
13059	2600599	137
13060	2600736	359
13061	2601095	118
13062	2601213	131
13063	2601344	385
13064	2601729	353
13065	2602082	253
13066	2602335	131
13067	2602466	134
13068	2602600	258
13069	2602858	136
13070	2602994	123
13071	2603117	79
13072	2603196	136
13073	2603332	120
13074	2603452	137
13075	2603589	259
13076	2603848	361
13077	2604209	368
13078	2604577	99
13079	2604676	123
13080	2604799	152
13081	2604951	246
13082	2605197	103
13083	2605300	274
13084	2605574	246
13085	2605820	103
13086	2605923	274
13087	2606197	246
13088	2606443	103
13089	2606546	274
13090	2606820	246
13091	2607066	103
13092	2607169	274
13093	2607443	246
13094	2607689	103
13095	2607792	274
13096	2608066	246
13097	2608312	103
13098	2608415	274
13099	2608689	246
13100	2608935	363
13101	2609298	117
13102	2609415	99
13103	2609514	104
13104	2609618	118
13105	2609736	137
13106	2609873	365
13107	2610238	253
13108	2610491	354
13109	2610845	131
13110	2610976	295
13111	2611271	131
13112	2611402	150
13113	2611552	87
13114	2611639	137
13115	2611776	87
13116	2611863	256
13117	2612119	150
13118	2612269	87
13119	2612356	256
13120	2612612	150
13121	2612762	364
13122	2613126	136
13123	2613262	359
13124	2613621	363
13125	2613984	141
13126	2614125	89
13127	2614214	134
13128	2614348	102
13129	2614450	102
13130	2614552	152
13131	2614704	120
13132	2614824	99
13133	2614923	136
13134	2615059	123
13135	2615182	365
13136	2615547	120
13137	2615667	99
13138	2615766	136
13139	2615902	123
13140	2616025	365
13141	2616390	120
13142	2616510	102
13143	2616612	136
13144	2616748	123
13145	2616871	152
13146	2617023	283
13147	2617306	136
13148	2617442	364
13149	2617806	355
13150	2618161	283
13151	2618444	359
13152	2618803	260
13153	2619063	137
13154	2619200	99
13155	2619299	260
13156	2619559	118
13157	2619677	366
13158	2620043	95
13159	2620138	118
13160	2620256	123
13161	2620379	89
13162	2620468	102
13163	2620570	258
13164	2620828	258
13165	2621086	137
13166	2621223	253
13167	2621476	137
13168	2621613	134
13169	2621747	136
13170	2621883	136
13171	2622019	142
13172	2622161	256
13173	2622417	137
13174	2622554	99
13175	2622653	134
13176	2622787	258
13177	2623045	139
13178	2623184	359
13179	2623543	362
13180	2623905	136
13181	2624041	115
13182	2624156	364
13183	2624520	137
13184	2624657	115
13185	2624772	136
13186	2624908	130
13187	2625038	363
13188	2625401	136
13189	2625537	100
13190	2625637	256
13191	2625893	150
13192	2626043	136
13193	2626179	258
13194	2626437	362
13195	2626799	259
13196	2627058	300
13197	2627358	120
13198	2627478	363
13199	2627841	330
13200	2628171	249
13201	2628420	270
13202	2628690	103
13203	2628793	274
13204	2629067	246
13205	2629313	103
13206	2629416	274
13207	2629690	274
13208	2629964	140
13209	2630104	118
13210	2630222	152
13211	2630374	351
13212	2630725	138
13213	2630863	249
13214	2631112	115
13215	2631227	115
13216	2631342	134
13217	2631476	99
13218	2631575	259
13219	2631834	259
13220	2632093	87
13221	2632180	256
13222	2632436	258
13223	2632694	85
13224	2632779	123
13225	2632902	98
13226	2633000	100
13227	2633100	136
13228	2633236	138
13229	2633374	369
13230	2633743	270
13231	2634013	260
13232	2634273	136
13233	2634409	134
13234	2634543	349
13235	2634892	366
13236	2635258	359
13237	2635617	118
13238	2635735	136
13239	2635871	125
13240	2635996	117
13241	2636113	118
13242	2636231	364
13243	2636595	135
13244	2636730	266
13245	2636996	213
13246	2637209	354
13247	2637563	137
13248	2637700	246
13249	2637946	148
13250	2638094	364
13251	2638458	280
13252	2638738	274
13253	2639012	246
13254	2639258	103
13255	2639361	274
13256	2639635	246
13257	2639881	103
13258	2639984	274
13259	2640258	246
13260	2640504	152
13261	2640656	120
13262	2640776	136
13263	2640912	117
13264	2641029	136
13265	2641165	152
13266	2641317	134
13267	2641451	359
13268	2641810	87
13269	2641897	110
13270	2642007	256
13271	2642263	355
13272	2642618	149
13273	2642767	103
13274	2642870	92
13275	2642962	98
13276	2643060	260
13277	2643320	137
13278	2643457	98
13279	2643555	119
13280	2643674	252
13281	2643926	99
13282	2644025	364
13283	2644389	117
13284	2644506	137
13285	2644643	258
13286	2644901	163
13287	2645064	256
13288	2645320	363
13289	2645683	258
13290	2645941	260
13291	2646201	117
13292	2646318	262
13293	2646580	262
13294	2646842	262
13295	2647104	260
13296	2647364	137
13297	2647501	133
13298	2647634	259
13299	2647893	279
13300	2648172	246
13301	2648418	246
13302	2648664	274
13303	2648938	274
13304	2649212	103
13305	2649315	103
13306	2649418	246
13307	2649664	137
13308	2649801	364
13309	2650165	136
13310	2650301	258
13311	2650559	364
13312	2650923	114
13313	2651037	118
13314	2651155	132
13315	2651287	111
13316	2651398	363
13317	2651761	260
13318	2652021	136
13319	2652157	359
13320	2652516	249
13321	2652765	120
13322	2652885	137
13323	2653022	364
13324	2653386	118
13325	2653504	136
13326	2653640	98
13327	2653738	136
13328	2653874	136
13329	2654010	258
13330	2654268	136
13331	2654404	363
13332	2654767	120
13333	2654887	99
13334	2654986	99
13335	2655085	253
13336	2655338	134
13337	2655472	258
13338	2655730	102
13339	2655832	133
13340	2655965	131
13341	2656096	102
13342	2656198	291
13343	2656489	259
13344	2656748	353
13345	2657101	131
13346	2657232	102
13347	2657334	363
13348	2657697	131
13349	2657828	288
13350	2658116	117
13351	2658233	136
13352	2658369	365
13353	2658734	98
13354	2658832	359
13355	2659191	118
13356	2659309	118
13357	2659427	258
13358	2659685	359
13359	2660044	361
13360	2660405	118
13361	2660523	174
13362	2660697	101
13363	2660798	137
13364	2660935	270
13365	2661205	364
13366	2661569	141
13367	2661710	359
13368	2662069	134
13369	2662203	258
13370	2662461	257
13371	2662718	99
13372	2662817	366
13373	2663183	136
13374	2663319	353
13375	2663672	136
13376	2663808	92
13377	2663900	129
13378	2664029	103
13379	2664132	136
13380	2664268	363
13381	2664631	136
13382	2664767	124
13383	2664891	120
13384	2665011	355
13385	2665366	258
13386	2665624	136
13387	2665760	134
13388	2665894	208
13389	2666102	103
13390	2666205	100
13391	2666305	103
13392	2666408	155
13393	2666563	250
13394	2666813	175
13395	2666988	256
13396	2667244	138
13397	2667382	99
13398	2667481	295
13399	2667776	124
13400	2667900	260
13401	2668160	258
13402	2668418	344
13403	2668762	89
13404	2668851	363
13405	2669214	142
13406	2669356	131
13407	2669487	301
13408	2669788	134
13409	2669922	135
13410	2670057	98
13411	2670155	131
13412	2670286	256
13413	2670542	114
13414	2670656	259
13415	2670915	258
13416	2671173	253
13417	2671426	104
13418	2671530	256
13419	2671786	378
13420	2672164	134
13421	2672298	137
13422	2672435	253
13423	2672688	117
13424	2672805	295
13425	2673100	259
13426	2673359	93
13427	2673452	137
13428	2673589	258
13429	2673847	364
13430	2674211	295
13431	2674506	100
13432	2674606	364
13433	2674970	99
13434	2675069	361
13435	2675430	258
13436	2675688	336
13437	2676024	102
13438	2676126	138
13439	2676264	131
13440	2676395	398
13441	2676793	136
13442	2676929	103
13443	2677032	256
13444	2677288	136
13445	2677424	134
13446	2677558	362
13447	2677920	314
13448	2678234	102
13449	2678336	253
13450	2678589	99
13451	2678688	131
13452	2678819	101
13453	2678920	151
13454	2679071	295
13455	2679366	252
13456	2679618	335
13457	2679953	98
13458	2680051	87
13459	2680138	260
13460	2680398	150
13461	2680548	99
13462	2680647	134
13463	2680781	392
13464	2681173	136
13465	2681309	120
13466	2681429	87
13467	2681516	253
13468	2681769	114
13469	2681883	174
13470	2682057	136
13471	2682193	116
13472	2682309	89
13473	2682398	358
13474	2682756	236
13475	2682992	117
13476	2683109	136
13477	2683245	362
13478	2683607	134
13479	2683741	396
13480	2684137	313
13481	2684450	118
13482	2684568	102
13483	2684670	102
13484	2684772	361
13485	2685133	116
13486	2685249	205
13487	2685454	258
13488	2685712	257
13489	2685969	366
13490	2686335	120
13491	2686455	120
13492	2686575	134
13493	2686709	258
13494	2686967	118
13495	2687085	131
13496	2687216	253
13497	2687469	76
13498	2687545	134
13499	2687679	104
13500	2687783	240
13501	2688023	258
13502	2688281	364
13503	2688645	99
13504	2688744	134
13505	2688878	363
13506	2689241	361
13507	2689602	101
13508	2689703	136
13509	2689839	298
13510	2690137	363
13511	2690500	120
13512	2690620	258
13513	2690878	137
13514	2691015	99
13515	2691114	260
13516	2691374	137
13517	2691511	99
13518	2691610	300
13519	2691910	115
13520	2692025	258
13521	2692283	134
13522	2692417	253
13523	2692670	131
13524	2692801	99
13525	2692900	353
13526	2693253	134
13527	2693387	253
13528	2693640	131
13529	2693771	253
13530	2694024	359
13531	2694383	120
13532	2694503	136
13533	2694639	148
13534	2694787	258
13535	2695045	365
13536	2695410	120
13537	2695530	363
13538	2695893	123
13539	2696016	136
13540	2696152	363
13541	2696515	123
13542	2696638	136
13543	2696774	97
13544	2696871	260
13545	2697131	120
13546	2697251	258
13547	2697509	115
13548	2697624	152
13549	2697776	259
13550	2698035	364
13551	2698399	85
13552	2698484	101
13553	2698585	300
13554	2698885	60
13555	2698945	259
13556	2699204	101
13557	2699305	85
13558	2699390	136
13559	2699526	361
13560	2699887	138
13561	2700025	369
13562	2700394	354
13563	2700748	258
13564	2701006	363
13565	2701369	360
13566	2701729	131
13567	2701860	89
13568	2701949	134
13569	2702083	354
13570	2702437	259
13571	2702696	131
13572	2702827	87
13573	2702914	134
13574	2703048	360
13575	2703408	295
13576	2703703	295
13577	2703998	87
13578	2704085	136
13579	2704221	137
13580	2704358	87
13581	2704445	377
13582	2704822	308
13583	2705130	136
13584	2705266	409
13585	2705675	361
13586	2706036	118
13587	2706154	174
13588	2706328	283
13589	2706611	145
13590	2706756	258
13591	2707014	362
13592	2707376	136
13593	2707512	114
13594	2707626	363
13595	2707989	136
13596	2708125	114
13597	2708239	362
13598	2708601	136
13599	2708737	130
13600	2708867	363
13601	2709230	136
13602	2709366	130
13603	2709496	324
13604	2709820	363
13605	2710183	363
13606	2710546	362
13607	2710908	363
13608	2711271	363
13609	2711634	60
13610	2711694	363
13611	2712057	359
13612	2712416	308
13613	2712724	271
13614	2712995	256
13615	2713251	258
13616	2713509	295
13617	2713804	134
13618	2713938	354
13619	2714292	253
13620	2714545	134
13621	2714679	354
13622	2715033	253
13623	2715286	131
13624	2715417	89
13625	2715506	134
13626	2715640	131
13627	2715771	89
13628	2715860	134
13629	2715994	358
13630	2716352	358
13631	2716710	130
13632	2716840	116
13633	2716956	243
13634	2717199	243
13635	2717442	360
13636	2717802	360
13637	2718162	55
13638	2718217	258
13639	2718475	140
13640	2718615	291
13641	2718906	364
13642	2719270	359
13643	2719629	114
13644	2719743	263
13645	2720006	388
13646	2720394	388
13647	2720782	388
13648	2721170	388
13649	2721558	388
13650	2721946	388
13651	2722334	388
13652	2722722	388
13653	2723110	388
13654	2723498	388
13655	2723886	388
13656	2724274	388
13657	2724662	388
13658	2725050	388
13659	2725438	388
13660	2725826	388
13661	2726214	388
13662	2726602	388
13663	2726990	246
13664	2727236	110
13665	2727346	111
13666	2727457	150
13667	2727607	268
13668	2727875	110
13669	2727985	110
13670	2728095	246
13671	2728341	111
13672	2728452	246
13673	2728698	268
13674	2728966	268
13675	2729234	110
13676	2729344	110
13677	2729454	268
13678	2729722	150
13679	2729872	268
13680	2730140	268
13681	2730408	268
13682	2730676	150
13683	2730826	246
13684	2731072	137
13685	2731209	364
13686	2731573	283
13687	2731856	258
13688	2732114	131
13689	2732245	259
13690	2732504	134
13691	2732638	359
13692	2732997	259
13693	2733256	259
13694	2733515	131
13695	2733646	115
13696	2733761	283
13697	2734044	120
13698	2734164	103
13699	2734267	359
13700	2734626	258
13701	2734884	136
13702	2735020	256
13703	2735276	50
13704	2735326	267
13705	2735593	138
13706	2735731	120
13707	2735851	183
13708	2736034	136
13709	2736170	258
13710	2736428	365
13711	2736793	120
13712	2736913	258
13713	2737171	365
13714	2737536	258
13715	2737794	365
13716	2738159	258
13717	2738417	183
13718	2738600	136
13719	2738736	183
13720	2738919	258
13721	2739177	365
13722	2739542	147
13723	2739689	366
13724	2740055	115
13725	2740170	147
13726	2740317	366
13727	2740683	115
13728	2740798	259
13729	2741057	120
13730	2741177	101
13731	2741278	136
13732	2741414	350
13733	2741764	255
13734	2742019	259
13735	2742278	255
13736	2742533	255
13737	2742788	255
13738	2743043	255
13739	2743298	255
13740	2743553	254
13741	2743807	134
13742	2743941	87
13743	2744028	262
13744	2744290	267
13745	2744557	258
13746	2744815	131
13747	2744946	253
13748	2745199	354
13749	2745553	134
13750	2745687	89
13751	2745776	131
13752	2745907	253
13753	2746160	354
13754	2746514	295
13755	2746809	295
13756	2747104	295
13757	2747399	295
13758	2747694	246
13759	2747940	332
13760	2748272	93
13761	2748365	246
13762	2748611	332
13763	2748943	93
13764	2749036	246
13765	2749282	121
13766	2749403	253
13767	2749656	136
13768	2749792	350
13769	2750142	127
13770	2750269	137
13771	2750406	258
13772	2750664	81
13773	2750745	80
13774	2750825	134
13775	2750959	268
13776	2751227	366
13777	2751593	258
13778	2751851	363
13779	2752214	136
13780	2752350	134
13781	2752484	136
13782	2752620	120
13783	2752740	363
13784	2753103	122
13785	2753225	122
13786	2753347	122
13787	2753469	122
13788	2753591	120
13789	2753711	102
13790	2753813	148
13791	2753961	136
13792	2754097	283
13793	2754380	318
13794	2754698	137
13795	2754835	136
13796	2754971	87
13797	2755058	260
13798	2755318	137
13799	2755455	87
13800	2755542	260
13801	2755802	136
13802	2755938	136
13803	2756074	114
13804	2756188	141
13805	2756329	363
13806	2756692	138
13807	2756830	258
13808	2757088	130
13809	2757218	163
13810	2757381	114
13811	2757495	141
13812	2757636	363
13813	2757999	138
13814	2758137	258
13815	2758395	130
13816	2758525	163
13817	2758688	114
13818	2758802	141
13819	2758943	363
13820	2759306	138
13821	2759444	258
13822	2759702	130
13823	2759832	163
13824	2759995	114
13825	2760109	141
13826	2760250	363
13827	2760613	138
13828	2760751	258
13829	2761009	130
13830	2761139	163
13831	2761302	114
13832	2761416	141
13833	2761557	363
13834	2761920	138
13835	2762058	258
13836	2762316	130
13837	2762446	163
13838	2762609	114
13839	2762723	141
13840	2762864	363
13841	2763227	138
13842	2763365	258
13843	2763623	130
13844	2763753	163
13845	2763916	114
13846	2764030	141
13847	2764171	363
13848	2764534	138
13849	2764672	258
13850	2764930	130
13851	2765060	163
13852	2765223	114
13853	2765337	141
13854	2765478	363
13855	2765841	138
13856	2765979	258
13857	2766237	130
13858	2766367	163
13859	2766530	114
13860	2766644	141
13861	2766785	363
13862	2767148	138
13863	2767286	258
13864	2767544	130
13865	2767674	163
13866	2767837	114
13867	2767951	141
13868	2768092	363
13869	2768455	138
13870	2768593	258
13871	2768851	130
13872	2768981	283
13873	2769264	283
13874	2769547	283
13875	2769830	283
13876	2770113	283
13877	2770396	283
13878	2770679	283
13879	2770962	283
13880	2771245	283
13881	2771528	283
13882	2771811	283
13883	2772094	130
13884	2772224	356
13885	2772580	137
13886	2772717	130
13887	2772847	356
13888	2773203	137
13889	2773340	130
13890	2773470	356
13891	2773826	137
13892	2773963	130
13893	2774093	356
13894	2774449	137
13895	2774586	130
13896	2774716	356
13897	2775072	137
13898	2775209	130
13899	2775339	356
13900	2775695	137
13901	2775832	130
13902	2775962	356
13903	2776318	137
13904	2776455	130
13905	2776585	353
13906	2776938	346
13907	2777284	114
13908	2777398	120
13909	2777518	135
13910	2777653	137
13911	2777790	131
13912	2777921	136
13913	2778057	258
13914	2778315	136
13915	2778451	102
13916	2778553	364
13917	2778917	245
13918	2779162	260
13919	2779422	99
13920	2779521	118
13921	2779639	136
13922	2779775	360
13923	2780135	136
13924	2780271	114
13925	2780385	118
13926	2780503	136
13927	2780639	359
13928	2780998	364
13929	2781362	135
13930	2781497	358
13931	2781855	359
13932	2782214	108
13933	2782322	108
13934	2782430	108
13935	2782538	136
13936	2782674	359
13937	2783033	243
13938	2783276	141
13939	2783417	87
13940	2783504	105
13941	2783609	363
13942	2783972	295
13943	2784267	131
13944	2784398	258
13945	2784656	350
13946	2785006	85
13947	2785091	134
13948	2785225	360
13949	2785585	131
13950	2785716	120
13951	2785836	363
13952	2786199	139
13953	2786338	291
13954	2786629	260
13955	2786889	258
13956	2787147	87
13957	2787234	258
13958	2787492	247
13959	2787739	136
13960	2787875	346
13961	2788221	257
13962	2788478	361
13963	2788839	137
13964	2788976	362
13965	2789338	135
13966	2789473	295
13967	2789768	260
13968	2790028	137
13969	2790165	87
13970	2790252	98
13971	2790350	152
13972	2790502	98
13973	2790600	365
13974	2790965	365
13975	2791330	99
13976	2791429	137
13977	2791566	118
13978	2791684	359
13979	2792043	259
13980	2792302	99
13981	2792401	136
13982	2792537	137
13983	2792674	136
13984	2792810	232
13985	2793042	258
13986	2793300	145
13987	2793445	229
13988	2793674	229
13989	2793903	114
13990	2794017	136
13991	2794153	258
13992	2794411	75
13993	2794486	136
13994	2794622	98
13995	2794720	137
13996	2794857	117
13997	2794974	365
13998	2795339	201
13999	2795540	142
14000	2795682	136
14001	2795818	137
14002	2795955	136
14003	2796091	136
14004	2796227	363
14005	2796590	258
14006	2796848	101
14007	2796949	136
14008	2797085	89
14009	2797174	363
14010	2797537	117
14011	2797654	363
14012	2798017	258
14013	2798275	99
14014	2798374	136
14015	2798510	89
14016	2798599	136
14017	2798735	120
14018	2798855	359
14019	2799214	260
14020	2799474	99
14021	2799573	136
14022	2799709	69
14023	2799778	137
14024	2799915	118
14025	2800033	359
14026	2800392	260
14027	2800652	99
14028	2800751	136
14029	2800887	69
14030	2800956	137
14031	2801093	118
14032	2801211	359
14033	2801570	260
14034	2801830	99
14035	2801929	136
14036	2802065	69
14037	2802134	137
14038	2802271	85
14039	2802356	85
14040	2802441	120
14041	2802561	322
14042	2802883	295
14043	2803178	134
14044	2803312	253
14045	2803565	131
14046	2803696	138
14047	2803834	136
14048	2803970	60
14049	2804030	251
14050	2804281	174
14051	2804455	134
14052	2804589	251
14053	2804840	174
14054	2805014	134
14055	2805148	253
14056	2805401	174
14057	2805575	134
14058	2805709	251
14059	2805960	142
14060	2806102	135
14061	2806237	251
14062	2806488	174
14063	2806662	134
14064	2806796	247
14065	2807043	247
14066	2807290	131
14067	2807421	136
14068	2807557	101
14069	2807658	258
14070	2807916	101
14071	2808017	364
14072	2808381	295
14073	2808676	253
14074	2808929	87
14075	2809016	136
14076	2809152	150
14077	2809302	116
14078	2809418	146
14079	2809564	141
14080	2809705	358
14081	2810063	87
14082	2810150	258
14083	2810408	295
14084	2810703	376
14085	2811079	134
14086	2811213	87
14087	2811300	118
14088	2811418	99
14089	2811517	120
14090	2811637	118
14091	2811755	137
14092	2811892	122
14093	2812014	138
14094	2812152	135
14095	2812287	363
14096	2812650	152
14097	2812802	258
14098	2813060	136
14099	2813196	136
14100	2813332	136
14101	2813468	117
14102	2813585	90
14103	2813675	259
14104	2813934	260
14105	2814194	334
14106	2814528	136
14107	2814664	117
14108	2814781	361
14109	2815142	136
14110	2815278	258
14111	2815536	258
14112	2815794	293
14113	2816087	96
14114	2816183	136
14115	2816319	94
14116	2816413	260
14117	2816673	136
14118	2816809	361
14119	2817170	132
14120	2817302	136
14121	2817438	389
14122	2817827	129
14123	2817956	96
14124	2818052	226
14125	2818278	296
14126	2818574	134
14127	2818708	253
14128	2818961	131
14129	2819092	87
14130	2819179	260
14131	2819439	137
14132	2819576	87
14133	2819663	260
14134	2819923	137
14135	2820060	87
14136	2820147	260
14137	2820407	137
14138	2820544	308
14139	2820852	284
14140	2821136	114
14141	2821250	141
14142	2821391	141
14143	2821532	136
14144	2821668	283
14145	2821951	258
14146	2822209	136
14147	2822345	122
14148	2822467	258
14149	2822725	136
14150	2822861	102
14151	2822963	258
14152	2823221	103
14153	2823324	137
14154	2823461	134
14155	2823595	359
14156	2823954	136
14157	2824090	174
14158	2824264	258
14159	2824522	270
14160	2824792	98
14161	2824890	258
14162	2825148	173
14163	2825321	115
14164	2825436	136
14165	2825572	409
14166	2825981	118
14167	2826099	136
14168	2826235	99
14169	2826334	118
14170	2826452	363
14171	2826815	124
14172	2826939	101
14173	2827040	136
14174	2827176	136
14175	2827312	136
14176	2827448	363
14177	2827811	283
14178	2828094	107
14179	2828201	114
14180	2828315	92
14181	2828407	270
14182	2828677	270
14183	2828947	270
14184	2829217	270
14185	2829487	270
14186	2829757	122
14187	2829879	60
14188	2829939	138
14189	2830077	114
14190	2830191	136
14191	2830327	258
14192	2830585	363
14193	2830948	122
14194	2831070	60
14195	2831130	138
14196	2831268	114
14197	2831382	136
14198	2831518	258
14199	2831776	363
14200	2832139	122
14201	2832261	60
14202	2832321	138
14203	2832459	114
14204	2832573	136
14205	2832709	136
14206	2832845	253
14207	2833098	246
14208	2833344	98
14209	2833442	337
14210	2833779	50
14211	2833829	267
14212	2834096	152
14213	2834248	167
14214	2834415	137
14215	2834552	98
14216	2834650	120
14217	2834770	136
14218	2834906	176
14219	2835082	120
14220	2835202	136
14221	2835338	176
14222	2835514	101
14223	2835615	300
14224	2835915	388
14225	2836303	226
14226	2836529	264
14227	2836793	102
14228	2836895	123
14229	2837018	364
14230	2837382	137
14231	2837519	136
14232	2837655	363
14233	2838018	133
14234	2838151	139
14235	2838290	45
14236	2838335	261
14237	2838596	267
14238	2838863	267
14239	2839130	267
14240	2839397	246
14241	2839643	98
14242	2839741	261
14243	2840002	160
14244	2840162	152
14245	2840314	261
14246	2840575	138
14247	2840713	161
14248	2840874	117
14249	2840991	137
14250	2841128	99
14251	2841227	118
14252	2841345	137
14253	2841482	99
14254	2841581	118
14255	2841699	258
14256	2841957	146
14257	2842103	162
14258	2842265	226
14259	2842491	146
14260	2842637	162
14261	2842799	226
14262	2843025	146
14263	2843171	146
14264	2843317	102
14265	2843419	136
14266	2843555	136
14267	2843691	361
14268	2844052	136
14269	2844188	115
14270	2844303	260
14271	2844563	360
14272	2844923	112
14273	2845035	136
14274	2845171	243
14275	2845414	137
14276	2845551	90
14277	2845641	137
14278	2845778	260
14279	2846038	112
14280	2846150	243
14281	2846393	137
14282	2846530	137
14283	2846667	185
14284	2846852	243
14285	2847095	118
14286	2847213	260
14287	2847473	137
14288	2847610	99
14289	2847709	260
14290	2847969	244
14291	2848213	79
14292	2848292	136
14293	2848428	246
14294	2848674	258
14295	2848932	153
14296	2849085	131
14297	2849216	99
14298	2849315	364
14299	2849679	136
14300	2849815	258
14301	2850073	298
14302	2850371	152
14303	2850523	256
14304	2850779	118
14305	2850897	136
14306	2851033	138
14307	2851171	79
14308	2851250	123
14309	2851373	136
14310	2851509	295
14311	2851804	136
14312	2851940	118
14313	2852058	137
14314	2852195	99
14315	2852294	118
14316	2852412	137
14317	2852549	99
14318	2852648	118
14319	2852766	137
14320	2852903	99
14321	2853002	118
14322	2853120	137
14323	2853257	99
14324	2853356	118
14325	2853474	137
14326	2853611	99
14327	2853710	118
14328	2853828	137
14329	2853965	99
14330	2854064	118
14331	2854182	137
14332	2854319	99
14333	2854418	118
14334	2854536	136
14335	2854672	260
14336	2854932	359
14337	2855291	136
14338	2855427	258
14339	2855685	115
14340	2855800	260
14341	2856060	253
14342	2856313	136
14343	2856449	120
14344	2856569	257
14345	2856826	270
14346	2857096	270
14347	2857366	260
14348	2857626	49
14349	2857675	137
14350	2857812	138
14351	2857950	60
14352	2858010	294
14353	2858304	152
14354	2858456	160
14355	2858616	226
14356	2858842	258
14357	2859100	137
14358	2859237	137
14359	2859374	115
14360	2859489	141
14361	2859630	176
14362	2859806	355
14363	2860161	136
14364	2860297	152
14365	2860449	130
14366	2860579	120
14367	2860699	279
14368	2860978	60
14369	2861038	138
14370	2861176	136
14371	2861312	130
14372	2861442	270
14373	2861712	270
14374	2861982	270
14375	2862252	294
14376	2862546	87
14377	2862633	131
14378	2862764	130
14379	2862894	120
14380	2863014	136
14381	2863150	136
14382	2863286	136
14383	2863422	114
14384	2863536	345
14385	2863881	136
14386	2864017	101
14387	2864118	258
14388	2864376	137
14389	2864513	99
14390	2864612	141
14391	2864753	100
14392	2864853	122
14393	2864975	358
14394	2865333	161
14395	2865494	151
14396	2865645	359
14397	2866004	364
14398	2866368	259
14399	2866627	60
14400	2866687	215
14401	2866902	246
14402	2867148	137
14403	2867285	255
14404	2867540	255
14405	2867795	87
14406	2867882	94
14407	2867976	122
14408	2868098	134
14409	2868232	131
14410	2868363	251
14411	2868614	361
14412	2868975	122
14413	2869097	134
14414	2869231	131
14415	2869362	251
14416	2869613	361
14417	2869974	122
14418	2870096	134
14419	2870230	131
14420	2870361	251
14421	2870612	361
14422	2870973	122
14423	2871095	134
14424	2871229	131
14425	2871360	251
14426	2871611	361
14427	2871972	122
14428	2872094	134
14429	2872228	131
14430	2872359	251
14431	2872610	258
14432	2872868	258
14433	2873126	258
14434	2873384	111
14435	2873495	225
14436	2873720	162
14437	2873882	162
14438	2874044	226
14439	2874270	146
14440	2874416	85
14441	2874501	132
14442	2874633	136
14443	2874769	365
14444	2875134	123
14445	2875257	136
14446	2875393	245
14447	2875638	152
14448	2875790	337
14449	2876127	246
14450	2876373	266
14451	2876639	120
14452	2876759	99
14453	2876858	260
14454	2877118	137
14455	2877255	99
14456	2877354	283
14457	2877637	121
14458	2877758	102
14459	2877860	362
14460	2878222	103
14461	2878325	246
14462	2878571	87
14463	2878658	136
14464	2878794	270
14465	2879064	270
14466	2879334	102
14467	2879436	102
14468	2879538	259
14469	2879797	141
14470	2879938	87
14471	2880025	134
14472	2880159	360
14473	2880519	131
14474	2880650	295
14475	2880945	258
14476	2881203	163
14477	2881366	137
14478	2881503	362
14479	2881865	362
14480	2882227	362
14481	2882589	362
14482	2882951	362
14483	2883313	362
14484	2883675	362
14485	2884037	362
14486	2884399	103
14487	2884502	103
14488	2884605	103
14489	2884708	103
14490	2884811	103
14491	2884914	103
14492	2885017	103
14493	2885120	103
14494	2885223	103
14495	2885326	103
14496	2885429	103
14497	2885532	103
14498	2885635	103
14499	2885738	103
14500	2885841	103
14501	2885944	103
14502	2886047	103
14503	2886150	103
14504	2886253	103
14505	2886356	103
14506	2886459	87
14507	2886546	258
14508	2886804	137
14509	2886941	134
14510	2887075	258
14511	2887333	152
14512	2887485	104
14513	2887589	119
14514	2887708	94
14515	2887802	148
14516	2887950	105
14517	2888055	141
14518	2888196	87
14519	2888283	262
14520	2888545	353
14521	2888898	351
14522	2889249	373
14523	2889622	173
14524	2889795	337
14525	2890132	116
14526	2890248	288
14527	2890536	362
14528	2890898	134
14529	2891032	353
14530	2891385	253
14531	2891638	131
14532	2891769	87
14533	2891856	365
14534	2892221	123
14535	2892344	360
14536	2892704	256
14537	2892960	87
14538	2893047	138
14539	2893185	90
14540	2893275	175
14541	2893450	128
14542	2893578	360
14543	2893938	256
14544	2894194	120
14545	2894314	214
14546	2894528	258
14547	2894786	266
14548	2895052	176
14549	2895228	93
14550	2895321	131
14551	2895452	131
14552	2895583	361
14553	2895944	251
14554	2896195	258
14555	2896453	262
14556	2896715	262
14557	2896977	87
14558	2897064	136
14559	2897200	94
14560	2897294	359
14561	2897653	136
14562	2897789	260
14563	2898049	359
14564	2898408	136
14565	2898544	260
14566	2898804	359
14567	2899163	136
14568	2899299	260
14569	2899559	359
14570	2899918	136
14571	2900054	260
14572	2900314	359
14573	2900673	247
14574	2900920	136
14575	2901056	360
14576	2901416	258
14577	2901674	120
14578	2901794	136
14579	2901930	102
14580	2902032	99
14581	2902131	279
14582	2902410	137
14583	2902547	353
14584	2902900	355
14585	2903255	355
14586	2903610	357
14587	2903967	357
14588	2904324	357
14589	2904681	357
14590	2905038	357
14591	2905395	357
14592	2905752	357
14593	2906109	357
14594	2906466	357
14595	2906823	357
14596	2907180	357
14597	2907537	357
14598	2907894	99
14599	2907993	100
14600	2908093	136
14601	2908229	364
14602	2908593	120
14603	2908713	365
14604	2909078	87
14605	2909165	116
14606	2909281	355
14607	2909636	364
14608	2910000	123
14609	2910123	136
14610	2910259	304
14611	2910563	79
14612	2910642	136
14613	2910778	363
14614	2911141	117
14615	2911258	364
14616	2911622	258
14617	2911880	176
14618	2912056	261
14619	2912317	267
14620	2912584	152
14621	2912736	305
14622	2913041	87
14623	2913128	333
14624	2913461	136
14625	2913597	256
14626	2913853	359
14627	2914212	118
14628	2914330	136
14629	2914466	136
14630	2914602	138
14631	2914740	136
14632	2914876	137
14633	2915013	256
14634	2915269	87
14635	2915356	146
14636	2915502	256
14637	2915758	148
14638	2915906	295
14639	2916201	364
14640	2916565	135
14641	2916700	134
14642	2916834	364
14643	2917198	137
14644	2917335	117
14645	2917452	136
14646	2917588	364
14647	2917952	137
14648	2918089	136
14649	2918225	142
14650	2918367	136
14651	2918503	125
14652	2918628	266
14653	2918894	256
14654	2919150	136
14655	2919286	354
14656	2919640	118
14657	2919758	125
14658	2919883	152
14659	2920035	364
14660	2920399	118
14661	2920517	136
14662	2920653	359
14663	2921012	253
14664	2921265	260
14665	2921525	137
14666	2921662	137
14667	2921799	102
14668	2921901	138
14669	2922039	363
14670	2922402	363
14671	2922765	118
14672	2922883	90
14673	2922973	149
14674	2923122	128
14675	2923250	360
14676	2923610	256
14677	2923866	99
14678	2923965	136
14679	2924101	363
14680	2924464	122
14681	2924586	111
14682	2924697	137
14683	2924834	98
14684	2924932	363
14685	2925295	136
14686	2925431	91
14687	2925522	258
14688	2925780	99
14689	2925879	260
14690	2926139	137
14691	2926276	98
14692	2926374	259
14693	2926633	364
14694	2926997	134
14695	2927131	99
14696	2927230	278
14697	2927508	144
14698	2927652	104
14699	2927756	275
14700	2928031	351
14701	2928382	60
14702	2928442	37
14703	2928479	300
14704	2928779	102
14705	2928881	124
14706	2929005	123
14707	2929128	356
14708	2929484	150
14709	2929634	87
14710	2929721	151
14711	2929872	100
14712	2929972	118
14713	2930090	295
14714	2930385	121
14715	2930506	363
14716	2930869	120
14717	2930989	138
14718	2931127	90
14719	2931217	142
14720	2931359	128
14721	2931487	246
14722	2931733	256
14723	2931989	258
14724	2932247	152
14725	2932399	102
14726	2932501	258
14727	2932759	152
14728	2932911	152
14729	2933063	258
14730	2933321	136
14731	2933457	114
14732	2933571	258
14733	2933829	136
14734	2933965	114
14735	2934079	134
14736	2934213	258
14737	2934471	87
14738	2934558	117
14739	2934675	137
14740	2934812	260
14741	2935072	137
14742	2935209	148
14743	2935357	365
14744	2935722	136
14745	2935858	361
14746	2936219	118
14747	2936337	258
14748	2936595	283
14749	2936878	136
14750	2937014	138
14751	2937152	365
14752	2937517	360
14753	2937877	102
14754	2937979	262
14755	2938241	262
14756	2938503	266
14757	2938769	266
14758	2939035	266
14759	2939301	266
14760	2939567	266
14761	2939833	266
14762	2940099	266
14763	2940365	266
14764	2940631	266
14765	2940897	351
14766	2941248	351
14767	2941599	351
14768	2941950	351
14769	2942301	351
14770	2942652	351
14771	2943003	291
14772	2943294	291
14773	2943585	291
14774	2943876	134
14775	2944010	134
14776	2944144	134
14777	2944278	134
14778	2944412	134
14779	2944546	295
14780	2944841	295
14781	2945136	295
14782	2945431	125
14783	2945556	114
14784	2945670	151
14785	2945821	141
14786	2945962	141
14787	2946103	99
14788	2946202	114
14789	2946316	136
14790	2946452	104
14791	2946556	136
14792	2946692	363
14793	2947055	118
14794	2947173	260
14795	2947433	136
14796	2947569	102
14797	2947671	258
14798	2947929	136
14799	2948065	359
14800	2948424	118
14801	2948542	247
14802	2948789	247
14803	2949036	247
14804	2949283	247
14805	2949530	247
14806	2949777	247
14807	2950024	247
14808	2950271	247
14809	2950518	247
14810	2950765	247
14811	2951012	247
14812	2951259	247
14813	2951506	247
14814	2951753	247
14815	2952000	247
14816	2952247	247
14817	2952494	247
14818	2952741	247
14819	2952988	118
14820	2953106	137
14821	2953243	294
14822	2953537	136
14823	2953673	256
14824	2953929	121
14825	2954050	122
14826	2954172	260
14827	2954432	257
14828	2954689	260
14829	2954949	257
14830	2955206	121
14831	2955327	136
14832	2955463	136
14833	2955599	121
14834	2955720	121
14835	2955841	136
14836	2955977	260
14837	2956237	363
14838	2956600	257
14839	2956857	360
14840	2957217	138
14841	2957355	363
14842	2957718	258
14843	2957976	362
14844	2958338	131
14845	2958469	362
14846	2958831	60
14847	2958891	283
14848	2959174	246
14849	2959420	246
14850	2959666	246
14851	2959912	246
14852	2960158	246
14853	2960404	246
14854	2960650	127
14855	2960777	127
14856	2960904	350
14857	2961254	136
14858	2961390	253
14859	2961643	136
14860	2961779	350
14861	2962129	136
14862	2962265	350
14863	2962615	350
14864	2962965	136
14865	2963101	253
14866	2963354	136
14867	2963490	253
14868	2963743	176
14869	2963919	253
14870	2964172	350
14871	2964522	136
14872	2964658	253
14873	2964911	128
14874	2965039	128
14875	2965167	258
14876	2965425	121
14877	2965546	151
14878	2965697	258
14879	2965955	258
14880	2966213	258
14881	2966471	258
14882	2966729	309
14883	2967038	260
14884	2967298	260
14885	2967558	260
14886	2967818	260
14887	2968078	309
14888	2968387	309
14889	2968696	260
14890	2968956	137
14891	2969093	142
14892	2969235	137
14893	2969372	138
14894	2969510	260
14895	2969770	137
14896	2969907	260
14897	2970167	360
14898	2970527	260
14899	2970787	115
14900	2970902	137
14901	2971039	115
14902	2971154	137
14903	2971291	138
14904	2971429	260
14905	2971689	118
14906	2971807	360
14907	2972167	112
14908	2972279	138
14909	2972417	260
14910	2972677	137
14911	2972814	112
14912	2972926	137
14913	2973063	138
14914	2973201	136
14915	2973337	360
14916	2973697	115
14917	2973812	136
14918	2973948	361
14919	2974309	118
14920	2974427	137
14921	2974564	118
14922	2974682	137
14923	2974819	115
14924	2974934	137
14925	2975071	121
14926	2975192	361
14927	2975553	260
14928	2975813	137
14929	2975950	107
14930	2976057	136
14931	2976193	361
14932	2976554	118
14933	2976672	136
14934	2976808	361
14935	2977169	115
14936	2977284	136
14937	2977420	104
14938	2977524	260
14939	2977784	137
14940	2977921	104
14941	2978025	136
14942	2978161	361
14943	2978522	259
14944	2978781	361
14945	2979142	360
14946	2979502	259
14947	2979761	137
14948	2979898	120
14949	2980018	136
14950	2980154	361
14951	2980515	118
14952	2980633	137
14953	2980770	79
14954	2980849	123
14955	2980972	365
14956	2981337	257
14957	2981594	131
14958	2981725	253
14959	2981978	363
14960	2982341	87
14961	2982428	134
14962	2982562	131
14963	2982693	253
14964	2982946	363
14965	2983309	87
14966	2983396	134
14967	2983530	131
14968	2983661	253
14969	2983914	350
14970	2984264	87
14971	2984351	134
14972	2984485	131
14973	2984616	253
14974	2984869	350
14975	2985219	87
14976	2985306	134
14977	2985440	131
14978	2985571	253
14979	2985824	363
14980	2986187	87
14981	2986274	134
14982	2986408	131
14983	2986539	253
14984	2986792	350
14985	2987142	87
14986	2987229	134
14987	2987363	131
14988	2987494	253
14989	2987747	353
14990	2988100	136
14991	2988236	99
14992	2988335	258
14993	2988593	87
14994	2988680	245
14995	2988925	152
14996	2989077	120
14997	2989197	260
14998	2989457	137
14999	2989594	136
15000	2989730	121
15001	2989851	362
15002	2990213	258
15003	2990471	100
15004	2990571	137
15005	2990708	99
15006	2990807	87
15007	2990894	136
15008	2991030	363
15009	2991393	249
15010	2991642	138
15011	2991780	364
15012	2992144	117
15013	2992261	136
15014	2992397	260
15015	2992657	363
15016	2993020	246
15017	2993266	246
15018	2993512	250
15019	2993762	137
15020	2993899	98
15021	2993997	102
15022	2994099	260
15023	2994359	136
15024	2994495	118
15025	2994613	123
15026	2994736	134
15027	2994870	87
15028	2994957	117
15029	2995074	119
15030	2995193	136
15031	2995329	94
15032	2995423	260
15033	2995683	270
15034	2995953	363
15035	2996316	123
15036	2996439	163
15037	2996602	114
15038	2996716	364
15039	2997080	351
15040	2997431	279
15041	2997710	309
15042	2998019	137
15043	2998156	353
15044	2998509	349
15045	2998858	353
15046	2999211	351
15047	2999562	247
15048	2999809	87
15049	2999896	259
15050	3000155	125
15051	3000280	366
15052	3000646	260
15053	3000906	137
15054	3001043	336
15055	3001379	336
15056	3001715	336
15057	3002051	336
15058	3002387	283
15059	3002670	339
15060	3003009	260
15061	3003269	137
15062	3003406	79
15063	3003485	259
15064	3003744	300
15065	3004044	364
15066	3004408	85
15067	3004493	137
15068	3004630	146
15069	3004776	137
15070	3004913	118
15071	3005031	363
15072	3005394	163
15073	3005557	128
15074	3005685	260
15075	3005945	369
15076	3006314	137
15077	3006451	258
15078	3006709	134
15079	3006843	136
15080	3006979	104
15081	3007083	118
15082	3007201	359
15083	3007560	137
15084	3007697	136
15085	3007833	136
15086	3007969	363
15087	3008332	253
15088	3008585	131
15089	3008716	89
15090	3008805	136
15091	3008941	140
15092	3009081	295
15093	3009376	136
15094	3009512	253
15095	3009765	267
15096	3010032	133
15097	3010165	134
15098	3010299	131
15099	3010430	253
15100	3010683	295
15101	3010978	357
15102	3011335	91
15103	3011426	134
15104	3011560	295
15105	3011855	251
15106	3012106	89
15107	3012195	295
15108	3012490	249
15109	3012739	134
15110	3012873	131
15111	3013004	87
15112	3013091	258
15113	3013349	99
15114	3013448	260
15115	3013708	137
15116	3013845	260
15117	3014105	136
15118	3014241	115
15119	3014356	258
15120	3014614	118
15121	3014732	67
15122	3014799	365
15123	3015164	131
15124	3015295	94
15125	3015389	134
15126	3015523	360
15127	3015883	103
15128	3015986	259
15129	3016245	110
15130	3016355	137
15131	3016492	98
15132	3016590	120
15133	3016710	136
15134	3016846	142
15135	3016988	373
15136	3017361	126
15137	3017487	354
15138	3017841	131
15139	3017972	253
15140	3018225	134
15141	3018359	89
15142	3018448	354
15143	3018802	133
15144	3018935	138
15145	3019073	359
15146	3019432	134
15147	3019566	131
15148	3019697	253
15149	3019950	354
15150	3020304	87
15151	3020391	134
15152	3020525	131
15153	3020656	253
15154	3020909	350
15155	3021259	87
15156	3021346	134
15157	3021480	99
15158	3021579	258
15159	3021837	176
15160	3022013	98
15161	3022111	107
15162	3022218	350
15163	3022568	136
15164	3022704	359
15165	3023063	115
15166	3023178	258
15167	3023436	120
15168	3023556	102
15169	3023658	99
15170	3023757	258
15171	3024015	359
15172	3024374	131
15173	3024505	150
15174	3024655	102
15175	3024757	258
15176	3025015	364
15177	3025379	257
15178	3025636	136
15179	3025772	305
15180	3026077	305
15181	3026382	368
15182	3026750	243
15183	3026993	243
15184	3027236	176
15185	3027412	364
15186	3027776	136
15187	3027912	118
15188	3028030	133
15189	3028163	336
15190	3028499	123
15191	3028622	361
15192	3028983	365
15193	3029348	99
15194	3029447	79
15195	3029526	120
15196	3029646	137
15197	3029783	69
15198	3029852	120
15199	3029972	137
15200	3030109	79
15201	3030188	120
15202	3030308	137
15203	3030445	100
15204	3030545	120
15205	3030665	137
15206	3030802	100
15207	3030902	120
15208	3031022	137
15209	3031159	100
15210	3031259	123
15211	3031382	137
15212	3031519	79
15213	3031598	120
15214	3031718	137
15215	3031855	79
15216	3031934	120
15217	3032054	137
15218	3032191	79
15219	3032270	120
15220	3032390	331
15221	3032721	309
15222	3033030	309
15223	3033339	128
15224	3033467	361
15225	3033828	126
15226	3033954	103
15227	3034057	91
15228	3034148	258
15229	3034406	250
15230	3034656	115
15231	3034771	258
15232	3035029	249
15233	3035278	99
15234	3035377	258
15235	3035635	136
15236	3035771	99
15237	3035870	283
15238	3036153	258
15239	3036411	131
15240	3036542	87
15241	3036629	253
15242	3036882	87
15243	3036969	90
15244	3037059	256
15245	3037315	256
15246	3037571	256
15247	3037827	104
15248	3037931	359
15249	3038290	102
15250	3038392	87
15251	3038479	258
15252	3038737	137
15253	3038874	136
15254	3039010	176
15255	3039186	183
15256	3039369	364
15257	3039733	136
15258	3039869	92
15259	3039961	353
15260	3040314	353
15261	3040667	353
15262	3041020	353
15263	3041373	353
15264	3041726	353
15265	3042079	136
15266	3042215	137
15267	3042352	99
15268	3042451	260
15269	3042711	349
15270	3043060	99
15271	3043159	136
15272	3043295	118
15273	3043413	120
15274	3043533	136
15275	3043669	49
15276	3043718	259
15277	3043977	136
15278	3044113	87
15279	3044200	118
15280	3044318	115
15281	3044433	152
15282	3044585	114
15283	3044699	363
15284	3045062	255
15285	3045317	131
15286	3045448	131
15287	3045579	354
15288	3045933	137
15289	3046070	118
15290	3046188	260
15291	3046448	136
15292	3046584	99
15293	3046683	260
15294	3046943	99
15295	3047042	253
15296	3047295	99
15297	3047394	134
15298	3047528	360
15299	3047888	130
15300	3048018	117
15301	3048135	360
15302	3048495	115
15303	3048610	120
15304	3048730	137
15305	3048867	259
15306	3049126	361
15307	3049487	205
15308	3049692	79
15309	3049771	136
15310	3049907	136
15311	3050043	258
15312	3050301	364
15313	3050665	274
15314	3050939	246
15315	3051185	103
15316	3051288	274
15317	3051562	246
15318	3051808	103
15319	3051911	274
15320	3052185	246
15321	3052431	103
15322	3052534	274
15323	3052808	246
15324	3053054	103
15325	3053157	274
15326	3053431	246
15327	3053677	103
15328	3053780	274
15329	3054054	246
15330	3054300	103
15331	3054403	274
15332	3054677	87
15333	3054764	258
15334	3055022	118
15335	3055140	43
15336	3055183	260
15337	3055443	136
15338	3055579	123
15339	3055702	134
15340	3055836	260
15341	3056096	134
15342	3056230	253
15343	3056483	363
15344	3056846	146
15345	3056992	256
15346	3057248	351
15347	3057599	125
15348	3057724	146
15349	3057870	366
15350	3058236	125
15351	3058361	146
15352	3058507	366
15353	3058873	102
15354	3058975	102
15355	3059077	99
15356	3059176	136
15357	3059312	134
15358	3059446	253
15359	3059699	87
15360	3059786	123
15361	3059909	123
15362	3060032	366
15363	3060398	136
15364	3060534	123
15365	3060657	152
15366	3060809	258
15367	3061067	99
15368	3061166	136
15369	3061302	123
15370	3061425	152
15371	3061577	258
15372	3061835	102
15373	3061937	136
15374	3062073	123
15375	3062196	152
15376	3062348	258
15377	3062606	365
15378	3062971	114
15379	3063085	115
15380	3063200	120
15381	3063320	258
15382	3063578	270
15383	3063848	118
15384	3063966	136
15385	3064102	356
15386	3064458	118
15387	3064576	136
15388	3064712	136
15389	3064848	87
15390	3064935	298
15391	3065233	359
15392	3065592	258
15393	3065850	87
15394	3065937	120
15395	3066057	136
15396	3066193	295
15397	3066488	136
15398	3066624	134
15399	3066758	365
15400	3067123	131
15401	3067254	136
15402	3067390	363
15403	3067753	126
15404	3067879	333
15405	3068212	359
15406	3068571	260
15407	3068831	131
15408	3068962	295
15409	3069257	99
15410	3069356	99
15411	3069455	101
15412	3069556	152
15413	3069708	99
15414	3069807	259
15415	3070066	136
15416	3070202	99
15417	3070301	136
15418	3070437	101
15419	3070538	258
15420	3070796	136
15421	3070932	117
15422	3071049	146
15423	3071195	366
15424	3071561	136
15425	3071697	136
15426	3071833	118
15427	3071951	85
15428	3072036	258
15429	3072294	258
15430	3072552	258
15431	3072810	110
15432	3072920	337
15433	3073257	283
15434	3073540	246
15435	3073786	103
15436	3073889	274
15437	3074163	246
15438	3074409	111
15439	3074520	246
15440	3074766	351
15441	3075117	259
15442	3075376	365
15443	3075741	260
15444	3076001	137
15445	3076138	134
15446	3076272	259
15447	3076531	136
15448	3076667	131
15449	3076798	118
15450	3076916	136
15451	3077052	136
15452	3077188	134
15453	3077322	134
15454	3077456	136
15455	3077592	136
15456	3077728	258
15457	3077986	278
15458	3078264	97
15459	3078361	104
15460	3078465	141
15461	3078606	60
15462	3078666	283
15463	3078949	136
15464	3079085	363
15465	3079448	131
15466	3079579	143
15467	3079722	136
15468	3079858	99
15469	3079957	260
15470	3080217	137
15471	3080354	366
15472	3080720	107
15473	3080827	260
15474	3081087	152
15475	3081239	124
15476	3081363	92
15477	3081455	130
15478	3081585	259
15479	3081844	136
15480	3081980	103
15481	3082083	152
15482	3082235	137
15483	3082372	287
15484	3082659	103
15485	3082762	274
15486	3083036	246
15487	3083282	103
15488	3083385	274
15489	3083659	246
15490	3083905	104
15491	3084009	274
15492	3084283	148
15493	3084431	258
15494	3084689	136
15495	3084825	258
15496	3085083	137
15497	3085220	365
15498	3085585	256
15499	3085841	99
15500	3085940	257
15501	3086197	250
15502	3086447	116
15503	3086563	87
15504	3086650	87
15505	3086737	246
15506	3086983	262
15507	3087245	116
15508	3087361	364
15509	3087725	135
15510	3087860	118
15511	3087978	260
15512	3088238	103
15513	3088341	111
15514	3088452	98
15515	3088550	258
15516	3088808	136
15517	3088944	163
15518	3089107	117
15519	3089224	146
15520	3089370	136
15521	3089506	163
15522	3089669	361
15523	3090030	136
15524	3090166	353
15525	3090519	353
15526	3090872	353
15527	3091225	138
15528	3091363	359
15529	3091722	262
15530	3091984	136
15531	3092120	246
15532	3092366	274
15533	3092640	274
15534	3092914	103
15535	3093017	103
15536	3093120	155
15537	3093275	155
15538	3093430	274
15539	3093704	136
15540	3093840	141
15541	3093981	98
15542	3094079	117
15543	3094196	137
15544	3094333	118
15545	3094451	260
15546	3094711	118
15547	3094829	270
15548	3095099	258
15549	3095357	136
15550	3095493	138
15551	3095631	99
15552	3095730	350
15553	3096080	258
15554	3096338	136
15555	3096474	99
15556	3096573	259
15557	3096832	118
15558	3096950	118
15559	3097068	137
15560	3097205	120
15561	3097325	138
15562	3097463	136
15563	3097599	99
15564	3097698	258
15565	3097956	117
15566	3098073	270
15567	3098343	351
15568	3098694	123
15569	3098817	295
15570	3099112	117
15571	3099229	136
15572	3099365	354
15573	3099719	253
15574	3099972	253
15575	3100225	136
15576	3100361	114
15577	3100475	134
15578	3100609	118
15579	3100727	136
15580	3100863	115
15581	3100978	260
15582	3101238	258
15583	3101496	136
15584	3101632	99
15585	3101731	258
15586	3101989	99
15587	3102088	260
15588	3102348	260
15589	3102608	295
15590	3102903	99
15591	3103002	100
15592	3103102	259
15593	3103361	163
15594	3103524	258
15595	3103782	365
15596	3104147	283
15597	3104430	104
15598	3104534	60
15599	3104594	137
15600	3104731	87
15601	3104818	291
15602	3105109	296
15603	3105405	115
15604	3105520	87
15605	3105607	135
15606	3105742	102
15607	3105844	136
15608	3105980	262
15609	3106242	85
15610	3106327	246
15611	3106573	99
15612	3106672	136
15613	3106808	137
15614	3106945	135
15615	3107080	258
15616	3107338	174
15617	3107512	300
15618	3107812	102
15619	3107914	87
15620	3108001	100
15621	3108101	116
15622	3108217	155
15623	3108372	246
15624	3108618	274
15625	3108892	316
15626	3109208	363
15627	3109571	295
15628	3109866	136
15629	3110002	120
15630	3110122	253
15631	3110375	259
15632	3110634	136
15633	3110770	184
15634	3110954	303
15635	3111257	138
15636	3111395	87
15637	3111482	33
15638	3111515	358
15639	3111873	110
15640	3111983	131
15641	3112114	136
15642	3112250	253
15643	3112503	339
15644	3112842	115
15645	3112957	258
15646	3113215	122
15647	3113337	295
15648	3113632	134
15649	3113766	117
15650	3113883	134
15651	3114017	87
15652	3114104	132
15653	3114236	364
15654	3114600	134
15655	3114734	258
15656	3114992	258
15657	3115250	161
15658	3115411	134
15659	3115545	361
15660	3115906	136
15661	3116042	87
15662	3116129	105
15663	3116234	142
15664	3116376	102
15665	3116478	118
15666	3116596	102
15667	3116698	136
15668	3116834	266
15669	3117100	119
15670	3117219	141
15671	3117360	358
15672	3117718	266
15673	3117984	258
15674	3118242	256
15675	3118498	146
15676	3118644	137
15677	3118781	131
15678	3118912	79
15679	3118991	99
15680	3119090	118
15681	3119208	134
15682	3119342	258
15683	3119600	354
15684	3119954	255
15685	3120209	366
15686	3120575	258
15687	3120833	136
15688	3120969	298
15689	3121267	117
15690	3121384	258
15691	3121642	295
15692	3121937	366
15693	3122303	93
15694	3122396	131
15695	3122527	102
15696	3122629	137
15697	3122766	258
15698	3123024	257
15699	3123281	134
15700	3123415	118
15701	3123533	355
15702	3123888	152
15703	3124040	258
15704	3124298	258
15705	3124556	99
15706	3124655	136
15707	3124791	258
15708	3125049	137
15709	3125186	100
15710	3125286	133
15711	3125419	98
15712	3125517	87
15713	3125604	259
15714	3125863	117
15715	3125980	118
15716	3126098	87
15717	3126185	260
15718	3126445	136
15719	3126581	295
15720	3126876	136
15721	3127012	87
15722	3127099	258
15723	3127357	258
15724	3127615	131
15725	3127746	136
15726	3127882	259
15727	3128141	353
15728	3128494	136
15729	3128630	65
15730	3128695	133
15731	3128828	118
15732	3128946	111
15733	3129057	136
15734	3129193	99
15735	3129292	117
15736	3129409	131
15737	3129540	253
15738	3129793	100
15739	3129893	89
15740	3129982	87
15741	3130069	337
15742	3130406	87
15743	3130493	258
15744	3130751	300
15745	3131051	364
15746	3131415	117
15747	3131532	136
15748	3131668	364
15749	3132032	118
15750	3132150	258
15751	3132408	259
15752	3132667	300
15753	3132967	99
15754	3133066	353
15755	3133419	134
15756	3133553	253
15757	3133806	131
15758	3133937	99
15759	3134036	353
15760	3134389	134
15761	3134523	353
15762	3134876	99
15763	3134975	258
15764	3135233	365
15765	3135598	120
15766	3135718	136
15767	3135854	183
15768	3136037	258
15769	3136295	101
15770	3136396	258
15771	3136654	136
15772	3136790	99
15773	3136889	258
15774	3137147	136
15775	3137283	259
15776	3137542	118
15777	3137660	258
15778	3137918	120
15779	3138038	259
15780	3138297	364
15781	3138661	85
15782	3138746	101
15783	3138847	136
15784	3138983	115
15785	3139098	258
15786	3139356	270
15787	3139626	85
15788	3139711	364
15789	3140075	136
15790	3140211	363
15791	3140574	354
15792	3140928	141
15793	3141069	60
15794	3141129	99
15795	3141228	140
15796	3141368	98
15797	3141466	60
15798	3141526	354
15799	3141880	253
15800	3142133	131
15801	3142264	89
15802	3142353	134
15803	3142487	359
15804	3142846	262
15805	3143108	131
15806	3143239	87
15807	3143326	249
15808	3143575	258
15809	3143833	409
15810	3144242	102
15811	3144344	362
15812	3144706	90
15813	3144796	149
15814	3144945	137
15815	3145082	137
15816	3145219	87
15817	3145306	79
15818	3145385	260
15819	3145645	136
15820	3145781	210
15821	3145991	357
15822	3146348	120
15823	3146468	137
15824	3146605	98
15825	3146703	258
15826	3146961	136
15827	3147097	101
15828	3147198	210
15829	3147408	136
15830	3147544	101
15831	3147645	258
15832	3147903	136
15833	3148039	99
15834	3148138	210
15835	3148348	136
15836	3148484	141
15837	3148625	141
15838	3148766	140
15839	3148906	141
15840	3149047	136
15841	3149183	72
15842	3149255	258
15843	3149513	99
15844	3149612	137
15845	3149749	141
15846	3149890	308
15847	3150198	300
15848	3150498	250
15849	3150748	131
15850	3150879	89
15851	3150968	134
15852	3151102	131
15853	3151233	89
15854	3151322	134
15855	3151456	354
15856	3151810	253
15857	3152063	131
15858	3152194	354
15859	3152548	253
15860	3152801	131
15861	3152932	99
15862	3153031	99
15863	3153130	136
15864	3153266	257
15865	3153523	260
15866	3153783	260
15867	3154043	115
15868	3154158	181
15869	3154339	257
15870	3154596	295
15871	3154891	360
15872	3155251	253
15873	3155504	101
15874	3155605	147
15875	3155752	364
15876	3156116	303
15877	3156419	98
15878	3156517	98
15879	3156615	98
15880	3156713	98
15881	3156811	98
15882	3156909	98
15883	3157007	98
15884	3157105	98
15885	3157203	98
15886	3157301	98
15887	3157399	98
15888	3157497	98
15889	3157595	98
15890	3157693	98
15891	3157791	98
15892	3157889	98
15893	3157987	98
15894	3158085	98
15895	3158183	111
15896	3158294	246
15897	3158540	246
15898	3158786	268
15899	3159054	111
15900	3159165	246
15901	3159411	246
15902	3159657	150
15903	3159807	246
15904	3160053	150
15905	3160203	110
15906	3160313	110
15907	3160423	246
15908	3160669	246
15909	3160915	110
15910	3161025	268
15911	3161293	111
15912	3161404	111
15913	3161515	111
15914	3161626	268
15915	3161894	150
15916	3162044	362
15917	3162406	152
15918	3162558	123
15919	3162681	138
15920	3162819	359
15921	3163178	107
15922	3163285	131
15923	3163416	99
15924	3163515	107
15925	3163622	134
15926	3163756	359
15927	3164115	243
15928	3164358	120
15929	3164478	258
15930	3164736	304
15931	3165040	137
15932	3165177	297
15933	3165474	152
15934	3165626	308
15935	3165934	152
15936	3166086	167
15937	3166253	136
15938	3166389	258
15939	3166647	120
15940	3166767	148
15941	3166915	136
15942	3167051	148
15943	3167199	120
15944	3167319	136
15945	3167455	148
15946	3167603	136
15947	3167739	148
15948	3167887	136
15949	3168023	120
15950	3168143	365
15951	3168508	120
15952	3168628	136
15953	3168764	183
15954	3168947	151
15955	3169098	87
15956	3169185	256
15957	3169441	151
15958	3169592	98
15959	3169690	256
15960	3169946	136
15961	3170082	258
15962	3170340	118
15963	3170458	363
15964	3170821	253
15965	3171074	295
15966	3171369	295
15967	3171664	295
15968	3171959	295
15969	3172254	295
15970	3172549	295
15971	3172844	295
15972	3173139	295
15973	3173434	253
15974	3173687	360
15975	3174047	295
15976	3174342	295
15977	3174637	295
15978	3174932	134
15979	3175066	89
15980	3175155	131
15981	3175286	253
15982	3175539	354
15983	3175893	134
15984	3176027	89
15985	3176116	131
15986	3176247	258
15987	3176505	258
15988	3176763	258
15989	3177021	258
15990	3177279	154
15991	3177433	255
15992	3177688	139
15993	3177827	123
15994	3177950	262
15995	3178212	139
15996	3178351	162
15997	3178513	260
15998	3178773	308
15999	3179081	176
16000	3179257	253
16001	3179510	136
16002	3179646	363
16003	3180009	295
16004	3180304	384
16005	3180688	105
16006	3180793	131
16007	3180924	283
16008	3181207	256
16009	3181463	136
16010	3181599	134
16011	3181733	136
16012	3181869	120
16013	3181989	363
16014	3182352	258
16015	3182610	87
16016	3182697	90
16017	3182787	90
16018	3182877	90
16019	3182967	90
16020	3183057	364
16021	3183421	245
16022	3183666	257
16023	3183923	363
16024	3184286	258
16025	3184544	258
16026	3184802	136
16027	3184938	363
16028	3185301	145
16029	3185446	136
16030	3185582	373
16031	3185955	145
16032	3186100	136
16033	3186236	183
16034	3186419	169
16035	3186588	363
16036	3186951	138
16037	3187089	258
16038	3187347	130
16039	3187477	163
16040	3187640	114
16041	3187754	141
16042	3187895	363
16043	3188258	138
16044	3188396	258
16045	3188654	130
16046	3188784	163
16047	3188947	114
16048	3189061	141
16049	3189202	363
16050	3189565	138
16051	3189703	258
16052	3189961	130
16053	3190091	163
16054	3190254	114
16055	3190368	141
16056	3190509	363
16057	3190872	138
16058	3191010	258
16059	3191268	130
16060	3191398	163
16061	3191561	114
16062	3191675	141
16063	3191816	363
16064	3192179	138
16065	3192317	258
16066	3192575	130
16067	3192705	163
16068	3192868	114
16069	3192982	141
16070	3193123	363
16071	3193486	138
16072	3193624	258
16073	3193882	130
16074	3194012	163
16075	3194175	114
16076	3194289	141
16077	3194430	363
16078	3194793	138
16079	3194931	258
16080	3195189	130
16081	3195319	163
16082	3195482	114
16083	3195596	141
16084	3195737	363
16085	3196100	138
16086	3196238	258
16087	3196496	130
16088	3196626	163
16089	3196789	114
16090	3196903	141
16091	3197044	363
16092	3197407	138
16093	3197545	258
16094	3197803	130
16095	3197933	163
16096	3198096	114
16097	3198210	141
16098	3198351	363
16099	3198714	138
16100	3198852	258
16101	3199110	130
16102	3199240	163
16103	3199403	114
16104	3199517	270
16105	3199787	270
16106	3200057	270
16107	3200327	270
16108	3200597	270
16109	3200867	270
16110	3201137	270
16111	3201407	270
16112	3201677	270
16113	3201947	270
16114	3202217	270
16115	3202487	118
16116	3202605	260
16117	3202865	136
16118	3203001	118
16119	3203119	260
16120	3203379	136
16121	3203515	118
16122	3203633	260
16123	3203893	136
16124	3204029	118
16125	3204147	260
16126	3204407	136
16127	3204543	118
16128	3204661	260
16129	3204921	136
16130	3205057	118
16131	3205175	260
16132	3205435	136
16133	3205571	118
16134	3205689	260
16135	3205949	136
16136	3206085	118
16137	3206203	102
16138	3206305	102
16139	3206407	258
16140	3206665	136
16141	3206801	378
16142	3207179	136
16143	3207315	134
16144	3207449	364
16145	3207813	163
16146	3207976	363
16147	3208339	245
16148	3208584	152
16149	3208736	120
16150	3208856	138
16151	3208994	354
16152	3209348	260
16153	3209608	137
16154	3209745	87
16155	3209832	138
16156	3209970	258
16157	3210228	259
16158	3210487	137
16159	3210624	99
16160	3210723	99
16161	3210822	99
16162	3210921	136
16163	3211057	137
16164	3211194	249
16165	3211443	249
16166	3211692	249
16167	3211941	101
16168	3212042	137
16169	3212179	258
16170	3212437	144
16171	3212581	258
16172	3212839	78
16173	3212917	87
16174	3213004	253
16175	3213257	134
16176	3213391	136
16177	3213527	131
16178	3213658	249
16179	3213907	131
16180	3214038	131
16181	3214169	134
16182	3214303	258
16183	3214561	99
16184	3214660	375
16185	3215035	108
16186	3215143	359
16187	3215502	138
16188	3215640	124
16189	3215764	122
16190	3215886	108
16191	3215994	137
16192	3216131	102
16193	3216233	295
16194	3216528	122
16195	3216650	356
16196	3217006	246
16197	3217252	136
16198	3217388	301
16199	3217689	136
16200	3217825	366
16201	3218191	107
16202	3218298	117
16203	3218415	365
16204	3218780	117
16205	3218897	102
16206	3218999	98
16207	3219097	111
16208	3219208	359
16209	3219567	260
16210	3219827	99
16211	3219926	136
16212	3220062	100
16213	3220162	137
16214	3220299	98
16215	3220397	138
16216	3220535	136
16217	3220671	136
16218	3220807	169
16219	3220976	114
16220	3221090	365
16221	3221455	258
16222	3221713	99
16223	3221812	136
16224	3221948	100
16225	3222048	137
16226	3222185	118
16227	3222303	257
16228	3222560	258
16229	3222818	105
16230	3222923	137
16231	3223060	144
16232	3223204	363
16233	3223567	120
16234	3223687	363
16235	3224050	136
16236	3224186	99
16237	3224285	136
16238	3224421	89
16239	3224510	136
16240	3224646	120
16241	3224766	101
16242	3224867	258
16243	3225125	99
16244	3225224	136
16245	3225360	89
16246	3225449	136
16247	3225585	120
16248	3225705	363
16249	3226068	258
16250	3226326	99
16251	3226425	136
16252	3226561	69
16253	3226630	137
16254	3226767	118
16255	3226885	359
16256	3227244	136
16257	3227380	99
16258	3227479	136
16259	3227615	69
16260	3227684	137
16261	3227821	118
16262	3227939	359
16263	3228298	260
16264	3228558	99
16265	3228657	136
16266	3228793	69
16267	3228862	137
16268	3228999	118
16269	3229117	359
16270	3229476	66
16271	3229542	66
16272	3229608	89
16273	3229697	205
16274	3229902	258
16275	3230160	89
16276	3230249	354
16277	3230603	134
16278	3230737	115
16279	3230852	137
16280	3230989	270
16281	3231259	67
16282	3231326	351
16283	3231677	104
16284	3231781	87
16285	3231868	351
16286	3232219	106
16287	3232325	87
16288	3232412	351
16289	3232763	104
16290	3232867	87
16291	3232954	352
16292	3233306	104
16293	3233410	87
16294	3233497	351
16295	3233848	104
16296	3233952	336
16297	3234288	336
16298	3234624	134
16299	3234758	163
16300	3234921	259
16301	3235180	300
16302	3235480	85
16303	3235565	101
16304	3235666	118
16305	3235784	134
16306	3235918	291
16307	3236209	137
16308	3236346	366
16309	3236712	256
16310	3236968	150
16311	3237118	60
16312	3237178	134
16313	3237312	358
16314	3237670	295
16315	3237965	253
16316	3238218	98
16317	3238316	258
16318	3238574	120
16319	3238694	359
16320	3239053	259
16321	3239312	364
16322	3239676	363
16323	3240039	136
16324	3240175	260
16325	3240435	136
16326	3240571	99
16327	3240670	101
16328	3240771	136
16329	3240907	136
16330	3241043	99
16331	3241142	67
16332	3241209	136
16333	3241345	258
16334	3241603	128
16335	3241731	163
16336	3241894	136
16337	3242030	345
16338	3242375	136
16339	3242511	258
16340	3242769	98
16341	3242867	104
16342	3242971	300
16343	3243271	300
16344	3243571	300
16345	3243871	57
16346	3243928	258
16347	3244186	354
16348	3244540	118
16349	3244658	137
16350	3244795	102
16351	3244897	266
16352	3245163	137
16353	3245300	99
16354	3245399	260
16355	3245659	136
16356	3245795	125
16357	3245920	258
16358	3246178	86
16359	3246264	356
16360	3246620	134
16361	3246754	100
16362	3246854	136
16363	3246990	356
16364	3247346	118
16365	3247464	136
16366	3247600	295
16367	3247895	118
16368	3248013	136
16369	3248149	356
16370	3248505	276
16371	3248781	276
16372	3249057	258
16373	3249315	96
16374	3249411	138
16375	3249549	136
16376	3249685	260
16377	3249945	138
16378	3250083	363
16379	3250446	365
16380	3250811	152
16381	3250963	123
16382	3251086	258
16383	3251344	138
16384	3251482	246
16385	3251728	364
16386	3252092	132
16387	3252224	99
16388	3252323	136
16389	3252459	369
16390	3252828	120
16391	3252948	283
16392	3253231	120
16393	3253351	136
16394	3253487	226
16395	3253713	256
16396	3253969	137
16397	3254106	87
16398	3254193	259
16399	3254452	137
16400	3254589	363
16401	3254952	259
16402	3255211	87
16403	3255298	136
16404	3255434	114
16405	3255548	137
16406	3255685	258
16407	3255943	141
16408	3256084	116
16409	3256200	270
16410	3256470	251
16411	3256721	258
16412	3256979	92
16413	3257071	283
16414	3257354	283
16415	3257637	283
16416	3257920	283
16417	3258203	283
16418	3258486	138
16419	3258624	114
16420	3258738	136
16421	3258874	258
16422	3259132	363
16423	3259495	122
16424	3259617	60
16425	3259677	138
16426	3259815	114
16427	3259929	136
16428	3260065	258
16429	3260323	363
16430	3260686	122
16431	3260808	60
16432	3260868	138
16433	3261006	114
16434	3261120	136
16435	3261256	258
16436	3261514	137
16437	3261651	136
16438	3261787	134
16439	3261921	337
16440	3262258	50
16441	3262308	267
16442	3262575	152
16443	3262727	167
16444	3262894	246
16445	3263140	98
16446	3263238	356
16447	3263594	258
16448	3263852	364
16449	3264216	183
16450	3264399	258
16451	3264657	365
16452	3265022	183
16453	3265205	258
16454	3265463	258
16455	3265721	89
16456	3265810	98
16457	3265908	164
16458	3266072	133
16459	3266205	161
16460	3266366	363
16461	3266729	102
16462	3266831	136
16463	3266967	363
16464	3267330	136
16465	3267466	272
16466	3267738	139
16467	3267877	99
16468	3267976	98
16469	3268074	98
16470	3268172	98
16471	3268270	98
16472	3268368	123
16473	3268491	45
16474	3268536	98
16475	3268634	337
16476	3268971	246
16477	3269217	98
16478	3269315	60
16479	3269375	190
16480	3269565	364
16481	3269929	136
16482	3270065	260
16483	3270325	359
16484	3270684	136
16485	3270820	260
16486	3271080	359
16487	3271439	363
16488	3271802	266
16489	3272068	173
16490	3272241	125
16491	3272366	266
16492	3272632	173
16493	3272805	125
16494	3272930	266
16495	3273196	266
16496	3273462	363
16497	3273825	99
16498	3273924	137
16499	3274061	98
16500	3274159	191
16501	3274350	260
16502	3274610	115
16503	3274725	137
16504	3274862	243
16505	3275105	137
16506	3275242	260
16507	3275502	260
16508	3275762	360
16509	3276122	90
16510	3276212	136
16511	3276348	243
16512	3276591	136
16513	3276727	90
16514	3276817	191
16515	3277008	360
16516	3277368	260
16517	3277628	260
16518	3277888	136
16519	3278024	359
16520	3278383	118
16521	3278501	136
16522	3278637	215
16523	3278852	137
16524	3278989	120
16525	3279109	123
16526	3279232	136
16527	3279368	364
16528	3279732	360
16529	3280092	140
16530	3280232	102
16531	3280334	152
16532	3280486	136
16533	3280622	130
16534	3280752	365
16535	3281117	308
16536	3281425	364
16537	3281789	99
16538	3281888	60
16539	3281948	123
16540	3282071	259
16541	3282330	137
16542	3282467	258
16543	3282725	99
16544	3282824	359
16545	3283183	136
16546	3283319	260
16547	3283579	359
16548	3283938	136
16549	3284074	260
16550	3284334	352
16551	3284686	136
16552	3284822	260
16553	3285082	359
16554	3285441	136
16555	3285577	260
16556	3285837	359
16557	3286196	136
16558	3286332	255
16559	3286587	359
16560	3286946	136
16561	3287082	260
16562	3287342	359
16563	3287701	136
16564	3287837	260
16565	3288097	137
16566	3288234	99
16567	3288333	118
16568	3288451	137
16569	3288588	99
16570	3288687	136
16571	3288823	375
16572	3289198	137
16573	3289335	363
16574	3289698	137
16575	3289835	258
16576	3290093	295
16577	3290388	283
16578	3290671	283
16579	3290954	136
16580	3291090	253
16581	3291343	362
16582	3291705	141
16583	3291846	270
16584	3292116	95
16585	3292211	136
16586	3292347	178
16587	3292525	164
16588	3292689	136
16589	3292825	359
16590	3293184	118
16591	3293302	364
16592	3293666	363
16593	3294029	136
16594	3294165	148
16595	3294313	104
16596	3294417	364
16597	3294781	250
16598	3295031	258
16599	3295289	280
16600	3295569	270
16601	3295839	136
16602	3295975	363
16603	3296338	114
16604	3296452	301
16605	3296753	301
16606	3297054	301
16607	3297355	94
16608	3297449	253
16609	3297702	351
16610	3298053	114
16611	3298167	363
16612	3298530	354
16613	3298884	136
16614	3299020	136
16615	3299156	258
16616	3299414	122
16617	3299536	363
16618	3299899	120
16619	3300019	136
16620	3300155	359
16621	3300514	118
16622	3300632	256
16623	3300888	120
16624	3301008	283
16625	3301291	253
16626	3301544	263
16627	3301807	126
16628	3301933	99
16629	3302032	102
16630	3302134	124
16631	3302258	57
16632	3302315	183
16633	3302498	103
16634	3302601	136
16635	3302737	313
16636	3303050	311
16637	3303361	120
16638	3303481	247
16639	3303728	251
16640	3303979	361
16641	3304340	122
16642	3304462	134
16643	3304596	131
16644	3304727	251
16645	3304978	361
16646	3305339	122
16647	3305461	134
16648	3305595	131
16649	3305726	251
16650	3305977	361
16651	3306338	122
16652	3306460	134
16653	3306594	131
16654	3306725	251
16655	3306976	361
16656	3307337	122
16657	3307459	134
16658	3307593	131
16659	3307724	251
16660	3307975	361
16661	3308336	122
16662	3308458	134
16663	3308592	296
16664	3308888	296
16665	3309184	296
16666	3309480	120
16667	3309600	125
16668	3309725	266
16669	3309991	266
16670	3310257	125
16671	3310382	162
16672	3310544	136
16673	3310680	264
16674	3310944	152
16675	3311096	87
16676	3311183	258
16677	3311441	152
16678	3311593	258
16679	3311851	364
16680	3312215	130
16681	3312345	337
16682	3312682	162
16683	3312844	258
16684	3313102	118
16685	3313220	136
16686	3313356	359
16687	3313715	118
16688	3313833	253
16689	3314086	257
16690	3314343	120
16691	3314463	246
16692	3314709	362
16693	3315071	103
16694	3315174	262
16695	3315436	136
16696	3315572	283
16697	3315855	283
16698	3316138	114
16699	3316252	120
16700	3316372	118
16701	3316490	360
16702	3316850	253
16703	3317103	133
16704	3317236	87
16705	3317323	361
16706	3317684	258
16707	3317942	295
16708	3318237	138
16709	3318375	136
16710	3318511	274
16711	3318785	274
16712	3319059	274
16713	3319333	274
16714	3319607	274
16715	3319881	274
16716	3320155	274
16717	3320429	274
16718	3320703	274
16719	3320977	274
16720	3321251	274
16721	3321525	274
16722	3321799	274
16723	3322073	274
16724	3322347	274
16725	3322621	274
16726	3322895	274
16727	3323169	274
16728	3323443	274
16729	3323717	274
16730	3323991	274
16731	3324265	274
16732	3324539	274
16733	3324813	274
16734	3325087	274
16735	3325361	274
16736	3325635	274
16737	3325909	274
16738	3326183	258
16739	3326441	136
16740	3326577	359
16741	3326936	174
16742	3327110	136
16743	3327246	364
16744	3327610	258
16745	3327868	256
16746	3328124	247
16747	3328371	102
16748	3328473	87
16749	3328560	105
16750	3328665	258
16751	3328923	266
16752	3329189	92
16753	3329281	92
16754	3329373	144
16755	3329517	361
16756	3329878	270
16757	3330148	250
16758	3330398	153
16759	3330551	103
16760	3330654	131
16761	3330785	99
16762	3330884	134
16763	3331018	363
16764	3331381	120
16765	3331501	148
16766	3331649	259
16767	3331908	87
16768	3331995	138
16769	3332133	90
16770	3332223	175
16771	3332398	128
16772	3332526	360
16773	3332886	256
16774	3333142	87
16775	3333229	138
16776	3333367	251
16777	3333618	152
16778	3333770	117
16779	3333887	349
16780	3334236	258
16781	3334494	259
16782	3334753	120
16783	3334873	134
16784	3335007	131
16785	3335138	107
16786	3335245	295
16787	3335540	266
16788	3335806	266
16789	3336072	253
16790	3336325	137
16791	3336462	247
16792	3336709	137
16793	3336846	99
16794	3336945	118
16795	3337063	137
16796	3337200	99
16797	3337299	118
16798	3337417	137
16799	3337554	99
16800	3337653	118
16801	3337771	137
16802	3337908	99
16803	3338007	118
16804	3338125	137
16805	3338262	136
16806	3338398	135
16807	3338533	138
16808	3338671	65
16809	3338736	364
16810	3339100	136
16811	3339236	260
16812	3339496	259
16813	3339755	351
16814	3340106	136
16815	3340242	250
16816	3340492	239
16817	3340731	249
16818	3340980	246
16819	3341226	246
16820	3341472	246
16821	3341718	246
16822	3341964	246
16823	3342210	246
16824	3342456	246
16825	3342702	246
16826	3342948	246
16827	3343194	246
16828	3343440	246
16829	3343686	246
16830	3343932	136
16831	3344068	157
16832	3344225	137
16833	3344362	98
16834	3344460	176
16835	3344636	148
16836	3344784	253
16837	3345037	260
16838	3345297	148
16839	3345445	140
16840	3345585	364
16841	3345949	135
16842	3346084	255
16843	3346339	82
16844	3346421	136
16845	3346557	99
16846	3346656	258
16847	3346914	140
16848	3347054	136
16849	3347190	120
16850	3347310	98
16851	3347408	87
16852	3347495	246
16853	3347741	268
16854	3348009	154
16855	3348163	256
16856	3348419	244
16857	3348663	88
16858	3348751	99
16859	3348850	260
16860	3349110	137
16861	3349247	137
16862	3349384	363
16863	3349747	136
16864	3349883	356
16865	3350239	87
16866	3350326	150
16867	3350476	115
16868	3350591	358
16869	3350949	125
16870	3351074	253
16871	3351327	100
16872	3351427	136
16873	3351563	363
16874	3351926	87
16875	3352013	127
16876	3352140	258
16877	3352398	137
16878	3352535	99
16879	3352634	364
16880	3352998	137
16881	3353135	118
16882	3353253	123
16883	3353376	146
16884	3353522	162
16885	3353684	309
16886	3353993	136
16887	3354129	99
16888	3354228	260
16889	3354488	146
16890	3354634	364
16891	3354998	115
16892	3355113	260
16893	3355373	136
16894	3355509	99
16895	3355608	136
16896	3355744	136
16897	3355880	359
16898	3356239	361
16899	3356600	118
16900	3356718	364
16901	3357082	136
16902	3357218	99
16903	3357317	260
16904	3357577	128
16905	3357705	360
16906	3358065	256
16907	3358321	87
16908	3358408	138
16909	3358546	258
16910	3358804	134
16911	3358938	60
16912	3358998	138
16913	3359136	258
16914	3359394	360
16915	3359754	258
16916	3360012	99
16917	3360111	136
16918	3360247	258
16919	3360505	295
16920	3360800	117
16921	3360917	136
16922	3361053	364
16923	3361417	118
16924	3361535	136
16925	3361671	152
16926	3361823	131
16927	3361954	126
16928	3362080	142
16929	3362222	373
16930	3362595	136
16931	3362731	142
16932	3362873	131
16933	3363004	270
16934	3363274	365
16935	3363639	260
16936	3363899	118
16937	3364017	364
16938	3364381	253
16939	3364634	131
16940	3364765	146
16941	3364911	256
16942	3365167	147
16943	3365314	261
16944	3365575	364
16945	3365939	258
16946	3366197	257
16947	3366454	49
16948	3366503	258
16949	3366761	149
16950	3366910	128
16951	3367038	356
16952	3367394	256
16953	3367650	87
16954	3367737	99
16955	3367836	136
16956	3367972	364
16957	3368336	117
16958	3368453	136
16959	3368589	365
16960	3368954	117
16961	3369071	136
16962	3369207	258
16963	3369465	117
16964	3369582	136
16965	3369718	258
16966	3369976	114
16967	3370090	131
16968	3370221	136
16969	3370357	253
16970	3370610	259
16971	3370869	99
16972	3370968	136
16973	3371104	359
16974	3371463	120
16975	3371583	120
16976	3371703	137
16977	3371840	137
16978	3371977	260
16979	3372237	114
16980	3372351	270
16981	3372621	102
16982	3372723	141
16983	3372864	152
16984	3373016	102
16985	3373118	258
16986	3373376	353
16987	3373729	353
16988	3374082	92
16989	3374174	92
16990	3374266	92
16991	3374358	92
16992	3374450	92
16993	3374542	92
16994	3374634	92
16995	3374726	92
16996	3374818	92
16997	3374910	253
16998	3375163	253
16999	3375416	253
17000	3375669	253
17001	3375922	253
17002	3376175	253
17003	3376428	258
17004	3376686	258
17005	3376944	258
17006	3377202	210
17007	3377412	210
17008	3377622	140
17009	3377762	210
17010	3377972	140
17011	3378112	258
17012	3378370	258
17013	3378628	258
17014	3378886	146
17015	3379032	363
17016	3379395	247
17017	3379642	138
17018	3379780	136
17019	3379916	117
17020	3380033	258
17021	3380291	99
17022	3380390	152
17023	3380542	120
17024	3380662	60
17025	3380722	260
17026	3380982	309
17027	3381291	99
17028	3381390	258
17029	3381648	136
17030	3381784	137
17031	3381921	99
17032	3382020	260
17033	3382280	294
17034	3382574	294
17035	3382868	294
17036	3383162	294
17037	3383456	294
17038	3383750	294
17039	3384044	294
17040	3384338	294
17041	3384632	294
17042	3384926	294
17043	3385220	294
17044	3385514	294
17045	3385808	294
17046	3386102	294
17047	3386396	294
17048	3386690	294
17049	3386984	294
17050	3387278	294
17051	3387572	260
17052	3387832	136
17053	3387968	336
17054	3388304	363
17055	3388667	115
17056	3388782	257
17057	3389039	363
17058	3389402	136
17059	3389538	260
17060	3389798	136
17061	3389934	260
17062	3390194	257
17063	3390451	363
17064	3390814	363
17065	3391177	257
17066	3391434	257
17067	3391691	363
17068	3392054	136
17069	3392190	121
17070	3392311	136
17071	3392447	87
17072	3392534	141
17073	3392675	101
17074	3392776	295
17075	3393071	253
17076	3393324	123
17077	3393447	253
17078	3393700	114
17079	3393814	116
17080	3393930	362
17081	3394292	362
17082	3394654	362
17083	3395016	362
17084	3395378	362
17085	3395740	362
17086	3396102	253
17087	3396355	253
17088	3396608	176
17089	3396784	127
17090	3396911	350
17091	3397261	127
17092	3397388	176
17093	3397564	127
17094	3397691	176
17095	3397867	176
17096	3398043	127
17097	3398170	350
17098	3398520	127
17099	3398647	350
17100	3398997	136
17101	3399133	253
17102	3399386	176
17103	3399562	127
17104	3399689	176
17105	3399865	136
17106	3400001	176
17107	3400177	136
17108	3400313	363
17109	3400676	366
17110	3401042	300
17111	3401342	300
17112	3401642	300
17113	3401942	300
17114	3402242	260
17115	3402502	309
17116	3402811	309
17117	3403120	309
17118	3403429	309
17119	3403738	260
17120	3403998	258
17121	3404256	136
17122	3404392	360
17123	3404752	115
17124	3404867	360
17125	3405227	115
17126	3405342	136
17127	3405478	360
17128	3405838	136
17129	3405974	138
17130	3406112	136
17131	3406248	260
17132	3406508	360
17133	3406868	260
17134	3407128	360
17135	3407488	115
17136	3407603	136
17137	3407739	136
17138	3407875	138
17139	3408013	260
17140	3408273	118
17141	3408391	136
17142	3408527	138
17143	3408665	260
17144	3408925	360
17145	3409285	115
17146	3409400	137
17147	3409537	138
17148	3409675	260
17149	3409935	137
17150	3410072	100
17151	3410172	260
17152	3410432	114
17153	3410546	260
17154	3410806	361
17155	3411167	260
17156	3411427	361
17157	3411788	260
17158	3412048	100
17159	3412148	136
17160	3412284	361
17161	3412645	112
17162	3412757	137
17163	3412894	100
17164	3412994	260
17165	3413254	137
17166	3413391	100
17167	3413491	260
17168	3413751	137
17169	3413888	118
17170	3414006	136
17171	3414142	361
17172	3414503	123
17173	3414626	137
17174	3414763	100
17175	3414863	136
17176	3414999	104
17177	3415103	142
17178	3415245	136
17179	3415381	361
17180	3415742	259
17181	3416001	137
17182	3416138	100
17183	3416238	260
17184	3416498	360
17185	3416858	120
17186	3416978	258
17187	3417236	102
17188	3417338	123
17189	3417461	87
17190	3417548	134
17191	3417682	131
17192	3417813	253
17193	3418066	363
17194	3418429	87
17195	3418516	134
17196	3418650	131
17197	3418781	253
17198	3419034	363
17199	3419397	87
17200	3419484	134
17201	3419618	131
17202	3419749	253
17203	3420002	363
17204	3420365	87
17205	3420452	134
17206	3420586	131
17207	3420717	253
17208	3420970	350
17209	3421320	87
17210	3421407	134
17211	3421541	131
17212	3421672	253
17213	3421925	350
17214	3422275	89
17215	3422364	134
17216	3422498	131
17217	3422629	253
17218	3422882	350
17219	3423232	87
17220	3423319	134
17221	3423453	131
17222	3423584	102
17223	3423686	283
17224	3423969	136
17225	3424105	114
17226	3424219	120
17227	3424339	364
17228	3424703	258
17229	3424961	136
17230	3425097	359
17231	3425456	137
17232	3425593	260
17233	3425853	136
17234	3425989	291
17235	3426280	118
17236	3426398	259
17237	3426657	398
17238	3427055	116
17239	3427171	104
17240	3427275	131
17241	3427406	108
17242	3427514	141
17243	3427655	99
17244	3427754	259
17245	3428013	137
17246	3428150	118
17247	3428268	60
17248	3428328	274
17249	3428602	274
17250	3428876	277
17251	3429153	136
17252	3429289	258
17253	3429547	259
17254	3429806	136
17255	3429942	118
17256	3430060	118
17257	3430178	365
17258	3430543	89
17259	3430632	94
17260	3430726	258
17261	3430984	247
17262	3431231	363
17263	3431594	247
17264	3431841	118
17265	3431959	283
17266	3432242	136
17267	3432378	258
17268	3432636	117
17269	3432753	258
17270	3433011	259
17271	3433270	137
17272	3433407	279
17273	3433686	361
17274	3434047	136
17275	3434183	266
17276	3434449	266
17277	3434715	266
17278	3434981	137
17279	3435118	330
17280	3435448	140
17281	3435588	361
17282	3435949	266
17283	3436215	87
17284	3436302	136
17285	3436438	359
17286	3436797	94
17287	3436891	94
17288	3436985	94
17289	3437079	94
17290	3437173	103
17291	3437276	104
17292	3437380	136
17293	3437516	360
17294	3437876	120
17295	3437996	136
17296	3438132	258
17297	3438390	137
17298	3438527	259
17299	3438786	101
17300	3438887	266
17301	3439153	394
17302	3439547	161
17303	3439708	60
17304	3439768	138
17305	3439906	351
17306	3440257	136
17307	3440393	138
17308	3440531	136
17309	3440667	149
17310	3440816	131
17311	3440947	137
17312	3441084	353
17313	3441437	260
17314	3441697	136
17315	3441833	359
17316	3442192	136
17317	3442328	136
17318	3442464	98
17319	3442562	134
17320	3442696	354
17321	3443050	118
17322	3443168	137
17323	3443305	139
17324	3443444	115
17325	3443559	137
17326	3443696	134
17327	3443830	122
17328	3443952	253
17329	3444205	353
17330	3444558	99
17331	3444657	134
17332	3444791	274
17333	3445065	130
17334	3445195	253
17335	3445448	357
17336	3445805	258
17337	3446063	134
17338	3446197	253
17339	3446450	296
17340	3446746	87
17341	3446833	360
17342	3447193	249
17343	3447442	134
17344	3447576	258
17345	3447834	118
17346	3447952	136
17347	3448088	359
17348	3448447	135
17349	3448582	137
17350	3448719	256
17351	3448975	117
17352	3449092	259
17353	3449351	259
17354	3449610	87
17355	3449697	361
17356	3450058	253
17357	3450311	131
17358	3450442	87
17359	3450529	304
17360	3450833	115
17361	3450948	259
17362	3451207	356
17363	3451563	118
17364	3451681	363
17365	3452044	136
17366	3452180	144
17367	3452324	87
17368	3452411	278
17369	3452689	134
17370	3452823	89
17371	3452912	354
17372	3453266	131
17373	3453397	253
17374	3453650	134
17375	3453784	134
17376	3453918	141
17377	3454059	99
17378	3454158	354
17379	3454512	89
17380	3454601	134
17381	3454735	131
17382	3454866	253
17383	3455119	350
17384	3455469	87
17385	3455556	134
17386	3455690	131
17387	3455821	253
17388	3456074	350
17389	3456424	118
17390	3456542	363
17391	3456905	258
17392	3457163	258
17393	3457421	253
17394	3457674	131
17395	3457805	363
17396	3458168	99
17397	3458267	256
17398	3458523	152
17399	3458675	136
17400	3458811	123
17401	3458934	118
17402	3459052	363
17403	3459415	104
17404	3459519	353
17405	3459872	146
17406	3460018	258
17407	3460276	136
17408	3460412	137
17409	3460549	295
17410	3460844	136
17411	3460980	112
17412	3461092	113
17413	3461205	115
17414	3461320	297
17415	3461617	297
17416	3461914	349
17417	3462263	137
17418	3462400	99
17419	3462499	260
17420	3462759	256
17421	3463015	294
17422	3463309	365
17423	3463674	133
17424	3463807	152
17425	3463959	259
17426	3464218	259
17427	3464477	361
17428	3464838	136
17429	3464974	259
17430	3465233	356
17431	3465589	136
17432	3465725	259
17433	3465984	356
17434	3466340	136
17435	3466476	259
17436	3466735	361
17437	3467096	136
17438	3467232	259
17439	3467491	356
17440	3467847	136
17441	3467983	259
17442	3468242	361
17443	3468603	136
17444	3468739	259
17445	3468998	361
17446	3469359	136
17447	3469495	259
17448	3469754	361
17449	3470115	136
17450	3470251	259
17451	3470510	361
17452	3470871	268
17453	3471139	260
17454	3471399	260
17455	3471659	258
17456	3471917	102
17457	3472019	278
17458	3472297	304
17459	3472601	123
17460	3472724	98
17461	3472822	316
17462	3473138	258
17463	3473396	136
17464	3473532	359
17465	3473891	123
17466	3474014	363
17467	3474377	136
17468	3474513	114
17469	3474627	118
17470	3474745	295
17471	3475040	358
17472	3475398	363
17473	3475761	134
17474	3475895	363
17475	3476258	360
17476	3476618	349
17477	3476967	339
17478	3477306	339
17479	3477645	339
17480	3477984	99
17481	3478083	120
17482	3478203	117
17483	3478320	138
17484	3478458	359
17485	3478817	183
17486	3479000	120
17487	3479120	176
17488	3479296	136
17489	3479432	102
17490	3479534	92
17491	3479626	92
17492	3479718	92
17493	3479810	92
17494	3479902	92
17495	3479994	92
17496	3480086	92
17497	3480178	152
17498	3480330	359
17499	3480689	118
17500	3480807	136
17501	3480943	92
17502	3481035	123
17503	3481158	136
17504	3481294	260
17505	3481554	363
17506	3481917	152
17507	3482069	121
17508	3482190	136
17509	3482326	118
17510	3482444	364
17511	3482808	364
17512	3483172	364
17513	3483536	136
17514	3483672	258
17515	3483930	131
17516	3484061	295
17517	3484356	134
17518	3484490	134
17519	3484624	131
17520	3484755	349
17521	3485104	177
17522	3485281	136
17523	3485417	359
17524	3485776	118
17525	3485894	136
17526	3486030	361
17527	3486391	134
17528	3486525	253
17529	3486778	132
17530	3486910	87
17531	3486997	346
17532	3487343	363
17533	3487706	137
17534	3487843	260
17535	3488103	259
17536	3488362	361
17537	3488723	205
17538	3488928	79
17539	3489007	136
17540	3489143	120
17541	3489263	87
17542	3489350	152
17543	3489502	136
17544	3489638	104
17545	3489742	103
17546	3489845	274
17547	3490119	246
17548	3490365	103
17549	3490468	274
17550	3490742	246
17551	3490988	103
17552	3491091	274
17553	3491365	246
17554	3491611	103
17555	3491714	274
17556	3491988	246
17557	3492234	103
17558	3492337	274
17559	3492611	246
17560	3492857	103
17561	3492960	274
17562	3493234	246
17563	3493480	103
17564	3493583	117
17565	3493700	136
17566	3493836	260
17567	3494096	111
17568	3494207	136
17569	3494343	115
17570	3494458	258
17571	3494716	141
17572	3494857	118
17573	3494975	122
17574	3495097	351
17575	3495448	87
17576	3495535	41
17577	3495576	134
17578	3495710	99
17579	3495809	256
17580	3496065	150
17581	3496215	87
17582	3496302	256
17583	3496558	150
17584	3496708	89
17585	3496797	120
17586	3496917	260
17587	3497177	253
17588	3497430	136
17589	3497566	87
17590	3497653	360
17591	3498013	98
17592	3498111	252
17593	3498363	258
17594	3498621	102
17595	3498723	152
17596	3498875	258
17597	3499133	364
17598	3499497	120
17599	3499617	123
17600	3499740	152
17601	3499892	258
17602	3500150	365
17603	3500515	120
17604	3500635	123
17605	3500758	152
17606	3500910	258
17607	3501168	364
17608	3501532	120
17609	3501652	102
17610	3501754	258
17611	3502012	121
17612	3502133	258
17613	3502391	117
17614	3502508	321
17615	3502829	260
17616	3503089	137
17617	3503226	99
17618	3503325	260
17619	3503585	137
17620	3503722	137
17621	3503859	256
17622	3504115	340
17623	3504455	137
17624	3504592	136
17625	3504728	117
17626	3504845	258
17627	3505103	136
17628	3505239	253
17629	3505492	118
17630	3505610	131
17631	3505741	99
17632	3505840	363
17633	3506203	363
17634	3506566	107
17635	3506673	278
17636	3506951	253
17637	3507204	99
17638	3507303	118
17639	3507421	361
17640	3507782	260
17641	3508042	108
17642	3508150	117
17643	3508267	92
17644	3508359	364
17645	3508723	364
17646	3509087	137
17647	3509224	115
17648	3509339	364
17649	3509703	130
17650	3509833	363
17651	3510196	136
17652	3510332	130
17653	3510462	258
17654	3510720	150
17655	3510870	87
17656	3510957	123
17657	3511080	137
17658	3511217	260
17659	3511477	136
17660	3511613	300
17661	3511913	136
17662	3512049	136
17663	3512185	250
17664	3512435	117
17665	3512552	118
17666	3512670	274
17667	3512944	246
17668	3513190	103
17669	3513293	274
17670	3513567	246
17671	3513813	237
17672	3514050	258
17673	3514308	136
17674	3514444	102
17675	3514546	138
17676	3514684	122
17677	3514806	131
17678	3514937	85
17679	3515022	152
17680	3515174	363
17681	3515537	259
17682	3515796	137
17683	3515933	137
17684	3516070	256
17685	3516326	259
17686	3516585	86
17687	3516671	152
17688	3516823	120
17689	3516943	280
17690	3517223	253
17691	3517476	260
17692	3517736	369
17693	3518105	117
17694	3518222	270
17695	3518492	137
17696	3518629	99
17697	3518728	361
17698	3519089	136
17699	3519225	136
17700	3519361	115
17701	3519476	136
17702	3519612	356
17703	3519968	150
17704	3520118	258
17705	3520376	136
17706	3520512	136
17707	3520648	99
17708	3520747	262
17709	3521009	92
17710	3521101	137
17711	3521238	123
17712	3521361	118
17713	3521479	364
17714	3521843	136
17715	3521979	280
17716	3522259	246
17717	3522505	103
17718	3522608	274
17719	3522882	246
17720	3523128	103
17721	3523231	272
17722	3523503	246
17723	3523749	120
17724	3523869	104
17725	3523973	364
17726	3524337	90
17727	3524427	136
17728	3524563	359
17729	3524922	101
17730	3525023	366
17731	3525389	117
17732	3525506	295
17733	3525801	303
17734	3526104	366
17735	3526470	174
17736	3526644	360
17737	3527004	274
17738	3527278	353
17739	3527631	260
17740	3527891	137
17741	3528028	98
17742	3528126	259
17743	3528385	136
17744	3528521	304
17745	3528825	249
17746	3529074	117
17747	3529191	136
17748	3529327	98
17749	3529425	138
17750	3529563	258
17751	3529821	150
17752	3529971	136
17753	3530107	138
17754	3530245	137
17755	3530382	98
17756	3530480	266
17757	3530746	266
17758	3531012	266
17759	3531278	137
17760	3531415	99
17761	3531514	353
17762	3531867	137
17763	3532004	274
17764	3532278	103
17765	3532381	103
17766	3532484	155
17767	3532639	155
17768	3532794	246
17769	3533040	246
17770	3533286	103
17771	3533389	99
17772	3533488	140
17773	3533628	259
17774	3533887	363
17775	3534250	136
17776	3534386	259
17777	3534645	136
17778	3534781	259
17779	3535040	283
17780	3535323	174
17781	3535497	137
17782	3535634	60
17783	3535694	118
17784	3535812	131
17785	3535943	136
17786	3536079	89
17787	3536168	115
17788	3536283	136
17789	3536419	89
17790	3536508	259
17791	3536767	117
17792	3536884	87
17793	3536971	136
17794	3537107	123
17795	3537230	118
17796	3537348	136
17797	3537484	258
17798	3537742	283
17799	3538025	122
17800	3538147	253
17801	3538400	258
17802	3538658	258
17803	3538916	117
17804	3539033	89
17805	3539122	353
17806	3539475	351
17807	3539826	137
17808	3539963	258
17809	3540221	363
17810	3540584	260
17811	3540844	138
17812	3540982	259
17813	3541241	361
17814	3541602	136
17815	3541738	363
17816	3542101	118
17817	3542219	117
17818	3542336	118
17819	3542454	136
17820	3542590	136
17821	3542726	97
17822	3542823	118
17823	3542941	117
17824	3543058	136
17825	3543194	114
17826	3543308	300
17827	3543608	99
17828	3543707	117
17829	3543824	279
17830	3544103	163
17831	3544266	136
17832	3544402	295
17833	3544697	117
17834	3544814	253
17835	3545067	259
17836	3545326	120
17837	3545446	124
17838	3545570	314
17839	3545884	363
17840	3546247	353
17841	3546600	118
17842	3546718	274
17843	3546992	120
17844	3547112	136
17845	3547248	362
17846	3547610	136
17847	3547746	123
17848	3547869	134
17849	3548003	99
17850	3548102	118
17851	3548220	93
17852	3548313	155
17853	3548468	246
17854	3548714	274
17855	3548988	274
17856	3549262	120
17857	3549382	111
17858	3549493	253
17859	3549746	257
17860	3550003	363
17861	3550366	258
17862	3550624	134
17863	3550758	142
17864	3550900	137
17865	3551037	92
17866	3551129	253
17867	3551382	260
17868	3551642	258
17869	3551900	256
17870	3552156	123
17871	3552279	146
17872	3552425	361
17873	3552786	364
17874	3553150	134
17875	3553284	82
17876	3553366	256
17877	3553622	163
17878	3553785	137
17879	3553922	253
17880	3554175	131
17881	3554306	258
17882	3554564	130
17883	3554694	118
17884	3554812	346
17885	3555158	100
17886	3555258	133
17887	3555391	136
17888	3555527	295
17889	3555822	251
17890	3556073	131
17891	3556204	98
17892	3556302	152
17893	3556454	253
17894	3556707	258
17895	3556965	260
17896	3557225	256
17897	3557481	259
17898	3557740	120
17899	3557860	136
17900	3557996	256
17901	3558252	256
17902	3558508	363
17903	3558871	67
17904	3558938	94
17905	3559032	104
17906	3559136	349
17907	3559485	150
17908	3559635	363
17909	3559998	358
17910	3560356	258
17911	3560614	214
17912	3560828	259
17913	3561087	131
17914	3561218	295
17915	3561513	89
17916	3561602	354
17917	3561956	87
17918	3562043	294
17919	3562337	152
17920	3562489	123
17921	3562612	243
17922	3562855	295
17923	3563150	253
17924	3563403	87
17925	3563490	87
17926	3563577	361
17927	3563938	262
17928	3564200	361
17929	3564561	136
17930	3564697	295
17931	3564992	131
17932	3565123	259
17933	3565382	87
17934	3565469	365
17935	3565834	136
17936	3565970	295
17937	3566265	118
17938	3566383	152
17939	3566535	136
17940	3566671	362
17941	3567033	253
17942	3567286	348
17943	3567634	253
17944	3567887	117
17945	3568004	136
17946	3568140	258
17947	3568398	259
17948	3568657	120
17949	3568777	135
17950	3568912	137
17951	3569049	134
17952	3569183	137
17953	3569320	115
17954	3569435	136
17955	3569571	136
17956	3569707	356
17957	3570063	137
17958	3570200	136
17959	3570336	99
17960	3570435	133
17961	3570568	246
17962	3570814	354
17963	3571168	260
17964	3571428	239
17965	3571667	136
17966	3571803	355
17967	3572158	258
17968	3572416	89
17969	3572505	134
17970	3572639	253
17971	3572892	258
17972	3573150	94
17973	3573244	130
17974	3573374	120
17975	3573494	136
17976	3573630	258
17977	3573888	99
17978	3573987	258
17979	3574245	137
17980	3574382	99
17981	3574481	259
17982	3574740	300
17983	3575040	85
17984	3575125	258
17985	3575383	253
17986	3575636	131
17987	3575767	99
17988	3575866	353
17989	3576219	134
17990	3576353	253
17991	3576606	131
17992	3576737	99
17993	3576836	131
17994	3576967	120
17995	3577087	136
17996	3577223	148
17997	3577371	258
17998	3577629	365
17999	3577994	120
18000	3578114	136
18001	3578250	120
18002	3578370	136
18003	3578506	363
18004	3578869	122
18005	3578991	136
18006	3579127	363
18007	3579490	138
18008	3579628	359
18009	3579987	346
18010	3580333	346
18011	3580679	85
18012	3580764	101
18013	3580865	136
18014	3581001	115
18015	3581116	152
18016	3581268	259
18017	3581527	300
18018	3581827	283
18019	3582110	136
18020	3582246	118
18021	3582364	137
18022	3582501	256
18023	3582757	131
18024	3582888	369
18025	3583257	123
18026	3583380	120
18027	3583500	360
18028	3583860	253
18029	3584113	270
18030	3584383	89
18031	3584472	134
18032	3584606	354
18033	3584960	253
18034	3585213	131
18035	3585344	99
18036	3585443	134
18037	3585577	360
18038	3585937	253
18039	3586190	295
18040	3586485	295
18041	3586780	117
18042	3586897	270
18043	3587167	98
18044	3587265	128
18045	3587393	138
18046	3587531	271
18047	3587802	409
18048	3588211	118
18049	3588329	268
18050	3588597	136
18051	3588733	363
18052	3589096	357
18053	3589453	210
18054	3589663	136
18055	3589799	136
18056	3589935	130
18057	3590065	374
18058	3590439	136
18059	3590575	130
18060	3590705	363
18061	3591068	136
18062	3591204	130
18063	3591334	363
18064	3591697	136
18065	3591833	130
18066	3591963	363
18067	3592326	138
18068	3592464	138
18069	3592602	138
18070	3592740	138
18071	3592878	138
18072	3593016	138
18073	3593154	361
18074	3593515	136
18075	3593651	118
18076	3593769	271
18077	3594040	256
18078	3594296	137
18079	3594433	259
18080	3594692	85
18081	3594777	354
18082	3595131	253
18083	3595384	131
18084	3595515	354
18085	3595869	253
18086	3596122	131
18087	3596253	89
18088	3596342	134
18089	3596476	354
18090	3596830	89
18091	3596919	134
18092	3597053	354
18093	3597407	279
18094	3597686	125
18095	3597811	99
18096	3597910	146
18097	3598056	136
18098	3598192	136
18099	3598328	243
18100	3598571	115
18101	3598686	148
18102	3598834	253
18103	3599087	87
18104	3599174	134
18105	3599308	258
18106	3599566	136
18107	3599702	137
18108	3599839	263
18109	3600102	255
18110	3600357	255
18111	3600612	255
18112	3600867	255
18113	3601122	255
18114	3601377	255
18115	3601632	255
18116	3601887	255
18117	3602142	255
18118	3602397	255
18119	3602652	255
18120	3602907	255
18121	3603162	255
18122	3603417	255
18123	3603672	255
18124	3603927	255
18125	3604182	255
18126	3604437	255
18127	3604692	150
18128	3604842	150
18129	3604992	150
18130	3605142	111
18131	3605253	246
18132	3605499	150
18133	3605649	150
18134	3605799	268
18135	3606067	150
18136	3606217	268
18137	3606485	246
18138	3606731	246
18139	3606977	150
18140	3607127	150
18141	3607277	150
18142	3607427	110
18143	3607537	246
18144	3607783	246
18145	3608029	246
18146	3608275	111
18147	3608386	111
18148	3608497	102
18149	3608599	136
18150	3608735	258
18151	3608993	141
18152	3609134	99
18153	3609233	134
18154	3609367	359
18155	3609726	259
18156	3609985	134
18157	3610119	131
18158	3610250	99
18159	3610349	260
18160	3610609	258
18161	3610867	136
18162	3611003	91
18163	3611094	136
18164	3611230	234
18165	3611464	364
18166	3611828	137
18167	3611965	246
18168	3612211	98
18169	3612309	114
18170	3612423	136
18171	3612559	258
18172	3612817	120
18173	3612937	365
18174	3613302	120
18175	3613422	258
18176	3613680	365
18177	3614045	120
18178	3614165	365
18179	3614530	120
18180	3614650	365
18181	3615015	258
18182	3615273	183
18183	3615456	258
18184	3615714	365
18185	3616079	120
18186	3616199	366
18187	3616565	115
18188	3616680	147
18189	3616827	366
18190	3617193	115
18191	3617308	147
18192	3617455	136
18193	3617591	136
18194	3617727	259
18195	3617986	99
18196	3618085	176
18197	3618261	255
18198	3618516	259
18199	3618775	262
18200	3619037	255
18201	3619292	262
18202	3619554	255
18203	3619809	255
18204	3620064	254
18205	3620318	87
18206	3620405	133
18207	3620538	267
18208	3620805	267
18209	3621072	258
18210	3621330	253
18211	3621583	354
18212	3621937	134
18213	3622071	89
18214	3622160	131
18215	3622291	253
18216	3622544	354
18217	3622898	134
18218	3623032	295
18219	3623327	295
18220	3623622	295
18221	3623917	295
18222	3624212	255
18223	3624467	93
18224	3624560	246
18225	3624806	333
18226	3625139	93
18227	3625232	246
18228	3625478	332
18229	3625810	363
18230	3626173	253
18231	3626426	350
18232	3626776	127
18233	3626903	176
18234	3627079	260
18235	3627339	258
18236	3627597	120
18237	3627717	263
18238	3627980	99
18239	3628079	96
18240	3628175	146
18241	3628321	136
18242	3628457	120
18243	3628577	363
18244	3628940	258
18245	3629198	87
18246	3629285	136
18247	3629421	134
18248	3629555	365
18249	3629920	365
18250	3630285	365
18251	3630650	365
18252	3631015	152
18253	3631167	258
18254	3631425	366
18255	3631791	99
18256	3631890	152
18257	3632042	140
18258	3632182	99
18259	3632281	101
18260	3632382	260
18261	3632642	137
18262	3632779	87
18263	3632866	260
18264	3633126	137
18265	3633263	176
18266	3633439	354
18267	3633793	258
18268	3634051	130
18269	3634181	163
18270	3634344	114
18271	3634458	141
18272	3634599	363
18273	3634962	138
18274	3635100	258
18275	3635358	130
18276	3635488	163
18277	3635651	114
18278	3635765	141
18279	3635906	363
18280	3636269	138
18281	3636407	258
18282	3636665	130
18283	3636795	163
18284	3636958	114
18285	3637072	141
18286	3637213	363
18287	3637576	138
18288	3637714	258
18289	3637972	130
18290	3638102	163
18291	3638265	114
18292	3638379	141
18293	3638520	363
18294	3638883	138
18295	3639021	258
18296	3639279	130
18297	3639409	163
18298	3639572	114
18299	3639686	141
18300	3639827	363
18301	3640190	138
18302	3640328	258
18303	3640586	130
18304	3640716	163
18305	3640879	114
18306	3640993	141
18307	3641134	363
18308	3641497	138
18309	3641635	258
18310	3641893	130
18311	3642023	163
18312	3642186	114
18313	3642300	141
18314	3642441	363
18315	3642804	138
18316	3642942	258
18317	3643200	130
18318	3643330	163
18319	3643493	114
18320	3643607	141
18321	3643748	363
18322	3644111	138
18323	3644249	258
18324	3644507	130
18325	3644637	163
18326	3644800	114
18327	3644914	141
18328	3645055	363
18329	3645418	138
18330	3645556	258
18331	3645814	130
18332	3645944	163
18333	3646107	114
18334	3646221	141
18335	3646362	363
18336	3646725	283
18337	3647008	283
18338	3647291	283
18339	3647574	283
18340	3647857	283
18341	3648140	283
18342	3648423	283
18343	3648706	283
18344	3648989	283
18345	3649272	283
18346	3649555	283
18347	3649838	356
18348	3650194	137
18349	3650331	130
18350	3650461	356
18351	3650817	137
18352	3650954	130
18353	3651084	356
18354	3651440	137
18355	3651577	130
18356	3651707	356
18357	3652063	137
18358	3652200	130
18359	3652330	356
18360	3652686	137
18361	3652823	130
18362	3652953	356
18363	3653309	137
18364	3653446	130
18365	3653576	356
18366	3653932	137
18367	3654069	130
18368	3654199	356
18369	3654555	262
18370	3654817	262
18371	3655079	138
18372	3655217	99
18373	3655316	251
18374	3655567	364
18375	3655931	89
18376	3656020	258
18377	3656278	138
18378	3656416	60
18379	3656476	120
18380	3656596	136
18381	3656732	258
18382	3656990	137
18383	3657127	127
18384	3657254	136
18385	3657390	359
18386	3657749	270
18387	3658019	60
18388	3658079	363
18389	3658442	136
18390	3658578	324
18391	3658902	118
18392	3659020	258
18393	3659278	120
18394	3659398	136
18395	3659534	99
18396	3659633	291
18397	3659924	291
18398	3660215	291
18399	3660506	124
18400	3660630	136
18401	3660766	300
18402	3661066	87
18403	3661153	105
18404	3661258	87
18405	3661345	123
18406	3661468	354
18407	3661822	89
18408	3661911	137
18409	3662048	134
18410	3662182	360
18411	3662542	89
18412	3662631	134
18413	3662765	99
18414	3662864	136
18415	3663000	141
18416	3663141	87
18417	3663228	249
18418	3663477	137
18419	3663614	136
18420	3663750	259
18421	3664009	136
18422	3664145	75
18423	3664220	346
18424	3664566	120
18425	3664686	253
18426	3664939	251
18427	3665190	260
18428	3665450	246
18429	3665696	364
18430	3666060	285
18431	3666345	137
18432	3666482	87
18433	3666569	151
18434	3666720	258
18435	3666978	102
18436	3667080	258
18437	3667338	258
18438	3667596	136
18439	3667732	118
18440	3667850	99
18441	3667949	136
18442	3668085	69
18443	3668154	137
18444	3668291	118
18445	3668409	100
18446	3668509	89
18447	3668598	363
18448	3668961	137
18449	3669098	152
18450	3669250	115
18451	3669365	258
18452	3669623	99
18453	3669722	136
18454	3669858	111
18455	3669969	152
18456	3670121	118
18457	3670239	364
18458	3670603	259
18459	3670862	98
18460	3670960	136
18461	3671096	98
18462	3671194	364
18463	3671558	120
18464	3671678	101
18465	3671779	364
18466	3672143	99
18467	3672242	363
18468	3672605	89
18469	3672694	136
18470	3672830	120
18471	3672950	363
18472	3673313	258
18473	3673571	107
18474	3673678	136
18475	3673814	107
18476	3673921	363
18477	3674284	120
18478	3674404	363
18479	3674767	258
18480	3675025	99
18481	3675124	136
18482	3675260	69
18483	3675329	137
18484	3675466	118
18485	3675584	359
18486	3675943	260
18487	3676203	99
18488	3676302	137
18489	3676439	69
18490	3676508	137
18491	3676645	118
18492	3676763	359
18493	3677122	260
18494	3677382	99
18495	3677481	136
18496	3677617	69
18497	3677686	137
18498	3677823	118
18499	3677941	359
18500	3678300	260
18501	3678560	99
18502	3678659	258
18503	3678917	117
18504	3679034	136
18505	3679170	270
18506	3679440	259
18507	3679699	253
18508	3679952	131
18509	3680083	89
18510	3680172	259
18511	3680431	356
18512	3680787	283
18513	3681070	174
18514	3681244	134
18515	3681378	251
18516	3681629	174
18517	3681803	134
18518	3681937	253
18519	3682190	174
18520	3682364	134
18521	3682498	251
18522	3682749	174
18523	3682923	135
18524	3683058	251
18525	3683309	171
18526	3683480	134
18527	3683614	251
18528	3683865	294
18529	3684159	294
18530	3684453	89
18531	3684542	138
18532	3684680	148
18533	3684828	118
18534	3684946	300
18535	3685246	85
18536	3685331	259
18537	3685590	133
18538	3685723	258
18539	3685981	359
18540	3686340	116
18541	3686456	146
18542	3686602	366
18543	3686968	270
18544	3687238	292
18545	3687530	258
18546	3687788	253
18547	3688041	361
18548	3688402	122
18549	3688524	294
18550	3688818	258
18551	3689076	137
18552	3689213	123
18553	3689336	152
18554	3689488	136
18555	3689624	260
18556	3689884	136
18557	3690020	363
18558	3690383	99
18559	3690482	136
18560	3690618	114
18561	3690732	136
18562	3690868	257
18563	3691125	270
18564	3691395	87
18565	3691482	136
18566	3691618	256
18567	3691874	145
18568	3692019	137
18569	3692156	290
18570	3692446	363
18571	3692809	136
18572	3692945	258
18573	3693203	117
18574	3693320	258
18575	3693578	258
18576	3693836	293
18577	3694129	356
18578	3694485	136
18579	3694621	124
18580	3694745	359
18581	3695104	361
18582	3695465	132
18583	3695597	136
18584	3695733	361
18585	3696094	124
18586	3696218	135
18587	3696353	364
18588	3696717	146
18589	3696863	296
18590	3697159	253
18591	3697412	131
18592	3697543	87
18593	3697630	260
18594	3697890	137
18595	3698027	87
18596	3698114	260
18597	3698374	137
18598	3698511	87
18599	3698598	260
18600	3698858	137
18601	3698995	87
18602	3699082	308
18603	3699390	308
18604	3699698	122
18605	3699820	138
18606	3699958	60
18607	3700018	99
18608	3700117	100
18609	3700217	136
18610	3700353	60
18611	3700413	258
18612	3700671	136
18613	3700807	87
18614	3700894	123
18615	3701017	141
18616	3701158	357
18617	3701515	101
18618	3701616	254
18619	3701870	118
18620	3701988	363
18621	3702351	87
18622	3702438	136
18623	3702574	118
18624	3702692	258
18625	3702950	136
18626	3703086	125
18627	3703211	147
18628	3703358	409
18629	3703767	118
18630	3703885	136
18631	3704021	409
18632	3704430	120
18633	3704550	136
18634	3704686	117
18635	3704803	152
18636	3704955	258
18637	3705213	118
18638	3705331	136
18639	3705467	137
18640	3705604	117
18641	3705721	295
18642	3706016	315
18643	3706331	136
18644	3706467	117
18645	3706584	270
18646	3706854	270
18647	3707124	270
18648	3707394	270
18649	3707664	270
18650	3707934	136
18651	3708070	258
18652	3708328	363
18653	3708691	122
18654	3708813	60
18655	3708873	138
18656	3709011	114
18657	3709125	136
18658	3709261	258
18659	3709519	363
18660	3709882	122
18661	3710004	60
18662	3710064	138
18663	3710202	114
18664	3710316	136
18665	3710452	258
18666	3710710	363
18667	3711073	122
18668	3711195	364
18669	3711559	392
18670	3711951	131
18671	3712082	267
18672	3712349	152
18673	3712501	167
18674	3712668	246
18675	3712914	98
18676	3713012	337
18677	3713349	50
18678	3713399	87
18679	3713486	117
18680	3713603	152
18681	3713755	176
18682	3713931	120
18683	3714051	136
18684	3714187	176
18685	3714363	120
18686	3714483	300
18687	3714783	354
18688	3715137	255
18689	3715392	264
18690	3715656	160
18691	3715816	120
18692	3715936	136
18693	3716072	117
18694	3716189	87
18695	3716276	62
18696	3716338	136
18697	3716474	139
18698	3716613	375
18699	3716988	246
18700	3717234	45
18701	3717279	152
18702	3717431	152
18703	3717583	45
18704	3717628	331
18705	3717959	99
18706	3718058	45
18707	3718103	268
18708	3718371	123
18709	3718494	45
18710	3718539	163
18711	3718702	227
18712	3718929	152
18713	3719081	99
18714	3719180	118
18715	3719298	137
18716	3719435	99
18717	3719534	118
18718	3719652	137
18719	3719789	136
18720	3719925	162
18721	3720087	226
18722	3720313	146
18723	3720459	162
18724	3720621	226
18725	3720847	146
18726	3720993	162
18727	3721155	162
18728	3721317	134
18729	3721451	118
18730	3721569	409
18731	3721978	120
18732	3722098	260
18733	3722358	191
18734	3722549	243
18735	3722792	136
18736	3722928	360
18737	3723288	260
18738	3723548	181
18739	3723729	221
18740	3723950	136
18741	3724086	360
18742	3724446	137
18743	3724583	112
18744	3724695	137
18745	3724832	360
18746	3725192	260
18747	3725452	136
18748	3725588	115
18749	3725703	136
18750	3725839	137
18751	3725976	99
18752	3726075	260
18753	3726335	137
18754	3726472	323
18755	3726795	136
18756	3726931	259
18757	3727190	336
18758	3727526	136
18759	3727662	102
18760	3727764	87
18761	3727851	351
18762	3728202	247
18763	3728449	102
18764	3728551	136
18765	3728687	88
18766	3728775	102
18767	3728877	137
18768	3729014	137
18769	3729151	120
18770	3729271	122
18771	3729393	120
18772	3729513	136
18773	3729649	372
18774	3730021	123
18775	3730144	260
18776	3730404	137
18777	3730541	99
18778	3730640	118
18779	3730758	137
18780	3730895	99
18781	3730994	118
18782	3731112	137
18783	3731249	99
18784	3731348	118
18785	3731466	137
18786	3731603	99
18787	3731702	118
18788	3731820	137
18789	3731957	99
18790	3732056	118
18791	3732174	137
18792	3732311	99
18793	3732410	118
18794	3732528	137
18795	3732665	99
18796	3732764	118
18797	3732882	136
18798	3733018	260
18799	3733278	359
18800	3733637	136
18801	3733773	260
18802	3734033	152
18803	3734185	137
18804	3734322	136
18805	3734458	253
18806	3734711	361
18807	3735072	136
18808	3735208	110
18809	3735318	270
18810	3735588	270
18811	3735858	137
18812	3735995	308
18813	3736303	87
18814	3736390	363
18815	3736753	283
18816	3737036	247
18817	3737283	101
18818	3737384	226
18819	3737610	264
18820	3737874	136
18821	3738010	99
18822	3738109	260
18823	3738369	152
18824	3738521	60
18825	3738581	366
18826	3738947	120
18827	3739067	136
18828	3739203	102
18829	3739305	256
18830	3739561	136
18831	3739697	120
18832	3739817	283
18833	3740100	363
18834	3740463	120
18835	3740583	258
18836	3740841	356
18837	3741197	356
18838	3741553	356
18839	3741909	146
18840	3742055	134
18841	3742189	253
18842	3742442	258
18843	3742700	136
18844	3742836	99
18845	3742935	363
18846	3743298	363
18847	3743661	163
18848	3743824	249
18849	3744073	101
18850	3744174	258
18851	3744432	136
18852	3744568	99
18853	3744667	260
18854	3744927	308
18855	3745235	107
18856	3745342	270
18857	3745612	134
18858	3745746	151
18859	3745897	227
18860	3746124	118
18861	3746242	173
18862	3746415	259
18863	3746674	255
18864	3746929	120
18865	3747049	246
18866	3747295	251
18867	3747546	390
18868	3747936	388
18869	3748324	258
18870	3748582	336
18871	3748918	134
18872	3749052	131
18873	3749183	251
18874	3749434	361
18875	3749795	122
18876	3749917	134
18877	3750051	131
18878	3750182	251
18879	3750433	361
18880	3750794	122
18881	3750916	134
18882	3751050	131
18883	3751181	251
18884	3751432	361
18885	3751793	122
18886	3751915	134
18887	3752049	131
18888	3752180	251
18889	3752431	361
18890	3752792	122
18891	3752914	134
18892	3753048	131
18893	3753179	251
18894	3753430	361
18895	3753791	258
18896	3754049	258
18897	3754307	258
18898	3754565	392
18899	3754957	162
18900	3755119	173
18901	3755292	173
18902	3755465	146
18903	3755611	266
18904	3755877	152
18905	3756029	295
18906	3756324	364
18907	3756688	123
18908	3756811	136
18909	3756947	364
18910	3757311	120
18911	3757431	102
18912	3757533	88
18913	3757621	267
18914	3757888	173
18915	3758061	136
18916	3758197	260
18917	3758457	137
18918	3758594	99
18919	3758693	260
18920	3758953	210
18921	3759163	260
18922	3759423	258
18923	3759681	103
18924	3759784	246
18925	3760030	357
18926	3760387	295
18927	3760682	363
18928	3761045	270
18929	3761315	270
18930	3761585	258
18931	3761843	258
18932	3762101	360
18933	3762461	87
18934	3762548	134
18935	3762682	361
18936	3763043	253
18937	3763296	87
18938	3763383	295
18939	3763678	258
18940	3763936	141
18941	3764077	98
18942	3764175	246
18943	3764421	246
18944	3764667	246
18945	3764913	246
18946	3765159	246
18947	3765405	246
18948	3765651	246
18949	3765897	246
18950	3766143	362
18951	3766505	362
18952	3766867	362
18953	3767229	362
18954	3767591	362
18955	3767953	362
18956	3768315	362
18957	3768677	362
18958	3769039	362
18959	3769401	362
18960	3769763	362
18961	3770125	362
18962	3770487	362
18963	3770849	362
18964	3771211	362
18965	3771573	362
18966	3771935	362
18967	3772297	362
18968	3772659	362
18969	3773021	362
18970	3773383	120
18971	3773503	136
18972	3773639	99
18973	3773738	253
18974	3773991	136
18975	3774127	104
18976	3774231	123
18977	3774354	147
18978	3774501	314
18979	3774815	258
18980	3775073	258
18981	3775331	87
18982	3775418	295
18983	3775713	353
18984	3776066	262
18985	3776328	262
18986	3776590	142
18987	3776732	102
18988	3776834	337
18989	3777171	288
18990	3777459	365
18991	3777824	246
18992	3778070	353
18993	3778423	253
18994	3778676	131
18995	3778807	87
18996	3778894	258
18997	3779152	120
18998	3779272	136
18999	3779408	90
19000	3779498	149
19001	3779647	128
19002	3779775	360
19003	3780135	256
19004	3780391	87
19005	3780478	138
19006	3780616	90
19007	3780706	149
19008	3780855	360
19009	3781215	365
19010	3781580	365
19011	3781945	92
19012	3782037	136
19013	3782173	136
19014	3782309	87
19015	3782396	122
19016	3782518	134
19017	3782652	364
19018	3783016	258
19019	3783274	353
19020	3783627	353
19021	3783980	134
19022	3784114	359
19023	3784473	336
19024	3784809	136
19025	3784945	260
19026	3785205	359
19027	3785564	136
19028	3785700	260
19029	3785960	359
19030	3786319	136
19031	3786455	260
19032	3786715	359
19033	3787074	136
19034	3787210	260
19035	3787470	359
19036	3787829	136
19037	3787965	372
19038	3788337	102
19039	3788439	149
19040	3788588	209
19041	3788797	136
19042	3788933	87
19043	3789020	122
19044	3789142	118
19045	3789260	137
19046	3789397	99
19047	3789496	109
19048	3789605	109
19049	3789714	109
19050	3789823	103
19051	3789926	104
19052	3790030	104
19053	3790134	104
19054	3790238	104
19055	3790342	103
19056	3790445	103
19057	3790548	103
19058	3790651	103
19059	3790754	103
19060	3790857	103
19061	3790960	103
19062	3791063	258
19063	3791321	256
19064	3791577	87
19065	3791664	118
19066	3791782	258
19067	3792040	120
19068	3792160	134
19069	3792294	135
19070	3792429	252
19071	3792681	139
19072	3792820	137
19073	3792957	102
19074	3793059	364
19075	3793423	252
19076	3793675	363
19077	3794038	117
19078	3794155	136
19079	3794291	139
19080	3794430	136
19081	3794566	258
19082	3794824	45
19083	3794869	152
19084	3795021	159
19085	3795180	87
19086	3795267	246
19087	3795513	89
19088	3795602	162
19089	3795764	117
19090	3795881	118
19091	3795999	136
19092	3796135	359
19093	3796494	364
19094	3796858	136
19095	3796994	99
19096	3797093	99
19097	3797192	358
19098	3797550	146
19099	3797696	256
19100	3797952	87
19101	3798039	33
19102	3798072	363
19103	3798435	118
19104	3798553	364
19105	3798917	87
19106	3799004	131
19107	3799135	270
19108	3799405	136
19109	3799541	364
19110	3799905	118
19111	3800023	118
19112	3800141	364
19113	3800505	259
19114	3800764	99
19115	3800863	266
19116	3801129	173
19117	3801302	118
19118	3801420	363
19119	3801783	124
19120	3801907	137
19121	3802044	266
19122	3802310	102
19123	3802412	259
19124	3802671	136
19125	3802807	363
19126	3803170	118
19127	3803288	176
19128	3803464	137
19129	3803601	99
19130	3803700	102
19131	3803802	259
19132	3804061	137
19133	3804198	136
19134	3804334	123
19135	3804457	136
19136	3804593	256
19137	3804849	87
19138	3804936	138
19139	3805074	90
19140	3805164	149
19141	3805313	117
19142	3805430	256
19143	3805686	163
19144	3805849	136
19145	3805985	94
19146	3806079	104
19147	3806183	136
19148	3806319	120
19149	3806439	363
19150	3806802	136
19151	3806938	360
19152	3807298	259
19153	3807557	137
19154	3807694	67
19155	3807761	259
19156	3808020	136
19157	3808156	104
19158	3808260	351
19159	3808611	278
19160	3808889	144
19161	3809033	87
19162	3809120	275
19163	3809395	143
19164	3809538	117
19165	3809655	283
19166	3809938	148
19167	3810086	300
19168	3810386	259
19169	3810645	136
19170	3810781	363
19171	3811144	134
19172	3811278	87
19173	3811365	366
19174	3811731	87
19175	3811818	118
19176	3811936	137
19177	3812073	295
19178	3812368	260
19179	3812628	253
19180	3812881	136
19181	3813017	363
19182	3813380	256
19183	3813636	87
19184	3813723	138
19185	3813861	90
19186	3813951	78
19187	3814029	152
19188	3814181	102
19189	3814283	261
19190	3814544	152
19191	3814696	103
19192	3814799	261
19193	3815060	152
19194	3815212	117
19195	3815329	261
19196	3815590	152
19197	3815742	117
19198	3815859	258
19199	3816117	123
19200	3816240	355
19201	3816595	176
19202	3816771	136
19203	3816907	118
19204	3817025	137
19205	3817162	99
19206	3817261	258
19207	3817519	258
19208	3817777	366
19209	3818143	136
19210	3818279	136
19211	3818415	363
19212	3818778	283
19213	3819061	163
19214	3819224	363
19215	3819587	136
19216	3819723	115
19217	3819838	117
19218	3819955	266
19219	3820221	266
19220	3820487	262
19221	3820749	262
19222	3821011	262
19223	3821273	262
19224	3821535	262
19225	3821797	262
19226	3822059	262
19227	3822321	262
19228	3822583	262
19229	3822845	134
19230	3822979	134
19231	3823113	134
19232	3823247	134
19233	3823381	134
19234	3823515	134
19235	3823649	291
19236	3823940	291
19237	3824231	291
19238	3824522	351
19239	3824873	351
19240	3825224	351
19241	3825575	351
19242	3825926	351
19243	3826277	295
19244	3826572	295
19245	3826867	295
19246	3827162	266
19247	3827428	136
19248	3827564	266
19249	3827830	60
19250	3827890	99
19251	3827989	258
19252	3828247	393
19253	3828640	187
19254	3828827	136
19255	3828963	258
19256	3829221	270
19257	3829491	136
19258	3829627	260
19259	3829887	259
19260	3830146	136
19261	3830282	365
19262	3830647	359
19263	3831006	118
19264	3831124	136
19265	3831260	94
19266	3831354	94
19267	3831448	94
19268	3831542	94
19269	3831636	94
19270	3831730	94
19271	3831824	94
19272	3831918	94
19273	3832012	94
19274	3832106	94
19275	3832200	94
19276	3832294	94
19277	3832388	94
19278	3832482	94
19279	3832576	94
19280	3832670	94
19281	3832764	94
19282	3832858	94
19283	3832952	136
19284	3833088	260
19285	3833348	94
19286	3833442	87
19287	3833529	121
19288	3833650	260
19289	3833910	121
19290	3834031	122
19291	3834153	136
19292	3834289	363
19293	3834652	363
19294	3835015	260
19295	3835275	121
19296	3835396	121
19297	3835517	260
19298	3835777	260
19299	3836037	121
19300	3836158	363
19301	3836521	260
19302	3836781	363
19303	3837144	98
19304	3837242	363
19305	3837605	89
19306	3837694	258
19307	3837952	131
19308	3838083	362
19309	3838445	134
19310	3838579	258
19311	3838837	251
19312	3839088	274
19313	3839362	274
19314	3839636	274
19315	3839910	274
19316	3840184	274
19317	3840458	274
19318	3840732	350
19319	3841082	350
19320	3841432	136
19321	3841568	253
19322	3841821	176
19323	3841997	253
19324	3842250	130
19325	3842380	350
19326	3842730	136
19327	3842866	136
19328	3843002	253
19329	3843255	176
19330	3843431	253
19331	3843684	176
19332	3843860	127
19333	3843987	350
19334	3844337	136
19335	3844473	253
19336	3844726	88
19337	3844814	253
19338	3845067	136
19339	3845203	136
19340	3845339	137
19341	3845476	87
19342	3845563	258
19343	3845821	258
19344	3846079	258
19345	3846337	258
19346	3846595	309
19347	3846904	260
19348	3847164	260
19349	3847424	260
19350	3847684	260
19351	3847944	309
19352	3848253	300
19353	3848553	137
19354	3848690	142
19355	3848832	260
19356	3849092	142
19357	3849234	260
19358	3849494	137
19359	3849631	138
19360	3849769	137
19361	3849906	115
19362	3850021	137
19363	3850158	136
19364	3850294	138
19365	3850432	136
19366	3850568	107
19367	3850675	260
19368	3850935	137
19369	3851072	137
19370	3851209	118
19371	3851327	136
19372	3851463	260
19373	3851723	137
19374	3851860	115
19375	3851975	136
19376	3852111	142
19377	3852253	260
19378	3852513	360
19379	3852873	115
19380	3852988	136
19381	3853124	360
19382	3853484	118
19383	3853602	136
19384	3853738	118
19385	3853856	136
19386	3853992	100
19387	3854092	136
19388	3854228	100
19389	3854328	136
19390	3854464	120
19391	3854584	137
19392	3854721	100
19393	3854821	260
19394	3855081	361
19395	3855442	118
19396	3855560	136
19397	3855696	360
19398	3856056	118
19399	3856174	136
19400	3856310	361
19401	3856671	260
19402	3856931	137
19403	3857068	100
19404	3857168	259
19405	3857427	361
19406	3857788	118
19407	3857906	137
19408	3858043	118
19409	3858161	118
19410	3858279	137
19411	3858416	100
19412	3858516	136
19413	3858652	361
19414	3859013	118
19415	3859131	136
19416	3859267	142
19417	3859409	259
19418	3859668	120
19419	3859788	123
19420	3859911	258
19421	3860169	253
19422	3860422	363
19423	3860785	87
19424	3860872	134
19425	3861006	131
19426	3861137	253
19427	3861390	363
19428	3861753	87
19429	3861840	134
19430	3861974	131
19431	3862105	253
19432	3862358	363
19433	3862721	87
19434	3862808	134
19435	3862942	131
19436	3863073	253
19437	3863326	350
19438	3863676	87
19439	3863763	134
19440	3863897	131
19441	3864028	253
19442	3864281	350
19443	3864631	87
19444	3864718	134
19445	3864852	131
19446	3864983	253
19447	3865236	350
19448	3865586	89
19449	3865675	134
19450	3865809	131
19451	3865940	253
19452	3866193	363
19453	3866556	87
19454	3866643	117
19455	3866760	270
19456	3867030	152
19457	3867182	258
19458	3867440	258
19459	3867698	102
19460	3867800	136
19461	3867936	137
19462	3868073	99
19463	3868172	363
19464	3868535	257
19465	3868792	136
19466	3868928	120
19467	3869048	260
19468	3869308	97
19469	3869405	257
19470	3869662	256
19471	3869918	124
19472	3870042	134
19473	3870176	291
19474	3870467	369
19475	3870836	118
19476	3870954	136
19477	3871090	356
19478	3871446	359
19479	3871805	270
19480	3872075	357
19481	3872432	362
19482	3872794	353
19483	3873147	98
19484	3873245	140
19485	3873385	118
19486	3873503	137
19487	3873640	259
19488	3873899	259
19489	3874158	152
19490	3874310	252
19491	3874562	247
19492	3874809	363
19493	3875172	136
19494	3875308	102
19495	3875410	146
19496	3875556	359
19497	3875915	119
19498	3876034	136
19499	3876170	363
19500	3876533	258
19501	3876791	363
19502	3877154	137
19503	3877291	136
19504	3877427	279
19505	3877706	137
19506	3877843	118
19507	3877961	92
19508	3878053	92
19509	3878145	92
19510	3878237	136
19511	3878373	146
19512	3878519	258
19513	3878777	137
19514	3878914	162
19515	3879076	116
19516	3879192	137
19517	3879329	99
19518	3879428	247
19519	3879675	247
19520	3879922	247
19521	3880169	247
19522	3880416	256
19523	3880672	256
19524	3880928	137
19525	3881065	181
19526	3881246	259
19527	3881505	137
19528	3881642	300
19529	3881942	136
19530	3882078	118
19531	3882196	85
19532	3882281	162
19533	3882443	99
19534	3882542	124
19535	3882666	114
19536	3882780	141
19537	3882921	137
19538	3883058	137
19539	3883195	70
19540	3883265	87
19541	3883352	141
19542	3883493	363
19543	3883856	104
19544	3883960	118
19545	3884078	136
19546	3884214	137
19547	3884351	99
19548	3884450	363
19549	3884813	98
19550	3884911	251
19551	3885162	131
19552	3885293	89
19553	3885382	259
19554	3885641	363
19555	3886004	99
19556	3886103	259
19557	3886362	359
19558	3886721	360
19559	3887081	251
19560	3887332	134
19561	3887466	131
19562	3887597	253
19563	3887850	353
19564	3888203	295
19565	3888498	91
19566	3888589	134
19567	3888723	130
19568	3888853	295
19569	3889148	363
19570	3889511	134
19571	3889645	89
19572	3889734	134
19573	3889868	131
19574	3889999	87
19575	3890086	360
19576	3890446	295
19577	3890741	260
19578	3891001	137
19579	3891138	99
19580	3891237	136
19581	3891373	359
19582	3891732	146
19583	3891878	363
19584	3892241	136
19585	3892377	278
19586	3892655	152
19587	3892807	87
19588	3892894	134
19589	3893028	363
19590	3893391	253
19591	3893644	91
19592	3893735	364
19593	3894099	98
19594	3894197	87
19595	3894284	260
19596	3894544	136
19597	3894680	101
19598	3894781	373
19599	3895154	126
19600	3895280	142
19601	3895422	131
19602	3895553	253
19603	3895806	134
19604	3895940	89
19605	3896029	354
19606	3896383	131
19607	3896514	123
19608	3896637	363
19609	3897000	258
19610	3897258	131
19611	3897389	253
19612	3897642	354
19613	3897996	89
19614	3898085	134
19615	3898219	131
19616	3898350	253
19617	3898603	350
19618	3898953	89
19619	3899042	134
19620	3899176	131
19621	3899307	260
19622	3899567	136
19623	3899703	136
19624	3899839	136
19625	3899975	350
19626	3900325	134
19627	3900459	87
19628	3900546	118
19629	3900664	146
19630	3900810	136
19631	3900946	152
19632	3901098	258
19633	3901356	260
19634	3901616	136
19635	3901752	252
19636	3902004	118
19637	3902122	87
19638	3902209	123
19639	3902332	365
19640	3902697	136
19641	3902833	258
19642	3903091	142
19643	3903233	241
19644	3903474	241
19645	3903715	241
19646	3903956	364
19647	3904320	364
19648	3904684	127
19649	3904811	136
19650	3904947	260
19651	3905207	359
19652	3905566	146
19653	3905712	146
19654	3905858	152
19655	3906010	289
19656	3906299	136
19657	3906435	115
19658	3906550	120
19659	3906670	137
19660	3906807	79
19661	3906886	120
19662	3907006	137
19663	3907143	79
19664	3907222	120
19665	3907342	137
19666	3907479	181
19667	3907660	123
19668	3907783	137
19669	3907920	100
19670	3908020	120
19671	3908140	137
19672	3908277	100
19673	3908377	120
19674	3908497	137
19675	3908634	79
19676	3908713	120
19677	3908833	137
19678	3908970	100
19679	3909070	120
19680	3909190	137
19681	3909327	79
19682	3909406	120
19683	3909526	137
19684	3909663	331
19685	3909994	309
19686	3910303	309
19687	3910612	293
19688	3910905	118
19689	3911023	142
19690	3911165	91
19691	3911256	252
19692	3911508	226
19693	3911734	389
19694	3912123	300
19695	3912423	152
19696	3912575	291
19697	3912866	258
19698	3913124	136
19699	3913260	99
19700	3913359	258
19701	3913617	260
19702	3913877	250
19703	3914127	133
19704	3914260	253
19705	3914513	131
19706	3914644	253
19707	3914897	104
19708	3915001	283
19709	3915284	298
19710	3915582	298
19711	3915880	297
19712	3916177	123
19713	3916300	258
19714	3916558	258
19715	3916816	141
19716	3916957	99
19717	3917056	120
19718	3917176	258
19719	3917434	120
19720	3917554	136
19721	3917690	120
19722	3917810	262
19723	3918072	262
19724	3918334	262
19725	3918596	262
19726	3918858	262
19727	3919120	262
19728	3919382	262
19729	3919644	364
19730	3920008	99
19731	3920107	260
19732	3920367	137
19733	3920504	262
19734	3920766	258
19735	3921024	363
19736	3921387	136
19737	3921523	136
19738	3921659	365
19739	3922024	257
19740	3922281	137
19741	3922418	142
19742	3922560	259
19743	3922819	137
19744	3922956	152
19745	3923108	101
19746	3923209	138
19747	3923347	134
19748	3923481	255
19749	3923736	87
19750	3923823	144
19751	3923967	134
19752	3924101	120
19753	3924221	136
19754	3924357	137
19755	3924494	99
19756	3924593	260
19757	3924853	137
19758	3924990	253
19759	3925243	131
19760	3925374	134
19761	3925508	353
19762	3925861	253
19763	3926114	123
19764	3926237	136
19765	3926373	142
19766	3926515	136
19767	3926651	205
19768	3926856	79
19769	3926935	136
19770	3927071	120
19771	3927191	137
19772	3927328	259
19773	3927587	258
19774	3927845	258
19775	3928103	137
19776	3928240	258
19777	3928498	246
19778	3928744	103
19779	3928847	274
19780	3929121	246
19781	3929367	103
19782	3929470	274
19783	3929744	246
19784	3929990	103
19785	3930093	274
19786	3930367	246
19787	3930613	103
19788	3930716	274
19789	3930990	246
19790	3931236	103
19791	3931339	274
19792	3931613	246
19793	3931859	103
19794	3931962	274
19795	3932236	246
19796	3932482	258
19797	3932740	136
19798	3932876	136
19799	3933012	258
19800	3933270	137
19801	3933407	260
19802	3933667	152
19803	3933819	354
19804	3934173	384
19805	3934557	251
19806	3934808	140
19807	3934948	253
19808	3935201	256
19809	3935457	366
19810	3935823	125
19811	3935948	146
19812	3936094	366
19813	3936460	125
19814	3936585	146
19815	3936731	366
19816	3937097	116
19817	3937213	258
19818	3937471	115
19819	3937586	351
19820	3937937	99
19821	3938036	262
19822	3938298	131
19823	3938429	253
19824	3938682	136
19825	3938818	120
19826	3938938	123
19827	3939061	365
19828	3939426	120
19829	3939546	99
19830	3939645	136
19831	3939781	258
19832	3940039	365
19833	3940404	120
19834	3940524	102
19835	3940626	136
19836	3940762	258
19837	3941020	365
19838	3941385	120
19839	3941505	102
19840	3941607	136
19841	3941743	123
19842	3941866	163
19843	3942029	259
19844	3942288	136
19845	3942424	363
19846	3942787	118
19847	3942905	136
19848	3943041	99
19849	3943140	118
19850	3943258	136
19851	3943394	361
19852	3943755	99
19853	3943854	134
19854	3943988	359
19855	3944347	136
19856	3944483	137
19857	3944620	258
19858	3944878	136
19859	3945014	363
19860	3945377	134
19861	3945511	260
19862	3945771	350
19863	3946121	115
19864	3946236	87
19865	3946323	87
19866	3946410	123
19867	3946533	87
19868	3946620	136
19869	3946756	260
19870	3947016	136
19871	3947152	122
19872	3947274	118
19873	3947392	86
19874	3947478	259
19875	3947737	266
19876	3948003	101
19877	3948104	259
19878	3948363	136
19879	3948499	99
19880	3948598	259
19881	3948857	101
19882	3948958	258
19883	3949216	136
19884	3949352	101
19885	3949453	136
19886	3949589	367
19887	3949956	90
19888	3950046	258
19889	3950304	359
19890	3950663	136
19891	3950799	152
19892	3950951	258
19893	3951209	152
19894	3951361	136
19895	3951497	330
19896	3951827	258
19897	3952085	260
19898	3952345	103
19899	3952448	274
19900	3952722	246
19901	3952968	103
19902	3953071	274
19903	3953345	103
19904	3953448	295
19905	3953743	138
19906	3953881	122
19907	3954003	137
19908	3954140	87
19909	3954227	364
19910	3954591	136
19911	3954727	364
19912	3955091	87
19913	3955178	136
19914	3955314	364
19915	3955678	362
19916	3956040	366
19917	3956406	359
19918	3956765	362
19919	3957127	364
19920	3957491	136
19921	3957627	278
19922	3957905	134
19923	3958039	118
19924	3958157	60
19925	3958217	258
19926	3958475	283
19927	3958758	359
19928	3959117	118
19929	3959235	117
19930	3959352	123
19931	3959475	102
19932	3959577	260
19933	3959837	137
19934	3959974	87
19935	3960061	146
19936	3960207	136
19937	3960343	137
19938	3960480	102
19939	3960582	364
19940	3960946	349
19941	3961295	262
19942	3961557	136
19943	3961693	115
19944	3961808	260
19945	3962068	104
19946	3962172	99
19947	3962271	287
19948	3962558	274
19949	3962832	246
19950	3963078	103
19951	3963181	274
19952	3963455	246
19953	3963701	103
19954	3963804	274
19955	3964078	258
19956	3964336	111
19957	3964447	152
19958	3964599	128
19959	3964727	136
19960	3964863	99
19961	3964962	117
19962	3965079	200
19963	3965279	259
19964	3965538	253
19965	3965791	110
19966	3965901	150
19967	3966051	134
19968	3966185	95
19969	3966280	103
19970	3966383	266
19971	3966649	364
19972	3967013	135
19973	3967148	116
19974	3967264	364
19975	3967628	137
19976	3967765	91
19977	3967856	314
19978	3968170	261
19979	3968431	136
19980	3968567	118
19981	3968685	141
19982	3968826	136
19983	3968962	366
19984	3969328	102
19985	3969430	141
19986	3969571	136
19987	3969707	92
19988	3969799	92
19989	3969891	92
19990	3969983	92
19991	3970075	67
19992	3970142	118
19993	3970260	266
19994	3970526	365
19995	3970891	103
19996	3970994	155
19997	3971149	155
19998	3971304	246
19999	3971550	246
20000	3971796	274
20001	3972070	274
20002	3972344	155
20003	3972499	253
20004	3972752	62
20005	3972814	118
20006	3972932	136
20007	3973068	87
20008	3973155	362
20009	3973517	137
20010	3973654	136
20011	3973790	249
20012	3974039	114
20013	3974153	359
20014	3974512	187
20015	3974699	260
20016	3974959	134
20017	3975093	136
20018	3975229	118
20019	3975347	259
20020	3975606	137
20021	3975743	118
20022	3975861	136
20023	3975997	258
20024	3976255	120
20025	3976375	130
20026	3976505	101
20027	3976606	260
20028	3976866	136
20029	3977002	136
20030	3977138	253
20031	3977391	131
20032	3977522	346
20033	3977868	295
20034	3978163	136
20035	3978299	258
20036	3978557	120
20037	3978677	131
20038	3978808	131
20039	3978939	313
20040	3979252	369
20041	3979621	87
20042	3979708	136
20043	3979844	60
20044	3979904	132
20045	3980036	143
20046	3980179	136
20047	3980315	87
20048	3980402	260
20049	3980662	363
20050	3981025	260
20051	3981285	137
20052	3981422	137
20053	3981559	259
20054	3981818	260
20055	3982078	258
20056	3982336	136
20057	3982472	258
20058	3982730	115
20059	3982845	118
20060	3982963	258
20061	3983221	279
20062	3983500	138
20063	3983638	99
20064	3983737	258
20065	3983995	258
20066	3984253	354
20067	3984607	136
20068	3984743	259
20069	3985002	260
20070	3985262	288
20071	3985550	99
20072	3985649	266
20073	3985915	259
20074	3986174	362
20075	3986536	258
20076	3986794	99
20077	3986893	87
20078	3986980	364
20079	3987344	253
20080	3987597	258
20081	3987855	259
20082	3988114	260
20083	3988374	118
20084	3988492	274
20085	3988766	208
20086	3988974	107
20087	3989081	150
20088	3989231	258
20089	3989489	246
20090	3989735	134
20091	3989869	297
20092	3990166	60
20093	3990226	136
20094	3990362	131
20095	3990493	145
20096	3990638	364
20097	3991002	363
20098	3991365	107
20099	3991472	136
20100	3991608	295
20101	3991903	125
20102	3992028	118
20103	3992146	252
20104	3992398	132
20105	3992530	114
20106	3992644	131
20107	3992775	253
20108	3993028	146
20109	3993174	138
20110	3993312	364
20111	3993676	134
20112	3993810	363
20113	3994173	136
20114	3994309	370
20115	3994679	259
20116	3994938	87
20117	3995025	120
20118	3995145	363
20119	3995508	136
20120	3995644	253
20121	3995897	134
20122	3996031	358
20123	3996389	117
20124	3996506	364
20125	3996870	107
20126	3996977	144
20127	3997121	136
20128	3997257	285
20129	3997542	136
20130	3997678	258
20131	3997936	361
20132	3998297	325
20133	3998622	147
20134	3998769	99
20135	3998868	265
20136	3999133	493
20137	3999626	136
20138	3999762	283
20139	4000045	366
20140	4000411	99
20141	4000510	123
20142	4000633	295
20143	4000928	377
20144	4001305	136
20145	4001441	363
20146	4001804	253
20147	4002057	258
20148	4002315	272
20149	4002587	118
20150	4002705	119
20151	4002824	364
20152	4003188	98
20153	4003286	370
20154	4003656	253
20155	4003909	134
20156	4004043	134
20157	4004177	135
20158	4004312	258
20159	4004570	275
20160	4004845	98
20161	4004943	136
20162	4005079	253
20163	4005332	363
20164	4005695	136
20165	4005831	257
20166	4006088	101
20167	4006189	136
20168	4006325	120
20169	4006445	259
20170	4006704	365
20171	4007069	152
20172	4007221	99
20173	4007320	134
20174	4007454	99
20175	4007553	134
20176	4007687	258
20177	4007945	136
20178	4008081	136
20179	4008217	136
20180	4008353	258
20181	4008611	137
20182	4008748	361
20183	4009109	156
20184	4009265	365
20185	4009630	259
20186	4009889	136
20187	4010025	136
20188	4010161	258
20189	4010419	365
20190	4010784	136
20191	4010920	338
20192	4011258	361
20193	4011619	47
20194	4011666	252
20195	4011918	136
20196	4012054	260
20197	4012314	363
20198	4012677	351
20199	4013028	136
20200	4013164	363
20201	4013527	131
20202	4013658	134
20203	4013792	123
20204	4013915	258
20205	4014173	254
20206	4014427	258
20207	4014685	136
20208	4014821	300
20209	4015121	117
20210	4015238	136
20211	4015374	359
20212	4015733	118
20213	4015851	136
20214	4015987	258
20215	4016245	152
20216	4016397	300
20217	4016697	353
20218	4017050	134
20219	4017184	253
20220	4017437	131
20221	4017568	99
20222	4017667	353
20223	4018020	134
20224	4018154	353
20225	4018507	134
20226	4018641	258
20227	4018899	365
20228	4019264	120
20229	4019384	136
20230	4019520	148
20231	4019668	258
20232	4019926	365
20233	4020291	258
20234	4020549	136
20235	4020685	99
20236	4020784	258
20237	4021042	136
20238	4021178	101
20239	4021279	144
20240	4021423	137
20241	4021560	137
20242	4021697	137
20243	4021834	136
20244	4021970	115
20245	4022085	152
20246	4022237	259
20247	4022496	364
20248	4022860	85
20249	4022945	258
20250	4023203	115
20251	4023318	137
20252	4023455	259
20253	4023714	101
20254	4023815	115
20255	4023930	134
20256	4024064	60
20257	4024124	258
20258	4024382	258
20259	4024640	136
20260	4024776	134
20261	4024910	283
20262	4025193	253
20263	4025446	131
20264	4025577	89
20265	4025666	134
20266	4025800	359
20267	4026159	253
20268	4026412	141
20269	4026553	89
20270	4026642	134
20271	4026776	258
20272	4027034	258
20273	4027292	258
20274	4027550	283
20275	4027833	117
20276	4027950	256
20277	4028206	87
20278	4028293	141
20279	4028434	87
20280	4028521	254
20281	4028775	309
20282	4029084	137
20283	4029221	138
20284	4029359	136
20285	4029495	363
20286	4029858	363
20287	4030221	98
20288	4030319	258
20289	4030577	137
20290	4030714	87
20291	4030801	258
20292	4031059	136
20293	4031195	101
20294	4031296	258
20295	4031554	136
20296	4031690	101
20297	4031791	210
20298	4032001	136
20299	4032137	60
20300	4032197	60
20301	4032257	60
20302	4032317	60
20303	4032377	60
20304	4032437	60
20305	4032497	260
20306	4032757	136
20307	4032893	260
20308	4033153	141
20309	4033294	308
20310	4033602	271
20311	4033873	118
20312	4033991	134
20313	4034125	89
20314	4034214	134
20315	4034348	354
20316	4034702	89
20317	4034791	134
20318	4034925	354
20319	4035279	253
20320	4035532	131
20321	4035663	89
20322	4035752	253
20323	4036005	131
20324	4036136	89
20325	4036225	284
20326	4036509	225
20327	4036734	123
20328	4036857	149
20329	4037006	137
20330	4037143	137
20331	4037280	260
20332	4037540	243
20333	4037783	154
20334	4037937	134
20335	4038071	258
20336	4038329	131
20337	4038460	300
20338	4038760	260
20339	4039020	136
20340	4039156	303
20341	4039459	311
20342	4039770	311
20343	4040081	311
20344	4040392	311
20345	4040703	311
20346	4041014	311
20347	4041325	311
20348	4041636	311
20349	4041947	311
20350	4042258	311
20351	4042569	311
20352	4042880	311
20353	4043191	311
20354	4043502	311
20355	4043813	311
20356	4044124	311
20357	4044435	311
20358	4044746	311
20359	4045057	268
20360	4045325	268
20361	4045593	268
20362	4045861	246
20363	4046107	150
20364	4046257	268
20365	4046525	268
20366	4046793	110
20367	4046903	111
20368	4047014	110
20369	4047124	150
20370	4047274	150
20371	4047424	268
20372	4047692	268
20373	4047960	268
20374	4048228	150
20375	4048378	150
20376	4048528	150
20377	4048678	150
20378	4048828	246
20379	4049074	246
20380	4049320	115
20381	4049435	102
20382	4049537	138
20383	4049675	369
20384	4050044	259
20385	4050303	131
20386	4050434	99
20387	4050533	107
20388	4050640	174
20389	4050814	359
20390	4051173	259
20391	4051432	136
20392	4051568	126
20393	4051694	362
20394	4052056	123
20395	4052179	99
20396	4052278	135
20397	4052413	104
20398	4052517	271
20399	4052788	337
20400	4053125	50
20401	4053175	60
20402	4053235	365
20403	4053600	136
20404	4053736	258
20405	4053994	148
20406	4054142	258
20407	4054400	136
20408	4054536	148
20409	4054684	258
20410	4054942	148
20411	4055090	258
20412	4055348	148
20413	4055496	136
20414	4055632	120
20415	4055752	136
20416	4055888	183
20417	4056071	258
20418	4056329	87
20419	4056416	256
20420	4056672	151
20421	4056823	87
20422	4056910	256
20423	4057166	151
20424	4057317	363
20425	4057680	136
20426	4057816	136
20427	4057952	101
20428	4058053	136
20429	4058189	295
20430	4058484	295
20431	4058779	295
20432	4059074	296
20433	4059370	295
20434	4059665	295
20435	4059960	295
20436	4060255	295
20437	4060550	360
20438	4060910	134
20439	4061044	295
20440	4061339	295
20441	4061634	295
20442	4061929	89
20443	4062018	131
20444	4062149	253
20445	4062402	354
20446	4062756	134
20447	4062890	69
20448	4062959	131
20449	4063090	253
20450	4063343	258
20451	4063601	258
20452	4063859	258
20453	4064117	258
20454	4064375	332
20455	4064707	139
20456	4064846	123
20457	4064969	256
20458	4065225	139
20459	4065364	162
20460	4065526	262
20461	4065788	136
20462	4065924	308
20463	4066232	253
20464	4066485	136
20465	4066621	350
20466	4066971	49
20467	4067020	295
20468	4067315	102
20469	4067417	153
20470	4067570	358
20471	4067928	267
20472	4068195	120
20473	4068315	363
20474	4068678	258
20475	4068936	87
20476	4069023	136
20477	4069159	134
20478	4069293	136
20479	4069429	363
20480	4069792	245
20481	4070037	245
20482	4070282	245
20483	4070527	245
20484	4070772	136
20485	4070908	120
20486	4071028	154
20487	4071182	123
20488	4071305	375
20489	4071680	360
20490	4072040	259
20491	4072299	114
20492	4072413	136
20493	4072549	373
20494	4072922	145
20495	4073067	136
20496	4073203	373
20497	4073576	115
20498	4073691	79
20499	4073770	163
20500	4073933	114
20501	4074047	141
20502	4074188	363
20503	4074551	138
20504	4074689	258
20505	4074947	130
20506	4075077	163
20507	4075240	114
20508	4075354	141
20509	4075495	363
20510	4075858	138
20511	4075996	258
20512	4076254	130
20513	4076384	163
20514	4076547	114
20515	4076661	141
20516	4076802	363
20517	4077165	138
20518	4077303	258
20519	4077561	130
20520	4077691	163
20521	4077854	114
20522	4077968	141
20523	4078109	363
20524	4078472	138
20525	4078610	258
20526	4078868	130
20527	4078998	163
20528	4079161	114
20529	4079275	141
20530	4079416	363
20531	4079779	138
20532	4079917	258
20533	4080175	130
20534	4080305	163
20535	4080468	114
20536	4080582	141
20537	4080723	363
20538	4081086	138
20539	4081224	258
20540	4081482	130
20541	4081612	163
20542	4081775	114
20543	4081889	141
20544	4082030	363
20545	4082393	138
20546	4082531	258
20547	4082789	130
20548	4082919	163
20549	4083082	114
20550	4083196	141
20551	4083337	363
20552	4083700	138
20553	4083838	258
20554	4084096	130
20555	4084226	163
20556	4084389	114
20557	4084503	141
20558	4084644	363
20559	4085007	138
20560	4085145	258
20561	4085403	130
20562	4085533	163
20563	4085696	114
20564	4085810	141
20565	4085951	363
20566	4086314	138
20567	4086452	258
20568	4086710	270
20569	4086980	270
20570	4087250	270
20571	4087520	270
20572	4087790	270
20573	4088060	270
20574	4088330	270
20575	4088600	270
20576	4088870	270
20577	4089140	270
20578	4089410	270
20579	4089680	260
20580	4089940	136
20581	4090076	118
20582	4090194	260
20583	4090454	136
20584	4090590	118
20585	4090708	260
20586	4090968	136
20587	4091104	118
20588	4091222	260
20589	4091482	136
20590	4091618	118
20591	4091736	260
20592	4091996	136
20593	4092132	118
20594	4092250	260
20595	4092510	136
20596	4092646	118
20597	4092764	260
20598	4093024	136
20599	4093160	118
20600	4093278	260
20601	4093538	288
20602	4093826	288
20603	4094114	136
20604	4094250	137
20605	4094387	136
20606	4094523	130
20607	4094653	253
20608	4094906	245
20609	4095151	141
20610	4095292	270
20611	4095562	258
20612	4095820	102
20613	4095922	364
20614	4096286	364
20615	4096650	258
20616	4096908	137
20617	4097045	99
20618	4097144	283
20619	4097427	122
20620	4097549	136
20621	4097685	137
20622	4097822	101
20623	4097923	260
20624	4098183	300
20625	4098483	258
20626	4098741	99
20627	4098840	118
20628	4098958	359
20629	4099317	359
20630	4099676	359
20631	4100035	137
20632	4100172	99
20633	4100271	253
20634	4100524	258
20635	4100782	405
20636	4101187	181
20637	4101368	258
20638	4101626	131
20639	4101757	296
20640	4102053	362
20641	4102415	87
20642	4102502	131
20643	4102633	258
20644	4102891	87
20645	4102978	258
20646	4103236	137
20647	4103373	138
20648	4103511	133
20649	4103644	291
20650	4103935	136
20651	4104071	363
20652	4104434	145
20653	4104579	138
20654	4104717	304
20655	4105021	102
20656	4105123	258
20657	4105381	134
20658	4105515	134
20659	4105649	137
20660	4105786	274
20661	4106060	102
20662	4106162	134
20663	4106296	366
20664	4106662	116
20665	4106778	247
20666	4107025	152
20667	4107177	209
20668	4107386	136
20669	4107522	258
20670	4107780	209
20671	4107989	260
20672	4108249	69
20673	4108318	137
20674	4108455	118
20675	4108573	364
20676	4108937	259
20677	4109196	364
20678	4109560	120
20679	4109680	129
20680	4109809	364
20681	4110173	145
20682	4110318	259
20683	4110577	136
20684	4110713	111
20685	4110824	365
20686	4111189	63
20687	4111252	365
20688	4111617	259
20689	4111876	99
20690	4111975	136
20691	4112111	100
20692	4112211	137
20693	4112348	128
20694	4112476	98
20695	4112574	258
20696	4112832	136
20697	4112968	137
20698	4113105	80
20699	4113185	101
20700	4113286	258
20701	4113544	363
20702	4113907	258
20703	4114165	101
20704	4114266	136
20705	4114402	136
20706	4114538	136
20707	4114674	120
20708	4114794	99
20709	4114893	258
20710	4115151	99
20711	4115250	136
20712	4115386	89
20713	4115475	136
20714	4115611	118
20715	4115729	359
20716	4116088	260
20717	4116348	99
20718	4116447	137
20719	4116584	69
20720	4116653	359
20721	4117012	118
20722	4117130	99
20723	4117229	260
20724	4117489	99
20725	4117588	137
20726	4117725	69
20727	4117794	137
20728	4117931	118
20729	4118049	359
20730	4118408	260
20731	4118668	99
20732	4118767	136
20733	4118903	69
20734	4118972	117
20735	4119089	258
20736	4119347	136
20737	4119483	283
20738	4119766	364
20739	4120130	354
20740	4120484	134
20741	4120618	253
20742	4120871	85
20743	4120956	87
20744	4121043	137
20745	4121180	351
20746	4121531	104
20747	4121635	67
20748	4121702	351
20749	4122053	104
20750	4122157	67
20751	4122224	351
20752	4122575	104
20753	4122679	87
20754	4122766	351
20755	4123117	104
20756	4123221	67
20757	4123288	351
20758	4123639	104
20759	4123743	94
20760	4123837	94
20761	4123931	94
20762	4124025	296
20763	4124321	270
20764	4124591	136
20765	4124727	259
20766	4124986	258
20767	4125244	115
20768	4125359	136
20769	4125495	127
20770	4125622	294
20771	4125916	99
20772	4126015	256
20773	4126271	150
20774	4126421	125
20775	4126546	283
20776	4126829	258
20777	4127087	292
20778	4127379	134
20779	4127513	134
20780	4127647	260
20781	4127907	255
20782	4128162	136
20783	4128298	136
20784	4128434	363
20785	4128797	136
20786	4128933	136
20787	4129069	118
20788	4129187	137
20789	4129324	60
20790	4129384	124
20791	4129508	136
20792	4129644	124
20793	4129768	99
20794	4129867	297
20795	4130164	283
20796	4130447	98
20797	4130545	152
20798	4130697	138
20799	4130835	142
20800	4130977	359
20801	4131336	249
20802	4131585	87
20803	4131672	136
20804	4131808	123
20805	4131931	258
20806	4132189	300
20807	4132489	300
20808	4132789	300
20809	4133089	114
20810	4133203	136
20811	4133339	260
20812	4133599	137
20813	4133736	102
20814	4133838	260
20815	4134098	137
20816	4134235	102
20817	4134337	260
20818	4134597	136
20819	4134733	99
20820	4134832	266
20821	4135098	258
20822	4135356	356
20823	4135712	86
20824	4135798	253
20825	4136051	136
20826	4136187	356
20827	4136543	118
20828	4136661	136
20829	4136797	415
20830	4137212	118
20831	4137330	136
20832	4137466	356
20833	4137822	118
20834	4137940	276
20835	4138216	276
20836	4138492	138
20837	4138630	258
20838	4138888	270
20839	4139158	99
20840	4139257	353
20841	4139610	363
20842	4139973	114
20843	4140087	136
20844	4140223	123
20845	4140346	365
20846	4140711	363
20847	4141074	363
20848	4141437	274
20849	4141711	258
20850	4141969	295
20851	4142264	260
20852	4142524	101
20853	4142625	105
20854	4142730	136
20855	4142866	139
20856	4143005	136
20857	4143141	361
20858	4143502	146
20859	4143648	151
20860	4143799	87
20861	4143886	259
20862	4144145	137
20863	4144282	87
20864	4144369	258
20865	4144627	137
20866	4144764	258
20867	4145022	365
20868	4145387	130
20869	4145517	260
20870	4145777	136
20871	4145913	259
20872	4146172	258
20873	4146430	258
20874	4146688	379
20875	4147067	137
20876	4147204	258
20877	4147462	283
20878	4147745	283
20879	4148028	283
20880	4148311	283
20881	4148594	283
20882	4148877	363
20883	4149240	122
20884	4149362	60
20885	4149422	138
20886	4149560	114
20887	4149674	136
20888	4149810	258
20889	4150068	363
20890	4150431	122
20891	4150553	60
20892	4150613	138
20893	4150751	114
20894	4150865	136
20895	4151001	258
20896	4151259	363
20897	4151622	122
20898	4151744	60
20899	4151804	138
20900	4151942	87
20901	4152029	145
20902	4152174	362
20903	4152536	167
20904	4152703	246
20905	4152949	98
20906	4153047	337
20907	4153384	50
20908	4153434	267
20909	4153701	152
20910	4153853	276
20911	4154129	363
20912	4154492	102
20913	4154594	258
20914	4154852	365
20915	4155217	183
20916	4155400	258
20917	4155658	365
20918	4156023	363
20919	4156386	137
20920	4156523	311
20921	4156834	133
20922	4156967	178
20923	4157145	314
20924	4157459	136
20925	4157595	258
20926	4157853	253
20927	4158106	270
20928	4158376	99
20929	4158475	139
20930	4158614	87
20931	4158701	123
20932	4158824	152
20933	4158976	246
20934	4159222	246
20935	4159468	152
20936	4159620	261
20937	4159881	246
20938	4160127	152
20939	4160279	87
20940	4160366	331
20941	4160697	152
20942	4160849	270
20943	4161119	126
20944	4161245	136
20945	4161381	260
20946	4161641	359
20947	4162000	136
20948	4162136	260
20949	4162396	359
20950	4162755	136
20951	4162891	138
20952	4163029	173
20953	4163202	125
20954	4163327	266
20955	4163593	173
20956	4163766	125
20957	4163891	266
20958	4164157	173
20959	4164330	173
20960	4164503	253
20961	4164756	260
20962	4165016	87
20963	4165103	258
20964	4165361	115
20965	4165476	136
20966	4165612	90
20967	4165702	191
20968	4165893	90
20969	4165983	115
20970	4166098	360
20971	4166458	115
20972	4166573	137
20973	4166710	112
20974	4166822	360
20975	4167182	260
20976	4167442	360
20977	4167802	136
20978	4167938	115
20979	4168053	137
20980	4168190	361
20981	4168551	137
20982	4168688	359
20983	4169047	118
20984	4169165	136
20985	4169301	359
20986	4169660	311
20987	4169971	120
20988	4170091	356
20989	4170447	261
20990	4170708	363
20991	4171071	123
20992	4171194	253
20993	4171447	134
20994	4171581	123
20995	4171704	365
20996	4172069	363
20997	4172432	337
20998	4172769	120
20999	4172889	271
21000	4173160	136
21001	4173296	258
21002	4173554	283
21003	4173837	259
21004	4174096	137
21005	4174233	79
21006	4174312	259
21007	4174571	118
21008	4174689	136
21009	4174825	260
21010	4175085	359
21011	4175444	136
21012	4175580	260
21013	4175840	352
21014	4176192	136
21015	4176328	260
21016	4176588	352
21017	4176940	136
21018	4177076	260
21019	4177336	359
21020	4177695	136
21021	4177831	260
21022	4178091	359
21023	4178450	136
21024	4178586	260
21025	4178846	359
21026	4179205	136
21027	4179341	260
21028	4179601	359
21029	4179960	99
21030	4180059	118
21031	4180177	137
21032	4180314	99
21033	4180413	118
21034	4180531	365
21035	4180896	136
21036	4181032	118
21037	4181150	134
21038	4181284	79
21039	4181363	152
21040	4181515	146
21041	4181661	283
21042	4181944	283
21043	4182227	359
21044	4182586	123
21045	4182709	114
21046	4182823	60
21047	4182883	94
21048	4182977	146
21049	4183123	259
21050	4183382	164
21051	4183546	133
21052	4183679	363
21053	4184042	118
21054	4184160	359
21055	4184519	136
21056	4184655	123
21057	4184778	148
21058	4184926	258
21059	4185184	258
21060	4185442	118
21061	4185560	335
21062	4185895	136
21063	4186031	258
21064	4186289	253
21065	4186542	120
21066	4186662	239
21067	4186901	163
21068	4187064	90
21069	4187154	90
21070	4187244	90
21071	4187334	94
21072	4187428	131
21073	4187559	134
21074	4187693	163
21075	4187856	131
21076	4187987	114
21077	4188101	99
21078	4188200	87
21079	4188287	138
21080	4188425	290
21081	4188715	120
21082	4188835	136
21083	4188971	363
21084	4189334	118
21085	4189452	136
21086	4189588	271
21087	4189859	258
21088	4190117	253
21089	4190370	131
21090	4190501	126
21091	4190627	189
21092	4190816	260
21093	4191076	226
21094	4191302	120
21095	4191422	123
21096	4191545	89
21097	4191634	249
21098	4191883	134
21099	4192017	98
21100	4192115	98
21101	4192213	136
21102	4192349	294
21103	4192643	361
21104	4193004	122
21105	4193126	134
21106	4193260	131
21107	4193391	251
21108	4193642	361
21109	4194003	122
21110	4194125	134
21111	4194259	131
21112	4194390	251
21113	4194641	361
21114	4195002	122
21115	4195124	134
21116	4195258	131
21117	4195389	251
21118	4195640	361
21119	4196001	122
21120	4196123	134
21121	4196257	131
21122	4196388	251
21123	4196639	361
21124	4197000	122
21125	4197122	134
21126	4197256	131
21127	4197387	296
21128	4197683	296
21129	4197979	296
21130	4198275	258
21131	4198533	266
21132	4198799	225
21133	4199024	125
21134	4199149	162
21135	4199311	173
21136	4199484	364
21137	4199848	152
21138	4200000	102
21139	4200102	258
21140	4200360	152
21141	4200512	102
21142	4200614	136
21143	4200750	245
21144	4200995	254
21145	4201249	167
21146	4201416	226
21147	4201642	136
21148	4201778	136
21149	4201914	359
21150	4202273	118
21151	4202391	136
21152	4202527	134
21153	4202661	136
21154	4202797	136
21155	4202933	362
21156	4203295	103
21157	4203398	246
21158	4203644	266
21159	4203910	67
21160	4203977	283
21161	4204260	283
21162	4204543	136
21163	4204679	364
21164	4205043	138
21165	4205181	262
21166	4205443	133
21167	4205576	87
21168	4205663	134
21169	4205797	258
21170	4206055	258
21171	4206313	295
21172	4206608	363
21173	4206971	114
21174	4207085	103
21175	4207188	103
21176	4207291	103
21177	4207394	103
21178	4207497	103
21179	4207600	103
21180	4207703	103
21181	4207806	103
21182	4207909	246
21183	4208155	246
21184	4208401	246
21185	4208647	246
21186	4208893	246
21187	4209139	246
21188	4209385	246
21189	4209631	246
21190	4209877	246
21191	4210123	246
21192	4210369	246
21193	4210615	246
21194	4210861	246
21195	4211107	246
21196	4211353	246
21197	4211599	246
21198	4211845	246
21199	4212091	246
21200	4212337	246
21201	4212583	246
21202	4212829	362
21203	4213191	363
21204	4213554	281
21205	4213835	355
21206	4214190	363
21207	4214553	258
21208	4214811	365
21209	4215176	151
21210	4215327	117
21211	4215444	136
21212	4215580	113
21213	4215693	405
21214	4216098	258
21215	4216356	92
21216	4216448	266
21217	4216714	268
21218	4216982	278
21219	4217260	257
21220	4217517	270
21221	4217787	153
21222	4217940	116
21223	4218056	274
21224	4218330	99
21225	4218429	134
21226	4218563	363
21227	4218926	253
21228	4219179	85
21229	4219264	176
21230	4219440	130
21231	4219570	128
21232	4219698	360
21233	4220058	256
21234	4220314	87
21235	4220401	138
21236	4220539	90
21237	4220629	149
21238	4220778	128
21239	4220906	360
21240	4221266	110
21241	4221376	136
21242	4221512	152
21243	4221664	262
21244	4221926	71
21245	4221997	137
21246	4222134	363
21247	4222497	251
21248	4222748	88
21249	4222836	131
21250	4222967	258
21251	4223225	92
21252	4223317	92
21253	4223409	131
21254	4223540	99
21255	4223639	294
21256	4223933	99
21257	4224032	118
21258	4224150	137
21259	4224287	99
21260	4224386	118
21261	4224504	137
21262	4224641	99
21263	4224740	118
21264	4224858	137
21265	4224995	99
21266	4225094	118
21267	4225212	137
21268	4225349	99
21269	4225448	100
21270	4225548	260
21271	4225808	90
21272	4225898	152
21273	4226050	136
21274	4226186	258
21275	4226444	279
21276	4226723	279
21277	4227002	136
21278	4227138	364
21279	4227502	325
21280	4227827	326
21281	4228153	326
21282	4228479	274
21283	4228753	274
21284	4229027	274
21285	4229301	274
21286	4229575	274
21287	4229849	274
21288	4230123	274
21289	4230397	274
21290	4230671	274
21291	4230945	274
21292	4231219	274
21293	4231493	274
21294	4231767	123
21295	4231890	146
21296	4232036	118
21297	4232154	260
21298	4232414	136
21299	4232550	176
21300	4232726	131
21301	4232857	137
21302	4232994	123
21303	4233117	99
21304	4233216	136
21305	4233352	260
21306	4233612	140
21307	4233752	316
21308	4234068	99
21309	4234167	258
21310	4234425	136
21311	4234561	99
21312	4234660	363
21313	4235023	136
21314	4235159	152
21315	4235311	246
21316	4235557	304
21317	4235861	152
21318	4236013	159
21319	4236172	70
21320	4236242	333
21321	4236575	235
21322	4236810	260
21323	4237070	137
21324	4237207	99
21325	4237306	102
21326	4237408	363
21327	4237771	99
21328	4237870	350
21329	4238220	149
21330	4238369	115
21331	4238484	358
21332	4238842	149
21333	4238991	258
21334	4239249	134
21335	4239383	259
21336	4239642	100
21337	4239742	131
21338	4239873	134
21339	4240007	283
21340	4240290	136
21341	4240426	99
21342	4240525	259
21343	4240784	259
21344	4241043	142
21345	4241185	136
21346	4241321	118
21347	4241439	162
21348	4241601	226
21349	4241827	260
21350	4242087	87
21351	4242174	260
21352	4242434	359
21353	4242793	162
21354	4242955	118
21355	4243073	101
21356	4243174	137
21357	4243311	99
21358	4243410	260
21359	4243670	350
21360	4244020	350
21361	4244370	118
21362	4244488	118
21363	4244606	136
21364	4244742	138
21365	4244880	87
21366	4244967	258
21367	4245225	137
21368	4245362	149
21369	4245511	90
21370	4245601	149
21371	4245750	128
21372	4245878	356
21373	4246234	363
21374	4246597	146
21375	4246743	114
21376	4246857	363
21377	4247220	138
21378	4247358	118
21379	4247476	136
21380	4247612	91
21381	4247703	99
21382	4247802	136
21383	4247938	131
21384	4248069	138
21385	4248207	356
21386	4248563	119
21387	4248682	136
21388	4248818	358
21389	4249176	117
21390	4249293	123
21391	4249416	142
21392	4249558	373
21393	4249931	126
21394	4250057	142
21395	4250199	373
21396	4250572	258
21397	4250830	118
21398	4250948	120
21399	4251068	118
21400	4251186	136
21401	4251322	135
21402	4251457	131
21403	4251588	87
21404	4251675	253
21405	4251928	133
21406	4252061	261
21407	4252322	363
21408	4252685	136
21409	4252821	258
21410	4253079	136
21411	4253215	308
21412	4253523	136
21413	4253659	87
21414	4253746	138
21415	4253884	90
21416	4253974	142
21417	4254116	128
21418	4254244	214
21419	4254458	364
21420	4254822	117
21421	4254939	136
21422	4255075	364
21423	4255439	123
21424	4255562	136
21425	4255698	364
21426	4256062	117
21427	4256179	136
21428	4256315	364
21429	4256679	117
21430	4256796	356
21431	4257152	256
21432	4257408	148
21433	4257556	350
21434	4257906	137
21435	4258043	260
21436	4258303	359
21437	4258662	118
21438	4258780	136
21439	4258916	136
21440	4259052	87
21441	4259139	118
21442	4259257	137
21443	4259394	141
21444	4259535	107
21445	4259642	262
21446	4259904	60
21447	4259964	101
21448	4260065	259
21449	4260324	365
21450	4260689	92
21451	4260781	92
21452	4260873	353
21453	4261226	353
21454	4261579	353
21455	4261932	353
21456	4262285	353
21457	4262638	353
21458	4262991	353
21459	4263344	353
21460	4263697	353
21461	4264050	131
21462	4264181	131
21463	4264312	131
21464	4264443	131
21465	4264574	131
21466	4264705	131
21467	4264836	258
21468	4265094	258
21469	4265352	258
21470	4265610	253
21471	4265863	253
21472	4266116	253
21473	4266369	253
21474	4266622	253
21475	4266875	258
21476	4267133	258
21477	4267391	258
21478	4267649	162
21479	4267811	138
21480	4267949	336
21481	4268285	163
21482	4268448	117
21483	4268565	363
21484	4268928	141
21485	4269069	120
21486	4269189	124
21487	4269313	136
21488	4269449	283
21489	4269732	137
21490	4269869	309
21491	4270178	115
21492	4270293	71
21493	4270364	148
21494	4270512	99
21495	4270611	260
21496	4270871	137
21497	4271008	336
21498	4271344	336
21499	4271680	336
21500	4272016	336
21501	4272352	336
21502	4272688	336
21503	4273024	336
21504	4273360	336
21505	4273696	336
21506	4274032	336
21507	4274368	336
21508	4274704	336
21509	4275040	336
21510	4275376	336
21511	4275712	336
21512	4276048	336
21513	4276384	336
21514	4276720	336
21515	4277056	137
21516	4277193	118
21517	4277311	247
21518	4277558	120
21519	4277678	257
21520	4277935	136
21521	4278071	257
21522	4278328	363
21523	4278691	363
21524	4279054	121
21525	4279175	121
21526	4279296	136
21527	4279432	257
21528	4279689	257
21529	4279946	136
21530	4280082	136
21531	4280218	257
21532	4280475	121
21533	4280596	136
21534	4280732	121
21535	4280853	249
21536	4281102	99
21537	4281201	120
21538	4281321	295
21539	4281616	123
21540	4281739	253
21541	4281992	131
21542	4282123	138
21543	4282261	146
21544	4282407	103
21545	4282510	103
21546	4282613	103
21547	4282716	103
21548	4282819	103
21549	4282922	103
21550	4283025	176
21551	4283201	176
21552	4283377	127
21553	4283504	350
21554	4283854	136
21555	4283990	350
21556	4284340	127
21557	4284467	176
21558	4284643	127
21559	4284770	127
21560	4284897	350
21561	4285247	136
21562	4285383	350
21563	4285733	136
21564	4285869	253
21565	4286122	176
21566	4286298	127
21567	4286425	350
21568	4286775	116
21569	4286891	136
21570	4287027	128
21571	4287155	120
21572	4287275	136
21573	4287411	119
21574	4287530	300
21575	4287830	300
21576	4288130	300
21577	4288430	300
21578	4288730	260
21579	4288990	309
21580	4289299	309
21581	4289608	309
21582	4289917	309
21583	4290226	260
21584	4290486	258
21585	4290744	360
21586	4291104	115
21587	4291219	136
21588	4291355	115
21589	4291470	136
21590	4291606	360
21591	4291966	115
21592	4292081	360
21593	4292441	260
21594	4292701	360
21595	4293061	137
21596	4293198	115
21597	4293313	137
21598	4293450	120
21599	4293570	136
21600	4293706	118
21601	4293824	361
21602	4294185	260
21603	4294445	137
21604	4294582	136
21605	4294718	360
21606	4295078	260
21607	4295338	137
21608	4295475	115
21609	4295590	136
21610	4295726	138
21611	4295864	260
21612	4296124	137
21613	4296261	142
21614	4296403	260
21615	4296663	137
21616	4296800	260
21617	4297060	137
21618	4297197	102
21619	4297299	137
21620	4297436	120
21621	4297556	137
21622	4297693	259
21623	4297952	361
21624	4298313	118
21625	4298431	136
21626	4298567	100
21627	4298667	260
21628	4298927	137
21629	4299064	142
21630	4299206	260
21631	4299466	137
21632	4299603	100
21633	4299703	136
21634	4299839	361
21635	4300200	118
21636	4300318	136
21637	4300454	100
21638	4300554	260
21639	4300814	361
21640	4301175	260
21641	4301435	260
21642	4301695	361
21643	4302056	120
21644	4302176	137
21645	4302313	104
21646	4302417	260
21647	4302677	137
21648	4302814	115
21649	4302929	136
21650	4303065	136
21651	4303201	258
21652	4303459	136
21653	4303595	134
21654	4303729	131
21655	4303860	253
21656	4304113	358
21657	4304471	87
21658	4304558	134
21659	4304692	131
21660	4304823	253
21661	4305076	363
21662	4305439	87
21663	4305526	134
21664	4305660	131
21665	4305791	253
21666	4306044	363
21667	4306407	87
21668	4306494	134
21669	4306628	131
21670	4306759	253
21671	4307012	350
21672	4307362	87
21673	4307449	134
21674	4307583	131
21675	4307714	253
21676	4307967	350
21677	4308317	88
21678	4308405	134
21679	4308539	131
21680	4308670	253
21681	4308923	350
21682	4309273	87
21683	4309360	134
21684	4309494	131
21685	4309625	253
21686	4309878	258
21687	4310136	124
21688	4310260	364
21689	4310624	138
21690	4310762	136
21691	4310898	245
21692	4311143	152
21693	4311295	359
21694	4311654	118
21695	4311772	49
21696	4311821	136
21697	4311957	99
21698	4312056	258
21699	4312314	136
21700	4312450	367
21701	4312817	257
21702	4313074	147
21703	4313221	115
21704	4313336	89
21705	4313425	359
21706	4313784	60
21707	4313844	259
21708	4314103	136
21709	4314239	99
21710	4314338	137
21711	4314475	283
21712	4314758	104
21713	4314862	103
21714	4314965	258
21715	4315223	259
21716	4315482	360
21717	4315842	364
21718	4316206	359
21719	4316565	364
21720	4316929	136
21721	4317065	136
21722	4317201	364
21723	4317565	323
21724	4317888	136
21725	4318024	136
21726	4318160	136
21727	4318296	321
21728	4318617	137
21729	4318754	246
21730	4319000	99
21731	4319099	136
21732	4319235	363
21733	4319598	141
21734	4319739	136
21735	4319875	102
21736	4319977	279
21737	4320256	136
21738	4320392	260
21739	4320652	262
21740	4320914	262
21741	4321176	262
21742	4321438	87
21743	4321525	118
21744	4321643	138
21745	4321781	136
21746	4321917	146
21747	4322063	256
21748	4322319	359
21749	4322678	118
21750	4322796	294
21751	4323090	294
21752	4323384	294
21753	4323678	294
21754	4323972	283
21755	4324255	298
21756	4324553	360
21757	4324913	115
21758	4325028	136
21759	4325164	361
21760	4325525	258
21761	4325783	99
21762	4325882	363
21763	4326245	264
21764	4326509	173
21765	4326682	118
21766	4326800	107
21767	4326907	258
21768	4327165	363
21769	4327528	136
21770	4327664	359
21771	4328023	89
21772	4328112	259
21773	4328371	138
21774	4328509	87
21775	4328596	359
21776	4328955	260
21777	4329215	137
21778	4329352	104
21779	4329456	94
21780	4329550	87
21781	4329637	363
21782	4330000	134
21783	4330134	354
21784	4330488	253
21785	4330741	136
21786	4330877	99
21787	4330976	118
21788	4331094	85
21789	4331179	99
21790	4331278	133
21791	4331411	119
21792	4331530	358
21793	4331888	101
21794	4331989	134
21795	4332123	131
21796	4332254	274
21797	4332528	253
21798	4332781	357
21799	4333138	91
21800	4333229	258
21801	4333487	131
21802	4333618	354
21803	4333972	253
21804	4334225	360
21805	4334585	249
21806	4334834	134
21807	4334968	131
21808	4335099	118
21809	4335217	136
21810	4335353	359
21811	4335712	118
21812	4335830	364
21813	4336194	99
21814	4336293	149
21815	4336442	136
21816	4336578	137
21817	4336715	280
21818	4336995	136
21819	4337131	251
21820	4337382	131
21821	4337513	87
21822	4337600	134
21823	4337734	123
21824	4337857	137
21825	4337994	136
21826	4338130	118
21827	4338248	136
21828	4338384	136
21829	4338520	258
21830	4338778	87
21831	4338865	278
21832	4339143	144
21833	4339287	89
21834	4339376	354
21835	4339730	131
21836	4339861	253
21837	4340114	134
21838	4340248	89
21839	4340337	258
21840	4340595	60
21841	4340655	295
21842	4340950	89
21843	4341039	134
21844	4341173	131
21845	4341304	253
21846	4341557	350
21847	4341907	87
21848	4341994	134
21849	4342128	131
21850	4342259	253
21851	4342512	350
21852	4342862	87
21853	4342949	136
21854	4343085	136
21855	4343221	365
21856	4343586	136
21857	4343722	131
21858	4343853	87
21859	4343940	250
21860	4344190	260
21861	4344450	149
21862	4344599	123
21863	4344722	365
21864	4345087	120
21865	4345207	136
21866	4345343	136
21867	4345479	295
21868	4345774	253
21869	4346027	256
21870	4346283	365
21871	4346648	64
21872	4346712	101
21873	4346813	77
21874	4346890	117
21875	4347007	366
21876	4347373	366
21877	4347739	314
21878	4348053	115
21879	4348168	99
21880	4348267	193
21881	4348460	99
21882	4348559	118
21883	4348677	136
21884	4348813	150
21885	4348963	94
21886	4349057	136
21887	4349193	291
21888	4349484	101
21889	4349585	364
21890	4349949	361
21891	4350310	136
21892	4350446	259
21893	4350705	361
21894	4351066	136
21895	4351202	259
21896	4351461	356
21897	4351817	136
21898	4351953	259
21899	4352212	356
21900	4352568	136
21901	4352704	259
21902	4352963	356
21903	4353319	136
21904	4353455	259
21905	4353714	356
21906	4354070	136
21907	4354206	259
21908	4354465	359
21909	4354824	136
21910	4354960	259
21911	4355219	361
21912	4355580	136
21913	4355716	259
21914	4355975	361
21915	4356336	136
21916	4356472	260
21917	4356732	260
21918	4356992	260
21919	4357252	120
21920	4357372	361
21921	4357733	144
21922	4357877	123
21923	4358000	103
21924	4358103	136
21925	4358239	226
21926	4358465	120
21927	4358585	364
21928	4358949	117
21929	4359066	363
21930	4359429	136
21931	4359565	120
21932	4359685	365
21933	4360050	136
21934	4360186	134
21935	4360320	258
21936	4360578	134
21937	4360712	87
21938	4360799	134
21939	4360933	256
21940	4361189	103
21941	4361292	104
21942	4361396	104
21943	4361500	256
21944	4361756	258
21945	4362014	364
21946	4362378	138
21947	4362516	369
21948	4362885	118
21949	4363003	258
21950	4363261	136
21951	4363397	258
21952	4363655	102
21953	4363757	260
21954	4364017	266
21955	4364283	266
21956	4364549	266
21957	4364815	266
21958	4365081	266
21959	4365347	266
21960	4365613	266
21961	4365879	258
21962	4366137	118
21963	4366255	136
21964	4366391	359
21965	4366750	353
21966	4367103	136
21967	4367239	99
21968	4367338	137
21969	4367475	136
21970	4367611	102
21971	4367713	260
21972	4367973	380
21973	4368353	364
21974	4368717	137
21975	4368854	136
21976	4368990	136
21977	4369126	258
21978	4369384	363
21979	4369747	87
21980	4369834	295
21981	4370129	253
21982	4370382	253
21983	4370635	89
21984	4370724	258
21985	4370982	137
21986	4371119	99
21987	4371218	118
21988	4371336	136
21989	4371472	359
21990	4371831	134
21991	4371965	99
21992	4372064	131
21993	4372195	99
21994	4372294	134
21995	4372428	118
21996	4372546	136
21997	4372682	123
21998	4372805	360
21999	4373165	136
22000	4373301	120
22001	4373421	137
22002	4373558	259
22003	4373817	361
22004	4374178	205
22005	4374383	295
22006	4374678	117
22007	4374795	354
22008	4375149	300
22009	4375449	274
22010	4375723	246
22011	4375969	103
22012	4376072	274
22013	4376346	246
22014	4376592	103
22015	4376695	274
22016	4376969	246
22017	4377215	103
22018	4377318	274
22019	4377592	246
22020	4377838	103
22021	4377941	274
22022	4378215	246
22023	4378461	103
22024	4378564	274
22025	4378838	246
22026	4379084	103
22027	4379187	274
22028	4379461	136
22029	4379597	363
22030	4379960	137
22031	4380097	136
22032	4380233	359
22033	4380592	360
22034	4380952	365
22035	4381317	89
22036	4381406	137
22037	4381543	386
22038	4381929	134
22039	4382063	132
22040	4382195	50
22041	4382245	150
22042	4382395	256
22043	4382651	150
22044	4382801	87
22045	4382888	256
22046	4383144	150
22047	4383294	87
22048	4383381	256
22049	4383637	137
22050	4383774	137
22051	4383911	181
22052	4384092	259
22053	4384351	360
22054	4384711	134
22055	4384845	363
22056	4385208	152
22057	4385360	136
22058	4385496	252
22059	4385748	99
22060	4385847	136
22061	4385983	123
22062	4386106	152
22063	4386258	120
22064	4386378	99
22065	4386477	136
22066	4386613	123
22067	4386736	152
22068	4386888	120
22069	4387008	102
22070	4387110	136
22071	4387246	123
22072	4387369	152
22073	4387521	258
22074	4387779	138
22075	4387917	364
22076	4388281	355
22077	4388636	136
22078	4388772	260
22079	4389032	137
22080	4389169	359
22081	4389528	260
22082	4389788	137
22083	4389925	102
22084	4390027	256
22085	4390283	146
22086	4390429	137
22087	4390566	99
22088	4390665	356
22089	4391021	136
22090	4391157	136
22091	4391293	87
22092	4391380	131
22093	4391511	356
22094	4391867	87
22095	4391954	259
22096	4392213	253
22097	4392466	258
22098	4392724	258
22099	4392982	373
22100	4393355	133
22101	4393488	118
22102	4393606	137
22103	4393743	258
22104	4394001	359
22105	4394360	263
22106	4394623	136
22107	4394759	92
22108	4394851	364
22109	4395215	137
22110	4395352	115
22111	4395467	364
22112	4395831	137
22113	4395968	363
22114	4396331	136
22115	4396467	130
22116	4396597	363
22117	4396960	137
22118	4397097	87
22119	4397184	87
22120	4397271	136
22121	4397407	99
22122	4397506	137
22123	4397643	364
22124	4398007	98
22125	4398105	364
22126	4398469	130
22127	4398599	323
22128	4398922	136
22129	4399058	136
22130	4399194	246
22131	4399440	103
22132	4399543	274
22133	4399817	246
22134	4400063	103
22135	4400166	246
22136	4400412	118
22137	4400530	364
22138	4400894	258
22139	4401152	87
22140	4401239	351
22141	4401590	99
22142	4401689	152
22143	4401841	101
22144	4401942	253
22145	4402195	137
22146	4402332	99
22147	4402431	99
22148	4402530	151
22149	4402681	131
22150	4402812	100
22151	4402912	101
22152	4403013	152
22153	4403165	280
22154	4403445	131
22155	4403576	359
22156	4403935	117
22157	4404052	138
22158	4404190	270
22159	4404460	99
22160	4404559	260
22161	4404819	258
22162	4405077	258
22163	4405335	120
22164	4405455	136
22165	4405591	356
22166	4405947	253
22167	4406200	87
22168	4406287	145
22169	4406432	361
22170	4406793	123
22171	4406916	260
22172	4407176	266
22173	4407442	349
22174	4407791	76
22175	4407867	360
22176	4408227	136
22177	4408363	120
22178	4408483	118
22179	4408601	280
22180	4408881	103
22181	4408984	274
22182	4409258	246
22183	4409504	103
22184	4409607	274
22185	4409881	246
22186	4410127	104
22187	4410231	136
22188	4410367	120
22189	4410487	148
22190	4410635	256
22191	4410891	363
22192	4411254	118
22193	4411372	107
22194	4411479	87
22195	4411566	136
22196	4411702	357
22197	4412059	303
22198	4412362	146
22199	4412508	257
22200	4412765	128
22201	4412893	253
22202	4413146	253
22203	4413399	137
22204	4413536	98
22205	4413634	260
22206	4413894	137
22207	4414031	364
22208	4414395	123
22209	4414518	110
22210	4414628	137
22211	4414765	363
22212	4415128	259
22213	4415387	363
22214	4415750	136
22215	4415886	87
22216	4415973	95
22217	4416068	363
22218	4416431	87
22219	4416518	262
22220	4416780	262
22221	4417042	262
22222	4417304	262
22223	4417566	364
22224	4417930	260
22225	4418190	92
22226	4418282	99
22227	4418381	246
22228	4418627	246
22229	4418873	246
22230	4419119	274
22231	4419393	274
22232	4419667	103
22233	4419770	103
22234	4419873	246
22235	4420119	134
22236	4420253	258
22237	4420511	358
22238	4420869	136
22239	4421005	257
22240	4421262	137
22241	4421399	356
22242	4421755	137
22243	4421892	363
22244	4422255	138
22245	4422393	99
22246	4422492	118
22247	4422610	136
22248	4422746	120
22249	4422866	363
22250	4423229	259
22251	4423488	136
22252	4423624	364
22253	4423988	259
22254	4424247	137
22255	4424384	136
22256	4424520	258
22257	4424778	122
22258	4424900	366
22259	4425266	361
22260	4425627	363
22261	4425990	136
22262	4426126	363
22263	4426489	134
22264	4426623	130
22265	4426753	253
22266	4427006	136
22267	4427142	136
22268	4427278	258
22269	4427536	134
22270	4427670	134
22271	4427804	87
22272	4427891	136
22273	4428027	259
22274	4428286	137
22275	4428423	114
22276	4428537	152
22277	4428689	132
22278	4428821	363
22279	4429184	118
22280	4429302	359
22281	4429661	136
22282	4429797	136
22283	4429933	361
22284	4430294	356
22285	4430650	138
22286	4430788	136
22287	4430924	136
22288	4431060	363
22289	4431423	163
22290	4431586	259
22291	4431845	96
22292	4431941	136
22293	4432077	279
22294	4432356	141
22295	4432497	256
22296	4432753	120
22297	4432873	136
22298	4433009	131
22299	4433140	137
22300	4433277	136
22301	4433413	364
22302	4433777	120
22303	4433897	117
22304	4434014	117
22305	4434131	361
22306	4434492	103
22307	4434595	136
22308	4434731	258
22309	4434989	117
22310	4435106	99
22311	4435205	360
22312	4435565	295
22313	4435860	354
22314	4436214	136
22315	4436350	260
22316	4436610	103
22317	4436713	100
22318	4436813	249
22319	4437062	103
22320	4437165	136
22321	4437301	150
22322	4437451	131
22323	4437582	270
22324	4437852	258
22325	4438110	136
22326	4438246	363
22327	4438609	362
22328	4438971	87
22329	4439058	87
22330	4439145	134
22331	4439279	137
22332	4439416	210
22333	4439626	148
22334	4439774	260
22335	4440034	298
22336	4440332	251
22337	4440583	255
22338	4440838	363
22339	4441201	134
22340	4441335	149
22341	4441484	141
22342	4441625	87
22343	4441712	133
22344	4441845	87
22345	4441932	152
22346	4442084	89
22347	4442173	136
22348	4442309	253
22349	4442562	258
22350	4442820	87
22351	4442907	363
22352	4443270	134
22353	4443404	140
22354	4443544	89
22355	4443633	258
22356	4443891	102
22357	4443993	135
22358	4444128	141
22359	4444269	137
22360	4444406	118
22361	4444524	136
22362	4444660	136
22363	4444796	102
22364	4444898	123
22365	4445021	151
22366	4445172	270
22367	4445442	292
22368	4445734	316
22369	4446050	296
22370	4446346	131
22371	4446477	87
22372	4446564	121
22373	4446685	114
22374	4446799	253
22375	4447052	281
22376	4447333	137
22377	4447470	87
22378	4447557	134
22379	4447691	260
22380	4447951	253
22381	4448204	259
22382	4448463	194
22383	4448657	102
22384	4448759	258
22385	4449017	297
22386	4449314	134
22387	4449448	131
22388	4449579	256
22389	4449835	136
22390	4449971	118
22391	4450089	123
22392	4450212	260
22393	4450472	362
22394	4450834	134
22395	4450968	89
22396	4451057	137
22397	4451194	295
22398	4451489	91
22399	4451580	363
22400	4451943	258
22401	4452201	138
22402	4452339	102
22403	4452441	365
22404	4452806	118
22405	4452924	133
22406	4453057	253
22407	4453310	131
22408	4453441	136
22409	4453577	363
22410	4453940	136
22411	4454076	137
22412	4454213	136
22413	4454349	364
22414	4454713	79
22415	4454792	314
22416	4455106	99
22417	4455205	136
22418	4455341	351
22419	4455692	363
22420	4456055	295
22421	4456350	98
22422	4456448	363
22423	4456811	117
22424	4456928	92
22425	4457020	85
22426	4457105	253
22427	4457358	137
22428	4457495	251
22429	4457746	87
22430	4457833	253
22431	4458086	136
22432	4458222	253
22433	4458475	258
22434	4458733	131
22435	4458864	354
22436	4459218	123
22437	4459341	88
22438	4459429	136
22439	4459565	363
22440	4459928	258
22441	4460186	259
22442	4460445	136
22443	4460581	99
22444	4460680	259
22445	4460939	137
22446	4461076	300
22447	4461376	364
22448	4461740	258
22449	4461998	131
22450	4462129	99
22451	4462228	353
22452	4462581	134
22453	4462715	253
22454	4462968	131
22455	4463099	99
22456	4463198	131
22457	4463329	99
22458	4463428	136
22459	4463564	183
22460	4463747	258
22461	4464005	365
22462	4464370	120
22463	4464490	136
22464	4464626	148
22465	4464774	136
22466	4464910	363
22467	4465273	122
22468	4465395	136
22469	4465531	363
22470	4465894	119
22471	4466013	367
22472	4466380	136
22473	4466516	136
22474	4466652	136
22475	4466788	152
22476	4466940	259
22477	4467199	364
22478	4467563	85
22479	4467648	101
22480	4467749	136
22481	4467885	300
22482	4468185	259
22483	4468444	101
22484	4468545	85
22485	4468630	364
22486	4468994	382
22487	4469376	89
22488	4469465	123
22489	4469588	137
22490	4469725	136
22491	4469861	138
22492	4469999	131
22493	4470130	120
22494	4470250	134
22495	4470384	354
22496	4470738	253
22497	4470991	131
22498	4471122	99
22499	4471221	134
22500	4471355	360
22501	4471715	253
22502	4471968	131
22503	4472099	295
22504	4472394	295
22505	4472689	138
22506	4472827	117
22507	4472944	258
22508	4473202	360
22509	4473562	90
22510	4473652	256
22511	4473908	118
22512	4474026	137
22513	4474163	312
22514	4474475	373
22515	4474848	60
22516	4474908	136
22517	4475044	138
22518	4475182	136
22519	4475318	130
22520	4475448	379
22521	4475827	136
22522	4475963	130
22523	4476093	363
22524	4476456	136
22525	4476592	130
22526	4476722	363
22527	4477085	136
22528	4477221	114
22529	4477335	363
22530	4477698	136
22531	4477834	270
22532	4478104	270
22533	4478374	270
22534	4478644	270
22535	4478914	270
22536	4479184	232
22537	4479416	137
22538	4479553	101
22539	4479654	136
22540	4479790	256
22541	4480046	137
22542	4480183	141
22543	4480324	364
22544	4480688	130
22545	4480818	253
22546	4481071	131
22547	4481202	89
22548	4481291	253
22549	4481544	131
22550	4481675	89
22551	4481764	134
22552	4481898	354
22553	4482252	253
22554	4482505	134
22555	4482639	354
22556	4482993	253
22557	4483246	118
22558	4483364	173
22559	4483537	258
22560	4483795	358
22561	4484153	360
22562	4484513	360
22563	4484873	136
22564	4485009	260
22565	4485269	366
22566	4485635	133
22567	4485768	291
22568	4486059	351
22569	4486410	258
22570	4486668	118
22571	4486786	101
22572	4486887	264
22573	4487151	388
22574	4487539	388
22575	4487927	388
22576	4488315	388
22577	4488703	388
22578	4489091	388
22579	4489479	388
22580	4489867	388
22581	4490255	388
22582	4490643	388
22583	4491031	388
22584	4491419	388
22585	4491807	388
22586	4492195	388
22587	4492583	388
22588	4492971	388
22589	4493359	388
22590	4493747	388
22591	4494135	110
22592	4494245	110
22593	4494355	111
22594	4494466	150
22595	4494616	268
22596	4494884	111
22597	4494995	110
22598	4495105	246
22599	4495351	246
22600	4495597	246
22601	4495843	268
22602	4496111	268
22603	4496379	110
22604	4496489	110
22605	4496599	110
22606	4496709	268
22607	4496977	268
22608	4497245	268
22609	4497513	268
22610	4497781	150
22611	4497931	150
22612	4498081	259
22613	4498340	258
22614	4498598	141
22615	4498739	60
22616	4498799	134
22617	4498933	359
22618	4499292	259
22619	4499551	134
22620	4499685	384
22621	4500069	99
22622	4500168	134
22623	4500302	137
22624	4500439	153
22625	4500592	101
22626	4500693	252
22627	4500945	260
22628	4501205	95
22629	4501300	117
22630	4501417	141
22631	4501558	267
22632	4501825	152
22633	4501977	283
22634	4502260	183
22635	4502443	365
22636	4502808	136
22637	4502944	120
22638	4503064	136
22639	4503200	365
22640	4503565	120
22641	4503685	136
22642	4503821	120
22643	4503941	136
22644	4504077	120
22645	4504197	183
22646	4504380	258
22647	4504638	365
22648	4505003	120
22649	4505123	136
22650	4505259	115
22651	4505374	147
22652	4505521	366
22653	4505887	115
22654	4506002	147
22655	4506149	366
22656	4506515	99
22657	4506614	87
22658	4506701	136
22659	4506837	118
22660	4506955	127
22661	4507082	255
22662	4507337	259
22663	4507596	255
22664	4507851	255
22665	4508106	255
22666	4508361	255
22667	4508616	255
22668	4508871	254
22669	4509125	133
22670	4509258	253
22671	4509511	262
22672	4509773	267
22673	4510040	258
22674	4510298	354
22675	4510652	134
22676	4510786	89
22677	4510875	131
22678	4511006	253
22679	4511259	354
22680	4511613	134
22681	4511747	89
22682	4511836	295
22683	4512131	295
22684	4512426	295
22685	4512721	295
22686	4513016	93
22687	4513109	246
22688	4513355	333
22689	4513688	93
22690	4513781	246
22691	4514027	332
22692	4514359	253
22693	4514612	137
22694	4514749	350
22695	4515099	127
22696	4515226	176
22697	4515402	253
22698	4515655	136
22699	4515791	257
22700	4516048	81
22701	4516129	140
22702	4516269	143
22703	4516412	363
22704	4516775	258
22705	4517033	134
22706	4517167	136
22707	4517303	134
22708	4517437	136
22709	4517573	120
22710	4517693	363
22711	4518056	258
22712	4518314	122
22713	4518436	122
22714	4518558	122
22715	4518680	122
22716	4518802	102
22717	4518904	364
22718	4519268	148
22719	4519416	258
22720	4519674	95
22721	4519769	136
22722	4519905	115
22723	4520020	258
22724	4520278	137
22725	4520415	87
22726	4520502	260
22727	4520762	137
22728	4520899	87
22729	4520986	259
22730	4521245	114
22731	4521359	141
22732	4521500	363
22733	4521863	138
22734	4522001	258
22735	4522259	130
22736	4522389	163
22737	4522552	114
22738	4522666	141
22739	4522807	363
22740	4523170	138
22741	4523308	258
22742	4523566	130
22743	4523696	163
22744	4523859	114
22745	4523973	141
22746	4524114	363
22747	4524477	138
22748	4524615	258
22749	4524873	130
22750	4525003	163
22751	4525166	114
22752	4525280	141
22753	4525421	363
22754	4525784	138
22755	4525922	258
22756	4526180	130
22757	4526310	163
22758	4526473	114
22759	4526587	141
22760	4526728	363
22761	4527091	138
22762	4527229	258
22763	4527487	130
22764	4527617	163
22765	4527780	114
22766	4527894	141
22767	4528035	363
22768	4528398	138
22769	4528536	258
22770	4528794	130
22771	4528924	163
22772	4529087	114
22773	4529201	141
22774	4529342	363
22775	4529705	138
22776	4529843	258
22777	4530101	130
22778	4530231	163
22779	4530394	114
22780	4530508	141
22781	4530649	363
22782	4531012	138
22783	4531150	258
22784	4531408	130
22785	4531538	163
22786	4531701	114
22787	4531815	141
22788	4531956	363
22789	4532319	138
22790	4532457	258
22791	4532715	130
22792	4532845	163
22793	4533008	114
22794	4533122	141
22795	4533263	363
22796	4533626	138
22797	4533764	258
22798	4534022	130
22799	4534152	163
22800	4534315	283
22801	4534598	283
22802	4534881	283
22803	4535164	283
22804	4535447	283
22805	4535730	283
22806	4536013	283
22807	4536296	283
22808	4536579	283
22809	4536862	283
22810	4537145	283
22811	4537428	137
22812	4537565	130
22813	4537695	356
22814	4538051	137
22815	4538188	130
22816	4538318	356
22817	4538674	137
22818	4538811	130
22819	4538941	356
22820	4539297	137
22821	4539434	130
22822	4539564	356
22823	4539920	137
22824	4540057	130
22825	4540187	356
22826	4540543	137
22827	4540680	130
22828	4540810	356
22829	4541166	137
22830	4541303	130
22831	4541433	356
22832	4541789	137
22833	4541926	120
22834	4542046	120
22835	4542166	363
22836	4542529	89
22837	4542618	258
22838	4542876	119
22839	4542995	360
22840	4543355	120
22841	4543475	363
22842	4543838	283
22843	4544121	364
22844	4544485	245
22845	4544730	152
22846	4544882	67
22847	4544949	114
22848	4545063	359
22849	4545422	251
22850	4545673	270
22851	4545943	114
22852	4546057	138
22853	4546195	361
22854	4546556	118
22855	4546674	136
22856	4546810	118
22857	4546928	363
22858	4547291	259
22859	4547550	359
22860	4547909	108
22861	4548017	108
22862	4548125	108
22863	4548233	136
22864	4548369	260
22865	4548629	357
22866	4548986	105
22867	4549091	141
22868	4549232	205
22869	4549437	136
22870	4549573	134
22871	4549707	295
22872	4550002	102
22873	4550104	85
22874	4550189	134
22875	4550323	295
22876	4550618	85
22877	4550703	295
22878	4550998	346
22879	4551344	378
22880	4551722	272
22881	4551994	108
22882	4552102	99
22883	4552201	114
22884	4552315	330
22885	4552645	363
22886	4553008	310
22887	4553318	120
22888	4553438	136
22889	4553574	131
22890	4553705	131
22891	4553836	136
22892	4553972	362
22893	4554334	118
22894	4554452	131
22895	4554583	87
22896	4554670	260
22897	4554930	150
22898	4555080	365
22899	4555445	136
22900	4555581	152
22901	4555733	209
22902	4555942	204
22903	4556146	136
22904	4556282	118
22905	4556400	359
22906	4556759	260
22907	4557019	99
22908	4557118	137
22909	4557255	99
22910	4557354	258
22911	4557612	259
22912	4557871	98
22913	4557969	365
22914	4558334	136
22915	4558470	229
22916	4558699	114
22917	4558813	99
22918	4558912	210
22919	4559122	99
22920	4559221	136
22921	4559357	98
22922	4559455	137
22923	4559592	117
22924	4559709	351
22925	4560060	259
22926	4560319	76
22927	4560395	90
22928	4560485	62
22929	4560547	136
22930	4560683	258
22931	4560941	89
22932	4561030	120
22933	4561150	99
22934	4561249	136
22935	4561385	89
22936	4561474	136
22937	4561610	117
22938	4561727	101
22939	4561828	258
22940	4562086	89
22941	4562175	136
22942	4562311	89
22943	4562400	136
22944	4562536	120
22945	4562656	363
22946	4563019	260
22947	4563279	99
22948	4563378	136
22949	4563514	69
22950	4563583	359
22951	4563942	118
22952	4564060	99
22953	4564159	260
22954	4564419	69
22955	4564488	137
22956	4564625	69
22957	4564694	359
22958	4565053	118
22959	4565171	359
22960	4565530	260
22961	4565790	99
22962	4565889	136
22963	4566025	69
22964	4566094	137
22965	4566231	118
22966	4566349	136
22967	4566485	136
22968	4566621	363
22969	4566984	173
22970	4567157	137
22971	4567294	131
22972	4567425	89
22973	4567514	354
22974	4567868	136
22975	4568004	120
22976	4568124	136
22977	4568260	134
22978	4568394	251
22979	4568645	174
22980	4568819	134
22981	4568953	251
22982	4569204	174
22983	4569378	134
22984	4569512	251
22985	4569763	174
22986	4569937	134
22987	4570071	251
22988	4570322	174
22989	4570496	135
22990	4570631	251
22991	4570882	247
22992	4571129	247
22993	4571376	247
22994	4571623	295
22995	4571918	283
22996	4572201	137
22997	4572338	136
22998	4572474	258
22999	4572732	259
23000	4572991	138
23001	4573129	291
23002	4573420	258
23003	4573678	134
23004	4573812	146
23005	4573958	366
23006	4574324	256
23007	4574580	87
23008	4574667	249
23009	4574916	249
23010	4575165	131
23011	4575296	93
23012	4575389	141
23013	4575530	131
23014	4575661	136
23015	4575797	99
23016	4575896	130
23017	4576026	101
23018	4576127	87
23019	4576214	356
23020	4576570	351
23021	4576921	279
23022	4577200	260
23023	4577460	259
23024	4577719	120
23025	4577839	363
23026	4578202	257
23027	4578459	130
23028	4578589	120
23029	4578709	364
23030	4579073	149
23031	4579222	102
23032	4579324	99
23033	4579423	122
23034	4579545	120
23035	4579665	363
23036	4580028	369
23037	4580397	364
23038	4580761	258
23039	4581019	258
23040	4581277	293
23041	4581570	258
23042	4581828	102
23043	4581930	135
23044	4582065	136
23045	4582201	100
23046	4582301	136
23047	4582437	361
23048	4582798	132
23049	4582930	135
23050	4583065	364
23051	4583429	124
23052	4583553	162
23053	4583715	296
23054	4584011	131
23055	4584142	134
23056	4584276	355
23057	4584631	137
23058	4584768	87
23059	4584855	260
23060	4585115	137
23061	4585252	87
23062	4585339	260
23063	4585599	137
23064	4585736	87
23065	4585823	260
23066	4586083	308
23067	4586391	308
23068	4586699	136
23069	4586835	114
23070	4586949	283
23071	4587232	258
23072	4587490	137
23073	4587627	60
23074	4587687	258
23075	4587945	136
23076	4588081	102
23077	4588183	258
23078	4588441	136
23079	4588577	60
23080	4588637	103
23081	4588740	300
23082	4589040	253
23083	4589293	136
23084	4589429	92
23085	4589521	256
23086	4589777	363
23087	4590140	259
23088	4590399	136
23089	4590535	98
23090	4590633	266
23091	4590899	366
23092	4591265	118
23093	4591383	136
23094	4591519	409
23095	4591928	118
23096	4592046	136
23097	4592182	364
23098	4592546	124
23099	4592670	101
23100	4592771	136
23101	4592907	136
23102	4593043	392
23103	4593435	91
23104	4593526	136
23105	4593662	253
23106	4593915	107
23107	4594022	356
23108	4594378	365
23109	4594743	270
23110	4595013	270
23111	4595283	270
23112	4595553	270
23113	4595823	270
23114	4596093	60
23115	4596153	138
23116	4596291	114
23117	4596405	136
23118	4596541	258
23119	4596799	363
23120	4597162	122
23121	4597284	60
23122	4597344	138
23123	4597482	114
23124	4597596	136
23125	4597732	258
23126	4597990	363
23127	4598353	122
23128	4598475	60
23129	4598535	138
23130	4598673	114
23131	4598787	136
23132	4598923	119
23133	4599042	98
23134	4599140	87
23135	4599227	98
23136	4599325	337
23137	4599662	50
23138	4599712	267
23139	4599979	152
23140	4600131	167
23141	4600298	246
23142	4600544	308
23143	4600852	136
23144	4600988	136
23145	4601124	120
23146	4601244	136
23147	4601380	176
23148	4601556	120
23149	4601676	136
23150	4601812	131
23151	4601943	136
23152	4602079	388
23153	4602467	160
23154	4602627	226
23155	4602853	136
23156	4602989	99
23157	4603088	136
23158	4603224	136
23159	4603360	283
23160	4603643	258
23161	4603901	375
23162	4604276	133
23163	4604409	331
23164	4604740	246
23165	4604986	159
23166	4605145	159
23167	4605304	246
23168	4605550	98
23169	4605648	123
23170	4605771	246
23171	4606017	47
23172	4606064	261
23173	4606325	246
23174	4606571	283
23175	4606854	155
23176	4607009	99
23177	4607108	118
23178	4607226	137
23179	4607363	99
23180	4607462	118
23181	4607580	137
23182	4607717	99
23183	4607816	173
23184	4607989	226
23185	4608215	146
23186	4608361	162
23187	4608523	226
23188	4608749	146
23189	4608895	162
23190	4609057	226
23191	4609283	225
23192	4609508	131
23193	4609639	359
23194	4609998	118
23195	4610116	136
23196	4610252	90
23197	4610342	137
23198	4610479	360
23199	4610839	260
23200	4611099	136
23201	4611235	243
23202	4611478	136
23203	4611614	115
23204	4611729	260
23205	4611989	260
23206	4612249	243
23207	4612492	243
23208	4612735	181
23209	4612916	137
23210	4613053	90
23211	4613143	115
23212	4613258	120
23213	4613378	359
23214	4613737	99
23215	4613836	260
23216	4614096	137
23217	4614233	99
23218	4614332	94
23219	4614426	259
23220	4614685	79
23221	4614764	98
23222	4614862	98
23223	4614960	258
23224	4615218	98
23225	4615316	253
23226	4615569	258
23227	4615827	253
23228	4616080	101
23229	4616181	298
23230	4616479	258
23231	4616737	141
23232	4616878	99
23233	4616977	89
23234	4617066	283
23235	4617349	136
23236	4617485	56
23237	4617541	120
23238	4617661	136
23239	4617797	359
23240	4618156	99
23241	4618255	118
23242	4618373	137
23243	4618510	99
23244	4618609	118
23245	4618727	137
23246	4618864	99
23247	4618963	118
23248	4619081	137
23249	4619218	99
23250	4619317	118
23251	4619435	137
23252	4619572	99
23253	4619671	118
23254	4619789	137
23255	4619926	99
23256	4620025	118
23257	4620143	137
23258	4620280	99
23259	4620379	118
23260	4620497	137
23261	4620634	260
23262	4620894	359
23263	4621253	136
23264	4621389	260
23265	4621649	359
23266	4622008	102
23267	4622110	100
23268	4622210	99
23269	4622309	131
23270	4622440	118
23271	4622558	364
23272	4622922	252
23273	4623174	270
23274	4623444	270
23275	4623714	99
23276	4623813	98
23277	4623911	258
23278	4624169	163
23279	4624332	247
23280	4624579	294
23281	4624873	115
23282	4624988	264
23283	4625252	160
23284	4625412	142
23285	4625554	260
23286	4625814	99
23287	4625913	101
23288	4626014	258
23289	4626272	120
23290	4626392	136
23291	4626528	117
23292	4626645	139
23293	4626784	123
23294	4626907	363
23295	4627270	136
23296	4627406	136
23297	4627542	107
23298	4627649	136
23299	4627785	138
23300	4627923	270
23301	4628193	270
23302	4628463	270
23303	4628733	146
23304	4628879	351
23305	4629230	131
23306	4629361	138
23307	4629499	104
23308	4629603	258
23309	4629861	120
23310	4629981	92
23311	4630073	141
23312	4630214	345
23313	4630559	258
23314	4630817	136
23315	4630953	101
23316	4631054	260
23317	4631314	137
23318	4631451	137
23319	4631588	136
23320	4631724	134
23321	4631858	89
23322	4631947	227
23323	4632174	161
23324	4632335	136
23325	4632471	127
23326	4632598	364
23327	4632962	258
23328	4633220	110
23329	4633330	103
23330	4633433	131
23331	4633564	255
23332	4633819	255
23333	4634074	136
23334	4634210	94
23335	4634304	131
23336	4634435	251
23337	4634686	361
23338	4635047	122
23339	4635169	134
23340	4635303	131
23341	4635434	251
23342	4635685	361
23343	4636046	122
23344	4636168	134
23345	4636302	131
23346	4636433	251
23347	4636684	361
23348	4637045	122
23349	4637167	134
23350	4637301	131
23351	4637432	251
23352	4637683	361
23353	4638044	122
23354	4638166	134
23355	4638300	131
23356	4638431	251
23357	4638682	361
23358	4639043	111
23359	4639154	258
23360	4639412	258
23361	4639670	258
23362	4639928	136
23363	4640064	173
23364	4640237	125
23365	4640362	146
23366	4640508	266
23367	4640774	225
23368	4640999	101
23369	4641100	136
23370	4641236	123
23371	4641359	150
23372	4641509	364
23373	4641873	245
23374	4642118	152
23375	4642270	120
23376	4642390	298
23377	4642688	173
23378	4642861	125
23379	4642986	363
23380	4643349	137
23381	4643486	99
23382	4643585	260
23383	4643845	137
23384	4643982	176
23385	4644158	137
23386	4644295	101
23387	4644396	246
23388	4644642	362
23389	4645004	103
23390	4645107	138
23391	4645245	258
23392	4645503	270
23393	4645773	270
23394	4646043	137
23395	4646180	102
23396	4646282	136
23397	4646418	134
23398	4646552	361
23399	4646913	218
23400	4647131	133
23401	4647264	295
23402	4647559	295
23403	4647854	258
23404	4648112	60
23405	4648172	258
23406	4648430	362
23407	4648792	362
23408	4649154	362
23409	4649516	362
23410	4649878	362
23411	4650240	362
23412	4650602	362
23413	4650964	246
23414	4651210	103
23415	4651313	103
23416	4651416	103
23417	4651519	103
23418	4651622	103
23419	4651725	103
23420	4651828	103
23421	4651931	103
23422	4652034	103
23423	4652137	103
23424	4652240	103
23425	4652343	103
23426	4652446	103
23427	4652549	103
23428	4652652	103
23429	4652755	103
23430	4652858	103
23431	4652961	103
23432	4653064	103
23433	4653167	103
23434	4653270	136
23435	4653406	87
23436	4653493	279
23437	4653772	87
23438	4653859	87
23439	4653946	117
23440	4654063	152
23441	4654215	366
23442	4654581	247
23443	4654828	152
23444	4654980	105
23445	4655085	258
23446	4655343	295
23447	4655638	262
23448	4655900	353
23449	4656253	351
23450	4656604	126
23451	4656730	294
23452	4657024	337
23453	4657361	365
23454	4657726	250
23455	4657976	155
23456	4658131	253
23457	4658384	131
23458	4658515	87
23459	4658602	134
23460	4658736	136
23461	4658872	258
23462	4659130	363
23463	4659493	256
23464	4659749	87
23465	4659836	138
23466	4659974	90
23467	4660064	175
23468	4660239	104
23469	4660343	360
23470	4660703	256
23471	4660959	87
23472	4661046	140
23473	4661186	101
23474	4661287	136
23475	4661423	266
23476	4661689	365
23477	4662054	360
23478	4662414	253
23479	4662667	365
23480	4663032	253
23481	4663285	134
23482	4663419	295
23483	4663714	262
23484	4663976	262
23485	4664238	87
23486	4664325	118
23487	4664443	91
23488	4664534	260
23489	4664794	359
23490	4665153	136
23491	4665289	260
23492	4665549	359
23493	4665908	136
23494	4666044	260
23495	4666304	359
23496	4666663	136
23497	4666799	260
23498	4667059	359
23499	4667418	136
23500	4667554	260
23501	4667814	253
23502	4668067	118
23503	4668185	128
23504	4668313	98
23505	4668411	87
23506	4668498	120
23507	4668618	279
23508	4668897	279
23509	4669176	102
23510	4669278	259
23511	4669537	354
23512	4669891	355
23513	4670246	355
23514	4670601	357
23515	4670958	357
23516	4671315	357
23517	4671672	357
23518	4672029	357
23519	4672386	357
23520	4672743	357
23521	4673100	357
23522	4673457	357
23523	4673814	357
23524	4674171	357
23525	4674528	357
23526	4674885	364
23527	4675249	150
23528	4675399	409
23529	4675808	136
23530	4675944	365
23531	4676309	258
23532	4676567	361
23533	4676928	364
23534	4677292	91
23535	4677383	108
23536	4677491	130
23537	4677621	142
23538	4677763	139
23539	4677902	173
23540	4678075	120
23541	4678195	136
23542	4678331	363
23543	4678694	103
23544	4678797	99
23545	4678896	71
23546	4678967	246
23547	4679213	159
23548	4679372	267
23549	4679639	246
23550	4679885	304
23551	4680189	136
23552	4680325	256
23553	4680581	171
23554	4680752	136
23555	4680888	359
23556	4681247	118
23557	4681365	117
23558	4681482	117
23559	4681599	141
23560	4681740	253
23561	4681993	146
23562	4682139	256
23563	4682395	87
23564	4682482	146
23565	4682628	120
23566	4682748	131
23567	4682879	136
23568	4683015	118
23569	4683133	134
23570	4683267	258
23571	4683525	114
23572	4683639	363
23573	4684002	118
23574	4684120	136
23575	4684256	136
23576	4684392	118
23577	4684510	137
23578	4684647	259
23579	4684906	173
23580	4685079	125
23581	4685204	81
23582	4685285	118
23583	4685403	135
23584	4685538	99
23585	4685637	94
23586	4685731	259
23587	4685990	136
23588	4686126	356
23589	4686482	123
23590	4686605	136
23591	4686741	127
23592	4686868	99
23593	4686967	260
23594	4687227	259
23595	4687486	137
23596	4687623	87
23597	4687710	121
23598	4687831	136
23599	4687967	350
23600	4688317	360
23601	4688677	128
23602	4688805	360
23603	4689165	256
23604	4689421	89
23605	4689510	137
23606	4689647	366
23607	4690013	258
23608	4690271	60
23609	4690331	141
23610	4690472	93
23611	4690565	363
23612	4690928	258
23613	4691186	123
23614	4691309	363
23615	4691672	134
23616	4691806	136
23617	4691942	99
23618	4692041	260
23619	4692301	137
23620	4692438	99
23621	4692537	258
23622	4692795	258
23623	4693053	144
23624	4693197	87
23625	4693284	278
23626	4693562	143
23627	4693705	87
23628	4693792	136
23629	4693928	260
23630	4694188	176
23631	4694364	259
23632	4694623	137
23633	4694760	93
23634	4694853	134
23635	4694987	253
23636	4695240	363
23637	4695603	150
23638	4695753	118
23639	4695871	137
23640	4696008	100
23641	4696108	295
23642	4696403	137
23643	4696540	121
23644	4696661	361
23645	4697022	90
23646	4697112	149
23647	4697261	128
23648	4697389	215
23649	4697604	256
23650	4697860	87
23651	4697947	102
23652	4698049	258
23653	4698307	152
23654	4698459	102
23655	4698561	258
23656	4698819	152
23657	4698971	114
23658	4699085	258
23659	4699343	152
23660	4699495	114
23661	4699609	258
23662	4699867	102
23663	4699969	146
23664	4700115	258
23665	4700373	127
23666	4700500	361
23667	4700861	136
23668	4700997	99
23669	4701096	260
23670	4701356	39
23671	4701395	39
23672	4701434	270
23673	4701704	260
23674	4701964	359
23675	4702323	138
23676	4702461	151
23677	4702612	288
23678	4702900	270
23679	4703170	118
23680	4703288	136
23681	4703424	152
23682	4703576	262
23683	4703838	262
23684	4704100	266
23685	4704366	266
23686	4704632	266
23687	4704898	266
23688	4705164	266
23689	4705430	266
23690	4705696	266
23691	4705962	266
23692	4706228	266
23693	4706494	351
23694	4706845	351
23695	4707196	351
23696	4707547	351
23697	4707898	351
23698	4708249	351
23699	4708600	291
23700	4708891	291
23701	4709182	291
23702	4709473	134
23703	4709607	134
23704	4709741	134
23705	4709875	134
23706	4710009	134
23707	4710143	295
23708	4710438	295
23709	4710733	295
23710	4711028	120
23711	4711148	60
23712	4711208	107
23713	4711315	120
23714	4711435	258
23715	4711693	136
23716	4711829	138
23717	4711967	258
23718	4712225	260
23719	4712485	136
23720	4712621	271
23721	4712892	359
23722	4713251	260
23723	4713511	364
23724	4713875	355
23725	4714230	123
23726	4714353	118
23727	4714471	136
23728	4714607	359
23729	4714966	247
23730	4715213	247
23731	4715460	247
23732	4715707	247
23733	4715954	247
23734	4716201	247
23735	4716448	247
23736	4716695	247
23737	4716942	247
23738	4717189	247
23739	4717436	247
23740	4717683	247
23741	4717930	247
23742	4718177	247
23743	4718424	247
23744	4718671	247
23745	4718918	247
23746	4719165	247
23747	4719412	359
23748	4719771	99
23749	4719870	293
23750	4720163	258
23751	4720421	260
23752	4720681	122
23753	4720803	260
23754	4721063	121
23755	4721184	121
23756	4721305	257
23757	4721562	260
23758	4721822	363
23759	4722185	260
23760	4722445	260
23761	4722705	363
23762	4723068	363
23763	4723431	136
23764	4723567	257
23765	4723824	363
23766	4724187	257
23767	4724444	360
23768	4724804	122
23769	4724926	258
23770	4725184	258
23771	4725442	362
23772	4725804	134
23773	4725938	123
23774	4726061	141
23775	4726202	150
23776	4726352	246
23777	4726598	246
23778	4726844	246
23779	4727090	246
23780	4727336	246
23781	4727582	246
23782	4727828	136
23783	4727964	135
23784	4728099	253
23785	4728352	176
23786	4728528	127
23787	4728655	176
23788	4728831	253
23789	4729084	127
23790	4729211	253
23791	4729464	253
23792	4729717	176
23793	4729893	127
23794	4730020	176
23795	4730196	127
23796	4730323	350
23797	4730673	136
23798	4730809	253
23799	4731062	176
23800	4731238	253
23801	4731491	253
23802	4731744	253
23803	4731997	363
23804	4732360	49
23805	4732409	256
23806	4732665	258
23807	4732923	258
23808	4733181	258
23809	4733439	258
23810	4733697	309
23811	4734006	260
23812	4734266	260
23813	4734526	260
23814	4734786	260
23815	4735046	309
23816	4735355	300
23817	4735655	138
23818	4735793	260
23819	4736053	137
23820	4736190	260
23821	4736450	137
23822	4736587	138
23823	4736725	260
23824	4736985	115
23825	4737100	136
23826	4737236	138
23827	4737374	360
23828	4737734	261
23829	4737995	360
23830	4738355	259
23831	4738614	137
23832	4738751	260
23833	4739011	100
23834	4739111	136
23835	4739247	360
23836	4739607	137
23837	4739744	107
23838	4739851	136
23839	4739987	360
23840	4740347	260
23841	4740607	137
23842	4740744	115
23843	4740859	136
23844	4740995	360
23845	4741355	115
23846	4741470	136
23847	4741606	361
23848	4741967	136
23849	4742103	361
23850	4742464	136
23851	4742600	360
23852	4742960	259
23853	4743219	360
23854	4743579	136
23855	4743715	100
23856	4743815	260
23857	4744075	137
23858	4744212	118
23859	4744330	136
23860	4744466	361
23861	4744827	118
23862	4744945	136
23863	4745081	360
23864	4745441	118
23865	4745559	137
23866	4745696	100
23867	4745796	260
23868	4746056	137
23869	4746193	121
23870	4746314	136
23871	4746450	100
23872	4746550	136
23873	4746686	136
23874	4746822	100
23875	4746922	259
23876	4747181	361
23877	4747542	120
23878	4747662	136
23879	4747798	361
23880	4748159	260
23881	4748419	137
23882	4748556	145
23883	4748701	138
23884	4748839	136
23885	4748975	363
23886	4749338	87
23887	4749425	134
23888	4749559	131
23889	4749690	253
23890	4749943	363
23891	4750306	87
23892	4750393	134
23893	4750527	131
23894	4750658	253
23895	4750911	363
23896	4751274	87
23897	4751361	134
23898	4751495	131
23899	4751626	253
23900	4751879	350
23901	4752229	87
23902	4752316	134
23903	4752450	131
23904	4752581	253
23905	4752834	363
23906	4753197	87
23907	4753284	134
23908	4753418	131
23909	4753549	253
23910	4753802	350
23911	4754152	89
23912	4754241	134
23913	4754375	131
23914	4754506	253
23915	4754759	363
23916	4755122	87
23917	4755209	134
23918	4755343	136
23919	4755479	258
23920	4755737	102
23921	4755839	141
23922	4755980	152
23923	4756132	120
23924	4756252	364
23925	4756616	99
23926	4756715	260
23927	4756975	121
23928	4757096	137
23929	4757233	259
23930	4757492	136
23931	4757628	136
23932	4757764	144
23933	4757908	266
23934	4758174	151
23935	4758325	256
23936	4758581	253
23937	4758834	114
23938	4758948	123
23939	4759071	136
23940	4759207	363
23941	4759570	118
23942	4759688	136
23943	4759824	270
23944	4760094	246
23945	4760340	246
23946	4760586	300
23947	4760886	115
23948	4761001	136
23949	4761137	137
23950	4761274	99
23951	4761373	137
23952	4761510	137
23953	4761647	190
23954	4761837	132
23955	4761969	294
23956	4762263	136
23957	4762399	371
23958	4762770	258
23959	4763028	256
23960	4763284	136
23961	4763420	392
23962	4763812	120
23963	4763932	136
23964	4764068	136
23965	4764204	138
23966	4764342	118
23967	4764460	260
23968	4764720	279
23969	4764999	100
23970	4765099	361
23971	4765460	353
23972	4765813	349
23973	4766162	349
23974	4766511	120
23975	4766631	260
23976	4766891	136
23977	4767027	96
23978	4767123	173
23979	4767296	146
23980	4767442	99
23981	4767541	260
23982	4767801	336
23983	4768137	336
23984	4768473	336
23985	4768809	336
23986	4769145	349
23987	4769494	339
23988	4769833	181
23989	4770014	260
23990	4770274	137
23991	4770411	79
23992	4770490	300
23993	4770790	259
23994	4771049	137
23995	4771186	118
23996	4771304	226
23997	4771530	259
23998	4771789	270
23999	4772059	163
24000	4772222	60
24001	4772282	98
24002	4772380	99
24003	4772479	136
24004	4772615	115
24005	4772730	122
24006	4772852	253
24007	4773105	118
24008	4773223	136
24009	4773359	104
24010	4773463	118
24011	4773581	247
24012	4773828	249
24013	4774077	129
24014	4774206	131
24015	4774337	89
24016	4774426	134
24017	4774560	137
24018	4774697	253
24019	4774950	260
24020	4775210	136
24021	4775346	258
24022	4775604	87
24023	4775691	361
24024	4776052	131
24025	4776183	253
24026	4776436	353
24027	4776789	99
24028	4776888	91
24029	4776979	134
24030	4777113	130
24031	4777243	253
24032	4777496	295
24033	4777791	87
24034	4777878	131
24035	4778009	134
24036	4778143	131
24037	4778274	96
24038	4778370	360
24039	4778730	249
24040	4778979	260
24041	4779239	137
24042	4779376	99
24043	4779475	260
24044	4779735	99
24045	4779834	259
24046	4780093	358
24047	4780451	136
24048	4780587	364
24049	4780951	124
24050	4781075	114
24051	4781189	134
24052	4781323	360
24053	4781683	253
24054	4781936	133
24055	4782069	252
24056	4782321	136
24057	4782457	137
24058	4782594	260
24059	4782854	137
24060	4782991	87
24061	4783078	120
24062	4783198	127
24063	4783325	142
24064	4783467	373
24065	4783840	253
24066	4784093	134
24067	4784227	89
24068	4784316	354
24069	4784670	131
24070	4784801	253
24071	4785054	136
24072	4785190	117
24073	4785307	253
24074	4785560	253
24075	4785813	354
24076	4786167	89
24077	4786256	134
24078	4786390	131
24079	4786521	253
24080	4786774	350
24081	4787124	89
24082	4787213	134
24083	4787347	131
24084	4787478	253
24085	4787731	137
24086	4787868	99
24087	4787967	64
24088	4788031	99
24089	4788130	134
24090	4788264	107
24091	4788371	134
24092	4788505	136
24093	4788641	358
24094	4788999	102
24095	4789101	102
24096	4789203	136
24097	4789339	137
24098	4789476	87
24099	4789563	118
24100	4789681	134
24101	4789815	134
24102	4789949	152
24103	4790101	148
24104	4790249	258
24105	4790507	365
24106	4790872	258
24107	4791130	305
24108	4791435	305
24109	4791740	368
24110	4792108	243
24111	4792351	214
24112	4792565	295
24113	4792860	259
24114	4793119	359
24115	4793478	137
24116	4793615	366
24117	4793981	247
24118	4794228	102
24119	4794330	115
24120	4794445	123
24121	4794568	137
24122	4794705	137
24123	4794842	79
24124	4794921	120
24125	4795041	137
24126	4795178	98
24127	4795276	120
24128	4795396	137
24129	4795533	100
24130	4795633	120
24131	4795753	137
24132	4795890	79
24133	4795969	123
24134	4796092	137
24135	4796229	100
24136	4796329	120
24137	4796449	137
24138	4796586	79
24139	4796665	120
24140	4796785	137
24141	4796922	79
24142	4797001	120
24143	4797121	137
24144	4797258	79
24145	4797337	120
24146	4797457	137
24147	4797594	100
24148	4797694	324
24149	4798018	309
24150	4798327	309
24151	4798636	258
24152	4798894	259
24153	4799153	373
24154	4799526	252
24155	4799778	304
24156	4800082	136
24157	4800218	253
24158	4800471	258
24159	4800729	102
24160	4800831	258
24161	4801089	136
24162	4801225	87
24163	4801312	258
24164	4801570	136
24165	4801706	137
24166	4801843	131
24167	4801974	295
24168	4802269	131
24169	4802400	353
24170	4802753	131
24171	4802884	298
24172	4803182	256
24173	4803438	256
24174	4803694	256
24175	4803950	104
24176	4804054	365
24177	4804419	152
24178	4804571	141
24179	4804712	60
24180	4804772	260
24181	4805032	365
24182	4805397	365
24183	4805762	176
24184	4805938	123
24185	4806061	152
24186	4806213	353
24187	4806566	353
24188	4806919	353
24189	4807272	353
24190	4807625	353
24191	4807978	353
24192	4808331	353
24193	4808684	136
24194	4808820	260
24195	4809080	137
24196	4809217	99
24197	4809316	266
24198	4809582	136
24199	4809718	123
24200	4809841	356
24201	4810197	114
24202	4810311	251
24203	4810562	136
24204	4810698	98
24205	4810796	259
24206	4811055	136
24207	4811191	98
24208	4811289	101
24209	4811390	300
24210	4811690	60
24211	4811750	253
24212	4812003	253
24213	4812256	360
24214	4812616	361
24215	4812977	258
24216	4813235	136
24217	4813371	164
24218	4813535	359
24219	4813894	260
24220	4814154	137
24221	4814291	99
24222	4814390	131
24223	4814521	363
24224	4814884	353
24225	4815237	250
24226	4815487	131
24227	4815618	136
24228	4815754	100
24229	4815854	115
24230	4815969	137
24231	4816106	137
24232	4816243	259
24233	4816502	361
24234	4816863	205
24235	4817068	79
24236	4817147	136
24237	4817283	118
24238	4817401	365
24239	4817766	114
24240	4817880	256
24241	4818136	103
24242	4818239	274
24243	4818513	246
24244	4818759	103
24245	4818862	274
24246	4819136	246
24247	4819382	103
24248	4819485	274
24249	4819759	246
24250	4820005	103
24251	4820108	274
24252	4820382	246
24253	4820628	103
24254	4820731	274
24255	4821005	246
24256	4821251	103
24257	4821354	274
24258	4821628	246
24259	4821874	118
24260	4821992	136
24261	4822128	87
24262	4822215	359
24263	4822574	136
24264	4822710	99
24265	4822809	142
24266	4822951	123
24267	4823074	258
24268	4823332	136
24269	4823468	131
24270	4823599	258
24271	4823857	135
24272	4823992	366
24273	4824358	146
24274	4824504	146
24275	4824650	366
24276	4825016	116
24277	4825132	147
24278	4825279	366
24279	4825645	125
24280	4825770	146
24281	4825916	136
24282	4826052	136
24283	4826188	136
24284	4826324	124
24285	4826448	141
24286	4826589	87
24287	4826676	131
24288	4826807	364
24289	4827171	152
24290	4827323	136
24291	4827459	123
24292	4827582	152
24293	4827734	258
24294	4827992	365
24295	4828357	136
24296	4828493	123
24297	4828616	152
24298	4828768	258
24299	4829026	365
24300	4829391	136
24301	4829527	123
24302	4829650	152
24303	4829802	258
24304	4830060	364
24305	4830424	120
24306	4830544	141
24307	4830685	137
24308	4830822	148
24309	4830970	136
24310	4831106	136
24311	4831242	359
24312	4831601	118
24313	4831719	136
24314	4831855	361
24315	4832216	117
24316	4832333	134
24317	4832467	150
24318	4832617	136
24319	4832753	260
24320	4833013	104
24321	4833117	136
24322	4833253	365
24323	4833618	120
24324	4833738	363
24325	4834101	93
24326	4834194	90
24327	4834284	136
24328	4834420	134
24329	4834554	136
24330	4834690	136
24331	4834826	144
24332	4834970	350
24333	4835320	136
24334	4835456	359
24335	4835815	296
24336	4836111	137
24337	4836248	365
24338	4836613	137
24339	4836750	266
24340	4837016	259
24341	4837275	136
24342	4837411	99
24343	4837510	259
24344	4837769	136
24345	4837905	258
24346	4838163	136
24347	4838299	101
24348	4838400	258
24349	4838658	360
24350	4839018	95
24351	4839113	123
24352	4839236	137
24353	4839373	118
24354	4839491	359
24355	4839850	101
24356	4839951	120
24357	4840071	102
24358	4840173	101
24359	4840274	250
24360	4840524	136
24361	4840660	137
24362	4840797	274
24363	4841071	246
24364	4841317	103
24365	4841420	274
24366	4841694	246
24367	4841940	103
24368	4842043	260
24369	4842303	101
24370	4842404	364
24371	4842768	122
24372	4842890	260
24373	4843150	115
24374	4843265	364
24375	4843629	115
24376	4843744	351
24377	4844095	364
24378	4844459	250
24379	4844709	118
24380	4844827	147
24381	4844974	134
24382	4845108	258
24383	4845366	124
24384	4845490	365
24385	4845855	91
24386	4845946	354
24387	4846300	137
24388	4846437	258
24389	4846695	141
24390	4846836	283
24391	4847119	118
24392	4847237	136
24393	4847373	363
24394	4847736	120
24395	4847856	258
24396	4848114	137
24397	4848251	87
24398	4848338	361
24399	4848699	256
24400	4848955	363
24401	4849318	102
24402	4849420	258
24403	4849678	187
24404	4849865	257
24405	4850122	266
24406	4850388	117
24407	4850505	260
24408	4850765	137
24409	4850902	107
24410	4851009	259
24411	4851268	287
24412	4851555	246
24413	4851801	103
24414	4851904	274
24415	4852178	246
24416	4852424	103
24417	4852527	272
24418	4852799	246
24419	4853045	136
24420	4853181	258
24421	4853439	104
24422	4853543	138
24423	4853681	87
24424	4853768	260
24425	4854028	258
24426	4854286	115
24427	4854401	137
24428	4854538	130
24429	4854668	250
24430	4854918	87
24431	4855005	295
24432	4855300	256
24433	4855556	308
24434	4855864	134
24435	4855998	135
24436	4856133	116
24437	4856249	364
24438	4856613	136
24439	4856749	98
24440	4856847	103
24441	4856950	250
24442	4857200	136
24443	4857336	99
24444	4857435	136
24445	4857571	60
24446	4857631	98
24447	4857729	361
24448	4858090	128
24449	4858218	60
24450	4858278	124
24451	4858402	353
24452	4858755	353
24453	4859108	353
24454	4859461	353
24455	4859814	119
24456	4859933	136
24457	4860069	262
24458	4860331	259
24459	4860590	274
24460	4860864	274
24461	4861138	274
24462	4861412	103
24463	4861515	103
24464	4861618	155
24465	4861773	246
24466	4862019	274
24467	4862293	133
24468	4862426	121
24469	4862547	136
24470	4862683	100
24471	4862783	294
24472	4863077	136
24473	4863213	87
24474	4863300	394
24475	4863694	131
24476	4863825	136
24477	4863961	118
24478	4864079	260
24479	4864339	137
24480	4864476	200
24481	4864676	99
24482	4864775	115
24483	4864890	137
24484	4865027	98
24485	4865125	136
24486	4865261	364
24487	4865625	136
24488	4865761	363
24489	4866124	114
24490	4866238	260
24491	4866498	137
24492	4866635	101
24493	4866736	363
24494	4867099	131
24495	4867230	258
24496	4867488	134
24497	4867622	353
24498	4867975	363
24499	4868338	136
24500	4868474	363
24501	4868837	89
24502	4868926	258
24503	4869184	117
24504	4869301	106
24505	4869407	115
24506	4869522	361
24507	4869883	258
24508	4870141	364
24509	4870505	98
24510	4870603	99
24511	4870702	259
24512	4870961	137
24513	4871098	136
24514	4871234	137
24515	4871371	102
24516	4871473	87
24517	4871560	144
24518	4871704	137
24519	4871841	136
24520	4871977	98
24521	4872075	138
24522	4872213	136
24523	4872349	259
24524	4872608	136
24525	4872744	279
24526	4873023	60
24527	4873083	128
24528	4873211	258
24529	4873469	136
24530	4873605	134
24531	4873739	364
24532	4874103	137
24533	4874240	99
24534	4874339	258
24535	4874597	258
24536	4874855	258
24537	4875113	137
24538	4875250	246
24539	4875496	136
24540	4875632	117
24541	4875749	258
24542	4876007	124
24543	4876131	140
24544	4876271	117
24545	4876388	137
24546	4876525	137
24547	4876662	361
24548	4877023	116
24549	4877139	155
24550	4877294	278
24551	4877572	246
24552	4877818	136
24553	4877954	268
24554	4878222	258
24555	4878480	294
24556	4878774	300
24557	4879074	363
24558	4879437	253
24559	4879690	145
24560	4879835	279
24561	4880114	253
24562	4880367	131
24563	4880498	360
24564	4880858	295
24565	4881153	369
24566	4881522	136
24567	4881658	335
24568	4881993	134
24569	4882127	136
24570	4882263	87
24571	4882350	131
24572	4882481	358
24573	4882839	363
24574	4883202	88
24575	4883290	358
24576	4883648	258
24577	4883906	365
24578	4884271	118
24579	4884389	137
24580	4884526	134
24581	4884660	136
24582	4884796	120
24583	4884916	99
24584	4885015	140
24585	4885155	347
24586	4885502	253
24587	4885755	136
24588	4885891	253
24589	4886144	134
24590	4886278	405
24591	4886683	363
24592	4887046	260
24593	4887306	358
24594	4887664	136
24595	4887800	117
24596	4887917	256
24597	4888173	366
24598	4888539	283
24599	4888822	118
24600	4888940	344
24601	4889284	77
24602	4889361	100
24603	4889461	117
24604	4889578	259
24605	4889837	258
24606	4890095	134
24607	4890229	102
24608	4890331	364
24609	4890695	253
24610	4890948	131
24611	4891079	117
24612	4891196	134
24613	4891330	136
24614	4891466	256
24615	4891722	115
24616	4891837	136
24617	4891973	118
24618	4892091	131
24619	4892222	363
24620	4892585	146
24621	4892731	364
24622	4893095	139
24623	4893234	258
24624	4893492	309
24625	4893801	100
24626	4893901	130
24627	4894031	249
24628	4894280	362
24629	4894642	117
24630	4894759	123
24631	4894882	104
24632	4894986	58
24633	4895044	137
24634	4895181	116
24635	4895297	98
24636	4895395	260
24637	4895655	386
24638	4896041	134
24639	4896175	361
24640	4896536	136
24641	4896672	100
24642	4896772	363
24643	4897135	394
24644	4897529	136
24645	4897665	98
24646	4897763	115
24647	4897878	87
24648	4897965	362
24649	4898327	137
24650	4898464	99
24651	4898563	99
24652	4898662	120
24653	4898782	120
24654	4898902	98
24655	4899000	258
24656	4899258	262
24657	4899520	136
24658	4899656	134
24659	4899790	356
24660	4900146	134
24661	4900280	107
24662	4900387	134
24663	4900521	362
24664	4900883	134
24665	4901017	295
24666	4901312	358
24667	4901670	137
24668	4901807	354
24669	4902161	298
24670	4902459	136
24671	4902595	87
24672	4902682	300
24673	4902982	136
24674	4903118	363
24675	4903481	118
24676	4903599	136
24677	4903735	364
24678	4904099	359
24679	4904458	136
24680	4904594	300
24681	4904894	134
24682	4905028	253
24683	4905281	131
24684	4905412	99
24685	4905511	353
24686	4905864	134
24687	4905998	253
24688	4906251	134
24689	4906385	253
24690	4906638	365
24691	4907003	120
24692	4907123	136
24693	4907259	183
24694	4907442	258
24695	4907700	365
24696	4908065	120
24697	4908185	136
24698	4908321	99
24699	4908420	258
24700	4908678	136
24701	4908814	99
24702	4908913	260
24703	4909173	83
24704	4909256	99
24705	4909355	102
24706	4909457	102
24707	4909559	364
24708	4909923	85
24709	4910008	101
24710	4910109	136
24711	4910245	115
24712	4910360	152
24713	4910512	258
24714	4910770	85
24715	4910855	364
24716	4911219	136
24717	4911355	118
24718	4911473	151
24719	4911624	253
24720	4911877	258
24721	4912135	140
24722	4912275	136
24723	4912411	60
24724	4912471	354
24725	4912825	258
24726	4913083	131
24727	4913214	89
24728	4913303	134
24729	4913437	354
24730	4913791	259
24731	4914050	131
24732	4914181	87
24733	4914268	134
24734	4914402	360
24735	4914762	249
24736	4915011	258
24737	4915269	141
24738	4915410	258
24739	4915668	136
24740	4915804	182
24741	4915986	120
24742	4916106	308
24743	4916414	259
24744	4916673	137
24745	4916810	283
24746	4917093	87
24747	4917180	280
24748	4917460	145
24749	4917605	212
24750	4917817	99
24751	4917916	258
24752	4918174	136
24753	4918310	104
24754	4918414	258
24755	4918672	136
24756	4918808	101
24757	4918909	258
24758	4919167	136
24759	4919303	101
24760	4919404	258
24761	4919662	136
24762	4919798	99
24763	4919897	283
24764	4920180	261
24765	4920441	283
24766	4920724	283
24767	4921007	245
24768	4921252	283
24769	4921535	136
24770	4921671	96
24771	4921767	137
24772	4921904	308
24773	4922212	271
24774	4922483	256
24775	4922739	137
24776	4922876	356
24777	4923232	134
24778	4923366	354
24779	4923720	253
24780	4923973	134
24781	4924107	354
24782	4924461	253
24783	4924714	131
24784	4924845	89
24785	4924934	107
24786	4925041	131
24787	4925172	89
24788	4925261	134
24789	4925395	259
24790	4925654	146
24791	4925800	136
24792	4925936	87
24793	4926023	115
24794	4926138	181
24795	4926319	137
24796	4926456	136
24797	4926592	298
24798	4926890	359
24799	4927249	253
24800	4927502	123
24801	4927625	300
24802	4927925	101
24803	4928026	255
24804	4928281	303
24805	4928584	98
24806	4928682	98
24807	4928780	98
24808	4928878	98
24809	4928976	98
24810	4929074	98
24811	4929172	98
24812	4929270	98
24813	4929368	98
24814	4929466	98
24815	4929564	98
24816	4929662	98
24817	4929760	98
24818	4929858	98
24819	4929956	98
24820	4930054	98
24821	4930152	98
24822	4930250	98
24823	4930348	246
24824	4930594	246
24825	4930840	246
24826	4931086	268
24827	4931354	110
24828	4931464	246
24829	4931710	246
24830	4931956	150
24831	4932106	150
24832	4932256	150
24833	4932406	110
24834	4932516	110
24835	4932626	150
24836	4932776	150
24837	4932926	246
24838	4933172	110
24839	4933282	111
24840	4933393	111
24841	4933504	111
24842	4933615	268
24843	4933883	268
24844	4934151	76
24845	4934227	120
24846	4934347	369
24847	4934716	259
24848	4934975	131
24849	4935106	99
24850	4935205	107
24851	4935312	131
24852	4935443	99
24853	4935542	259
24854	4935801	131
24855	4935932	359
24856	4936291	370
24857	4936661	120
24858	4936781	103
24859	4936884	118
24860	4937002	352
24861	4937354	258
24862	4937612	256
24863	4937868	167
24864	4938035	246
24865	4938281	270
24866	4938551	120
24867	4938671	148
24868	4938819	365
24869	4939184	258
24870	4939442	365
24871	4939807	148
24872	4939955	258
24873	4940213	365
24874	4940578	258
24875	4940836	365
24876	4941201	258
24877	4941459	120
24878	4941579	136
24879	4941715	183
24880	4941898	258
24881	4942156	183
24882	4942339	256
24883	4942595	151
24884	4942746	87
24885	4942833	256
24886	4943089	151
24887	4943240	87
24888	4943327	101
24889	4943428	363
24890	4943791	363
24891	4944154	259
24892	4944413	295
24893	4944708	295
24894	4945003	245
24895	4945248	295
24896	4945543	295
24897	4945838	295
24898	4946133	295
24899	4946428	295
24900	4946723	295
24901	4947018	134
24902	4947152	87
24903	4947239	295
24904	4947534	295
24905	4947829	295
24906	4948124	131
24907	4948255	253
24908	4948508	354
24909	4948862	134
24910	4948996	89
24911	4949085	131
24912	4949216	253
24913	4949469	354
24914	4949823	258
24915	4950081	258
24916	4950339	258
24917	4950597	258
24918	4950855	139
24919	4950994	162
24920	4951156	256
24921	4951412	134
24922	4951546	162
24923	4951708	262
24924	4951970	136
24925	4952106	49
24926	4952155	253
24927	4952408	136
24928	4952544	350
24929	4952894	127
24930	4953021	137
24931	4953158	295
24932	4953453	384
24933	4953837	363
24934	4954200	204
24935	4954404	141
24936	4954545	136
24937	4954681	87
24938	4954768	136
24939	4954904	120
24940	4955024	363
24941	4955387	258
24942	4955645	87
24943	4955732	141
24944	4955873	90
24945	4955963	90
24946	4956053	90
24947	4956143	90
24948	4956233	245
24949	4956478	152
24950	4956630	257
24951	4956887	136
24952	4957023	138
24953	4957161	138
24954	4957299	364
24955	4957663	136
24956	4957799	373
24957	4958172	145
24958	4958317	136
24959	4958453	361
24960	4958814	145
24961	4958959	364
24962	4959323	258
24963	4959581	138
24964	4959719	258
24965	4959977	130
24966	4960107	163
24967	4960270	114
24968	4960384	141
24969	4960525	363
24970	4960888	138
24971	4961026	258
24972	4961284	130
24973	4961414	163
24974	4961577	114
24975	4961691	141
24976	4961832	363
24977	4962195	138
24978	4962333	258
24979	4962591	130
24980	4962721	163
24981	4962884	114
24982	4962998	141
24983	4963139	363
24984	4963502	138
24985	4963640	258
24986	4963898	130
24987	4964028	163
24988	4964191	114
24989	4964305	141
24990	4964446	363
24991	4964809	138
24992	4964947	258
24993	4965205	130
24994	4965335	163
24995	4965498	114
24996	4965612	141
24997	4965753	363
24998	4966116	138
24999	4966254	258
25000	4966512	130
25001	4966642	163
25002	4966805	114
25003	4966919	141
25004	4967060	363
25005	4967423	138
25006	4967561	258
25007	4967819	130
25008	4967949	163
25009	4968112	114
25010	4968226	141
25011	4968367	363
25012	4968730	138
25013	4968868	258
25014	4969126	130
25015	4969256	163
25016	4969419	114
25017	4969533	141
25018	4969674	363
25019	4970037	138
25020	4970175	258
25021	4970433	130
25022	4970563	163
25023	4970726	114
25024	4970840	141
25025	4970981	363
25026	4971344	138
25027	4971482	258
25028	4971740	130
25029	4971870	163
25030	4972033	114
25031	4972147	141
25032	4972288	270
25033	4972558	270
25034	4972828	270
25035	4973098	270
25036	4973368	270
25037	4973638	270
25038	4973908	270
25039	4974178	270
25040	4974448	270
25041	4974718	270
25042	4974988	270
25043	4975258	136
25044	4975394	118
25045	4975512	260
25046	4975772	136
25047	4975908	118
25048	4976026	260
25049	4976286	136
25050	4976422	118
25051	4976540	260
25052	4976800	136
25053	4976936	118
25054	4977054	260
25055	4977314	136
25056	4977450	118
25057	4977568	260
25058	4977828	136
25059	4977964	118
25060	4978082	260
25061	4978342	136
25062	4978478	118
25063	4978596	260
25064	4978856	136
25065	4978992	258
25066	4979250	258
25067	4979508	60
25068	4979568	362
25069	4979930	295
25070	4980225	260
25071	4980485	131
25072	4980616	102
25073	4980718	60
25074	4980778	245
25075	4981023	152
25076	4981175	120
25077	4981295	136
25078	4981431	67
25079	4981498	136
25080	4981634	99
25081	4981733	134
25082	4981867	283
25083	4982150	258
25084	4982408	60
25085	4982468	98
25086	4982566	260
25087	4982826	137
25088	4982963	259
25089	4983222	136
25090	4983358	118
25091	4983476	137
25092	4983613	249
25093	4983862	249
25094	4984111	249
25095	4984360	99
25096	4984459	118
25097	4984577	130
25098	4984707	405
25099	4985112	144
25100	4985256	87
25101	4985343	152
25102	4985495	89
25103	4985584	253
25104	4985837	255
25105	4986092	258
25106	4986350	87
25107	4986437	253
25108	4986690	253
25109	4986943	253
25110	4987196	102
25111	4987298	251
25112	4987549	139
25113	4987688	249
25114	4987937	114
25115	4988051	258
25116	4988309	102
25117	4988411	60
25118	4988471	364
25119	4988835	258
25120	4989093	137
25121	4989230	351
25122	4989581	361
25123	4989942	130
25124	4990072	103
25125	4990175	258
25126	4990433	99
25127	4990532	116
25128	4990648	136
25129	4990784	266
25130	4991050	98
25131	4991148	117
25132	4991265	365
25133	4991630	152
25134	4991782	169
25135	4991951	137
25136	4992088	260
25137	4992348	99
25138	4992447	136
25139	4992583	96
25140	4992679	99
25141	4992778	118
25142	4992896	136
25143	4993032	136
25144	4993168	88
25145	4993256	103
25146	4993359	229
25147	4993588	365
25148	4993953	258
25149	4994211	229
25150	4994440	229
25151	4994669	111
25152	4994780	137
25153	4994917	63
25154	4994980	364
25155	4995344	258
25156	4995602	101
25157	4995703	136
25158	4995839	136
25159	4995975	136
25160	4996111	102
25161	4996213	99
25162	4996312	136
25163	4996448	120
25164	4996568	136
25165	4996704	89
25166	4996793	136
25167	4996929	120
25168	4997049	363
25169	4997412	258
25170	4997670	259
25171	4997929	136
25172	4998065	136
25173	4998201	136
25174	4998337	120
25175	4998457	363
25176	4998820	258
25177	4999078	101
25178	4999179	136
25179	4999315	69
25180	4999384	137
25181	4999521	118
25182	4999639	99
25183	4999738	260
25184	4999998	69
25185	5000067	136
25186	5000203	359
25187	5000562	99
25188	5000661	118
25189	5000779	99
25190	5000878	260
25191	5001138	99
25192	5001237	136
25193	5001373	69
25194	5001442	137
25195	5001579	118
25196	5001697	359
25197	5002056	260
25198	5002316	218
25199	5002534	136
25200	5002670	102
25201	5002772	226
25202	5002998	136
25203	5003134	134
25204	5003268	253
25205	5003521	131
25206	5003652	152
25207	5003804	259
25208	5004063	99
25209	5004162	104
25210	5004266	67
25211	5004333	351
25212	5004684	104
25213	5004788	87
25214	5004875	351
25215	5005226	106
25216	5005332	87
25217	5005419	352
25218	5005771	106
25219	5005877	87
25220	5005964	351
25221	5006315	104
25222	5006419	67
25223	5006486	336
25224	5006822	336
25225	5007158	336
25226	5007494	121
25227	5007615	103
25228	5007718	118
25229	5007836	137
25230	5007973	300
25231	5008273	136
25232	5008409	364
25233	5008773	258
25234	5009031	258
25235	5009289	256
25236	5009545	150
25237	5009695	116
25238	5009811	146
25239	5009957	107
25240	5010064	134
25241	5010198	107
25242	5010305	89
25243	5010394	141
25244	5010535	137
25245	5010672	87
25246	5010759	363
25247	5011122	258
25248	5011380	136
25249	5011516	259
25250	5011775	260
25251	5012035	137
25252	5012172	102
25253	5012274	279
25254	5012553	364
25255	5012917	123
25256	5013040	258
25257	5013298	120
25258	5013418	130
25259	5013548	258
25260	5013806	258
25261	5014064	104
25262	5014168	360
25263	5014528	403
25264	5014931	118
25265	5015049	122
25266	5015171	258
25267	5015429	89
25268	5015518	141
25269	5015659	152
25270	5015811	300
25271	5016111	300
25272	5016411	300
25273	5016711	137
25274	5016848	392
25275	5017240	136
25276	5017376	99
25277	5017475	260
25278	5017735	137
25279	5017872	102
25280	5017974	266
25281	5018240	136
25282	5018376	102
25283	5018478	260
25284	5018738	173
25285	5018911	258
25286	5019169	134
25287	5019303	253
25288	5019556	131
25289	5019687	356
25290	5020043	100
25291	5020143	136
25292	5020279	356
25293	5020635	118
25294	5020753	136
25295	5020889	356
25296	5021245	118
25297	5021363	136
25298	5021499	276
25299	5021775	276
25300	5022051	363
25301	5022414	363
25302	5022777	114
25303	5022891	117
25304	5023008	136
25305	5023144	114
25306	5023258	138
25307	5023396	123
25308	5023519	365
25309	5023884	152
25310	5024036	136
25311	5024172	114
25312	5024286	246
25313	5024532	114
25314	5024646	380
25315	5025026	137
25316	5025163	262
25317	5025425	134
25318	5025559	99
25319	5025658	136
25320	5025794	361
25321	5026155	120
25322	5026275	173
25323	5026448	87
25324	5026535	259
25325	5026794	137
25326	5026931	87
25327	5027018	259
25328	5027277	136
25329	5027413	99
25330	5027512	136
25331	5027648	117
25332	5027765	363
25333	5028128	137
25334	5028265	102
25335	5028367	123
25336	5028490	136
25337	5028626	134
25338	5028760	251
25339	5029011	102
25340	5029113	152
25341	5029265	283
25342	5029548	283
25343	5029831	283
25344	5030114	283
25345	5030397	283
25346	5030680	114
25347	5030794	136
25348	5030930	258
25349	5031188	363
25350	5031551	122
25351	5031673	60
25352	5031733	138
25353	5031871	114
25354	5031985	136
25355	5032121	258
25356	5032379	363
25357	5032742	122
25358	5032864	60
25359	5032924	138
25360	5033062	114
25361	5033176	136
25362	5033312	258
25363	5033570	363
25364	5033933	260
25365	5034193	123
25366	5034316	118
25367	5034434	50
25368	5034484	267
25369	5034751	152
25370	5034903	167
25371	5035070	246
25372	5035316	98
25373	5035414	337
25374	5035751	364
25375	5036115	136
25376	5036251	258
25377	5036509	365
25378	5036874	183
25379	5037057	258
25380	5037315	365
25381	5037680	183
25382	5037863	134
25383	5037997	98
25384	5038095	98
25385	5038193	178
25386	5038371	164
25387	5038535	136
25388	5038671	125
25389	5038796	152
25390	5038948	176
25391	5039124	259
25392	5039383	120
25393	5039503	87
25394	5039590	272
25395	5039862	261
25396	5040123	123
25397	5040246	336
25398	5040582	336
25399	5040918	123
25400	5041041	45
25401	5041086	331
25402	5041417	123
25403	5041540	152
25404	5041692	98
25405	5041790	123
25406	5041913	120
25407	5042033	263
25408	5042296	120
25409	5042416	359
25410	5042775	136
25411	5042911	260
25412	5043171	359
25413	5043530	136
25414	5043666	260
25415	5043926	226
25416	5044152	125
25417	5044277	266
25418	5044543	173
25419	5044716	125
25420	5044841	266
25421	5045107	173
25422	5045280	125
25423	5045405	125
25424	5045530	255
25425	5045785	137
25426	5045922	259
25427	5046181	136
25428	5046317	360
25429	5046677	360
25430	5047037	136
25431	5047173	115
25432	5047288	137
25433	5047425	181
25434	5047606	137
25435	5047743	260
25436	5048003	243
25437	5048246	243
25438	5048489	90
25439	5048579	136
25440	5048715	115
25441	5048830	191
25442	5049021	360
25443	5049381	260
25444	5049641	259
25445	5049900	99
25446	5049999	118
25447	5050117	136
25448	5050253	359
25449	5050612	366
25450	5050978	464
25451	5051442	356
25452	5051798	137
25453	5051935	45
25454	5051980	259
25455	5052239	136
25456	5052375	134
25457	5052509	258
25458	5052767	136
25459	5052903	134
25460	5053037	126
25461	5053163	130
25462	5053293	136
25463	5053429	256
25464	5053685	279
25465	5053964	136
25466	5054100	283
25467	5054383	137
25468	5054520	79
25469	5054599	259
25470	5054858	136
25471	5054994	137
25472	5055131	260
25473	5055391	359
25474	5055750	136
25475	5055886	260
25476	5056146	359
25477	5056505	136
25478	5056641	260
25479	5056901	352
25480	5057253	136
25481	5057389	260
25482	5057649	359
25483	5058008	136
25484	5058144	260
25485	5058404	359
25486	5058763	136
25487	5058899	260
25488	5059159	359
25489	5059518	136
25490	5059654	260
25491	5059914	359
25492	5060273	136
25493	5060409	118
25494	5060527	137
25495	5060664	99
25496	5060763	118
25497	5060881	137
25498	5061018	117
25499	5061135	259
25500	5061394	359
25501	5061753	226
25502	5061979	260
25503	5062239	102
25504	5062341	298
25505	5062639	283
25506	5062922	283
25507	5063205	256
25508	5063461	258
25509	5063719	163
25510	5063882	270
25511	5064152	146
25512	5064298	258
25513	5064556	364
25514	5064920	133
25515	5065053	178
25516	5065231	258
25517	5065489	136
25518	5065625	136
25519	5065761	259
25520	5066020	176
25521	5066196	197
25522	5066393	355
25523	5066748	363
25524	5067111	259
25525	5067370	258
25526	5067628	114
25527	5067742	136
25528	5067878	176
25529	5068054	258
25530	5068312	136
25531	5068448	141
25532	5068589	301
25533	5068890	301
25534	5069191	301
25535	5069492	359
25536	5069851	253
25537	5070104	351
25538	5070455	136
25539	5070591	258
25540	5070849	163
25541	5071012	258
25542	5071270	262
25543	5071532	363
25544	5071895	122
25545	5072017	136
25546	5072153	363
25547	5072516	120
25548	5072636	136
25549	5072772	359
25550	5073131	141
25551	5073272	136
25552	5073408	141
25553	5073549	93
25554	5073642	189
25555	5073831	263
25556	5074094	137
25557	5074231	146
25558	5074377	152
25559	5074529	365
25560	5074894	111
25561	5075005	246
25562	5075251	127
25563	5075378	313
25564	5075691	311
25565	5076002	363
25566	5076365	247
25567	5076612	122
25568	5076734	134
25569	5076868	131
25570	5076999	251
25571	5077250	361
25572	5077611	122
25573	5077733	134
25574	5077867	131
25575	5077998	251
25576	5078249	361
25577	5078610	122
25578	5078732	134
25579	5078866	131
25580	5078997	251
25581	5079248	361
25582	5079609	122
25583	5079731	134
25584	5079865	131
25585	5079996	251
25586	5080247	361
25587	5080608	122
25588	5080730	134
25589	5080864	131
25590	5080995	251
25591	5081246	296
25592	5081542	296
25593	5081838	296
25594	5082134	136
25595	5082270	225
25596	5082495	162
25597	5082657	162
25598	5082819	173
25599	5082992	125
25600	5083117	258
25601	5083375	245
25602	5083620	258
25603	5083878	152
25604	5084030	102
25605	5084132	258
25606	5084390	364
25607	5084754	258
25608	5085012	337
25609	5085349	225
25610	5085574	146
25611	5085720	101
25612	5085821	359
25613	5086180	118
25614	5086298	136
25615	5086434	359
25616	5086793	136
25617	5086929	363
25618	5087292	363
25619	5087655	103
25620	5087758	246
25621	5088004	357
25622	5088361	136
25623	5088497	117
25624	5088614	283
25625	5088897	273
25626	5089170	356
25627	5089526	120
25628	5089646	60
25629	5089706	141
25630	5089847	87
25631	5089934	134
25632	5090068	361
25633	5090429	258
25634	5090687	258
25635	5090945	295
25636	5091240	405
25637	5091645	136
25638	5091781	274
25639	5092055	274
25640	5092329	274
25641	5092603	274
25642	5092877	274
25643	5093151	274
25644	5093425	274
25645	5093699	274
25646	5093973	274
25647	5094247	274
25648	5094521	274
25649	5094795	274
25650	5095069	274
25651	5095343	274
25652	5095617	274
25653	5095891	274
25654	5096165	274
25655	5096439	274
25656	5096713	274
25657	5096987	274
25658	5097261	274
25659	5097535	274
25660	5097809	274
25661	5098083	274
25662	5098357	274
25663	5098631	274
25664	5098905	274
25665	5099179	274
25666	5099453	136
25667	5099589	102
25668	5099691	279
25669	5099970	134
25670	5100104	120
25671	5100224	364
25672	5100588	136
25673	5100724	136
25674	5100860	294
25675	5101154	364
25676	5101518	405
25677	5101923	144
25678	5102067	118
25679	5102185	266
25680	5102451	92
25681	5102543	92
25682	5102635	87
25683	5102722	250
25684	5102972	253
25685	5103225	116
25686	5103341	288
25687	5103629	362
25688	5103991	134
25689	5104125	353
25690	5104478	253
25691	5104731	131
25692	5104862	136
25693	5104998	136
25694	5105134	53
25695	5105187	138
25696	5105325	90
25697	5105415	175
25698	5105590	104
25699	5105694	356
25700	5106050	256
25701	5106306	87
25702	5106393	138
25703	5106531	90
25704	5106621	134
25705	5106755	124
25706	5106879	114
25707	5106993	353
25708	5107346	148
25709	5107494	104
25710	5107598	134
25711	5107732	134
25712	5107866	93
25713	5107959	87
25714	5108046	259
25715	5108305	266
25716	5108571	266
25717	5108837	363
25718	5109200	259
25719	5109459	133
25720	5109592	118
25721	5109710	137
25722	5109847	99
25723	5109946	118
25724	5110064	137
25725	5110201	99
25726	5110300	118
25727	5110418	137
25728	5110555	99
25729	5110654	118
25730	5110772	137
25731	5110909	99
25732	5111008	118
25733	5111126	134
25734	5111260	361
25735	5111621	256
25736	5111877	365
25737	5112242	258
25738	5112500	351
25739	5112851	351
25740	5113202	351
25741	5113553	260
25742	5113813	120
25743	5113933	249
25744	5114182	249
25745	5114431	249
25746	5114680	246
25747	5114926	246
25748	5115172	246
25749	5115418	246
25750	5115664	246
25751	5115910	246
25752	5116156	246
25753	5116402	103
25754	5116505	246
25755	5116751	246
25756	5116997	246
25757	5117243	246
25758	5117489	152
25759	5117641	366
25760	5118007	253
25761	5118260	137
25762	5118397	148
25763	5118545	136
25764	5118681	253
25765	5118934	98
25766	5119032	304
25767	5119336	263
25768	5119599	260
25769	5119859	363
25770	5120222	99
25771	5120321	134
25772	5120455	258
25773	5120713	363
25774	5121076	99
25775	5121175	263
25776	5121438	258
25777	5121696	365
25778	5122061	123
25779	5122184	304
25780	5122488	87
25781	5122575	159
25782	5122734	267
25783	5123001	244
25784	5123245	89
25785	5123334	337
25786	5123671	137
25787	5123808	99
25788	5123907	260
25789	5124167	258
25790	5124425	130
25791	5124555	363
25792	5124918	161
25793	5125079	116
25794	5125195	358
25795	5125553	149
25796	5125702	115
25797	5125817	354
25798	5126171	87
25799	5126258	137
25800	5126395	259
25801	5126654	253
25802	5126907	295
25803	5127202	258
25804	5127460	99
25805	5127559	259
25806	5127818	137
25807	5127955	137
25808	5128092	259
25809	5128351	363
25810	5128714	364
25811	5129078	226
25812	5129304	146
25813	5129450	136
25814	5129586	260
25815	5129846	136
25816	5129982	136
25817	5130118	247
25818	5130365	136
25819	5130501	152
25820	5130653	99
25821	5130752	259
25822	5131011	137
25823	5131148	253
25824	5131401	118
25825	5131519	136
25826	5131655	136
25827	5131791	361
25828	5132152	134
25829	5132286	260
25830	5132546	136
25831	5132682	99
25832	5132781	138
25833	5132919	256
25834	5133175	87
25835	5133262	138
25836	5133400	90
25837	5133490	137
25838	5133627	150
25839	5133777	138
25840	5133915	114
25841	5134029	363
25842	5134392	259
25843	5134651	99
25844	5134750	136
25845	5134886	91
25846	5134977	99
25847	5135076	94
25848	5135170	363
25849	5135533	118
25850	5135651	138
25851	5135789	364
25852	5136153	118
25853	5136271	136
25854	5136407	291
25855	5136698	373
25856	5137071	126
25857	5137197	142
25858	5137339	374
25859	5137713	132
25860	5137845	136
25861	5137981	136
25862	5138117	258
25863	5138375	136
25864	5138511	361
25865	5138872	253
25866	5139125	87
25867	5139212	356
25868	5139568	131
25869	5139699	146
25870	5139845	364
25871	5140209	136
25872	5140345	260
25873	5140605	257
25874	5140862	363
25875	5141225	257
25876	5141482	98
25877	5141580	128
25878	5141708	360
25879	5142068	256
25880	5142324	87
25881	5142411	80
25882	5142491	90
25883	5142581	117
25884	5142698	136
25885	5142834	364
25886	5143198	117
25887	5143315	136
25888	5143451	364
25889	5143815	117
25890	5143932	136
25891	5144068	369
25892	5144437	117
25893	5144554	136
25894	5144690	137
25895	5144827	150
25896	5144977	295
25897	5145272	136
25898	5145408	98
25899	5145506	137
25900	5145643	118
25901	5145761	136
25902	5145897	365
25903	5146262	365
25904	5146627	283
25905	5146910	361
25906	5147271	99
25907	5147370	60
25908	5147430	247
25909	5147677	258
25910	5147935	283
25911	5148218	260
25912	5148478	152
25913	5148630	136
25914	5148766	353
25915	5149119	353
25916	5149472	92
25917	5149564	92
25918	5149656	92
25919	5149748	92
25920	5149840	92
25921	5149932	92
25922	5150024	92
25923	5150116	92
25924	5150208	92
25925	5150300	253
25926	5150553	253
25927	5150806	253
25928	5151059	253
25929	5151312	253
25930	5151565	253
25931	5151818	258
25932	5152076	258
25933	5152334	258
25934	5152592	210
25935	5152802	210
25936	5153012	210
25937	5153222	140
25938	5153362	210
25939	5153572	258
25940	5153830	258
25941	5154088	258
25942	5154346	258
25943	5154604	163
25944	5154767	151
25945	5154918	258
25946	5155176	363
25947	5155539	99
25948	5155638	62
25949	5155700	363
25950	5156063	364
25951	5156427	363
25952	5156790	285
25953	5157075	99
25954	5157174	309
25955	5157483	137
25956	5157620	148
25957	5157768	258
25958	5158026	260
25959	5158286	137
25960	5158423	99
25961	5158522	294
25962	5158816	294
25963	5159110	294
25964	5159404	294
25965	5159698	294
25966	5159992	294
25967	5160286	294
25968	5160580	294
25969	5160874	294
25970	5161168	294
25971	5161462	294
25972	5161756	294
25973	5162050	294
25974	5162344	294
25975	5162638	294
25976	5162932	294
25977	5163226	294
25978	5163520	294
25979	5163814	99
25980	5163913	359
25981	5164272	335
25982	5164607	107
25983	5164714	136
25984	5164850	121
25985	5164971	136
25986	5165107	260
25987	5165367	257
25988	5165624	260
25989	5165884	136
25990	5166020	121
25991	5166141	363
25992	5166504	136
25993	5166640	121
25994	5166761	121
25995	5166882	363
25996	5167245	260
25997	5167505	121
25998	5167626	260
25999	5167886	134
26000	5168020	35
26001	5168055	136
26002	5168191	295
26003	5168486	253
26004	5168739	131
26005	5168870	362
26006	5169232	363
26007	5169595	366
26008	5169961	362
26009	5170323	362
26010	5170685	362
26011	5171047	362
26012	5171409	362
26013	5171771	362
26014	5172133	253
26015	5172386	127
26016	5172513	350
26017	5172863	136
26018	5172999	253
26019	5173252	136
26020	5173388	350
26021	5173738	253
26022	5173991	350
26023	5174341	350
26024	5174691	136
26025	5174827	350
26026	5175177	136
26027	5175313	253
26028	5175566	176
26029	5175742	127
26030	5175869	350
26031	5176219	136
26032	5176355	350
26033	5176705	253
26034	5176958	253
26035	5177211	87
26036	5177298	125
26037	5177423	147
26038	5177570	300
26039	5177870	300
26040	5178170	300
26041	5178470	300
26042	5178770	260
26043	5179030	309
26044	5179339	309
26045	5179648	309
26046	5179957	309
26047	5180266	260
26048	5180526	258
26049	5180784	115
26050	5180899	136
26051	5181035	360
26052	5181395	136
26053	5181531	360
26054	5181891	115
26055	5182006	136
26056	5182142	260
26057	5182402	137
26058	5182539	115
26059	5182654	115
26060	5182769	136
26061	5182905	142
26062	5183047	136
26063	5183183	360
26064	5183543	136
26065	5183679	115
26066	5183794	137
26067	5183931	118
26068	5184049	361
26069	5184410	118
26070	5184528	137
26071	5184665	138
26072	5184803	136
26073	5184939	360
26074	5185299	260
26075	5185559	137
26076	5185696	138
26077	5185834	260
26078	5186094	137
26079	5186231	100
26080	5186331	137
26081	5186468	100
26082	5186568	137
26083	5186705	138
26084	5186843	136
26085	5186979	142
26086	5187121	137
26087	5187258	115
26088	5187373	136
26089	5187509	360
26090	5187869	260
26091	5188129	137
26092	5188266	100
26093	5188366	260
26094	5188626	137
26095	5188763	138
26096	5188901	260
26097	5189161	361
26098	5189522	118
26099	5189640	136
26100	5189776	356
26101	5190132	260
26102	5190392	137
26103	5190529	118
26104	5190647	137
26105	5190784	137
26106	5190921	120
26107	5191041	136
26108	5191177	100
26109	5191277	259
26110	5191536	137
26111	5191673	100
26112	5191773	136
26113	5191909	361
26114	5192270	364
26115	5192634	141
26116	5192775	363
26117	5193138	131
26118	5193269	253
26119	5193522	363
26120	5193885	87
26121	5193972	134
26122	5194106	131
26123	5194237	253
26124	5194490	363
26125	5194853	87
26126	5194940	134
26127	5195074	131
26128	5195205	253
26129	5195458	350
26130	5195808	87
26131	5195895	134
26132	5196029	131
26133	5196160	253
26134	5196413	350
26135	5196763	87
26136	5196850	134
26137	5196984	131
26138	5197115	253
26139	5197368	363
26140	5197731	87
26141	5197818	134
26142	5197952	131
26143	5198083	253
26144	5198336	350
26145	5198686	89
26146	5198775	134
26147	5198909	131
26148	5199040	253
26149	5199293	353
26150	5199646	136
26151	5199782	136
26152	5199918	117
26153	5200035	393
26154	5200428	364
26155	5200792	258
26156	5201050	102
26157	5201152	118
26158	5201270	136
26159	5201406	260
26160	5201666	363
26161	5202029	136
26162	5202165	136
26163	5202301	363
26164	5202664	138
26165	5202802	257
26166	5203059	87
26167	5203146	146
26168	5203292	363
26169	5203655	258
26170	5203913	259
26171	5204172	137
26172	5204309	99
26173	5204408	260
26174	5204668	99
26175	5204767	283
26176	5205050	274
26177	5205324	274
26178	5205598	87
26179	5205685	364
26180	5206049	138
26181	5206187	136
26182	5206323	124
26183	5206447	98
26184	5206545	364
26185	5206909	258
26186	5207167	134
26187	5207301	131
26188	5207432	99
26189	5207531	87
26190	5207618	104
26191	5207722	258
26192	5207980	99
26193	5208079	137
26194	5208216	258
26195	5208474	99
26196	5208573	136
26197	5208709	60
26198	5208769	98
26199	5208867	122
26200	5208989	279
26201	5209268	259
26202	5209527	137
26203	5209664	266
26204	5209930	266
26205	5210196	266
26206	5210462	259
26207	5210721	136
26208	5210857	360
26209	5211217	118
26210	5211335	226
26211	5211561	150
26212	5211711	118
26213	5211829	136
26214	5211965	94
26215	5212059	94
26216	5212153	94
26217	5212247	94
26218	5212341	103
26219	5212444	104
26220	5212548	115
26221	5212663	136
26222	5212799	361
26223	5213160	260
26224	5213420	258
26225	5213678	118
26226	5213796	135
26227	5213931	363
26228	5214294	125
26229	5214419	136
26230	5214555	283
26231	5214838	138
26232	5214976	114
26233	5215090	258
26234	5215348	118
26235	5215466	244
26236	5215710	364
26237	5216074	114
26238	5216188	134
26239	5216322	260
26240	5216582	137
26241	5216719	359
26242	5217078	260
26243	5217338	146
26244	5217484	360
26245	5217844	259
26246	5218103	386
26247	5218489	251
26248	5218740	131
26249	5218871	364
26250	5219235	134
26251	5219369	136
26252	5219505	148
26253	5219653	120
26254	5219773	253
26255	5220026	131
26256	5220157	133
26257	5220290	134
26258	5220424	131
26259	5220555	253
26260	5220808	253
26261	5221061	357
26262	5221418	91
26263	5221509	134
26264	5221643	258
26265	5221901	251
26266	5222152	89
26267	5222241	361
26268	5222602	249
26269	5222851	134
26270	5222985	131
26271	5223116	87
26272	5223203	136
26273	5223339	359
26274	5223698	260
26275	5223958	136
26276	5224094	147
26277	5224241	121
26278	5224362	87
26279	5224449	87
26280	5224536	99
26281	5224635	363
26282	5224998	258
26283	5225256	131
26284	5225387	87
26285	5225474	134
26286	5225608	360
26287	5225968	103
26288	5226071	99
26289	5226170	361
26290	5226531	136
26291	5226667	356
26292	5227023	258
26293	5227281	363
26294	5227644	278
26295	5227922	144
26296	5228066	87
26297	5228153	354
26298	5228507	131
26299	5228638	253
26300	5228891	134
26301	5229025	89
26302	5229114	354
26303	5229468	152
26304	5229620	259
26305	5229879	134
26306	5230013	134
26307	5230147	131
26308	5230278	253
26309	5230531	354
26310	5230885	87
26311	5230972	134
26312	5231106	131
26313	5231237	253
26314	5231490	350
26315	5231840	87
26316	5231927	134
26317	5232061	359
26318	5232420	114
26319	5232534	148
26320	5232682	98
26321	5232780	87
26322	5232867	253
26323	5233120	133
26324	5233253	137
26325	5233390	87
26326	5233477	258
26327	5233735	123
26328	5233858	152
26329	5234010	359
26330	5234369	120
26331	5234489	260
26332	5234749	131
26333	5234880	366
26334	5235246	136
26335	5235382	94
26336	5235476	300
26337	5235776	152
26338	5235928	363
26339	5236291	113
26340	5236404	113
26341	5236517	115
26342	5236632	297
26343	5236929	281
26344	5237210	121
26345	5237331	115
26346	5237446	137
26347	5237583	99
26348	5237682	144
26349	5237826	336
26350	5238162	258
26351	5238420	259
26352	5238679	258
26353	5238937	136
26354	5239073	136
26355	5239209	259
26356	5239468	361
26357	5239829	136
26358	5239965	259
26359	5240224	356
26360	5240580	136
26361	5240716	259
26362	5240975	356
26363	5241331	136
26364	5241467	259
26365	5241726	356
26366	5242082	136
26367	5242218	259
26368	5242477	356
26369	5242833	136
26370	5242969	259
26371	5243228	361
26372	5243589	136
26373	5243725	259
26374	5243984	361
26375	5244345	136
26376	5244481	259
26377	5244740	361
26378	5245101	136
26379	5245237	260
26380	5245497	260
26381	5245757	260
26382	5246017	260
26383	5246277	136
26384	5246413	136
26385	5246549	87
26386	5246636	103
26387	5246739	91
26388	5246830	363
26389	5247193	134
26390	5247327	136
26391	5247463	245
26392	5247708	136
26393	5247844	136
26394	5247980	120
26395	5248100	363
26396	5248463	136
26397	5248599	359
26398	5248958	358
26399	5249316	258
26400	5249574	87
26401	5249661	253
26402	5249914	87
26403	5250001	339
26404	5250340	349
26405	5250689	339
26406	5251028	339
26407	5251367	339
26408	5251706	152
26409	5251858	136
26410	5251994	369
26411	5252363	117
26412	5252480	136
26413	5252616	136
26414	5252752	183
26415	5252935	365
26416	5253300	258
26417	5253558	136
26418	5253694	92
26419	5253786	92
26420	5253878	92
26421	5253970	92
26422	5254062	92
26423	5254154	92
26424	5254246	92
26425	5254338	136
26426	5254474	136
26427	5254610	359
26428	5254969	118
26429	5255087	92
26430	5255179	363
26431	5255542	258
26432	5255800	99
26433	5255899	136
26434	5256035	358
26435	5256393	137
26436	5256530	364
26437	5256894	137
26438	5257031	118
26439	5257149	259
26440	5257408	259
26441	5257667	258
26442	5257925	130
26443	5258055	363
26444	5258418	361
26445	5258779	131
26446	5258910	131
26447	5259041	295
26448	5259336	136
26449	5259472	99
26450	5259571	118
26451	5259689	136
26452	5259825	359
26453	5260184	117
26454	5260301	99
26455	5260400	253
26456	5260653	99
26457	5260752	134
26458	5260886	354
26459	5261240	137
26460	5261377	107
26461	5261484	260
26462	5261744	142
26463	5261886	361
26464	5262247	205
26465	5262452	79
26466	5262531	136
26467	5262667	120
26468	5262787	137
26469	5262924	260
26470	5263184	99
26471	5263283	258
26472	5263541	346
26473	5263887	246
26474	5264133	103
26475	5264236	274
26476	5264510	246
26477	5264756	103
26478	5264859	274
26479	5265133	246
26480	5265379	103
26481	5265482	274
26482	5265756	246
26483	5266002	103
26484	5266105	274
26485	5266379	246
26486	5266625	103
26487	5266728	274
26488	5267002	246
26489	5267248	103
26490	5267351	274
26491	5267625	260
26492	5267885	363
26493	5268248	117
26494	5268365	99
26495	5268464	363
26496	5268827	118
26497	5268945	137
26498	5269082	258
26499	5269340	295
26500	5269635	99
26501	5269734	134
26502	5269868	295
26503	5270163	118
26504	5270281	150
26505	5270431	87
26506	5270518	150
26507	5270668	87
26508	5270755	256
26509	5271011	151
26510	5271162	87
26511	5271249	256
26512	5271505	150
26513	5271655	360
26514	5272015	114
26515	5272129	116
26516	5272245	364
26517	5272609	134
26518	5272743	260
26519	5273003	134
26520	5273137	102
26521	5273239	364
26522	5273603	152
26523	5273755	258
26524	5274013	365
26525	5274378	120
26526	5274498	99
26527	5274597	152
26528	5274749	258
26529	5275007	365
26530	5275372	120
26531	5275492	102
26532	5275594	152
26533	5275746	258
26534	5276004	364
26535	5276368	120
26536	5276488	102
26537	5276590	136
26538	5276726	363
26539	5277089	101
26540	5277190	120
26541	5277310	99
26542	5277409	137
26543	5277546	99
26544	5277645	260
26545	5277905	137
26546	5278042	99
26547	5278141	258
26548	5278399	146
26549	5278545	87
26550	5278632	99
26551	5278731	118
26552	5278849	98
26553	5278947	363
26554	5279310	102
26555	5279412	258
26556	5279670	87
26557	5279757	137
26558	5279894	127
26559	5280021	137
26560	5280158	131
26561	5280289	136
26562	5280425	152
26563	5280577	142
26564	5280719	127
26565	5280846	137
26566	5280983	99
26567	5281082	251
26568	5281333	136
26569	5281469	253
26570	5281722	361
26571	5282083	92
26572	5282175	137
26573	5282312	115
26574	5282427	364
26575	5282791	137
26576	5282928	115
26577	5283043	136
26578	5283179	130
26579	5283309	363
26580	5283672	136
26581	5283808	102
26582	5283910	256
26583	5284166	258
26584	5284424	354
26585	5284778	104
26586	5284882	99
26587	5284981	115
26588	5285096	258
26589	5285354	111
26590	5285465	363
26591	5285828	110
26592	5285938	363
26593	5286301	356
26594	5286657	103
26595	5286760	274
26596	5287034	246
26597	5287280	103
26598	5287383	274
26599	5287657	246
26600	5287903	136
26601	5288039	258
26602	5288297	98
26603	5288395	351
26604	5288746	138
26605	5288884	259
26606	5289143	101
26607	5289244	85
26608	5289329	131
26609	5289460	99
26610	5289559	132
26611	5289691	258
26612	5289949	87
26613	5290036	99
26614	5290135	300
26615	5290435	264
26616	5290699	102
26617	5290801	260
26618	5291061	89
26619	5291150	136
26620	5291286	138
26621	5291424	369
26622	5291793	270
26623	5292063	260
26624	5292323	137
26625	5292460	136
26626	5292596	132
26627	5292728	366
26628	5293094	360
26629	5293454	118
26630	5293572	131
26631	5293703	125
26632	5293828	87
26633	5293915	118
26634	5294033	365
26635	5294398	136
26636	5294534	294
26637	5294828	92
26638	5294920	94
26639	5295014	243
26640	5295257	359
26641	5295616	258
26642	5295874	362
26643	5296236	116
26644	5296352	273
26645	5296625	246
26646	5296871	103
26647	5296974	274
26648	5297248	246
26649	5297494	103
26650	5297597	274
26651	5297871	363
26652	5298234	364
26653	5298598	111
26654	5298709	149
26655	5298858	120
26656	5298978	136
26657	5299114	136
26658	5299250	256
26659	5299506	359
26660	5299865	134
26661	5299999	110
26662	5300109	349
26663	5300458	257
26664	5300715	360
26665	5301075	121
26666	5301196	131
26667	5301327	98
26668	5301425	260
26669	5301685	137
26670	5301822	98
26671	5301920	119
26672	5302039	304
26673	5302343	396
26674	5302739	101
26675	5302840	118
26676	5302958	137
26677	5303095	283
26678	5303378	363
26679	5303741	137
26680	5303878	256
26681	5304134	260
26682	5304394	260
26683	5304654	266
26684	5304920	266
26685	5305186	266
26686	5305452	266
26687	5305718	260
26688	5305978	137
26689	5306115	349
26690	5306464	118
26691	5306582	103
26692	5306685	103
26693	5306788	103
26694	5306891	155
26695	5307046	155
26696	5307201	246
26697	5307447	274
26698	5307721	103
26699	5307824	348
26700	5308172	357
26701	5308529	136
26702	5308665	258
26703	5308923	261
26704	5309184	98
26705	5309282	118
26706	5309400	99
26707	5309499	134
26708	5309633	87
26709	5309720	259
26710	5309979	359
26711	5310338	359
26712	5310697	130
26713	5310827	259
26714	5311086	364
26715	5311450	364
26716	5311814	118
26717	5311932	137
26718	5312069	98
26719	5312167	363
26720	5312530	136
26721	5312666	362
26722	5313028	137
26723	5313165	136
26724	5313301	256
26725	5313557	99
26726	5313656	134
26727	5313790	291
26728	5314081	123
26729	5314204	131
26730	5314335	98
26731	5314433	363
26732	5314796	152
26733	5314948	258
26734	5315206	291
26735	5315497	258
26736	5315755	163
26737	5315918	364
26738	5316282	102
26739	5316384	136
26740	5316520	101
26741	5316621	255
26742	5316876	118
26743	5316994	136
26744	5317130	136
26745	5317266	99
26746	5317365	359
26747	5317724	118
26748	5317842	118
26749	5317960	367
26750	5318327	361
26751	5318688	360
26752	5319048	118
26753	5319166	141
26754	5319307	152
26755	5319459	136
26756	5319595	363
26757	5319958	260
26758	5320218	251
26759	5320469	90
26760	5320559	136
26761	5320695	363
26762	5321058	99
26763	5321157	99
26764	5321256	361
26765	5321617	136
26766	5321753	136
26767	5321889	136
26768	5322025	136
26769	5322161	136
26770	5322297	274
26771	5322571	351
26772	5322922	121
26773	5323043	136
26774	5323179	260
26775	5323439	134
26776	5323573	260
26777	5323833	136
26778	5323969	361
26779	5324330	137
26780	5324467	246
26781	5324713	274
26782	5324987	137
26783	5325124	274
26784	5325398	363
26785	5325761	355
26786	5326116	295
26787	5326411	258
26788	5326669	115
26789	5326784	99
26790	5326883	295
26791	5327178	120
26792	5327298	280
26793	5327578	131
26794	5327709	350
26795	5328059	99
26796	5328158	258
26797	5328416	87
26798	5328503	137
26799	5328640	279
26800	5328919	131
26801	5329050	137
26802	5329187	115
26803	5329302	363
26804	5329665	87
26805	5329752	60
26806	5329812	117
26807	5329929	128
26808	5330057	295
26809	5330352	104
26810	5330456	260
26811	5330716	364
26812	5331080	130
26813	5331210	137
26814	5331347	259
26815	5331606	118
26816	5331724	360
26817	5332084	89
26818	5332173	107
26819	5332280	152
26820	5332432	134
26821	5332566	365
26822	5332931	87
26823	5333018	98
26824	5333116	136
26825	5333252	99
26826	5333351	368
26827	5333719	258
26828	5333977	146
26829	5334123	89
26830	5334212	117
26831	5334329	260
26832	5334589	91
26833	5334680	268
26834	5334948	259
26835	5335207	258
26836	5335465	136
26837	5335601	136
26838	5335737	131
26839	5335868	248
26840	5336116	98
26841	5336214	134
26842	5336348	360
26843	5336708	258
26844	5336966	131
26845	5337097	136
26846	5337233	146
26847	5337379	240
26848	5337619	137
26849	5337756	260
26850	5338016	362
26851	5338378	87
26852	5338465	150
26853	5338615	99
26854	5338714	259
26855	5338973	120
26856	5339093	127
26857	5339220	118
26858	5339338	357
26859	5339695	134
26860	5339829	99
26861	5339928	258
26862	5340186	252
26863	5340438	124
26864	5340562	136
26865	5340698	364
26866	5341062	260
26867	5341322	120
26868	5341442	136
26869	5341578	258
26870	5341836	131
26871	5341967	258
26872	5342225	363
26873	5342588	260
26874	5342848	101
26875	5342949	53
26876	5343002	361
26877	5343363	134
26878	5343497	260
26879	5343757	302
26880	5344059	253
26881	5344312	364
26882	5344676	256
26883	5344932	130
26884	5345062	258
26885	5345320	109
26886	5345429	118
26887	5345547	136
26888	5345683	353
26889	5346036	363
26890	5346399	131
26891	5346530	100
26892	5346630	176
26893	5346806	249
26894	5347055	131
26895	5347186	99
26896	5347285	131
26897	5347416	136
26898	5347552	258
26899	5347810	136
26900	5347946	137
26901	5348083	337
26902	5348420	363
26903	5348783	120
26904	5348903	258
26905	5349161	136
26906	5349297	99
26907	5349396	259
26908	5349655	137
26909	5349792	99
26910	5349891	260
26911	5350151	101
26912	5350252	258
26913	5350510	99
26914	5350609	353
26915	5350962	134
26916	5351096	253
26917	5351349	131
26918	5351480	99
26919	5351579	353
26920	5351932	99
26921	5352031	360
26922	5352391	148
26923	5352539	258
26924	5352797	365
26925	5353162	120
26926	5353282	136
26927	5353418	183
26928	5353601	258
26929	5353859	363
26930	5354222	123
26931	5354345	136
26932	5354481	363
26933	5354844	123
26934	5354967	136
26935	5355103	263
26936	5355366	260
26937	5355626	262
26938	5355888	258
26939	5356146	101
26940	5356247	136
26941	5356383	115
26942	5356498	152
26943	5356650	259
26944	5356909	364
26945	5357273	300
26946	5357573	136
26947	5357709	118
26948	5357827	137
26949	5357964	259
26950	5358223	147
26951	5358370	118
26952	5358488	138
26953	5358626	369
26954	5358995	363
26955	5359358	174
26956	5359532	89
26957	5359621	136
26958	5359757	354
26959	5360111	253
26960	5360364	131
26961	5360495	89
26962	5360584	134
26963	5360718	361
26964	5361079	262
26965	5361341	131
26966	5361472	87
26967	5361559	295
26968	5361854	295
26969	5362149	369
26970	5362518	138
26971	5362656	146
26972	5362802	138
26973	5362940	256
26974	5363196	137
26975	5363333	136
26976	5363469	409
26977	5363878	259
26978	5364137	120
26979	5364257	283
26980	5364540	270
26981	5364810	136
26982	5364946	258
26983	5365204	362
26984	5365566	136
26985	5365702	114
26986	5365816	363
26987	5366179	136
26988	5366315	130
26989	5366445	363
26990	5366808	136
26991	5366944	130
26992	5367074	363
26993	5367437	136
26994	5367573	114
26995	5367687	114
26996	5367801	114
26997	5367915	114
26998	5368029	114
26999	5368143	114
27000	5368257	114
27001	5368371	118
27002	5368489	279
27003	5368768	359
27004	5369127	137
27005	5369264	141
27006	5369405	308
27007	5369713	136
27008	5369849	87
27009	5369936	131
27010	5370067	89
27011	5370156	134
27012	5370290	131
27013	5370421	89
27014	5370510	134
27015	5370644	354
27016	5370998	253
27017	5371251	134
27018	5371385	354
27019	5371739	253
27020	5371992	131
27021	5372123	136
27022	5372259	266
27023	5372525	152
27024	5372677	115
27025	5372792	243
27026	5373035	115
27027	5373150	360
27028	5373510	137
27029	5373647	179
27030	5373826	87
27031	5373913	134
27032	5374047	258
27033	5374305	258
27034	5374563	359
27035	5374922	114
27036	5375036	263
27037	5375299	255
27038	5375554	255
27039	5375809	255
27040	5376064	255
27041	5376319	255
27042	5376574	255
27043	5376829	255
27044	5377084	255
27045	5377339	255
27046	5377594	255
27047	5377849	255
27048	5378104	255
27049	5378359	255
27050	5378614	255
27051	5378869	255
27052	5379124	255
27053	5379379	255
27054	5379634	255
27055	5379889	150
27056	5380039	150
27057	5380189	150
27058	5380339	111
27059	5380450	246
27060	5380696	150
27061	5380846	150
27062	5380996	268
27063	5381264	268
27064	5381532	110
27065	5381642	246
27066	5381888	246
27067	5382134	268
27068	5382402	268
27069	5382670	150
27070	5382820	246
27071	5383066	246
27072	5383312	246
27073	5383558	246
27074	5383804	111
27075	5383915	111
27076	5384026	136
27077	5384162	364
27078	5384526	60
27079	5384586	134
27080	5384720	359
27081	5385079	259
27082	5385338	134
27083	5385472	359
27084	5385831	259
27085	5386090	134
27086	5386224	359
27087	5386583	261
27088	5386844	87
27089	5386931	258
27090	5387189	304
27091	5387493	359
27092	5387852	117
27093	5387969	136
27094	5388105	308
27095	5388413	98
27096	5388511	337
27097	5388848	363
27098	5389211	258
27099	5389469	120
27100	5389589	148
27101	5389737	136
27102	5389873	148
27103	5390021	120
27104	5390141	136
27105	5390277	148
27106	5390425	136
27107	5390561	148
27108	5390709	136
27109	5390845	258
27110	5391103	365
27111	5391468	120
27112	5391588	136
27113	5391724	115
27114	5391839	147
27115	5391986	366
27116	5392352	116
27117	5392468	147
27118	5392615	366
27119	5392981	119
27120	5393100	118
27121	5393218	120
27122	5393338	99
27123	5393437	136
27124	5393573	258
27125	5393831	255
27126	5394086	259
27127	5394345	255
27128	5394600	262
27129	5394862	255
27130	5395117	255
27131	5395372	255
27132	5395627	254
27133	5395881	253
27134	5396134	360
27135	5396494	262
27136	5396756	262
27137	5397018	258
27138	5397276	134
27139	5397410	89
27140	5397499	131
27141	5397630	253
27142	5397883	354
27143	5398237	134
27144	5398371	89
27145	5398460	131
27146	5398591	295
27147	5398886	295
27148	5399181	295
27149	5399476	294
27150	5399770	246
27151	5400016	332
27152	5400348	93
27153	5400441	246
27154	5400687	332
27155	5401019	93
27156	5401112	350
27157	5401462	257
27158	5401719	127
27159	5401846	176
27160	5402022	253
27161	5402275	136
27162	5402411	363
27163	5402774	258
27164	5403032	120
27165	5403152	98
27166	5403250	257
27167	5403507	158
27168	5403665	136
27169	5403801	120
27170	5403921	87
27171	5404008	258
27172	5404266	87
27173	5404353	136
27174	5404489	134
27175	5404623	137
27176	5404760	365
27177	5405125	365
27178	5405490	365
27179	5405855	365
27180	5406220	258
27181	5406478	136
27182	5406614	366
27183	5406980	136
27184	5407116	174
27185	5407290	174
27186	5407464	137
27187	5407601	136
27188	5407737	87
27189	5407824	260
27190	5408084	137
27191	5408221	87
27192	5408308	260
27193	5408568	152
27194	5408720	138
27195	5408858	130
27196	5408988	163
27197	5409151	114
27198	5409265	141
27199	5409406	363
27200	5409769	138
27201	5409907	258
27202	5410165	130
27203	5410295	163
27204	5410458	114
27205	5410572	141
27206	5410713	363
27207	5411076	138
27208	5411214	258
27209	5411472	130
27210	5411602	163
27211	5411765	114
27212	5411879	141
27213	5412020	363
27214	5412383	138
27215	5412521	258
27216	5412779	130
27217	5412909	163
27218	5413072	114
27219	5413186	141
27220	5413327	363
27221	5413690	138
27222	5413828	258
27223	5414086	130
27224	5414216	163
27225	5414379	114
27226	5414493	141
27227	5414634	363
27228	5414997	138
27229	5415135	258
27230	5415393	130
27231	5415523	163
27232	5415686	114
27233	5415800	141
27234	5415941	363
27235	5416304	138
27236	5416442	258
27237	5416700	130
27238	5416830	163
27239	5416993	114
27240	5417107	141
27241	5417248	363
27242	5417611	138
27243	5417749	258
27244	5418007	130
27245	5418137	163
27246	5418300	114
27247	5418414	141
27248	5418555	363
27249	5418918	138
27250	5419056	258
27251	5419314	130
27252	5419444	163
27253	5419607	114
27254	5419721	141
27255	5419862	363
27256	5420225	138
27257	5420363	258
27258	5420621	130
27259	5420751	163
27260	5420914	114
27261	5421028	141
27262	5421169	363
27263	5421532	138
27264	5421670	283
27265	5421953	283
27266	5422236	283
27267	5422519	283
27268	5422802	283
27269	5423085	283
27270	5423368	283
27271	5423651	283
27272	5423934	283
27273	5424217	283
27274	5424500	283
27275	5424783	130
27276	5424913	356
27277	5425269	137
27278	5425406	130
27279	5425536	356
27280	5425892	137
27281	5426029	130
27282	5426159	356
27283	5426515	137
27284	5426652	130
27285	5426782	356
27286	5427138	137
27287	5427275	130
27288	5427405	356
27289	5427761	137
27290	5427898	130
27291	5428028	356
27292	5428384	137
27293	5428521	130
27294	5428651	356
27295	5429007	137
27296	5429144	130
27297	5429274	136
27298	5429410	136
27299	5429546	114
27300	5429660	258
27301	5429918	259
27302	5430177	136
27303	5430313	134
27304	5430447	152
27305	5430599	260
27306	5430859	120
27307	5430979	136
27308	5431115	258
27309	5431373	102
27310	5431475	119
27311	5431594	137
27312	5431731	118
27313	5431849	131
27314	5431980	270
27315	5432250	363
27316	5432613	122
27317	5432735	118
27318	5432853	136
27319	5432989	359
27320	5433348	85
27321	5433433	136
27322	5433569	284
27323	5433853	99
27324	5433952	291
27325	5434243	291
27326	5434534	291
27327	5434825	260
27328	5435085	359
27329	5435444	134
27330	5435578	141
27331	5435719	87
27332	5435806	86
27333	5435892	365
27334	5436257	296
27335	5436553	353
27336	5436906	295
27337	5437201	296
27338	5437497	85
27339	5437582	353
27340	5437935	356
27341	5438291	99
27342	5438390	262
27343	5438652	133
27344	5438785	139
27345	5438924	291
27346	5439215	258
27347	5439473	138
27348	5439611	340
27349	5439951	270
27350	5440221	247
27351	5440468	136
27352	5440604	353
27353	5440957	260
27354	5441217	122
27355	5441339	118
27356	5441457	118
27357	5441575	363
27358	5441938	353
27359	5442291	260
27360	5442551	137
27361	5442688	118
27362	5442806	136
27363	5442942	258
27364	5443200	102
27365	5443302	136
27366	5443438	152
27367	5443590	99
27368	5443689	136
27369	5443825	69
27370	5443894	137
27371	5444031	118
27372	5444149	100
27373	5444249	259
27374	5444508	137
27375	5444645	136
27376	5444781	122
27377	5444903	118
27378	5445021	365
27379	5445386	99
27380	5445485	136
27381	5445621	111
27382	5445732	365
27383	5446097	118
27384	5446215	246
27385	5446461	232
27386	5446693	99
27387	5446792	136
27388	5446928	59
27389	5446987	137
27390	5447124	65
27391	5447189	363
27392	5447552	258
27393	5447810	89
27394	5447899	136
27395	5448035	258
27396	5448293	141
27397	5448434	120
27398	5448554	363
27399	5448917	258
27400	5449175	99
27401	5449274	136
27402	5449410	107
27403	5449517	136
27404	5449653	120
27405	5449773	363
27406	5450136	258
27407	5450394	99
27408	5450493	136
27409	5450629	89
27410	5450718	137
27411	5450855	260
27412	5451115	359
27413	5451474	260
27414	5451734	69
27415	5451803	136
27416	5451939	260
27417	5452199	137
27418	5452336	118
27419	5452454	69
27420	5452523	260
27421	5452783	69
27422	5452852	136
27423	5452988	69
27424	5453057	137
27425	5453194	118
27426	5453312	359
27427	5453671	260
27428	5453931	99
27429	5454030	136
27430	5454166	85
27431	5454251	363
27432	5454614	258
27433	5454872	125
27434	5454997	99
27435	5455096	89
27436	5455185	354
27437	5455539	134
27438	5455673	364
27439	5456037	118
27440	5456155	259
27441	5456414	251
27442	5456665	174
27443	5456839	134
27444	5456973	251
27445	5457224	174
27446	5457398	134
27447	5457532	253
27448	5457785	174
27449	5457959	134
27450	5458093	253
27451	5458346	173
27452	5458519	134
27453	5458653	251
27454	5458904	174
27455	5459078	294
27456	5459372	294
27457	5459666	294
27458	5459960	260
27459	5460220	246
27460	5460466	364
27461	5460830	364
27462	5461194	258
27463	5461452	152
27464	5461604	101
27465	5461705	386
27466	5462091	294
27467	5462385	146
27468	5462531	366
27469	5462897	256
27470	5463153	150
27471	5463303	249
27472	5463552	200
27473	5463752	131
27474	5463883	363
27475	5464246	89
27476	5464335	351
27477	5464686	355
27478	5465041	101
27479	5465142	295
27480	5465437	99
27481	5465536	120
27482	5465656	118
27483	5465774	136
27484	5465910	122
27485	5466032	279
27486	5466311	136
27487	5466447	363
27488	5466810	194
27489	5467004	258
27490	5467262	382
27491	5467644	136
27492	5467780	363
27493	5468143	123
27494	5468266	87
27495	5468353	259
27496	5468612	260
27497	5468872	249
27498	5469121	136
27499	5469257	117
27500	5469374	138
27501	5469512	136
27502	5469648	258
27503	5469906	300
27504	5470206	258
27505	5470464	136
27506	5470600	120
27507	5470720	364
27508	5471084	260
27509	5471344	136
27510	5471480	361
27511	5471841	118
27512	5471959	136
27513	5472095	389
27514	5472484	131
27515	5472615	135
27516	5472750	225
27517	5472975	296
27518	5473271	86
27519	5473357	356
27520	5473713	134
27521	5473847	87
27522	5473934	260
27523	5474194	137
27524	5474331	87
27525	5474418	260
27526	5474678	137
27527	5474815	87
27528	5474902	260
27529	5475162	137
27530	5475299	308
27531	5475607	311
27532	5475918	60
27533	5475978	141
27534	5476119	258
27535	5476377	363
27536	5476740	102
27537	5476842	258
27538	5477100	136
27539	5477236	87
27540	5477323	258
27541	5477581	136
27542	5477717	99
27543	5477816	258
27544	5478074	357
27545	5478431	258
27546	5478689	131
27547	5478820	359
27548	5479179	266
27549	5479445	174
27550	5479619	362
27551	5479981	137
27552	5480118	98
27553	5480216	258
27554	5480474	226
27555	5480700	115
27556	5480815	136
27557	5480951	409
27558	5481360	118
27559	5481478	136
27560	5481614	99
27561	5481713	118
27562	5481831	152
27563	5481983	258
27564	5482241	87
27565	5482328	99
27566	5482427	136
27567	5482563	252
27568	5482815	363
27569	5483178	131
27570	5483309	315
27571	5483624	98
27572	5483722	136
27573	5483858	270
27574	5484128	270
27575	5484398	270
27576	5484668	270
27577	5484938	270
27578	5485208	258
27579	5485466	363
27580	5485829	122
27581	5485951	60
27582	5486011	138
27583	5486149	114
27584	5486263	136
27585	5486399	258
27586	5486657	363
27587	5487020	122
27588	5487142	60
27589	5487202	138
27590	5487340	114
27591	5487454	136
27592	5487590	258
27593	5487848	363
27594	5488211	122
27595	5488333	60
27596	5488393	136
27597	5488529	258
27598	5488787	260
27599	5489047	152
27600	5489199	167
27601	5489366	246
27602	5489612	98
27603	5489710	337
27604	5490047	50
27605	5490097	267
27606	5490364	152
27607	5490516	98
27608	5490614	120
27609	5490734	136
27610	5490870	176
27611	5491046	120
27612	5491166	136
27613	5491302	176
27614	5491478	87
27615	5491565	255
27616	5491820	255
27617	5492075	226
27618	5492301	264
27619	5492565	102
27620	5492667	258
27621	5492925	364
27622	5493289	350
27623	5493639	134
27624	5493773	60
27625	5493833	133
27626	5493966	139
27627	5494105	98
27628	5494203	331
27629	5494534	267
27630	5494801	267
27631	5495068	351
27632	5495419	152
27633	5495571	261
27634	5495832	331
27635	5496163	246
27636	5496409	45
27637	5496454	331
27638	5496785	258
27639	5497043	161
27640	5497204	258
27641	5497462	137
27642	5497599	99
27643	5497698	118
27644	5497816	137
27645	5497953	99
27646	5498052	118
27647	5498170	125
27648	5498295	146
27649	5498441	162
27650	5498603	226
27651	5498829	146
27652	5498975	162
27653	5499137	226
27654	5499363	146
27655	5499509	146
27656	5499655	295
27657	5499950	136
27658	5500086	136
27659	5500222	361
27660	5500583	137
27661	5500720	90
27662	5500810	137
27663	5500947	30
27664	5500977	260
27665	5501237	360
27666	5501597	115
27667	5501712	243
27668	5501955	115
27669	5502070	136
27670	5502206	112
27671	5502318	360
27672	5502678	260
27673	5502938	260
27674	5503198	136
27675	5503334	191
27676	5503525	136
27677	5503661	118
27678	5503779	260
27679	5504039	137
27680	5504176	99
27681	5504275	138
27682	5504413	254
27683	5504667	79
27684	5504746	136
27685	5504882	152
27686	5505034	137
27687	5505171	152
27688	5505323	131
27689	5505454	295
27690	5505749	152
27691	5505901	131
27692	5506032	278
27693	5506310	254
27694	5506564	136
27695	5506700	308
27696	5507008	279
27697	5507287	136
27698	5507423	283
27699	5507706	372
27700	5508078	120
27701	5508198	136
27702	5508334	363
27703	5508697	136
27704	5508833	118
27705	5508951	137
27706	5509088	99
27707	5509187	118
27708	5509305	137
27709	5509442	99
27710	5509541	118
27711	5509659	137
27712	5509796	99
27713	5509895	118
27714	5510013	137
27715	5510150	99
27716	5510249	118
27717	5510367	137
27718	5510504	99
27719	5510603	118
27720	5510721	137
27721	5510858	99
27722	5510957	118
27723	5511075	137
27724	5511212	99
27725	5511311	359
27726	5511670	136
27727	5511806	260
27728	5512066	359
27729	5512425	136
27730	5512561	258
27731	5512819	115
27732	5512934	247
27733	5513181	295
27734	5513476	136
27735	5513612	254
27736	5513866	279
27737	5514145	270
27738	5514415	270
27739	5514685	116
27740	5514801	136
27741	5514937	138
27742	5515075	283
27743	5515358	294
27744	5515652	120
27745	5515772	152
27746	5515924	160
27747	5516084	226
27748	5516310	117
27749	5516427	137
27750	5516564	137
27751	5516701	115
27752	5516816	136
27753	5516952	176
27754	5517128	148
27755	5517276	136
27756	5517412	136
27757	5517548	138
27758	5517686	92
27759	5517778	363
27760	5518141	350
27761	5518491	136
27762	5518627	363
27763	5518990	363
27764	5519353	356
27765	5519709	356
27766	5520065	356
27767	5520421	137
27768	5520558	134
27769	5520692	258
27770	5520950	363
27771	5521313	117
27772	5521430	138
27773	5521568	136
27774	5521704	266
27775	5521970	60
27776	5522030	249
27777	5522279	136
27778	5522415	101
27779	5522516	258
27780	5522774	137
27781	5522911	99
27782	5523010	256
27783	5523266	363
27784	5523629	361
27785	5523990	358
27786	5524348	150
27787	5524498	151
27788	5524649	359
27789	5525008	266
27790	5525274	136
27791	5525410	136
27792	5525546	257
27793	5525803	103
27794	5525906	358
27795	5526264	390
27796	5526654	388
27797	5527042	87
27798	5527129	336
27799	5527465	251
27800	5527716	361
27801	5528077	122
27802	5528199	134
27803	5528333	131
27804	5528464	251
27805	5528715	361
27806	5529076	122
27807	5529198	134
27808	5529332	131
27809	5529463	251
27810	5529714	361
27811	5530075	122
27812	5530197	134
27813	5530331	131
27814	5530462	251
27815	5530713	361
27816	5531074	122
27817	5531196	134
27818	5531330	131
27819	5531461	251
27820	5531712	361
27821	5532073	122
27822	5532195	134
27823	5532329	258
27824	5532587	258
27825	5532845	258
27826	5533103	102
27827	5533205	125
27828	5533330	266
27829	5533596	266
27830	5533862	226
27831	5534088	146
27832	5534234	300
27833	5534534	152
27834	5534686	150
27835	5534836	365
27836	5535201	123
27837	5535324	120
27838	5535444	102
27839	5535546	136
27840	5535682	130
27841	5535812	125
27842	5535937	266
27843	5536203	254
27844	5536457	99
27845	5536556	260
27846	5536816	137
27847	5536953	99
27848	5537052	123
27849	5537175	49
27850	5537224	136
27851	5537360	362
27852	5537722	103
27853	5537825	246
27854	5538071	257
27855	5538328	136
27856	5538464	270
27857	5538734	270
27858	5539004	102
27859	5539106	258
27860	5539364	261
27861	5539625	360
27862	5539985	253
27863	5540238	133
27864	5540371	87
27865	5540458	295
27866	5540753	295
27867	5541048	258
27868	5541306	258
27869	5541564	136
27870	5541700	246
27871	5541946	246
27872	5542192	246
27873	5542438	246
27874	5542684	246
27875	5542930	246
27876	5543176	246
27877	5543422	362
27878	5543784	362
27879	5544146	362
27880	5544508	362
27881	5544870	362
27882	5545232	362
27883	5545594	362
27884	5545956	362
27885	5546318	362
27886	5546680	362
27887	5547042	362
27888	5547404	362
27889	5547766	362
27890	5548128	362
27891	5548490	362
27892	5548852	362
27893	5549214	362
27894	5549576	362
27895	5549938	362
27896	5550300	362
27897	5550662	362
27898	5551024	99
27899	5551123	258
27900	5551381	279
27901	5551660	174
27902	5551834	258
27903	5552092	152
27904	5552244	190
27905	5552434	258
27906	5552692	117
27907	5552809	102
27908	5552911	258
27909	5553169	141
27910	5553310	260
27911	5553570	353
27912	5553923	262
27913	5554185	262
27914	5554447	124
27915	5554571	132
27916	5554703	134
27917	5554837	250
27918	5555087	153
27919	5555240	103
27920	5555343	131
27921	5555474	99
27922	5555573	134
27923	5555707	363
27924	5556070	363
27925	5556433	365
27926	5556798	363
27927	5557161	149
27928	5557310	128
27929	5557438	356
27930	5557794	256
27931	5558050	87
27932	5558137	138
27933	5558275	90
27934	5558365	149
27935	5558514	128
27936	5558642	257
27937	5558899	259
27938	5559158	258
27939	5559416	92
27940	5559508	120
27941	5559628	253
27942	5559881	131
27943	5560012	135
27944	5560147	368
27945	5560515	251
27946	5560766	295
27947	5561061	353
27948	5561414	353
27949	5561767	118
27950	5561885	363
27951	5562248	252
27952	5562500	359
27953	5562859	136
27954	5562995	260
27955	5563255	359
27956	5563614	136
27957	5563750	260
27958	5564010	359
27959	5564369	136
27960	5564505	260
27961	5564765	359
27962	5565124	136
27963	5565260	260
27964	5565520	359
27965	5565879	131
27966	5566010	89
27967	5566099	138
27968	5566237	136
27969	5566373	120
27970	5566493	260
27971	5566753	137
27972	5566890	137
27973	5567027	122
27974	5567149	137
27975	5567286	110
27976	5567396	109
27977	5567505	109
27978	5567614	103
27979	5567717	104
27980	5567821	104
27981	5567925	104
27982	5568029	104
27983	5568133	103
27984	5568236	103
27985	5568339	246
27986	5568585	103
27987	5568688	103
27988	5568791	103
27989	5568894	103
27990	5568997	136
27991	5569133	87
27992	5569220	308
27993	5569528	359
27994	5569887	120
27995	5570007	365
27996	5570372	134
27997	5570506	116
27998	5570622	103
27999	5570725	365
28000	5571090	123
28001	5571213	137
28002	5571350	103
28003	5571453	140
28004	5571593	136
28005	5571729	99
28006	5571828	117
28007	5571945	304
28008	5572249	295
28009	5572544	148
28010	5572692	318
28011	5573010	267
28012	5573277	152
28013	5573429	304
28014	5573733	89
28015	5573822	162
28016	5573984	70
28017	5574054	260
28018	5574314	359
28019	5574673	118
28020	5574791	136
28021	5574927	174
28022	5575101	130
28023	5575231	136
28024	5575367	134
28025	5575501	256
28026	5575757	87
28027	5575844	146
28028	5575990	256
28029	5576246	137
28030	5576383	118
28031	5576501	364
28032	5576865	364
28033	5577229	253
28034	5577482	258
28035	5577740	363
28036	5578103	117
28037	5578220	136
28038	5578356	364
28039	5578720	364
28040	5579084	136
28041	5579220	118
28042	5579338	136
28043	5579474	125
28044	5579599	266
28045	5579865	147
28046	5580012	136
28047	5580148	364
28048	5580512	122
28049	5580634	336
28050	5580970	137
28051	5581107	364
28052	5581471	117
28053	5581588	136
28054	5581724	359
28055	5582083	104
28056	5582187	260
28057	5582447	137
28058	5582584	137
28059	5582721	102
28060	5582823	278
28061	5583101	136
28062	5583237	363
28063	5583600	118
28064	5583718	87
28065	5583805	138
28066	5583943	90
28067	5584033	182
28068	5584215	120
28069	5584335	99
28070	5584434	89
28071	5584523	136
28072	5584659	258
28073	5584917	60
28074	5584977	136
28075	5585113	120
28076	5585233	136
28077	5585369	258
28078	5585627	123
28079	5585750	253
28080	5586003	99
28081	5586102	260
28082	5586362	137
28083	5586499	98
28084	5586597	259
28085	5586856	364
28086	5587220	89
28087	5587309	87
28088	5587396	278
28089	5587674	144
28090	5587818	104
28091	5587922	275
28092	5588197	363
28093	5588560	137
28094	5588697	136
28095	5588833	137
28096	5588970	102
28097	5589072	134
28098	5589206	253
28099	5589459	131
28100	5589590	134
28101	5589724	87
28102	5589811	137
28103	5589948	98
28104	5590046	118
28105	5590164	295
28106	5590459	49
28107	5590508	260
28108	5590768	123
28109	5590891	256
28110	5591147	87
28111	5591234	138
28112	5591372	90
28113	5591462	23
28114	5591485	104
28115	5591589	258
28116	5591847	152
28117	5591999	102
28118	5592101	261
28119	5592362	152
28120	5592514	102
28121	5592616	258
28122	5592874	152
28123	5593026	119
28124	5593145	258
28125	5593403	152
28126	5593555	136
28127	5593691	366
28128	5594057	258
28129	5594315	295
28130	5594610	117
28131	5594727	99
28132	5594826	260
28133	5595086	137
28134	5595223	183
28135	5595406	120
28136	5595526	94
28137	5595620	137
28138	5595757	118
28139	5595875	258
28140	5596133	132
28141	5596265	120
28142	5596385	114
28143	5596499	137
28144	5596636	364
28145	5597000	104
28146	5597104	266
28147	5597370	266
28148	5597636	262
28149	5597898	262
28150	5598160	262
28151	5598422	262
28152	5598684	262
28153	5598946	262
28154	5599208	262
28155	5599470	262
28156	5599732	262
28157	5599994	134
28158	5600128	134
28159	5600262	134
28160	5600396	134
28161	5600530	134
28162	5600664	134
28163	5600798	291
28164	5601089	291
28165	5601380	291
28166	5601671	351
28167	5602022	351
28168	5602373	351
28169	5602724	351
28170	5603075	351
28171	5603426	295
28172	5603721	295
28173	5604016	295
28174	5604311	150
28175	5604461	107
28176	5604568	247
28177	5604815	363
28178	5605178	136
28179	5605314	136
28180	5605450	130
28181	5605580	136
28182	5605716	104
28183	5605820	87
28184	5605907	120
28185	5606027	258
28186	5606285	260
28187	5606545	136
28188	5606681	120
28189	5606801	136
28190	5606937	136
28191	5607073	359
28192	5607432	118
28193	5607550	94
28194	5607644	94
28195	5607738	94
28196	5607832	94
28197	5607926	94
28198	5608020	94
28199	5608114	94
28200	5608208	94
28201	5608302	94
28202	5608396	94
28203	5608490	94
28204	5608584	94
28205	5608678	94
28206	5608772	94
28207	5608866	94
28208	5608960	94
28209	5609054	94
28210	5609148	94
28211	5609242	118
28212	5609360	137
28213	5609497	294
28214	5609791	136
28215	5609927	122
28216	5610049	257
28217	5610306	122
28218	5610428	136
28219	5610564	260
28220	5610824	136
28221	5610960	363
28222	5611323	257
28223	5611580	121
28224	5611701	363
28225	5612064	257
28226	5612321	260
28227	5612581	121
28228	5612702	136
28229	5612838	260
28230	5613098	136
28231	5613234	131
28232	5613365	270
28233	5613635	136
28234	5613771	258
28235	5614029	134
28236	5614163	123
28237	5614286	253
28238	5614539	60
28239	5614599	87
28240	5614686	274
28241	5614960	274
28242	5615234	274
28243	5615508	274
28244	5615782	274
28245	5616056	274
28246	5616330	350
28247	5616680	253
28248	5616933	176
28249	5617109	127
28250	5617236	350
28251	5617586	127
28252	5617713	176
28253	5617889	350
28254	5618239	136
28255	5618375	176
28256	5618551	127
28257	5618678	176
28258	5618854	127
28259	5618981	350
28260	5619331	136
28261	5619467	253
28262	5619720	176
28263	5619896	127
28264	5620023	176
28265	5620199	176
28266	5620375	176
28267	5620551	136
28268	5620687	256
28269	5620943	151
28270	5621094	258
28271	5621352	258
28272	5621610	258
28273	5621868	260
28274	5622128	309
28275	5622437	260
28276	5622697	256
28277	5622953	260
28278	5623213	260
28279	5623473	309
28280	5623782	300
28281	5624082	260
28282	5624342	137
28283	5624479	115
28284	5624594	137
28285	5624731	138
28286	5624869	260
28287	5625129	137
28288	5625266	136
28289	5625402	360
28290	5625762	260
28291	5626022	260
28292	5626282	137
28293	5626419	115
28294	5626534	137
28295	5626671	138
28296	5626809	137
28297	5626946	136
28298	5627082	361
28299	5627443	260
28300	5627703	100
28301	5627803	260
28302	5628063	360
28303	5628423	115
28304	5628538	137
28305	5628675	118
28306	5628793	136
28307	5628929	360
28308	5629289	115
28309	5629404	136
28310	5629540	361
28311	5629901	118
28312	5630019	361
28313	5630380	118
28314	5630498	354
28315	5630852	102
28316	5630954	137
28317	5631091	115
28318	5631206	361
28319	5631567	260
28320	5631827	137
28321	5631964	115
28322	5632079	136
28323	5632215	361
28324	5632576	118
28325	5632694	136
28326	5632830	361
28327	5633191	118
28328	5633309	136
28329	5633445	100
28330	5633545	260
28331	5633805	137
28332	5633942	100
28333	5634042	136
28334	5634178	361
28335	5634539	260
28336	5634799	361
28337	5635160	361
28338	5635521	259
28339	5635780	137
28340	5635917	115
28341	5636032	136
28342	5636168	361
28343	5636529	115
28344	5636644	137
28345	5636781	79
28346	5636860	102
28347	5636962	369
28348	5637331	96
28349	5637427	87
28350	5637514	134
28351	5637648	131
28352	5637779	253
28353	5638032	363
28354	5638395	87
28355	5638482	134
28356	5638616	131
28357	5638747	253
28358	5639000	363
28359	5639363	87
28360	5639450	134
28361	5639584	131
28362	5639715	253
28363	5639968	363
28364	5640331	87
28365	5640418	134
28366	5640552	131
28367	5640683	253
28368	5640936	350
28369	5641286	87
28370	5641373	134
28371	5641507	131
28372	5641638	253
28373	5641891	349
28374	5642240	87
28375	5642327	134
28376	5642461	131
28377	5642592	253
28378	5642845	363
28379	5643208	87
28380	5643295	134
28381	5643429	131
28382	5643560	363
28383	5643923	152
28384	5644075	258
28385	5644333	62
28386	5644395	102
28387	5644497	136
28388	5644633	120
28389	5644753	260
28390	5645013	137
28391	5645150	273
28392	5645423	49
28393	5645472	137
28394	5645609	363
28395	5645972	87
28396	5646059	83
28397	5646142	266
28398	5646408	366
28399	5646774	150
28400	5646924	131
28401	5647055	137
28402	5647192	136
28403	5647328	361
28404	5647689	118
28405	5647807	136
28406	5647943	259
28407	5648202	114
28408	5648316	357
28409	5648673	362
28410	5649035	283
28411	5649318	137
28412	5649455	106
28413	5649561	100
28414	5649661	259
28415	5649920	136
28416	5650056	98
28417	5650154	123
28418	5650277	89
28419	5650366	363
28420	5650729	117
28421	5650846	118
28422	5650964	136
28423	5651100	117
28424	5651217	260
28425	5651477	116
28426	5651593	187
28427	5651780	284
28428	5652064	99
28429	5652163	118
28430	5652281	364
28431	5652645	351
28432	5652996	279
28433	5653275	120
28434	5653395	136
28435	5653531	92
28436	5653623	92
28437	5653715	92
28438	5653807	354
28439	5654161	137
28440	5654298	174
28441	5654472	259
28442	5654731	125
28443	5654856	366
28444	5655222	260
28445	5655482	137
28446	5655619	247
28447	5655866	247
28448	5656113	247
28449	5656360	247
28450	5656607	256
28451	5656863	256
28452	5657119	260
28453	5657379	137
28454	5657516	79
28455	5657595	309
28456	5657904	300
28457	5658204	364
28458	5658568	116
28459	5658684	137
28460	5658821	146
28461	5658967	364
28462	5659331	270
28463	5659601	141
28464	5659742	258
28465	5660000	140
28466	5660140	260
28467	5660400	132
28468	5660532	137
28469	5660669	62
28470	5660731	131
28471	5660862	359
28472	5661221	104
28473	5661325	118
28474	5661443	352
28475	5661795	294
28476	5662089	134
28477	5662223	136
28478	5662359	122
28479	5662481	134
28480	5662615	354
28481	5662969	98
28482	5663067	131
28483	5663198	137
28484	5663335	364
28485	5663699	353
28486	5664052	134
28487	5664186	82
28488	5664268	253
28489	5664521	355
28490	5664876	99
28491	5664975	134
28492	5665109	134
28493	5665243	130
28494	5665373	253
28495	5665626	357
28496	5665983	295
28497	5666278	134
28498	5666412	253
28499	5666665	131
28500	5666796	87
28501	5666883	360
28502	5667243	249
28503	5667492	134
28504	5667626	137
28505	5667763	99
28506	5667862	118
28507	5667980	137
28508	5668117	260
28509	5668377	363
28510	5668740	136
28511	5668876	118
28512	5668994	258
28513	5669252	136
28514	5669388	365
28515	5669753	363
28516	5670116	253
28517	5670369	131
28518	5670500	87
28519	5670587	304
28520	5670891	253
28521	5671144	102
28522	5671246	137
28523	5671383	93
28524	5671476	120
28525	5671596	136
28526	5671732	142
28527	5671874	373
28528	5672247	126
28529	5672373	134
28530	5672507	89
28531	5672596	354
28532	5672950	131
28533	5673081	253
28534	5673334	134
28535	5673468	365
28536	5673833	136
28537	5673969	131
28538	5674100	354
28539	5674454	89
28540	5674543	134
28541	5674677	131
28542	5674808	253
28543	5675061	350
28544	5675411	89
28545	5675500	134
28546	5675634	131
28547	5675765	253
28548	5676018	350
28549	5676368	99
28550	5676467	258
28551	5676725	120
28552	5676845	376
28553	5677221	107
28554	5677328	350
28555	5677678	361
28556	5678039	359
28557	5678398	259
28558	5678657	123
28559	5678780	258
28560	5679038	364
28561	5679402	99
28562	5679501	258
28563	5679759	136
28564	5679895	353
28565	5680248	150
28566	5680398	102
28567	5680500	118
28568	5680618	258
28569	5680876	136
28570	5681012	136
28571	5681148	241
28572	5681389	241
28573	5681630	241
28574	5681871	364
28575	5682235	377
28576	5682612	257
28577	5682869	364
28578	5683233	136
28579	5683369	260
28580	5683629	133
28581	5683762	146
28582	5683908	123
28583	5684031	136
28584	5684167	365
28585	5684532	99
28586	5684631	79
28587	5684710	120
28588	5684830	137
28589	5684967	79
28590	5685046	120
28591	5685166	137
28592	5685303	100
28593	5685403	123
28594	5685526	137
28595	5685663	100
28596	5685763	123
28597	5685886	137
28598	5686023	100
28599	5686123	120
28600	5686243	137
28601	5686380	100
28602	5686480	123
28603	5686603	137
28604	5686740	79
28605	5686819	120
28606	5686939	137
28607	5687076	79
28608	5687155	120
28609	5687275	137
28610	5687412	79
28611	5687491	309
28612	5687800	324
28613	5688124	309
28614	5688433	309
28615	5688742	136
28616	5688878	137
28617	5689015	253
28618	5689268	304
28619	5689572	123
28620	5689695	101
28621	5689796	131
28622	5689927	152
28623	5690079	120
28624	5690199	136
28625	5690335	101
28626	5690436	258
28627	5690694	136
28628	5690830	87
28629	5690917	253
28630	5691170	123
28631	5691293	295
28632	5691588	363
28633	5691951	134
28634	5692085	363
28635	5692448	104
28636	5692552	283
28637	5692835	298
28638	5693133	298
28639	5693431	295
28640	5693726	136
28641	5693862	102
28642	5693964	60
28643	5694024	258
28644	5694282	137
28645	5694419	183
28646	5694602	176
28647	5694778	136
28648	5694914	363
28649	5695277	364
28650	5695641	262
28651	5695903	262
28652	5696165	262
28653	5696427	262
28654	5696689	262
28655	5696951	262
28656	5697213	262
28657	5697475	392
28658	5697867	137
28659	5698004	99
28660	5698103	260
28661	5698363	262
28662	5698625	99
28663	5698724	136
28664	5698860	118
28665	5698978	107
28666	5699085	131
28667	5699216	363
28668	5699579	259
28669	5699838	136
28670	5699974	98
28671	5700072	118
28672	5700190	115
28673	5700305	300
28674	5700605	270
28675	5700875	131
28676	5701006	131
28677	5701137	134
28678	5701271	134
28679	5701405	260
28680	5701665	363
28681	5702028	118
28682	5702146	260
28683	5702406	137
28684	5702543	99
28685	5702642	258
28686	5702900	365
28687	5703265	134
28688	5703399	253
28689	5703652	131
28690	5703783	89
28691	5703872	359
28692	5704231	363
28693	5704594	136
28694	5704730	123
28695	5704853	79
28696	5704932	136
28697	5705068	120
28698	5705188	137
28699	5705325	259
28700	5705584	361
28701	5705945	136
28702	5706081	152
28703	5706233	136
28704	5706369	97
28705	5706466	274
28706	5706740	246
28707	5706986	103
28708	5707089	274
28709	5707363	246
28710	5707609	103
28711	5707712	274
28712	5707986	246
28713	5708232	103
28714	5708335	274
28715	5708609	246
28716	5708855	103
28717	5708958	274
28718	5709232	246
28719	5709478	103
28720	5709581	274
28721	5709855	246
28722	5710101	103
28723	5710204	136
28724	5710340	87
28725	5710427	258
28726	5710685	118
28727	5710803	98
28728	5710901	260
28729	5711161	136
28730	5711297	152
28731	5711449	149
28732	5711598	262
28733	5711860	122
28734	5711982	253
28735	5712235	260
28736	5712495	146
28737	5712641	256
28738	5712897	366
28739	5713263	115
28740	5713378	146
28741	5713524	366
28742	5713890	125
28743	5714015	146
28744	5714161	366
28745	5714527	104
28746	5714631	95
28747	5714726	252
28748	5714978	141
28749	5715119	87
28750	5715206	295
28751	5715501	87
28752	5715588	123
28753	5715711	102
28754	5715813	364
28755	5716177	120
28756	5716297	99
28757	5716396	136
28758	5716532	123
28759	5716655	364
28760	5717019	120
28761	5717139	99
28762	5717238	136
28763	5717374	123
28764	5717497	365
28765	5717862	120
28766	5717982	102
28767	5718084	136
28768	5718220	123
28769	5718343	152
28770	5718495	102
28771	5718597	99
28772	5718696	258
28773	5718954	226
28774	5719180	359
28775	5719539	118
28776	5719657	136
28777	5719793	359
28778	5720152	118
28779	5720270	136
28780	5720406	150
28781	5720556	366
28782	5720922	260
28783	5721182	120
28784	5721302	114
28785	5721416	99
28786	5721515	115
28787	5721630	136
28788	5721766	258
28789	5722024	136
28790	5722160	245
28791	5722405	99
28792	5722504	363
28793	5722867	363
28794	5723230	365
28795	5723595	127
28796	5723722	285
28797	5724007	359
28798	5724366	117
28799	5724483	134
28800	5724617	99
28801	5724716	134
28802	5724850	100
28803	5724950	266
28804	5725216	136
28805	5725352	99
28806	5725451	259
28807	5725710	136
28808	5725846	99
28809	5725945	136
28810	5726081	101
28811	5726182	258
28812	5726440	136
28813	5726576	118
28814	5726694	146
28815	5726840	136
28816	5726976	87
28817	5727063	118
28818	5727181	118
28819	5727299	259
28820	5727558	85
28821	5727643	258
28822	5727901	258
28823	5728159	110
28824	5728269	101
28825	5728370	87
28826	5728457	274
28827	5728731	103
28828	5728834	274
28829	5729108	246
28830	5729354	103
28831	5729457	274
28832	5729731	137
28833	5729868	300
28834	5730168	152
28835	5730320	260
28836	5730580	137
28837	5730717	85
28838	5730802	115
28839	5730917	136
28840	5731053	134
28841	5731187	117
28842	5731304	173
28843	5731477	136
28844	5731613	134
28845	5731747	258
28846	5732005	134
28847	5732139	135
28848	5732274	123
28849	5732397	369
28850	5732766	118
28851	5732884	99
28852	5732983	141
28853	5733124	60
28854	5733184	283
28855	5733467	136
28856	5733603	359
28857	5733962	136
28858	5734098	152
28859	5734250	136
28860	5734386	173
28861	5734559	260
28862	5734819	134
28863	5734953	366
28864	5735319	120
28865	5735439	260
28866	5735699	152
28867	5735851	135
28868	5735986	92
28869	5736078	262
28870	5736340	354
28871	5736694	185
28872	5736879	99
28873	5736978	148
28874	5737126	137
28875	5737263	256
28876	5737519	103
28877	5737622	274
28878	5737896	246
28879	5738142	103
28880	5738245	274
28881	5738519	246
28882	5738765	104
28883	5738869	99
28884	5738968	152
28885	5739120	120
28886	5739240	360
28887	5739600	258
28888	5739858	142
28889	5740000	152
28890	5740152	366
28891	5740518	99
28892	5740617	91
28893	5740708	250
28894	5740958	92
28895	5741050	293
28896	5741343	87
28897	5741430	257
28898	5741687	353
28899	5742040	116
28900	5742156	364
28901	5742520	135
28902	5742655	118
28903	5742773	260
28904	5743033	364
28905	5743397	111
28906	5743508	330
28907	5743838	259
28908	5744097	361
28909	5744458	294
28910	5744752	117
28911	5744869	136
28912	5745005	138
28913	5745143	136
28914	5745279	364
28915	5745643	92
28916	5745735	92
28917	5745827	92
28918	5745919	92
28919	5746011	138
28920	5746149	359
28921	5746508	266
28922	5746774	364
28923	5747138	155
28924	5747293	155
28925	5747448	155
28926	5747603	246
28927	5747849	246
28928	5748095	274
28929	5748369	103
28930	5748472	155
28931	5748627	99
28932	5748726	136
28933	5748862	99
28934	5748961	117
28935	5749078	300
28936	5749378	100
28937	5749478	260
28938	5749738	118
28939	5749856	99
28940	5749955	260
28941	5750215	136
28942	5750351	137
28943	5750488	99
28944	5750587	114
28945	5750701	115
28946	5750816	136
28947	5750952	99
28948	5751051	259
28949	5751310	364
28950	5751674	117
28951	5751791	99
28952	5751890	136
28953	5752026	258
28954	5752284	136
28955	5752420	102
28956	5752522	115
28957	5752637	117
28958	5752754	258
28959	5753012	258
28960	5753270	253
28961	5753523	134
28962	5753657	117
28963	5753774	99
28964	5753873	90
28965	5753963	295
28966	5754258	253
28967	5754511	136
28968	5754647	117
28969	5754764	152
28970	5754916	118
28971	5755034	152
28972	5755186	118
28973	5755304	294
28974	5755598	259
28975	5755857	137
28976	5755994	99
28977	5756093	258
28978	5756351	99
28979	5756450	260
28980	5756710	260
28981	5756970	83
28982	5757053	102
28983	5757155	99
28984	5757254	259
28985	5757513	363
28986	5757876	364
28987	5758240	137
28988	5758377	100
28989	5758477	122
28990	5758599	360
28991	5758959	360
28992	5759319	136
28993	5759455	99
28994	5759554	252
28995	5759806	117
28996	5759923	87
28997	5760010	135
28998	5760145	137
28999	5760282	136
29000	5760418	136
29001	5760554	87
29002	5760641	362
29003	5761003	99
29004	5761102	259
29005	5761361	136
29006	5761497	364
29007	5761861	353
29008	5762214	363
29009	5762577	94
29010	5762671	101
29011	5762772	136
29012	5762908	208
29013	5763116	103
29014	5763219	118
29015	5763337	146
29016	5763483	99
29017	5763582	243
29018	5763825	253
29019	5764078	294
29020	5764372	260
29021	5764632	123
29022	5764755	253
29023	5765008	259
29024	5765267	107
29025	5765374	134
29026	5765508	89
29027	5765597	130
29028	5765727	295
29029	5766022	123
29030	5766145	372
29031	5766517	262
29032	5766779	346
29033	5767125	354
29034	5767479	259
29035	5767738	87
29036	5767825	99
29037	5767924	120
29038	5768044	235
29039	5768279	258
29040	5768537	250
29041	5768787	124
29042	5768911	136
29043	5769047	98
29044	5769145	353
29045	5769498	352
29046	5769850	136
29047	5769986	259
29048	5770245	89
29049	5770334	253
29050	5770587	134
29051	5770721	364
29052	5771085	131
29053	5771216	87
29054	5771303	120
29055	5771423	118
29056	5771541	147
29057	5771688	123
29058	5771811	98
29059	5771909	136
29060	5772045	137
29061	5772182	117
29062	5772299	258
29063	5772557	136
29064	5772693	80
29065	5772773	341
29066	5773114	136
29067	5773250	136
29068	5773386	136
29069	5773522	152
29070	5773674	353
29071	5774027	348
29072	5774375	253
29073	5774628	136
29074	5774764	87
29075	5774851	136
29076	5774987	364
29077	5775351	363
29078	5775714	150
29079	5775864	364
29080	5776228	356
29081	5776584	136
29082	5776720	123
29083	5776843	253
29084	5777096	366
29085	5777462	136
29086	5777598	136
29087	5777734	132
29088	5777866	258
29089	5778124	259
29090	5778383	91
29091	5778474	131
29092	5778605	85
29093	5778690	136
29094	5778826	103
29095	5778929	259
29096	5779188	137
29097	5779325	87
29098	5779412	136
29099	5779548	258
29100	5779806	137
29101	5779943	241
29102	5780184	363
29103	5780547	295
29104	5780842	98
29105	5780940	132
29106	5781072	253
29107	5781325	117
29108	5781442	98
29109	5781540	258
29110	5781798	136
29111	5781934	96
29112	5782030	93
29113	5782123	99
29114	5782222	309
29115	5782531	114
29116	5782645	136
29117	5782781	258
29118	5783039	260
29119	5783299	136
29120	5783435	266
29121	5783701	101
29122	5783802	258
29123	5784060	260
29124	5784320	351
29125	5784671	137
29126	5784808	123
29127	5784931	142
29128	5785073	255
29129	5785328	86
29130	5785414	295
29131	5785709	87
29132	5785796	136
29133	5785932	130
29134	5786062	87
29135	5786149	258
29136	5786407	300
29137	5786707	363
29138	5787070	117
29139	5787187	136
29140	5787323	364
29141	5787687	118
29142	5787805	137
29143	5787942	118
29144	5788060	300
29145	5788360	253
29146	5788613	131
29147	5788744	99
29148	5788843	353
29149	5789196	134
29150	5789330	253
29151	5789583	131
29152	5789714	253
29153	5789967	131
29154	5790098	120
29155	5790218	136
29156	5790354	183
29157	5790537	258
29158	5790795	365
29159	5791160	120
29160	5791280	136
29161	5791416	99
29162	5791515	258
29163	5791773	136
29164	5791909	99
29165	5792008	258
29166	5792266	137
29167	5792403	299
29168	5792702	118
29169	5792820	288
29170	5793108	120
29171	5793228	115
29172	5793343	152
29173	5793495	259
29174	5793754	364
29175	5794118	85
29176	5794203	101
29177	5794304	258
29178	5794562	137
29179	5794699	259
29180	5794958	101
29181	5795059	85
29182	5795144	87
29183	5795231	260
29184	5795491	141
29185	5795632	60
29186	5795692	101
29187	5795793	270
29188	5796063	253
29189	5796316	137
29190	5796453	89
29191	5796542	134
29192	5796676	354
29193	5797030	259
29194	5797289	131
29195	5797420	87
29196	5797507	134
29197	5797641	360
29198	5798001	253
29199	5798254	249
29200	5798503	253
29201	5798756	60
29202	5798816	141
29203	5798957	366
29204	5799323	87
29205	5799410	377
29206	5799787	271
29207	5800058	137
29208	5800195	87
29209	5800282	124
29210	5800406	136
29211	5800542	280
29212	5800822	283
29213	5801105	60
29214	5801165	120
29215	5801285	137
29216	5801422	98
29217	5801520	258
29218	5801778	136
29219	5801914	101
29220	5802015	210
29221	5802225	136
29222	5802361	101
29223	5802462	258
29224	5802720	136
29225	5802856	99
29226	5802955	258
29227	5803213	258
29228	5803471	258
29229	5803729	258
29230	5803987	258
29231	5804245	258
29232	5804503	258
29233	5804761	102
29234	5804863	279
29235	5805142	99
29236	5805241	271
29237	5805512	256
29238	5805768	137
29239	5805905	98
29240	5806003	250
29241	5806253	354
29242	5806607	253
29243	5806860	131
29244	5806991	354
29245	5807345	253
29246	5807598	131
29247	5807729	89
29248	5807818	134
29249	5807952	131
29250	5808083	89
29251	5808172	134
29252	5808306	354
29253	5808660	136
29254	5808796	162
29255	5808958	365
29256	5809323	256
29257	5809579	260
29258	5809839	243
29259	5810082	115
29260	5810197	360
29261	5810557	257
29262	5810814	257
29263	5811071	131
29264	5811202	291
29265	5811493	300
29266	5811793	147
29267	5811940	364
29268	5812304	303
29269	5812607	311
29270	5812918	311
29271	5813229	311
29272	5813540	311
29273	5813851	311
29274	5814162	311
29275	5814473	311
29276	5814784	311
29277	5815095	311
29278	5815406	311
29279	5815717	311
29280	5816028	311
29281	5816339	311
29282	5816650	311
29283	5816961	311
29284	5817272	311
29285	5817583	311
29286	5817894	311
29287	5818205	268
29288	5818473	268
29289	5818741	268
29290	5819009	246
29291	5819255	150
29292	5819405	268
29293	5819673	268
29294	5819941	111
29295	5820052	111
29296	5820163	246
29297	5820409	150
29298	5820559	150
29299	5820709	110
29300	5820819	110
29301	5820929	110
29302	5821039	150
29303	5821189	150
29304	5821339	150
29305	5821489	150
29306	5821639	246
29307	5821885	150
29308	5822035	152
29309	5822187	152
29310	5822339	114
29311	5822453	131
29312	5822584	99
29313	5822683	107
29314	5822790	131
29315	5822921	99
29316	5823020	107
29317	5823127	131
29318	5823258	99
29319	5823357	137
29320	5823494	258
29321	5823752	136
29322	5823888	91
29323	5823979	137
29324	5824116	258
29325	5824374	152
29326	5824526	137
29327	5824663	50
29328	5824713	267
29329	5824980	258
29330	5825238	136
29331	5825374	258
29332	5825632	120
29333	5825752	365
29334	5826117	120
29335	5826237	258
29336	5826495	365
29337	5826860	120
29338	5826980	365
29339	5827345	120
29340	5827465	365
29341	5827830	136
29342	5827966	148
29343	5828114	258
29344	5828372	365
29345	5828737	256
29346	5828993	151
29347	5829144	98
29348	5829242	256
29349	5829498	151
29350	5829649	98
29351	5829747	256
29352	5830003	259
29353	5830262	258
29354	5830520	101
29355	5830621	136
29356	5830757	117
29357	5830874	295
29358	5831169	295
29359	5831464	295
29360	5831759	295
29361	5832054	295
29362	5832349	295
29363	5832644	295
29364	5832939	295
29365	5833234	87
29366	5833321	133
29367	5833454	295
29368	5833749	295
29369	5834044	295
29370	5834339	253
29371	5834592	354
29372	5834946	134
29373	5835080	89
29374	5835169	131
29375	5835300	253
29376	5835553	354
29377	5835907	134
29378	5836041	258
29379	5836299	258
29380	5836557	258
29381	5836815	258
29382	5837073	154
29383	5837227	262
29384	5837489	139
29385	5837628	123
29386	5837751	262
29387	5838013	139
29388	5838152	176
29389	5838328	121
29390	5838449	136
29391	5838585	350
29392	5838935	127
29393	5839062	176
29394	5839238	260
29395	5839498	295
29396	5839793	102
29397	5839895	120
29398	5840015	154
29399	5840169	87
29400	5840256	363
29401	5840619	258
29402	5840877	363
29403	5841240	136
29404	5841376	134
29405	5841510	136
29406	5841646	120
29407	5841766	114
29408	5841880	245
29409	5842125	245
29410	5842370	245
29411	5842615	245
29412	5842860	120
29413	5842980	102
29414	5843082	154
29415	5843236	363
29416	5843599	270
29417	5843869	270
29418	5844139	136
29419	5844275	363
29420	5844638	145
29421	5844783	136
29422	5844919	361
29423	5845280	145
29424	5845425	136
29425	5845561	136
29426	5845697	136
29427	5845833	114
29428	5845947	141
29429	5846088	363
29430	5846451	138
29431	5846589	258
29432	5846847	130
29433	5846977	163
29434	5847140	114
29435	5847254	141
29436	5847395	363
29437	5847758	138
29438	5847896	258
29439	5848154	130
29440	5848284	163
29441	5848447	114
29442	5848561	141
29443	5848702	363
29444	5849065	138
29445	5849203	258
29446	5849461	130
29447	5849591	163
29448	5849754	114
29449	5849868	141
29450	5850009	363
29451	5850372	138
29452	5850510	258
29453	5850768	130
29454	5850898	163
29455	5851061	114
29456	5851175	141
29457	5851316	363
29458	5851679	138
29459	5851817	258
29460	5852075	130
29461	5852205	163
29462	5852368	114
29463	5852482	141
29464	5852623	363
29465	5852986	138
29466	5853124	258
29467	5853382	130
29468	5853512	163
29469	5853675	114
29470	5853789	141
29471	5853930	363
29472	5854293	138
29473	5854431	258
29474	5854689	130
29475	5854819	163
29476	5854982	114
29477	5855096	141
29478	5855237	363
29479	5855600	138
29480	5855738	258
29481	5855996	130
29482	5856126	163
29483	5856289	114
29484	5856403	141
29485	5856544	363
29486	5856907	138
29487	5857045	258
29488	5857303	130
29489	5857433	163
29490	5857596	114
29491	5857710	141
29492	5857851	363
29493	5858214	138
29494	5858352	258
29495	5858610	130
29496	5858740	270
29497	5859010	270
29498	5859280	270
29499	5859550	270
29500	5859820	270
29501	5860090	270
29502	5860360	270
29503	5860630	270
29504	5860900	270
29505	5861170	270
29506	5861440	270
29507	5861710	118
29508	5861828	260
29509	5862088	136
29510	5862224	118
29511	5862342	260
29512	5862602	136
29513	5862738	118
29514	5862856	260
29515	5863116	136
29516	5863252	118
29517	5863370	260
29518	5863630	136
29519	5863766	118
29520	5863884	260
29521	5864144	136
29522	5864280	118
29523	5864398	260
29524	5864658	136
29525	5864794	118
29526	5864912	260
29527	5865172	136
29528	5865308	118
29529	5865426	137
29530	5865563	137
29531	5865700	258
29532	5865958	120
29533	5866078	123
29534	5866201	137
29535	5866338	89
29536	5866427	136
29537	5866563	283
29538	5866846	258
29539	5867104	102
29540	5867206	364
29541	5867570	245
29542	5867815	260
29543	5868075	363
29544	5868438	260
29545	5868698	360
29546	5869058	283
29547	5869341	136
29548	5869477	114
29549	5869591	260
29550	5869851	137
29551	5869988	99
29552	5870087	136
29553	5870223	102
29554	5870325	279
29555	5870604	118
29556	5870722	359
29557	5871081	359
29558	5871440	359
29559	5871799	118
29560	5871917	137
29561	5872054	138
29562	5872192	144
29563	5872336	258
29564	5872594	103
29565	5872697	190
29566	5872887	295
29567	5873182	131
29568	5873313	253
29569	5873566	251
29570	5873817	258
29571	5874075	131
29572	5874206	133
29573	5874339	353
29574	5874692	288
29575	5874980	123
29576	5875103	375
29577	5875478	108
29578	5875586	130
29579	5875716	136
29580	5875852	207
29581	5876059	283
29582	5876342	108
29583	5876450	137
29584	5876587	102
29585	5876689	124
29586	5876813	251
29587	5877064	356
29588	5877420	260
29589	5877680	136
29590	5877816	270
29591	5878086	136
29592	5878222	366
29593	5878588	259
29594	5878847	117
29595	5878964	365
29596	5879329	209
29597	5879538	365
29598	5879903	145
29599	5880048	359
29600	5880407	137
29601	5880544	118
29602	5880662	359
29603	5881021	259
29604	5881280	136
29605	5881416	100
29606	5881516	136
29607	5881652	363
29608	5882015	260
29609	5882275	259
29610	5882534	111
29611	5882645	111
29612	5882756	229
29613	5882985	103
29614	5883088	136
29615	5883224	259
29616	5883483	99
29617	5883582	136
29618	5883718	92
29619	5883810	137
29620	5883947	117
29621	5884064	351
29622	5884415	201
29623	5884616	101
29624	5884717	136
29625	5884853	258
29626	5885111	363
29627	5885474	120
29628	5885594	363
29629	5885957	258
29630	5886215	101
29631	5886316	363
29632	5886679	89
29633	5886768	136
29634	5886904	117
29635	5887021	363
29636	5887384	258
29637	5887642	99
29638	5887741	136
29639	5887877	89
29640	5887966	136
29641	5888102	117
29642	5888219	359
29643	5888578	136
29644	5888714	99
29645	5888813	136
29646	5888949	136
29647	5889085	137
29648	5889222	118
29649	5889340	359
29650	5889699	260
29651	5889959	359
29652	5890318	136
29653	5890454	136
29654	5890590	137
29655	5890727	118
29656	5890845	359
29657	5891204	260
29658	5891464	99
29659	5891563	136
29660	5891699	69
29661	5891768	99
29662	5891867	136
29663	5892003	98
29664	5892101	117
29665	5892218	146
29666	5892364	100
29667	5892464	253
29668	5892717	131
29669	5892848	89
29670	5892937	101
29671	5893038	364
29672	5893402	118
29673	5893520	67
29674	5893587	351
29675	5893938	104
29676	5894042	67
29677	5894109	351
29678	5894460	106
29679	5894566	87
29680	5894653	351
29681	5895004	104
29682	5895108	67
29683	5895175	351
29684	5895526	104
29685	5895630	87
29686	5895717	351
29687	5896068	94
29688	5896162	94
29689	5896256	94
29690	5896350	137
29691	5896487	274
29692	5896761	99
29693	5896860	99
29694	5896959	300
29695	5897259	364
29696	5897623	355
29697	5897978	253
29698	5898231	294
29699	5898525	150
29700	5898675	116
29701	5898791	146
29702	5898937	366
29703	5899303	358
29704	5899661	131
29705	5899792	87
29706	5899879	258
29707	5900137	258
29708	5900395	102
29709	5900497	134
29710	5900631	135
29711	5900766	251
29712	5901017	259
29713	5901276	364
29714	5901640	363
29715	5902003	101
29716	5902104	260
29717	5902364	279
29718	5902643	135
29719	5902778	136
29720	5902914	136
29721	5903050	136
29722	5903186	143
29723	5903329	136
29724	5903465	136
29725	5903601	258
29726	5903859	362
29727	5904221	163
29728	5904384	136
29729	5904520	290
29730	5904810	136
29731	5904946	258
29732	5905204	60
29733	5905264	104
29734	5905368	300
29735	5905668	258
29736	5905926	300
29737	5906226	102
29738	5906328	258
29739	5906586	99
29740	5906685	118
29741	5906803	137
29742	5906940	102
29743	5907042	266
29744	5907308	137
29745	5907445	99
29746	5907544	260
29747	5907804	136
29748	5907940	125
29749	5908065	258
29750	5908323	253
29751	5908576	131
29752	5908707	87
29753	5908794	118
29754	5908912	136
29755	5909048	356
29756	5909404	118
29757	5909522	136
29758	5909658	356
29759	5910014	118
29760	5910132	136
29761	5910268	356
29762	5910624	276
29763	5910900	276
29764	5911176	270
29765	5911446	138
29766	5911584	120
29767	5911704	136
29768	5911840	260
29769	5912100	138
29770	5912238	363
29771	5912601	365
29772	5912966	136
29773	5913102	123
29774	5913225	85
29775	5913310	138
29776	5913448	237
29777	5913685	163
29778	5913848	134
29779	5913982	99
29780	5914081	353
29781	5914434	369
29782	5914803	259
29783	5915062	362
29784	5915424	120
29785	5915544	136
29786	5915680	125
29787	5915805	258
29788	5916063	137
29789	5916200	87
29790	5916287	259
29791	5916546	137
29792	5916683	363
29793	5917046	259
29794	5917305	365
29795	5917670	124
29796	5917794	253
29797	5918047	359
29798	5918406	258
29799	5918664	103
29800	5918767	116
29801	5918883	363
29802	5919246	379
29803	5919625	262
29804	5919887	104
29805	5919991	283
29806	5920274	283
29807	5920557	283
29808	5920840	283
29809	5921123	283
29810	5921406	122
29811	5921528	60
29812	5921588	138
29813	5921726	114
29814	5921840	136
29815	5921976	258
29816	5922234	363
29817	5922597	122
29818	5922719	60
29819	5922779	138
29820	5922917	114
29821	5923031	136
29822	5923167	258
29823	5923425	363
29824	5923788	122
29825	5923910	60
29826	5923970	138
29827	5924108	114
29828	5924222	137
29829	5924359	354
29830	5924713	136
29831	5924849	246
29832	5925095	98
29833	5925193	337
29834	5925530	50
29835	5925580	267
29836	5925847	152
29837	5925999	167
29838	5926166	136
29839	5926302	258
29840	5926560	364
29841	5926924	183
29842	5927107	258
29843	5927365	365
29844	5927730	183
29845	5927913	258
29846	5928171	85
29847	5928256	311
29848	5928567	311
29849	5928878	164
29850	5929042	133
29851	5929175	120
29852	5929295	136
29853	5929431	102
29854	5929533	127
29855	5929660	131
29856	5929791	128
29857	5929919	272
29858	5930191	139
29859	5930330	45
29860	5930375	261
29861	5930636	98
29862	5930734	98
29863	5930832	261
29864	5931093	246
29865	5931339	98
29866	5931437	261
29867	5931698	123
29868	5931821	152
29869	5931973	261
29870	5932234	187
29871	5932421	190
29872	5932611	123
29873	5932734	136
29874	5932870	260
29875	5933130	359
29876	5933489	136
29877	5933625	260
29878	5933885	359
29879	5934244	146
29880	5934390	266
29881	5934656	173
29882	5934829	125
29883	5934954	266
29884	5935220	173
29885	5935393	125
29886	5935518	266
29887	5935784	266
29888	5936050	352
29889	5936402	99
29890	5936501	137
29891	5936638	98
29892	5936736	136
29893	5936872	28
29894	5936900	260
29895	5937160	83
29896	5937243	115
29897	5937358	136
29898	5937494	243
29899	5937737	136
29900	5937873	90
29901	5937963	137
29902	5938100	260
29903	5938360	90
29904	5938450	191
29905	5938641	115
29906	5938756	137
29907	5938893	181
29908	5939074	137
29909	5939211	118
29910	5939329	136
29911	5939465	359
29912	5939824	118
29913	5939942	102
29914	5940044	130
29915	5940174	137
29916	5940311	224
29917	5940535	246
29918	5940781	117
29919	5940898	120
29920	5941018	360
29921	5941378	118
29922	5941496	364
29923	5941860	351
29924	5942211	142
29925	5942353	88
29926	5942441	363
29927	5942804	137
29928	5942941	260
29929	5943201	363
29930	5943564	283
29931	5943847	79
29932	5943926	259
29933	5944185	137
29934	5944322	99
29935	5944421	99
29936	5944520	359
29937	5944879	136
29938	5945015	260
29939	5945275	359
29940	5945634	136
29941	5945770	260
29942	5946030	359
29943	5946389	136
29944	5946525	260
29945	5946785	359
29946	5947144	136
29947	5947280	260
29948	5947540	359
29949	5947899	136
29950	5948035	43
29951	5948078	359
29952	5948437	136
29953	5948573	260
29954	5948833	359
29955	5949192	136
29956	5949328	260
29957	5949588	137
29958	5949725	99
29959	5949824	118
29960	5949942	137
29961	5950079	99
29962	5950178	136
29963	5950314	375
29964	5950689	137
29965	5950826	226
29966	5951052	137
29967	5951189	357
29968	5951546	335
29969	5951881	283
29970	5952164	283
29971	5952447	366
29972	5952813	136
29973	5952949	141
29974	5953090	130
29975	5953220	95
29976	5953315	363
29977	5953678	136
29978	5953814	178
29979	5953992	164
29980	5954156	361
29981	5954517	359
29982	5954876	118
29983	5954994	364
29984	5955358	152
29985	5955510	136
29986	5955646	120
29987	5955766	136
29988	5955902	137
29989	5956039	141
29990	5956180	262
29991	5956442	99
29992	5956541	127
29993	5956668	138
29994	5956806	99
29995	5956905	260
29996	5957165	90
29997	5957255	90
29998	5957345	90
29999	5957435	136
30000	5957571	131
30001	5957702	291
30002	5957993	60
30003	5958053	363
30004	5958416	136
30005	5958552	136
30006	5958688	92
30007	5958780	270
30008	5959050	290
30009	5959340	363
30010	5959703	120
30011	5959823	136
30012	5959959	359
30013	5960318	118
30014	5960436	308
30015	5960744	99
30016	5960843	99
30017	5960942	253
30018	5961195	252
30019	5961447	126
30020	5961573	99
30021	5961672	162
30022	5961834	101
30023	5961935	136
30024	5962071	101
30025	5962172	246
30026	5962418	257
30027	5962675	98
30028	5962773	98
30029	5962871	114
30030	5962985	294
30031	5963279	134
30032	5963413	131
30033	5963544	251
30034	5963795	361
30035	5964156	122
30036	5964278	134
30037	5964412	131
30038	5964543	251
30039	5964794	361
30040	5965155	122
30041	5965277	134
30042	5965411	131
30043	5965542	251
30044	5965793	361
30045	5966154	122
30046	5966276	134
30047	5966410	131
30048	5966541	251
30049	5966792	361
30050	5967153	122
30051	5967275	134
30052	5967409	131
30053	5967540	251
30054	5967791	361
30055	5968152	296
30056	5968448	296
30057	5968744	297
30058	5969041	136
30059	5969177	162
30060	5969339	173
30061	5969512	173
30062	5969685	125
30063	5969810	162
30064	5969972	115
30065	5970087	136
30066	5970223	152
30067	5970375	87
30068	5970462	258
30069	5970720	136
30070	5970856	245
30071	5971101	152
30072	5971253	88
30073	5971341	146
30074	5971487	162
30075	5971649	358
30076	5972007	118
30077	5972125	136
30078	5972261	359
30079	5972620	118
30080	5972738	258
30081	5972996	256
30082	5973252	382
30083	5973634	246
30084	5973880	357
30085	5974237	103
30086	5974340	115
30087	5974455	136
30088	5974591	283
30089	5974874	283
30090	5975157	114
30091	5975271	394
30092	5975665	303
30093	5975968	87
30094	5976055	134
30095	5976189	361
30096	5976550	251
30097	5976801	258
30098	5977059	258
30099	5977317	295
30100	5977612	144
30101	5977756	363
30102	5978119	103
30103	5978222	103
30104	5978325	103
30105	5978428	103
30106	5978531	103
30107	5978634	103
30108	5978737	103
30109	5978840	103
30110	5978943	246
30111	5979189	246
30112	5979435	246
30113	5979681	246
30114	5979927	246
30115	5980173	246
30116	5980419	246
30117	5980665	246
30118	5980911	246
30119	5981157	246
30120	5981403	246
30121	5981649	246
30122	5981895	246
30123	5982141	246
30124	5982387	246
30125	5982633	246
30126	5982879	246
30127	5983125	246
30128	5983371	246
30129	5983617	246
30130	5983863	120
30131	5983983	136
30132	5984119	259
30133	5984378	114
30134	5984492	136
30135	5984628	136
30136	5984764	258
30137	5985022	136
30138	5985158	247
30139	5985405	120
30140	5985525	144
30141	5985669	105
30142	5985774	136
30143	5985910	92
30144	5986002	266
30145	5986268	268
30146	5986536	364
30147	5986900	173
30148	5987073	133
30149	5987206	288
30150	5987494	365
30151	5987859	246
30152	5988105	353
30153	5988458	253
30154	5988711	131
30155	5988842	87
30156	5988929	98
30157	5989027	148
30158	5989175	258
30159	5989433	360
30160	5989793	256
30161	5990049	87
30162	5990136	138
30163	5990274	89
30164	5990363	175
30165	5990538	128
30166	5990666	360
30167	5991026	256
30168	5991282	295
30169	5991577	117
30170	5991694	117
30171	5991811	262
30172	5992073	245
30173	5992318	131
30174	5992449	120
30175	5992569	87
30176	5992656	136
30177	5992792	107
30178	5992899	262
30179	5993161	92
30180	5993253	262
30181	5993515	260
30182	5993775	136
30183	5993911	103
30184	5994014	137
30185	5994151	99
30186	5994250	118
30187	5994368	137
30188	5994505	99
30189	5994604	118
30190	5994722	137
30191	5994859	99
30192	5994958	118
30193	5995076	137
30194	5995213	99
30195	5995312	118
30196	5995430	137
30197	5995567	363
30198	5995930	137
30199	5996067	360
30200	5996427	258
30201	5996685	363
30202	5997048	137
30203	5997185	142
30204	5997327	136
30205	5997463	279
30206	5997742	136
30207	5997878	327
30208	5998205	326
30209	5998531	326
30210	5998857	274
30211	5999131	274
30212	5999405	274
30213	5999679	274
30214	5999953	274
30215	6000227	274
30216	6000501	274
30217	6000775	274
30218	6001049	274
30219	6001323	274
30220	6001597	274
30221	6001871	274
30222	6002145	102
30223	6002247	366
30224	6002613	105
30225	6002718	99
30226	6002817	176
30227	6002993	148
30228	6003141	131
30229	6003272	260
30230	6003532	255
30231	6003787	260
30232	6004047	365
30233	6004412	136
30234	6004548	263
30235	6004811	253
30236	6005064	136
30237	6005200	136
30238	6005336	258
30239	6005594	255
30240	6005849	258
30241	6006107	87
30242	6006194	261
30243	6006455	87
30244	6006542	246
30245	6006788	267
30246	6007055	70
30247	6007125	333
30248	6007458	136
30249	6007594	88
30250	6007682	99
30251	6007781	260
30252	6008041	137
30253	6008178	138
30254	6008316	120
30255	6008436	363
30256	6008799	87
30257	6008886	366
30258	6009252	149
30259	6009401	256
30260	6009657	358
30261	6010015	136
30262	6010151	259
30263	6010410	100
30264	6010510	98
30265	6010608	363
30266	6010971	295
30267	6011266	138
30268	6011404	258
30269	6011662	137
30270	6011799	99
30271	6011898	118
30272	6012016	137
30273	6012153	259
30274	6012412	100
30275	6012512	146
30276	6012658	162
30277	6012820	366
30278	6013186	136
30279	6013322	99
30280	6013421	260
30281	6013681	146
30282	6013827	364
30283	6014191	85
30284	6014276	259
30285	6014535	136
30286	6014671	99
30287	6014770	147
30288	6014917	136
30289	6015053	359
30290	6015412	361
30291	6015773	118
30292	6015891	280
30293	6016171	137
30294	6016308	99
30295	6016407	260
30296	6016667	90
30297	6016757	149
30298	6016906	128
30299	6017034	360
30300	6017394	256
30301	6017650	107
30302	6017757	114
30303	6017871	363
30304	6018234	122
30305	6018356	114
30306	6018470	137
30307	6018607	98
30308	6018705	363
30309	6019068	136
30310	6019204	91
30311	6019295	258
30312	6019553	118
30313	6019671	136
30314	6019807	364
30315	6020171	258
30316	6020429	136
30317	6020565	152
30318	6020717	361
30319	6021078	126
30320	6021204	142
30321	6021346	373
30322	6021719	136
30323	6021855	142
30324	6021997	99
30325	6022096	359
30326	6022455	37
30327	6022492	361
30328	6022853	259
30329	6023112	131
30330	6023243	363
30331	6023606	134
30332	6023740	87
30333	6023827	251
30334	6024078	136
30335	6024214	261
30336	6024475	359
30337	6024834	123
30338	6024957	253
30339	6025210	136
30340	6025346	258
30341	6025604	139
30342	6025743	90
30343	6025833	142
30344	6025975	128
30345	6026103	242
30346	6026345	256
30347	6026601	136
30348	6026737	364
30349	6027101	123
30350	6027224	136
30351	6027360	364
30352	6027724	117
30353	6027841	136
30354	6027977	364
30355	6028341	117
30356	6028458	136
30357	6028594	364
30358	6028958	258
30359	6029216	87
30360	6029303	295
30361	6029598	280
30362	6029878	259
30363	6030137	118
30364	6030255	136
30365	6030391	359
30366	6030750	120
30367	6030870	258
30368	6031128	247
30369	6031375	136
30370	6031511	259
30371	6031770	114
30372	6031884	266
30373	6032150	353
30374	6032503	258
30375	6032761	137
30376	6032898	61
30377	6032959	117
30378	6033076	92
30379	6033168	118
30380	6033286	353
30381	6033639	353
30382	6033992	353
30383	6034345	353
30384	6034698	353
30385	6035051	353
30386	6035404	353
30387	6035757	353
30388	6036110	353
30389	6036463	131
30390	6036594	131
30391	6036725	131
30392	6036856	131
30393	6036987	131
30394	6037118	131
30395	6037249	258
30396	6037507	258
30397	6037765	258
30398	6038023	253
30399	6038276	253
30400	6038529	253
30401	6038782	253
30402	6039035	253
30403	6039288	258
30404	6039546	258
30405	6039804	120
30406	6039924	355
30407	6040279	151
30408	6040430	266
30409	6040696	136
30410	6040832	136
30411	6040968	117
30412	6041085	114
30413	6041199	136
30414	6041335	136
30415	6041471	258
30416	6041729	258
30417	6041987	300
30418	6042287	309
30419	6042596	99
30420	6042695	258
30421	6042953	137
30422	6043090	137
30423	6043227	99
30424	6043326	260
30425	6043586	336
30426	6043922	336
30427	6044258	336
30428	6044594	336
30429	6044930	336
30430	6045266	336
30431	6045602	336
30432	6045938	336
30433	6046274	336
30434	6046610	336
30435	6046946	336
30436	6047282	336
30437	6047618	336
30438	6047954	336
30439	6048290	336
30440	6048626	336
30441	6048962	336
30442	6049298	336
30443	6049634	260
30444	6049894	136
30445	6050030	336
30446	6050366	136
30447	6050502	363
30448	6050865	260
30449	6051125	363
30450	6051488	363
30451	6051851	136
30452	6051987	363
30453	6052350	121
30454	6052471	260
30455	6052731	260
30456	6052991	121
30457	6053112	260
30458	6053372	136
30459	6053508	257
30460	6053765	363
30461	6054128	136
30462	6054264	363
30463	6054627	87
30464	6054714	283
30465	6054997	363
30466	6055360	295
30467	6055655	131
30468	6055786	362
30469	6056148	134
30470	6056282	99
30471	6056381	103
30472	6056484	103
30473	6056587	103
30474	6056690	103
30475	6056793	103
30476	6056896	103
30477	6056999	103
30478	6057102	176
30479	6057278	350
30480	6057628	136
30481	6057764	253
30482	6058017	176
30483	6058193	253
30484	6058446	136
30485	6058582	176
30486	6058758	127
30487	6058885	136
30488	6059021	253
30489	6059274	136
30490	6059410	253
30491	6059663	176
30492	6059839	127
30493	6059966	350
30494	6060316	136
30495	6060452	253
30496	6060705	136
30497	6060841	136
30498	6060977	136
30499	6061113	362
30500	6061475	143
30501	6061618	366
30502	6061984	300
30503	6062284	300
30504	6062584	300
30505	6062884	309
30506	6063193	260
30507	6063453	309
30508	6063762	309
30509	6064071	309
30510	6064380	309
30511	6064689	260
30512	6064949	115
30513	6065064	136
30514	6065200	360
30515	6065560	260
30516	6065820	360
30517	6066180	115
30518	6066295	136
30519	6066431	360
30520	6066791	137
30521	6066928	142
30522	6067070	136
30523	6067206	136
30524	6067342	360
30525	6067702	260
30526	6067962	356
30527	6068318	115
30528	6068433	361
30529	6068794	137
30530	6068931	100
30531	6069031	136
30532	6069167	115
30533	6069282	136
30534	6069418	138
30535	6069556	260
30536	6069816	360
30537	6070176	260
30538	6070436	137
30539	6070573	138
30540	6070711	260
30541	6070971	137
30542	6071108	100
30543	6071208	260
30544	6071468	100
30545	6071568	136
30546	6071704	94
30547	6071798	259
30548	6072057	356
30549	6072413	260
30550	6072673	100
30551	6072773	136
30552	6072909	361
30553	6073270	260
30554	6073530	137
30555	6073667	100
30556	6073767	260
30557	6074027	137
30558	6074164	100
30559	6074264	260
30560	6074524	137
30561	6074661	118
30562	6074779	136
30563	6074915	361
30564	6075276	118
30565	6075394	137
30566	6075531	100
30567	6075631	136
30568	6075767	104
30569	6075871	100
30570	6075971	136
30571	6076107	361
30572	6076468	260
30573	6076728	137
30574	6076865	100
30575	6076965	260
30576	6077225	360
30577	6077585	120
30578	6077705	123
30579	6077828	60
30580	6077888	258
30581	6078146	253
30582	6078399	363
30583	6078762	87
30584	6078849	134
30585	6078983	131
30586	6079114	253
30587	6079367	363
30588	6079730	87
30589	6079817	134
30590	6079951	131
30591	6080082	253
30592	6080335	363
30593	6080698	87
30594	6080785	134
30595	6080919	131
30596	6081050	253
30597	6081303	363
30598	6081666	87
30599	6081753	134
30600	6081887	131
30601	6082018	253
30602	6082271	350
30603	6082621	89
30604	6082710	134
30605	6082844	131
30606	6082975	253
30607	6083228	350
30608	6083578	87
30609	6083665	134
30610	6083799	131
30611	6083930	253
30612	6084183	363
30613	6084546	87
30614	6084633	99
30615	6084732	365
30616	6085097	136
30617	6085233	283
30618	6085516	245
30619	6085761	152
30620	6085913	176
30621	6086089	136
30622	6086225	359
30623	6086584	136
30624	6086720	121
30625	6086841	364
30626	6087205	101
30627	6087306	118
30628	6087424	263
30629	6087687	257
30630	6087944	258
30631	6088202	87
30632	6088289	134
30633	6088423	356
30634	6088779	136
30635	6088915	102
30636	6089017	260
30637	6089277	137
30638	6089414	118
30639	6089532	258
30640	6089790	357
30641	6090147	103
30642	6090250	270
30643	6090520	136
30644	6090656	270
30645	6090926	258
30646	6091184	136
30647	6091320	120
30648	6091440	226
30649	6091666	365
30650	6092031	253
30651	6092284	249
30652	6092533	258
30653	6092791	259
30654	6093050	296
30655	6093346	363
30656	6093709	118
30657	6093827	100
30658	6093927	363
30659	6094290	120
30660	6094410	114
30661	6094524	78
30662	6094602	259
30663	6094861	137
30664	6094998	279
30665	6095277	354
30666	6095631	115
30667	6095746	262
30668	6096008	262
30669	6096270	262
30670	6096532	137
30671	6096669	359
30672	6097028	140
30673	6097168	361
30674	6097529	266
30675	6097795	87
30676	6097882	136
30677	6098018	359
30678	6098377	294
30679	6098671	294
30680	6098965	294
30681	6099259	294
30682	6099553	283
30683	6099836	298
30684	6100134	136
30685	6100270	360
30686	6100630	120
30687	6100750	260
30688	6101010	258
30689	6101268	137
30690	6101405	85
30691	6101490	135
30692	6101625	266
30693	6101891	104
30694	6101995	283
30695	6102278	363
30696	6102641	163
30697	6102804	360
30698	6103164	136
30699	6103300	256
30700	6103556	136
30701	6103692	283
30702	6103975	363
30703	6104338	136
30704	6104474	359
30705	6104833	260
30706	6105093	136
30707	6105229	361
30708	6105590	131
30709	6105721	136
30710	6105857	251
30711	6106108	131
30712	6106239	89
30713	6106328	118
30714	6106446	351
30715	6106797	359
30716	6107156	101
30717	6107257	137
30718	6107394	360
30719	6107754	251
30720	6108005	134
30721	6108139	131
30722	6108270	253
30723	6108523	353
30724	6108876	357
30725	6109233	91
30726	6109324	134
30727	6109458	130
30728	6109588	258
30729	6109846	363
30730	6110209	134
30731	6110343	249
30732	6110592	134
30733	6110726	131
30734	6110857	87
30735	6110944	360
30736	6111304	359
30737	6111663	118
30738	6111781	136
30739	6111917	359
30740	6112276	135
30741	6112411	136
30742	6112547	102
30743	6112649	259
30744	6112908	300
30745	6113208	136
30746	6113344	87
30747	6113431	87
30748	6113518	134
30749	6113652	363
30750	6114015	253
30751	6114268	91
30752	6114359	136
30753	6114495	120
30754	6114615	356
30755	6114971	124
30756	6115095	363
30757	6115458	136
30758	6115594	144
30759	6115738	87
30760	6115825	278
30761	6116103	131
30762	6116234	253
30763	6116487	134
30764	6116621	89
30765	6116710	354
30766	6117064	131
30767	6117195	102
30768	6117297	137
30769	6117434	363
30770	6117797	131
30771	6117928	253
30772	6118181	354
30773	6118535	89
30774	6118624	134
30775	6118758	131
30776	6118889	253
30777	6119142	350
30778	6119492	87
30779	6119579	134
30780	6119713	131
30781	6119844	118
30782	6119962	365
30783	6120327	176
30784	6120503	120
30785	6120623	253
30786	6120876	131
30787	6121007	87
30788	6121094	99
30789	6121193	295
30790	6121488	364
30791	6121852	120
30792	6121972	102
30793	6122074	118
30794	6122192	363
30795	6122555	137
30796	6122692	118
30797	6122810	146
30798	6122956	258
30799	6123214	364
30800	6123578	300
30801	6123878	104
30802	6123982	136
30803	6124118	366
30804	6124484	366
30805	6124850	314
30806	6125164	115
30807	6125279	102
30808	6125381	260
30809	6125641	137
30810	6125778	99
30811	6125877	359
30812	6126236	256
30813	6126492	294
30814	6126786	365
30815	6127151	137
30816	6127288	153
30817	6127441	136
30818	6127577	259
30819	6127836	361
30820	6128197	136
30821	6128333	259
30822	6128592	356
30823	6128948	136
30824	6129084	259
30825	6129343	356
30826	6129699	136
30827	6129835	259
30828	6130094	361
30829	6130455	136
30830	6130591	259
30831	6130850	356
30832	6131206	136
30833	6131342	259
30834	6131601	361
30835	6131962	136
30836	6132098	259
30837	6132357	361
30838	6132718	136
30839	6132854	259
30840	6133113	361
30841	6133474	136
30842	6133610	259
30843	6133869	260
30844	6134129	260
30845	6134389	260
30846	6134649	260
30847	6134909	363
30848	6135272	102
30849	6135374	131
30850	6135505	91
30851	6135596	252
30852	6135848	102
30853	6135950	363
30854	6136313	364
30855	6136677	258
30856	6136935	363
30857	6137298	123
30858	6137421	363
30859	6137784	136
30860	6137920	114
30861	6138034	140
30862	6138174	258
30863	6138432	256
30864	6138688	253
30865	6138941	131
30866	6139072	253
30867	6139325	256
30868	6139581	103
30869	6139684	104
30870	6139788	104
30871	6139892	256
30872	6140148	102
30873	6140250	115
30874	6140365	117
30875	6140482	138
30876	6140620	359
30877	6140979	176
30878	6141155	120
30879	6141275	183
30880	6141458	152
30881	6141610	102
30882	6141712	266
30883	6141978	266
30884	6142244	266
30885	6142510	266
30886	6142776	266
30887	6143042	266
30888	6143308	266
30889	6143574	123
30890	6143697	359
30891	6144056	118
30892	6144174	136
30893	6144310	353
30894	6144663	258
30895	6144921	136
30896	6145057	260
30897	6145317	258
30898	6145575	134
30899	6145709	49
30900	6145758	137
30901	6145895	118
30902	6146013	364
30903	6146377	364
30904	6146741	364
30905	6147105	258
30906	6147363	283
30907	6147646	134
30908	6147780	134
30909	6147914	87
30910	6148001	144
30911	6148145	118
30912	6148263	142
30913	6148405	260
30914	6148665	136
30915	6148801	99
30916	6148900	118
30917	6149018	87
30918	6149105	253
30919	6149358	131
30920	6149489	134
30921	6149623	360
30922	6149983	253
30923	6150236	260
30924	6150496	258
30925	6150754	360
30926	6151114	115
30927	6151229	120
30928	6151349	137
30929	6151486	259
30930	6151745	361
30931	6152106	205
30932	6152311	79
30933	6152390	137
30934	6152527	136
30935	6152663	137
30936	6152800	202
30937	6153002	103
30938	6153105	274
30939	6153379	246
30940	6153625	103
30941	6153728	274
30942	6154002	246
30943	6154248	103
30944	6154351	274
30945	6154625	246
30946	6154871	103
30947	6154974	274
30948	6155248	246
30949	6155494	103
30950	6155597	274
30951	6155871	246
30952	6156117	103
30953	6156220	274
30954	6156494	246
30955	6156740	137
30956	6156877	117
30957	6156994	136
30958	6157130	260
30959	6157390	118
30960	6157508	136
30961	6157644	115
30962	6157759	365
30963	6158124	253
30964	6158377	276
30965	6158653	251
30966	6158904	364
30967	6159268	136
30968	6159404	87
30969	6159491	149
30970	6159640	87
30971	6159727	256
30972	6159983	150
30973	6160133	87
30974	6160220	256
30975	6160476	150
30976	6160626	87
30977	6160713	120
30978	6160833	128
30979	6160961	295
30980	6161256	140
30981	6161396	249
30982	6161645	258
30983	6161903	98
30984	6162001	254
30985	6162255	123
30986	6162378	102
30987	6162480	136
30988	6162616	123
30989	6162739	152
30990	6162891	258
30991	6163149	99
30992	6163248	136
30993	6163384	123
30994	6163507	152
30995	6163659	258
30996	6163917	102
30997	6164019	136
30998	6164155	123
30999	6164278	152
31000	6164430	258
31001	6164688	365
31002	6165053	270
31003	6165323	121
31004	6165444	136
31005	6165580	258
31006	6165838	99
31007	6165937	260
31008	6166197	137
31009	6166334	99
31010	6166433	260
31011	6166693	136
31012	6166829	366
31013	6167195	256
31014	6167451	118
31015	6167569	258
31016	6167827	258
31017	6168085	120
31018	6168205	258
31019	6168463	136
31020	6168599	291
31021	6168890	118
31022	6169008	122
31023	6169130	365
31024	6169495	87
31025	6169582	136
31026	6169718	102
31027	6169820	278
31028	6170098	295
31029	6170393	99
31030	6170492	258
31031	6170750	131
31032	6170881	253
31033	6171134	131
31034	6171265	258
31035	6171523	92
31036	6171615	115
31037	6171730	364
31038	6172094	137
31039	6172231	115
31040	6172346	364
31041	6172710	130
31042	6172840	363
31043	6173203	136
31044	6173339	130
31045	6173469	260
31046	6173729	150
31047	6173879	152
31048	6174031	258
31049	6174289	260
31050	6174549	260
31051	6174809	85
31052	6174894	136
31053	6175030	136
31054	6175166	136
31055	6175302	251
31056	6175553	120
31057	6175673	118
31058	6175791	246
31059	6176037	246
31060	6176283	103
31061	6176386	274
31062	6176660	246
31063	6176906	103
31064	6177009	359
31065	6177368	118
31066	6177486	136
31067	6177622	138
31068	6177760	122
31069	6177882	136
31070	6178018	259
31071	6178277	152
31072	6178429	123
31073	6178552	258
31074	6178810	358
31075	6179168	137
31076	6179305	256
31077	6179561	295
31078	6179856	131
31079	6179987	136
31080	6180123	258
31081	6180381	91
31082	6180472	259
31083	6180731	253
31084	6180984	369
31085	6181353	117
31086	6181470	270
31087	6181740	137
31088	6181877	99
31089	6181976	99
31090	6182075	363
31091	6182438	136
31092	6182574	120
31093	6182694	136
31094	6182830	89
31095	6182919	150
31096	6183069	258
31097	6183327	136
31098	6183463	136
31099	6183599	124
31100	6183723	262
31101	6183985	349
31102	6184334	259
31103	6184593	137
31104	6184730	118
31105	6184848	152
31106	6185000	136
31107	6185136	146
31108	6185282	246
31109	6185528	103
31110	6185631	274
31111	6185905	246
31112	6186151	103
31113	6186254	272
31114	6186526	246
31115	6186772	117
31116	6186889	148
31117	6187037	258
31118	6187295	87
31119	6187382	136
31120	6187518	361
31121	6187879	365
31122	6188244	151
31123	6188395	291
31124	6188686	258
31125	6188944	313
31126	6189257	262
31127	6189519	124
31128	6189643	149
31129	6189792	260
31130	6190052	87
31131	6190139	260
31132	6190399	137
31133	6190536	98
31134	6190634	259
31135	6190893	136
31136	6191029	260
31137	6191289	249
31138	6191538	118
31139	6191656	99
31140	6191755	101
31141	6191856	118
31142	6191974	258
31143	6192232	118
31144	6192350	149
31145	6192499	253
31146	6192752	136
31147	6192888	262
31148	6193150	262
31149	6193412	262
31150	6193674	262
31151	6193936	137
31152	6194073	99
31153	6194172	85
31154	6194257	137
31155	6194394	246
31156	6194640	246
31157	6194886	246
31158	6195132	274
31159	6195406	274
31160	6195680	103
31161	6195783	155
31162	6195938	246
31163	6196184	90
31164	6196274	136
31165	6196410	259
31166	6196669	363
31167	6197032	280
31168	6197312	258
31169	6197570	136
31170	6197706	259
31171	6197965	258
31172	6198223	363
31173	6198586	137
31174	6198723	136
31175	6198859	118
31176	6198977	258
31177	6199235	136
31178	6199371	137
31179	6199508	115
31180	6199623	136
31181	6199759	100
31182	6199859	258
31183	6200117	119
31184	6200236	101
31185	6200337	136
31186	6200473	118
31187	6200591	155
31188	6200746	289
31189	6201035	258
31190	6201293	295
31191	6201588	300
31192	6201888	349
31193	6202237	258
31194	6202495	259
31195	6202754	350
31196	6203104	102
31197	6203206	253
31198	6203459	351
31199	6203810	136
31200	6203946	258
31201	6204204	129
31202	6204333	260
31203	6204593	365
31204	6204958	259
31205	6205217	117
31206	6205334	136
31207	6205470	365
31208	6205835	90
31209	6205925	114
31210	6206039	118
31211	6206157	136
31212	6206293	136
31213	6206429	259
31214	6206688	270
31215	6206958	97
31216	6207055	136
31217	6207191	60
31218	6207251	101
31219	6207352	364
31220	6207716	283
31221	6207999	351
31222	6208350	140
31223	6208490	149
31224	6208639	362
31225	6209001	117
31226	6209118	253
31227	6209371	258
31228	6209629	363
31229	6209992	124
31230	6210116	354
31231	6210470	363
31232	6210833	363
31233	6211196	360
31234	6211556	103
31235	6211659	118
31236	6211777	136
31237	6211913	363
31238	6212276	136
31239	6212412	251
31240	6212663	133
31241	6212796	256
31242	6213052	258
31243	6213310	102
31244	6213412	100
31245	6213512	116
31246	6213628	260
31247	6213888	115
31248	6214003	142
31249	6214145	134
31250	6214279	351
31251	6214630	258
31252	6214888	136
31253	6215024	258
31254	6215282	136
31255	6215418	136
31256	6215554	251
31257	6215805	363
31258	6216168	253
31259	6216421	257
31260	6216678	118
31261	6216796	258
31262	6217054	87
31263	6217141	276
31264	6217417	149
31265	6217566	99
31266	6217665	136
31267	6217801	253
31268	6218054	256
31269	6218310	187
31270	6218497	337
31271	6218834	293
31272	6219127	134
31273	6219261	259
31274	6219520	137
31275	6219657	120
31276	6219777	87
31277	6219864	102
31278	6219966	137
31279	6220103	136
31280	6220239	92
31281	6220331	134
31282	6220465	174
31283	6220639	104
31284	6220743	353
31285	6221096	258
31286	6221354	258
31287	6221612	260
31288	6221872	366
31289	6222238	258
31290	6222496	117
31291	6222613	137
31292	6222750	364
31293	6223114	259
31294	6223373	103
31295	6223476	136
31296	6223612	314
31297	6223926	118
31298	6224044	137
31299	6224181	152
31300	6224333	136
31301	6224469	365
31302	6224834	89
31303	6224923	267
31304	6225190	134
31305	6225324	353
31306	6225677	253
31307	6225930	152
31308	6226082	251
31309	6226333	99
31310	6226432	366
31311	6226798	305
31312	6227103	102
31313	6227205	137
31314	6227342	258
31315	6227600	134
31316	6227734	89
31317	6227823	143
31318	6227966	137
31319	6228103	152
31320	6228255	136
31321	6228391	136
31322	6228527	258
31323	6228785	363
31324	6229148	259
31325	6229407	136
31326	6229543	304
31327	6229847	140
31328	6229987	364
31329	6230351	117
31330	6230468	137
31331	6230605	136
31332	6230741	361
31333	6231102	119
31334	6231221	87
31335	6231308	117
31336	6231425	116
31337	6231541	143
31338	6231684	134
31339	6231818	259
31340	6232077	118
31341	6232195	174
31342	6232369	137
31343	6232506	258
31344	6232764	134
31345	6232898	253
31346	6233151	99
31347	6233250	258
31348	6233508	136
31349	6233644	136
31350	6233780	136
31351	6233916	363
31352	6234279	258
31353	6234537	258
31354	6234795	295
31355	6235090	309
31356	6235399	111
31357	6235510	278
31358	6235788	258
31359	6236046	115
31360	6236161	295
31361	6236456	257
31362	6236713	258
31363	6236971	258
31364	6237229	87
31365	6237316	254
31366	6237570	120
31367	6237690	136
31368	6237826	258
31369	6238084	99
31370	6238183	258
31371	6238441	137
31372	6238578	99
31373	6238677	259
31374	6238936	136
31375	6239072	259
31376	6239331	258
31377	6239589	353
31378	6239942	134
31379	6240076	253
31380	6240329	131
31381	6240460	99
31382	6240559	353
31383	6240912	134
31384	6241046	353
31385	6241399	134
31386	6241533	258
31387	6241791	365
31388	6242156	120
31389	6242276	136
31390	6242412	148
31391	6242560	258
31392	6242818	365
31393	6243183	120
31394	6243303	136
31395	6243439	363
31396	6243802	117
31397	6243919	136
31398	6244055	329
31399	6244384	260
31400	6244644	359
31401	6245003	120
31402	6245123	353
31403	6245476	259
31404	6245735	364
31405	6246099	85
31406	6246184	101
31407	6246285	136
31408	6246421	115
31409	6246536	300
31410	6246836	101
31411	6246937	85
31412	6247022	364
31413	6247386	136
31414	6247522	260
31415	6247782	136
31416	6247918	369
31417	6248287	123
31418	6248410	120
31419	6248530	283
31420	6248813	134
31421	6248947	346
31422	6249293	253
31423	6249546	131
31424	6249677	89
31425	6249766	134
31426	6249900	359
31427	6250259	262
31428	6250521	141
31429	6250662	87
31430	6250749	134
31431	6250883	295
31432	6251178	354
31433	6251532	270
31434	6251802	369
31435	6252171	98
31436	6252269	90
31437	6252359	149
31438	6252508	141
31439	6252649	409
31440	6253058	118
31441	6253176	364
31442	6253540	258
31443	6253798	283
31444	6254081	121
31445	6254202	120
31446	6254322	136
31447	6254458	136
31448	6254594	130
31449	6254724	374
31450	6255098	136
31451	6255234	130
31452	6255364	363
31453	6255727	136
31454	6255863	130
31455	6255993	363
31456	6256356	136
31457	6256492	130
31458	6256622	363
31459	6256985	363
31460	6257348	363
31461	6257711	363
31462	6258074	363
31463	6258437	363
31464	6258800	363
31465	6259163	361
31466	6259524	353
31467	6259877	118
31468	6259995	141
31469	6260136	308
31470	6260444	271
31471	6260715	262
31472	6260977	107
31473	6261084	89
31474	6261173	134
31475	6261307	354
31476	6261661	89
31477	6261750	134
31478	6261884	354
31479	6262238	253
31480	6262491	131
31481	6262622	354
31482	6262976	253
31483	6263229	131
31484	6263360	89
31485	6263449	358
31486	6263807	173
31487	6263980	190
31488	6264170	146
31489	6264316	136
31490	6264452	260
31491	6264712	243
31492	6264955	136
31493	6265091	148
31494	6265239	295
31495	6265534	351
31496	6265885	253
31497	6266138	115
31498	6266253	136
31499	6266389	137
31500	6266526	263
31501	6266789	388
31502	6267177	388
31503	6267565	388
31504	6267953	388
31505	6268341	388
31506	6268729	388
31507	6269117	388
31508	6269505	388
31509	6269893	388
31510	6270281	388
31511	6270669	388
31512	6271057	388
31513	6271445	388
31514	6271833	388
31515	6272221	388
31516	6272609	388
31517	6272997	388
31518	6273385	388
31519	6273773	110
31520	6273883	110
31521	6273993	111
31522	6274104	150
31523	6274254	110
31524	6274364	111
31525	6274475	110
31526	6274585	246
31527	6274831	246
31528	6275077	150
31529	6275227	268
31530	6275495	268
31531	6275763	150
31532	6275913	150
31533	6276063	246
31534	6276309	268
31535	6276577	268
31536	6276845	268
31537	6277113	268
31538	6277381	150
31539	6277531	268
31540	6277799	364
31541	6278163	136
31542	6278299	258
31543	6278557	359
31544	6278916	259
31545	6279175	134
31546	6279309	359
31547	6279668	259
31548	6279927	134
31549	6280061	359
31550	6280420	259
31551	6280679	136
31552	6280815	114
31553	6280929	136
31554	6281065	123
31555	6281188	136
31556	6281324	136
31557	6281460	364
31558	6281824	271
31559	6282095	152
31560	6282247	167
31561	6282414	138
31562	6282552	365
31563	6282917	136
31564	6283053	259
31565	6283312	148
31566	6283460	258
31567	6283718	136
31568	6283854	148
31569	6284002	258
31570	6284260	148
31571	6284408	258
31572	6284666	148
31573	6284814	365
31574	6285179	120
31575	6285299	136
31576	6285435	183
31577	6285618	147
31578	6285765	366
31579	6286131	134
31580	6286265	147
31581	6286412	366
31582	6286778	115
31583	6286893	147
31584	6287040	136
31585	6287176	136
31586	6287312	118
31587	6287430	363
31588	6287793	197
31589	6287990	262
31590	6288252	259
31591	6288511	262
31592	6288773	255
31593	6289028	255
31594	6289283	256
31595	6289539	255
31596	6289794	254
31597	6290048	360
31598	6290408	134
31599	6290542	262
31600	6290804	262
31601	6291066	258
31602	6291324	89
31603	6291413	131
31604	6291544	253
31605	6291797	354
31606	6292151	134
31607	6292285	89
31608	6292374	131
31609	6292505	253
31610	6292758	295
31611	6293053	295
31612	6293348	295
31613	6293643	295
31614	6293938	332
31615	6294270	93
31616	6294363	246
31617	6294609	333
31618	6294942	93
31619	6295035	246
31620	6295281	253
31621	6295534	260
31622	6295794	176
31623	6295970	253
31624	6296223	136
31625	6296359	350
31626	6296709	49
31627	6296758	258
31628	6297016	81
31629	6297097	258
31630	6297355	148
31631	6297503	122
31632	6297625	87
31633	6297712	136
31634	6297848	134
31635	6297982	136
31636	6298118	120
31637	6298238	363
31638	6298601	258
31639	6298859	130
31640	6298989	122
31641	6299111	122
31642	6299233	122
31643	6299355	122
31644	6299477	364
31645	6299841	245
31646	6300086	148
31647	6300234	99
31648	6300333	275
31649	6300608	283
31650	6300891	99
31651	6300990	101
31652	6301091	260
31653	6301351	137
31654	6301488	87
31655	6301575	260
31656	6301835	137
31657	6301972	101
31658	6302073	363
31659	6302436	363
31660	6302799	138
31661	6302937	258
31662	6303195	130
31663	6303325	163
31664	6303488	114
31665	6303602	141
31666	6303743	363
31667	6304106	138
31668	6304244	258
31669	6304502	130
31670	6304632	163
31671	6304795	114
31672	6304909	141
31673	6305050	363
31674	6305413	138
31675	6305551	258
31676	6305809	130
31677	6305939	163
31678	6306102	114
31679	6306216	141
31680	6306357	363
31681	6306720	138
31682	6306858	258
31683	6307116	130
31684	6307246	163
31685	6307409	114
31686	6307523	141
31687	6307664	363
31688	6308027	138
31689	6308165	258
31690	6308423	130
31691	6308553	163
31692	6308716	114
31693	6308830	141
31694	6308971	363
31695	6309334	138
31696	6309472	258
31697	6309730	130
31698	6309860	163
31699	6310023	114
31700	6310137	141
31701	6310278	363
31702	6310641	138
31703	6310779	258
31704	6311037	130
31705	6311167	163
31706	6311330	114
31707	6311444	141
31708	6311585	363
31709	6311948	138
31710	6312086	258
31711	6312344	130
31712	6312474	163
31713	6312637	114
31714	6312751	141
31715	6312892	363
31716	6313255	138
31717	6313393	258
31718	6313651	130
31719	6313781	163
31720	6313944	114
31721	6314058	141
31722	6314199	363
31723	6314562	138
31724	6314700	258
31725	6314958	130
31726	6315088	163
31727	6315251	114
31728	6315365	283
31729	6315648	283
31730	6315931	283
31731	6316214	283
31732	6316497	283
31733	6316780	283
31734	6317063	283
31735	6317346	283
31736	6317629	283
31737	6317912	283
31738	6318195	283
31739	6318478	356
31740	6318834	137
31741	6318971	130
31742	6319101	356
31743	6319457	137
31744	6319594	130
31745	6319724	356
31746	6320080	137
31747	6320217	130
31748	6320347	356
31749	6320703	137
31750	6320840	130
31751	6320970	356
31752	6321326	137
31753	6321463	130
31754	6321593	356
31755	6321949	137
31756	6322086	130
31757	6322216	356
31758	6322572	137
31759	6322709	130
31760	6322839	356
31761	6323195	353
31762	6323548	346
31763	6323894	138
31764	6324032	364
31765	6324396	363
31766	6324759	359
31767	6325118	258
31768	6325376	364
31769	6325740	270
31770	6326010	364
31771	6326374	245
31772	6326619	152
31773	6326771	120
31774	6326891	138
31775	6327029	141
31776	6327170	136
31777	6327306	87
31778	6327393	270
31779	6327663	138
31780	6327801	261
31781	6328062	136
31782	6328198	359
31783	6328557	260
31784	6328817	137
31785	6328954	120
31786	6329074	260
31787	6329334	108
31788	6329442	108
31789	6329550	108
31790	6329658	108
31791	6329766	359
31792	6330125	136
31793	6330261	123
31794	6330384	87
31795	6330471	105
31796	6330576	205
31797	6330781	118
31798	6330899	253
31799	6331152	134
31800	6331286	363
31801	6331649	361
31802	6332010	295
31803	6332305	134
31804	6332439	134
31805	6332573	131
31806	6332704	349
31807	6333053	134
31808	6333187	87
31809	6333274	249
31810	6333523	136
31811	6333659	363
31812	6334022	396
31813	6334418	260
31814	6334678	75
31815	6334753	346
31816	6335099	96
31817	6335195	364
31818	6335559	134
31819	6335693	137
31820	6335830	136
31821	6335966	136
31822	6336102	294
31823	6336396	137
31824	6336533	87
31825	6336620	136
31826	6336756	258
31827	6337014	102
31828	6337116	117
31829	6337233	102
31830	6337335	136
31831	6337471	118
31832	6337589	359
31833	6337948	211
31834	6338159	99
31835	6338258	136
31836	6338394	364
31837	6338758	136
31838	6338894	98
31839	6338992	102
31840	6339094	136
31841	6339230	136
31842	6339366	99
31843	6339465	210
31844	6339675	365
31845	6340040	216
31846	6340256	99
31847	6340355	136
31848	6340491	100
31849	6340591	137
31850	6340728	118
31851	6340846	351
31852	6341197	258
31853	6341455	98
31854	6341553	136
31855	6341689	136
31856	6341825	136
31857	6341961	258
31858	6342219	99
31859	6342318	258
31860	6342576	101
31861	6342677	136
31862	6342813	89
31863	6342902	136
31864	6343038	117
31865	6343155	363
31866	6343518	258
31867	6343776	101
31868	6343877	136
31869	6344013	89
31870	6344102	136
31871	6344238	120
31872	6344358	99
31873	6344457	258
31874	6344715	99
31875	6344814	137
31876	6344951	69
31877	6345020	137
31878	6345157	118
31879	6345275	359
31880	6345634	260
31881	6345894	99
31882	6345993	136
31883	6346129	136
31884	6346265	137
31885	6346402	118
31886	6346520	359
31887	6346879	260
31888	6347139	99
31889	6347238	136
31890	6347374	69
31891	6347443	137
31892	6347580	118
31893	6347698	69
31894	6347767	98
31895	6347865	85
31896	6347950	107
31897	6348057	266
31898	6348323	118
31899	6348441	354
31900	6348795	134
31901	6348929	253
31902	6349182	258
31903	6349440	136
31904	6349576	364
31905	6349940	174
31906	6350114	134
31907	6350248	251
31908	6350499	174
31909	6350673	134
31910	6350807	253
31911	6351060	174
31912	6351234	134
31913	6351368	251
31914	6351619	174
31915	6351793	135
31916	6351928	251
31917	6352179	171
31918	6352350	134
31919	6352484	247
31920	6352731	247
31921	6352978	247
31922	6353225	136
31923	6353361	103
31924	6353464	118
31925	6353582	118
31926	6353700	258
31927	6353958	101
31928	6354059	253
31929	6354312	134
31930	6354446	258
31931	6354704	366
31932	6355070	256
31933	6355326	150
31934	6355476	116
31935	6355592	131
31936	6355723	87
31937	6355810	358
31938	6356168	295
31939	6356463	295
31940	6356758	122
31941	6356880	255
31942	6357135	258
31943	6357393	344
31944	6357737	123
31945	6357860	152
31946	6358012	136
31947	6358148	260
31948	6358408	136
31949	6358544	279
31950	6358823	124
31951	6358947	136
31952	6359083	142
31953	6359225	136
31954	6359361	136
31955	6359497	363
31956	6359860	136
31957	6359996	120
31958	6360116	259
31959	6360375	145
31960	6360520	137
31961	6360657	345
31962	6361002	363
31963	6361365	363
31964	6361728	270
31965	6361998	258
31966	6362256	258
31967	6362514	258
31968	6362772	258
31969	6363030	57
31970	6363087	136
31971	6363223	124
31972	6363347	359
31973	6363706	360
31974	6364066	132
31975	6364198	136
31976	6364334	361
31977	6364695	124
31978	6364819	135
31979	6364954	364
31980	6365318	146
31981	6365464	296
31982	6365760	356
31983	6366116	134
31984	6366250	117
31985	6366367	260
31986	6366627	137
31987	6366764	87
31988	6366851	260
31989	6367111	137
31990	6367248	87
31991	6367335	260
31992	6367595	137
31993	6367732	87
31994	6367819	311
31995	6368130	309
31996	6368439	283
31997	6368722	60
31998	6368782	363
31999	6369145	136
32000	6369281	100
32001	6369381	136
32002	6369517	60
32003	6369577	258
32004	6369835	136
32005	6369971	104
32006	6370075	259
32007	6370334	141
32008	6370475	104
32009	6370579	138
32010	6370717	87
32011	6370804	118
32012	6370922	253
32013	6371175	87
32014	6371262	222
32015	6371484	104
32016	6371588	258
32017	6371846	136
32018	6371982	146
32019	6372128	146
32020	6372274	409
32021	6372683	118
32022	6372801	136
32023	6372937	409
32024	6373346	258
32025	6373604	136
32026	6373740	101
32027	6373841	136
32028	6373977	134
32029	6374111	118
32030	6374229	136
32031	6374365	304
32032	6374669	117
32033	6374786	99
32034	6374885	104
32035	6374989	266
32036	6375255	132
32037	6375387	270
32038	6375657	270
32039	6375927	270
32040	6376197	270
32041	6376467	270
32042	6376737	138
32043	6376875	114
32044	6376989	136
32045	6377125	258
32046	6377383	363
32047	6377746	122
32048	6377868	60
32049	6377928	138
32050	6378066	114
32051	6378180	136
32052	6378316	258
32053	6378574	363
32054	6378937	122
32055	6379059	60
32056	6379119	138
32057	6379257	114
32058	6379371	136
32059	6379507	258
32060	6379765	364
32061	6380129	137
32062	6380266	137
32063	6380403	337
32064	6380740	50
32065	6380790	267
32066	6381057	152
32067	6381209	167
32068	6381376	246
32069	6381622	98
32070	6381720	104
32071	6381824	117
32072	6381941	152
32073	6382093	176
32074	6382269	120
32075	6382389	136
32076	6382525	176
32077	6382701	120
32078	6382821	253
32079	6383074	388
32080	6383462	388
32081	6383850	264
32082	6384114	160
32083	6384274	258
32084	6384532	152
32085	6384684	120
32086	6384804	232
32087	6385036	359
32088	6385395	133
32089	6385528	139
32090	6385667	375
32091	6386042	152
32092	6386194	98
32093	6386292	152
32094	6386444	45
32095	6386489	98
32096	6386587	123
32097	6386710	45
32098	6386755	98
32099	6386853	331
32100	6387184	246
32101	6387430	98
32102	6387528	136
32103	6387664	227
32104	6387891	364
32105	6388255	99
32106	6388354	118
32107	6388472	137
32108	6388609	99
32109	6388708	118
32110	6388826	137
32111	6388963	266
32112	6389229	162
32113	6389391	226
32114	6389617	146
32115	6389763	162
32116	6389925	226
32117	6390151	146
32118	6390297	162
32119	6390459	162
32120	6390621	137
32121	6390758	118
32122	6390876	409
32123	6391285	185
32124	6391470	221
32125	6391691	360
32126	6392051	243
32127	6392294	136
32128	6392430	243
32129	6392673	137
32130	6392810	181
32131	6392991	137
32132	6393128	360
32133	6393488	360
32134	6393848	243
32135	6394091	137
32136	6394228	136
32137	6394364	90
32138	6394454	260
32139	6394714	360
32140	6395074	94
32141	6395168	260
32142	6395428	137
32143	6395565	99
32144	6395664	260
32145	6395924	98
32146	6396022	88
32147	6396110	136
32148	6396246	257
32149	6396503	123
32150	6396626	98
32151	6396724	365
32152	6397089	87
32153	6397176	259
32154	6397435	102
32155	6397537	123
32156	6397660	144
32157	6397804	254
32158	6398058	99
32159	6398157	271
32160	6398428	122
32161	6398550	101
32162	6398651	270
32163	6398921	123
32164	6399044	136
32165	6399180	61
32166	6399241	117
32167	6399358	260
32168	6399618	137
32169	6399755	99
32170	6399854	118
32171	6399972	137
32172	6400109	99
32173	6400208	118
32174	6400326	137
32175	6400463	99
32176	6400562	118
32177	6400680	137
32178	6400817	99
32179	6400916	118
32180	6401034	137
32181	6401171	96
32182	6401267	118
32183	6401385	66
32184	6401451	99
32185	6401550	118
32186	6401668	137
32187	6401805	99
32188	6401904	118
32189	6402022	136
32190	6402158	260
32191	6402418	359
32192	6402777	136
32193	6402913	260
32194	6403173	152
32195	6403325	137
32196	6403462	136
32197	6403598	295
32198	6403893	361
32199	6404254	131
32200	6404385	270
32201	6404655	270
32202	6404925	270
32203	6405195	150
32204	6405345	363
32205	6405708	363
32206	6406071	114
32207	6406185	247
32208	6406432	136
32209	6406568	101
32210	6406669	226
32211	6406895	264
32212	6407159	136
32213	6407295	99
32214	6407394	260
32215	6407654	152
32216	6407806	363
32217	6408169	365
32218	6408534	258
32219	6408792	104
32220	6408896	362
32221	6409258	369
32222	6409627	266
32223	6409893	248
32224	6410141	117
32225	6410258	136
32226	6410394	120
32227	6410514	136
32228	6410650	270
32229	6410920	270
32230	6411190	270
32231	6411460	99
32232	6411559	351
32233	6411910	258
32234	6412168	130
32235	6412298	136
32236	6412434	363
32237	6412797	363
32238	6413160	262
32239	6413422	283
32240	6413705	345
32241	6414050	101
32242	6414151	258
32243	6414409	136
32244	6414545	99
32245	6414644	260
32246	6414904	271
32247	6415175	117
32248	6415292	295
32249	6415587	134
32250	6415721	128
32251	6415849	227
32252	6416076	253
32253	6416329	173
32254	6416502	85
32255	6416587	152
32256	6416739	120
32257	6416859	249
32258	6417108	295
32259	6417403	255
32260	6417658	255
32261	6417913	258
32262	6418171	94
32263	6418265	361
32264	6418626	122
32265	6418748	134
32266	6418882	131
32267	6419013	251
32268	6419264	361
32269	6419625	122
32270	6419747	134
32271	6419881	131
32272	6420012	251
32273	6420263	361
32274	6420624	122
32275	6420746	134
32276	6420880	131
32277	6421011	251
32278	6421262	361
32279	6421623	122
32280	6421745	134
32281	6421879	131
32282	6422010	251
32283	6422261	361
32284	6422622	122
32285	6422744	134
32286	6422878	131
32287	6423009	258
32288	6423267	258
32289	6423525	258
32290	6423783	363
32291	6424146	266
32292	6424412	225
32293	6424637	226
32294	6424863	146
32295	6425009	266
32296	6425275	259
32297	6425534	245
32298	6425779	365
32299	6426144	123
32300	6426267	136
32301	6426403	152
32302	6426555	258
32303	6426813	364
32304	6427177	254
32305	6427431	266
32306	6427697	173
32307	6427870	96
32308	6427966	260
32309	6428226	137
32310	6428363	99
32311	6428462	260
32312	6428722	152
32313	6428874	308
32314	6429182	256
32315	6429438	103
32316	6429541	246
32317	6429787	357
32318	6430144	365
32319	6430509	363
32320	6430872	270
32321	6431142	130
32322	6431272	258
32323	6431530	114
32324	6431644	261
32325	6431905	262
32326	6432167	133
32327	6432300	87
32328	6432387	134
32329	6432521	295
32330	6432816	295
32331	6433111	256
32332	6433367	141
32333	6433508	101
32334	6433609	362
32335	6433971	362
32336	6434333	362
32337	6434695	362
32338	6435057	362
32339	6435419	362
32340	6435781	362
32341	6436143	246
32342	6436389	103
32343	6436492	103
32344	6436595	103
32345	6436698	103
32346	6436801	103
32347	6436904	103
32348	6437007	103
32349	6437110	103
32350	6437213	103
32351	6437316	103
32352	6437419	103
32353	6437522	103
32354	6437625	103
32355	6437728	103
32356	6437831	103
32357	6437934	103
32358	6438037	103
32359	6438140	103
32360	6438243	103
32361	6438346	103
32362	6438449	258
32363	6438707	136
32364	6438843	118
32365	6438961	258
32366	6439219	141
32367	6439360	104
32368	6439464	123
32369	6439587	136
32370	6439723	294
32371	6440017	258
32372	6440275	141
32373	6440416	87
32374	6440503	137
32375	6440640	262
32376	6440902	353
32377	6441255	351
32378	6441606	153
32379	6441759	358
32380	6442117	386
32381	6442503	153
32382	6442656	103
32383	6442759	274
32384	6443033	99
32385	6443132	134
32386	6443266	363
32387	6443629	253
32388	6443882	120
32389	6444002	120
32390	6444122	141
32391	6444263	87
32392	6444350	138
32393	6444488	90
32394	6444578	175
32395	6444753	128
32396	6444881	360
32397	6445241	256
32398	6445497	87
32399	6445584	138
32400	6445722	251
32401	6445973	258
32402	6446231	365
32403	6446596	266
32404	6446862	258
32405	6447120	134
32406	6447254	87
32407	6447341	253
32408	6447594	134
32409	6447728	363
32410	6448091	92
32411	6448183	262
32412	6448445	92
32413	6448537	136
32414	6448673	181
32415	6448854	304
32416	6449158	136
32417	6449294	260
32418	6449554	359
32419	6449913	136
32420	6450049	260
32421	6450309	359
32422	6450668	136
32423	6450804	260
32424	6451064	359
32425	6451423	136
32426	6451559	260
32427	6451819	359
32428	6452178	136
32429	6452314	87
32430	6452401	136
32431	6452537	87
32432	6452624	117
32433	6452741	136
32434	6452877	122
32435	6452999	102
32436	6453101	102
32437	6453203	279
32438	6453482	99
32439	6453581	355
32440	6453936	355
32441	6454291	355
32442	6454646	357
32443	6455003	357
32444	6455360	357
32445	6455717	357
32446	6456074	357
32447	6456431	357
32448	6456788	357
32449	6457145	357
32450	6457502	357
32451	6457859	357
32452	6458216	357
32453	6458573	357
32454	6458930	120
32455	6459050	256
32456	6459306	253
32457	6459559	118
32458	6459677	258
32459	6459935	270
32460	6460205	359
32461	6460564	135
32462	6460699	364
32463	6461063	123
32464	6461186	137
32465	6461323	98
32466	6461421	304
32467	6461725	349
32468	6462074	363
32469	6462437	117
32470	6462554	136
32471	6462690	364
32472	6463054	120
32473	6463174	152
32474	6463326	98
32475	6463424	152
32476	6463576	160
32477	6463736	87
32478	6463823	136
32479	6463959	256
32480	6464215	244
32481	6464459	117
32482	6464576	118
32483	6464694	136
32484	6464830	359
32485	6465189	141
32486	6465330	120
32487	6465450	363
32488	6465813	350
32489	6466163	150
32490	6466313	146
32491	6466459	116
32492	6466575	87
32493	6466662	102
32494	6466764	136
32495	6466900	118
32496	6467018	118
32497	6467136	87
32498	6467223	258
32499	6467481	141
32500	6467622	136
32501	6467758	364
32502	6468122	118
32503	6468240	259
32504	6468499	364
32505	6468863	136
32506	6468999	137
32507	6469136	266
32508	6469402	118
32509	6469520	361
32510	6469881	363
32511	6470244	117
32512	6470361	136
32513	6470497	294
32514	6470791	99
32515	6470890	118
32516	6471008	138
32517	6471146	363
32518	6471509	118
32519	6471627	350
32520	6471977	137
32521	6472114	99
32522	6472213	98
32523	6472311	259
32524	6472570	258
32525	6472828	363
32526	6473191	118
32527	6473309	136
32528	6473445	128
32529	6473573	356
32530	6473929	256
32531	6474185	87
32532	6474272	138
32533	6474410	258
32534	6474668	258
32535	6474926	60
32536	6474986	138
32537	6475124	258
32538	6475382	362
32539	6475744	258
32540	6476002	142
32541	6476144	136
32542	6476280	258
32543	6476538	295
32544	6476833	260
32545	6477093	137
32546	6477230	67
32547	6477297	114
32548	6477411	136
32549	6477547	104
32550	6477651	131
32551	6477782	268
32552	6478050	144
32553	6478194	87
32554	6478281	275
32555	6478556	143
32556	6478699	117
32557	6478816	99
32558	6478915	365
32559	6479280	102
32560	6479382	136
32561	6479518	361
32562	6479879	131
32563	6480010	87
32564	6480097	253
32565	6480350	360
32566	6480710	100
32567	6480810	118
32568	6480928	137
32569	6481065	94
32570	6481159	308
32571	6481467	137
32572	6481604	136
32573	6481740	81
32574	6481821	128
32575	6481949	356
32576	6482305	256
32577	6482561	87
32578	6482648	99
32579	6482747	152
32580	6482899	102
32581	6483001	258
32582	6483259	152
32583	6483411	102
32584	6483513	261
32585	6483774	152
32586	6483926	102
32587	6484028	258
32588	6484286	152
32589	6484438	114
32590	6484552	117
32591	6484669	134
32592	6484803	258
32593	6485061	283
32594	6485344	136
32595	6485480	260
32596	6485740	137
32597	6485877	99
32598	6485976	258
32599	6486234	136
32600	6486370	294
32601	6486664	259
32602	6486923	136
32603	6487059	363
32604	6487422	134
32605	6487556	137
32606	6487693	163
32607	6487856	361
32608	6488217	76
32609	6488293	258
32610	6488551	262
32611	6488813	259
32612	6489072	266
32613	6489338	266
32614	6489604	266
32615	6489870	266
32616	6490136	266
32617	6490402	266
32618	6490668	266
32619	6490934	266
32620	6491200	266
32621	6491466	351
32622	6491817	351
32623	6492168	351
32624	6492519	351
32625	6492870	351
32626	6493221	351
32627	6493572	291
32628	6493863	291
32629	6494154	291
32630	6494445	134
32631	6494579	134
32632	6494713	134
32633	6494847	134
32634	6494981	134
32635	6495115	295
32636	6495410	295
32637	6495705	258
32638	6495963	148
32639	6496111	247
32640	6496358	336
32641	6496694	136
32642	6496830	99
32643	6496929	258
32644	6497187	258
32645	6497445	101
32646	6497546	152
32647	6497698	123
32648	6497821	363
32649	6498184	258
32650	6498442	260
32651	6498702	259
32652	6498961	136
32653	6499097	354
32654	6499451	359
32655	6499810	118
32656	6499928	136
32657	6500064	247
32658	6500311	247
32659	6500558	247
32660	6500805	247
32661	6501052	247
32662	6501299	247
32663	6501546	247
32664	6501793	247
32665	6502040	247
32666	6502287	247
32667	6502534	247
32668	6502781	247
32669	6503028	247
32670	6503275	247
32671	6503522	247
32672	6503769	247
32673	6504016	247
32674	6504263	247
32675	6504510	136
32676	6504646	260
32677	6504906	94
32678	6505000	363
32679	6505363	121
32680	6505484	136
32681	6505620	121
32682	6505741	121
32683	6505862	363
32684	6506225	121
32685	6506346	257
32686	6506603	136
32687	6506739	136
32688	6506875	257
32689	6507132	136
32690	6507268	363
32691	6507631	260
32692	6507891	121
32693	6508012	363
32694	6508375	121
32695	6508496	98
32696	6508594	118
32697	6508712	101
32698	6508813	258
32699	6509071	123
32700	6509194	253
32701	6509447	131
32702	6509578	258
32703	6509836	246
32704	6510082	246
32705	6510328	246
32706	6510574	246
32707	6510820	246
32708	6511066	246
32709	6511312	246
32710	6511558	136
32711	6511694	176
32712	6511870	127
32713	6511997	350
32714	6512347	136
32715	6512483	350
32716	6512833	127
32717	6512960	136
32718	6513096	253
32719	6513349	127
32720	6513476	350
32721	6513826	127
32722	6513953	350
32723	6514303	136
32724	6514439	253
32725	6514692	176
32726	6514868	127
32727	6514995	350
32728	6515345	127
32729	6515472	128
32730	6515600	128
32731	6515728	137
32732	6515865	150
32733	6516015	87
32734	6516102	258
32735	6516360	258
32736	6516618	258
32737	6516876	260
32738	6517136	309
32739	6517445	260
32740	6517705	260
32741	6517965	258
32742	6518223	260
32743	6518483	309
32744	6518792	260
32745	6519052	137
32746	6519189	142
32747	6519331	136
32748	6519467	142
32749	6519609	260
32750	6519869	137
32751	6520006	142
32752	6520148	360
32753	6520508	115
32754	6520623	137
32755	6520760	137
32756	6520897	142
32757	6521039	136
32758	6521175	98
32759	6521273	260
32760	6521533	100
32761	6521633	360
32762	6521993	115
32763	6522108	137
32764	6522245	260
32765	6522505	137
32766	6522642	112
32767	6522754	136
32768	6522890	142
32769	6523032	136
32770	6523168	360
32771	6523528	121
32772	6523649	136
32773	6523785	360
32774	6524145	118
32775	6524263	136
32776	6524399	118
32777	6524517	137
32778	6524654	120
32779	6524774	136
32780	6524910	98
32781	6525008	136
32782	6525144	118
32783	6525262	137
32784	6525399	100
32785	6525499	136
32786	6525635	361
32787	6525996	118
32788	6526114	136
32789	6526250	361
32790	6526611	118
32791	6526729	136
32792	6526865	361
32793	6527226	260
32794	6527486	137
32795	6527623	100
32796	6527723	260
32797	6527983	347
32798	6528330	120
32799	6528450	137
32800	6528587	120
32801	6528707	102
32802	6528809	137
32803	6528946	100
32804	6529046	136
32805	6529182	361
32806	6529543	102
32807	6529645	136
32808	6529781	138
32809	6529919	259
32810	6530178	258
32811	6530436	123
32812	6530559	87
32813	6530646	134
32814	6530780	131
32815	6530911	253
32816	6531164	363
32817	6531527	87
32818	6531614	134
32819	6531748	131
32820	6531879	253
32821	6532132	363
32822	6532495	87
32823	6532582	134
32824	6532716	131
32825	6532847	253
32826	6533100	350
32827	6533450	87
32828	6533537	134
32829	6533671	131
32830	6533802	253
32831	6534055	350
32832	6534405	87
32833	6534492	134
32834	6534626	131
32835	6534757	253
32836	6535010	350
32837	6535360	89
32838	6535449	134
32839	6535583	131
32840	6535714	253
32841	6535967	350
32842	6536317	87
32843	6536404	134
32844	6536538	131
32845	6536669	253
32846	6536922	118
32847	6537040	102
32848	6537142	152
32849	6537294	283
32850	6537577	120
32851	6537697	364
32852	6538061	258
32853	6538319	137
32854	6538456	99
32855	6538555	137
32856	6538692	260
32857	6538952	99
32858	6539051	256
32859	6539307	260
32860	6539567	299
32861	6539866	257
32862	6540123	117
32863	6540240	366
32864	6540606	89
32865	6540695	136
32866	6540831	363
32867	6541194	118
32868	6541312	136
32869	6541448	359
32870	6541807	137
32871	6541944	138
32872	6542082	274
32873	6542356	246
32874	6542602	116
32875	6542718	99
32876	6542817	283
32877	6543100	117
32878	6543217	136
32879	6543353	258
32880	6543611	173
32881	6543784	152
32882	6543936	363
32883	6544299	134
32884	6544433	363
32885	6544796	136
32886	6544932	77
32887	6545009	135
32888	6545144	359
32889	6545503	131
32890	6545634	136
32891	6545770	258
32892	6546028	258
32893	6546286	118
32894	6546404	137
32895	6546541	136
32896	6546677	279
32897	6546956	137
32898	6547093	361
32899	6547454	353
32900	6547807	349
32901	6548156	349
32902	6548505	136
32903	6548641	99
32904	6548740	258
32905	6548998	137
32906	6549135	162
32907	6549297	116
32908	6549413	137
32909	6549550	99
32910	6549649	336
32911	6549985	336
32912	6550321	336
32913	6550657	336
32914	6550993	349
32915	6551342	339
32916	6551681	137
32917	6551818	181
32918	6551999	259
32919	6552258	309
32920	6552567	300
32921	6552867	136
32922	6553003	259
32923	6553262	116
32924	6553378	162
32925	6553540	137
32926	6553677	270
32927	6553947	60
32928	6554007	138
32929	6554145	136
32930	6554281	137
32931	6554418	123
32932	6554541	99
32933	6554640	283
32934	6554923	87
32935	6555010	137
32936	6555147	118
32937	6555265	136
32938	6555401	137
32939	6555538	131
32940	6555669	87
32941	6555756	363
32942	6556119	134
32943	6556253	386
32944	6556639	253
32945	6556892	259
32946	6557151	119
32947	6557270	99
32948	6557369	123
32949	6557492	136
32950	6557628	133
32951	6557761	134
32952	6557895	358
32953	6558253	99
32954	6558352	134
32955	6558486	131
32956	6558617	130
32957	6558747	253
32958	6559000	357
32959	6559357	91
32960	6559448	295
32961	6559743	131
32962	6559874	354
32963	6560228	87
32964	6560315	360
32965	6560675	249
32966	6560924	134
32967	6561058	131
32968	6561189	99
32969	6561288	260
32970	6561548	137
32971	6561685	99
32972	6561784	136
32973	6561920	136
32974	6562056	118
32975	6562174	409
32976	6562583	117
32977	6562700	67
32978	6562767	152
32979	6562919	251
32980	6563170	131
32981	6563301	87
32982	6563388	134
32983	6563522	123
32984	6563645	133
32985	6563778	259
32986	6564037	93
32987	6564130	260
32988	6564390	136
32989	6564526	101
32990	6564627	373
32991	6565000	126
32992	6565126	142
32993	6565268	89
32994	6565357	354
32995	6565711	131
32996	6565842	253
32997	6566095	134
32998	6566229	89
32999	6566318	253
33000	6566571	361
33001	6566932	87
33002	6567019	89
33003	6567108	134
33004	6567242	131
33005	6567373	253
33006	6567626	350
33007	6567976	87
33008	6568063	134
33009	6568197	131
33010	6568328	253
33011	6568581	350
33012	6568931	89
33013	6569020	260
33014	6569280	152
33015	6569432	258
33016	6569690	259
33017	6569949	350
33018	6570299	134
33019	6570433	258
33020	6570691	134
33021	6570825	258
33022	6571083	152
33023	6571235	136
33024	6571371	123
33025	6571494	260
33026	6571754	136
33027	6571890	359
33028	6572249	123
33029	6572372	87
33030	6572459	123
33031	6572582	101
33032	6572683	258
33033	6572941	258
33034	6573199	142
33035	6573341	305
33036	6573646	305
33037	6573951	368
33038	6574319	243
33039	6574562	248
33040	6574810	136
33041	6574946	136
33042	6575082	259
33043	6575341	118
33044	6575459	146
33045	6575605	94
33046	6575699	152
33047	6575851	364
33048	6576215	137
33049	6576352	137
33050	6576489	120
33051	6576609	137
33052	6576746	79
33053	6576825	120
33054	6576945	137
33055	6577082	100
33056	6577182	120
33057	6577302	137
33058	6577439	181
33059	6577620	123
33060	6577743	137
33061	6577880	181
33062	6578061	123
33063	6578184	137
33064	6578321	100
33065	6578421	120
33066	6578541	137
33067	6578678	79
33068	6578757	120
33069	6578877	137
33070	6579014	79
33071	6579093	120
33072	6579213	137
33073	6579350	79
33074	6579429	120
33075	6579549	309
33076	6579858	324
33077	6580182	309
33078	6580491	309
33079	6580800	87
33080	6580887	118
33081	6581005	134
33082	6581139	123
33083	6581262	103
33084	6581365	258
33085	6581623	89
33086	6581712	102
33087	6581814	136
33088	6581950	87
33089	6582037	258
33090	6582295	136
33091	6582431	87
33092	6582518	258
33093	6582776	351
33094	6583127	295
33095	6583422	366
33096	6583788	134
33097	6583922	87
33098	6584009	134
33099	6584143	298
33100	6584441	256
33101	6584697	256
33102	6584953	256
33103	6585209	104
33104	6585313	120
33105	6585433	260
33106	6585693	258
33107	6585951	141
33108	6586092	99
33109	6586191	120
33110	6586311	258
33111	6586569	120
33112	6586689	136
33113	6586825	120
33114	6586945	353
33115	6587298	353
33116	6587651	353
33117	6588004	353
33118	6588357	353
33119	6588710	353
33120	6589063	353
33121	6589416	136
33122	6589552	99
33123	6589651	260
33124	6589911	137
33125	6590048	266
33126	6590314	136
33127	6590450	363
33128	6590813	136
33129	6590949	136
33130	6591085	295
33131	6591380	253
33132	6591633	136
33133	6591769	98
33134	6591867	259
33135	6592126	137
33136	6592263	152
33137	6592415	300
33138	6592715	354
33139	6593069	89
33140	6593158	99
33141	6593257	258
33142	6593515	258
33143	6593773	359
33144	6594132	118
33145	6594250	136
33146	6594386	137
33147	6594523	359
33148	6594882	260
33149	6595142	363
33150	6595505	134
33151	6595639	99
33152	6595738	131
33153	6595869	87
33154	6595956	134
33155	6596090	99
33156	6596189	141
33157	6596330	137
33158	6596467	260
33159	6596727	259
33160	6596986	361
33161	6597347	205
33162	6597552	79
33163	6597631	136
33164	6597767	120
33165	6597887	359
33166	6598246	258
33167	6598504	356
33168	6598860	240
33169	6599100	246
33170	6599346	103
33171	6599449	274
33172	6599723	246
33173	6599969	103
33174	6600072	274
33175	6600346	246
33176	6600592	103
33177	6600695	274
33178	6600969	246
33179	6601215	103
33180	6601318	274
33181	6601592	246
33182	6601838	103
33183	6601941	274
33184	6602215	246
33185	6602461	103
33186	6602564	274
33187	6602838	359
33188	6603197	258
33189	6603455	136
33190	6603591	136
33191	6603727	260
33192	6603987	137
33193	6604124	260
33194	6604384	123
33195	6604507	134
33196	6604641	111
33197	6604752	386
33198	6605138	131
33199	6605269	137
33200	6605406	256
33201	6605662	366
33202	6606028	116
33203	6606144	147
33204	6606291	366
33205	6606657	125
33206	6606782	146
33207	6606928	366
33208	6607294	134
33209	6607428	258
33210	6607686	256
33211	6607942	253
33212	6608195	101
33213	6608296	358
33214	6608654	295
33215	6608949	123
33216	6609072	136
33217	6609208	258
33218	6609466	123
33219	6609589	152
33220	6609741	258
33221	6609999	364
33222	6610363	120
33223	6610483	123
33224	6610606	152
33225	6610758	258
33226	6611016	365
33227	6611381	120
33228	6611501	123
33229	6611624	152
33230	6611776	258
33231	6612034	364
33232	6612398	120
33233	6612518	102
33234	6612620	283
33235	6612903	259
33236	6613162	148
33237	6613310	120
33238	6613430	118
33239	6613548	136
33240	6613684	99
33241	6613783	118
33242	6613901	136
33243	6614037	369
33244	6614406	87
33245	6614493	134
33246	6614627	359
33247	6614986	136
33248	6615122	136
33249	6615258	258
33250	6615516	136
33251	6615652	363
33252	6616015	95
33253	6616110	260
33254	6616370	348
33255	6616718	259
33256	6616977	258
33257	6617235	137
33258	6617372	258
33259	6617630	87
33260	6617717	258
33261	6617975	260
33262	6618235	136
33263	6618371	361
33264	6618732	363
33265	6619095	382
33266	6619477	295
33267	6619772	266
33268	6620038	99
33269	6620137	259
33270	6620396	136
33271	6620532	99
33272	6620631	259
33273	6620890	101
33274	6620991	258
33275	6621249	136
33276	6621385	101
33277	6621486	136
33278	6621622	366
33279	6621988	365
33280	6622353	300
33281	6622653	136
33282	6622789	136
33283	6622925	136
33284	6623061	136
33285	6623197	152
33286	6623349	136
33287	6623485	323
33288	6623808	258
33289	6624066	260
33290	6624326	103
33291	6624429	274
33292	6624703	246
33293	6624949	103
33294	6625052	274
33295	6625326	246
33296	6625572	99
33297	6625671	260
33298	6625931	262
33299	6626193	137
33300	6626330	87
33301	6626417	152
33302	6626569	85
33303	6626654	364
33304	6627018	100
33305	6627118	136
33306	6627254	102
33307	6627356	359
33308	6627715	366
33309	6628081	127
33310	6628208	354
33311	6628562	362
33312	6628924	120
33313	6629044	260
33314	6629304	136
33315	6629440	134
33316	6629574	60
33317	6629634	258
33318	6629892	283
33319	6630175	359
33320	6630534	258
33321	6630792	107
33322	6630899	102
33323	6631001	102
33324	6631103	259
33325	6631362	137
33326	6631499	93
33327	6631592	146
33328	6631738	136
33329	6631874	137
33330	6632011	87
33331	6632098	102
33332	6632200	349
33333	6632549	266
33334	6632815	137
33335	6632952	136
33336	6633088	137
33337	6633225	364
33338	6633589	99
33339	6633688	150
33340	6633838	274
33341	6634112	246
33342	6634358	103
33343	6634461	274
33344	6634735	246
33345	6634981	104
33346	6635085	274
33347	6635359	258
33348	6635617	104
33349	6635721	364
33350	6636085	253
33351	6636338	136
33352	6636474	102
33353	6636576	101
33354	6636677	147
33355	6636824	258
33356	6637082	295
33357	6637377	250
33358	6637627	266
33359	6637893	259
33360	6638152	138
33361	6638290	136
33362	6638426	116
33363	6638542	364
33364	6638906	135
33365	6639041	258
33366	6639299	364
33367	6639663	137
33368	6639800	135
33369	6639935	302
33370	6640237	260
33371	6640497	136
33372	6640633	120
33373	6640753	259
33374	6641012	136
33375	6641148	259
33376	6641407	360
33377	6641767	118
33378	6641885	135
33379	6642020	353
33380	6642373	353
33381	6642726	353
33382	6643079	353
33383	6643432	67
33384	6643499	92
33385	6643591	259
33386	6643850	136
33387	6643986	274
33388	6644260	274
33389	6644534	274
33390	6644808	103
33391	6644911	103
33392	6645014	155
33393	6645169	246
33394	6645415	274
33395	6645689	108
33396	6645797	145
33397	6645942	118
33398	6646060	136
33399	6646196	283
33400	6646479	120
33401	6646599	137
33402	6646736	136
33403	6646872	295
33404	6647167	137
33405	6647304	364
33406	6647668	99
33407	6647767	260
33408	6648027	163
33409	6648190	137
33410	6648327	99
33411	6648426	259
33412	6648685	137
33413	6648822	118
33414	6648940	136
33415	6649076	260
33416	6649336	258
33417	6649594	136
33418	6649730	87
33419	6649817	263
33420	6650080	149
33421	6650229	136
33422	6650365	258
33423	6650623	258
33424	6650881	130
33425	6651011	295
33426	6651306	136
33427	6651442	127
33428	6651569	123
33429	6651692	353
33430	6652045	131
33431	6652176	363
33432	6652539	136
33433	6652675	101
33434	6652776	136
33435	6652912	99
33436	6653011	136
33437	6653147	259
33438	6653406	137
33439	6653543	99
33440	6653642	120
33441	6653762	363
33442	6654125	260
33443	6654385	137
33444	6654522	137
33445	6654659	136
33446	6654795	283
33447	6655078	259
33448	6655337	137
33449	6655474	115
33450	6655589	118
33451	6655707	142
33452	6655849	283
33453	6656132	137
33454	6656269	134
33455	6656403	138
33456	6656541	102
33457	6656643	258
33458	6656901	360
33459	6657261	136
33460	6657397	130
33461	6657527	260
33462	6657787	104
33463	6657891	99
33464	6657990	99
33465	6658089	140
33466	6658229	246
33467	6658475	260
33468	6658735	137
33469	6658872	99
33470	6658971	135
33471	6659106	295
33472	6659401	136
33473	6659537	309
33474	6659846	300
33475	6660146	107
33476	6660253	155
33477	6660408	246
33478	6660654	136
33479	6660790	259
33480	6661049	115
33481	6661164	174
33482	6661338	140
33483	6661478	294
33484	6661772	137
33485	6661909	136
33486	6662045	131
33487	6662176	137
33488	6662313	379
33489	6662692	253
33490	6662945	134
33491	6663079	136
33492	6663215	96
33493	6663311	120
33494	6663431	178
33495	6663609	258
33496	6663867	253
33497	6664120	124
33498	6664244	137
33499	6664381	134
33500	6664515	147
33501	6664662	258
33502	6664920	260
33503	6665180	253
33504	6665433	131
33505	6665564	140
33506	6665704	391
33507	6666095	258
33508	6666353	253
33509	6666606	138
33510	6666744	364
33511	6667108	138
33512	6667246	130
33513	6667376	131
33514	6667507	355
33515	6667862	119
33516	6667981	130
33517	6668111	295
33518	6668406	144
33519	6668550	136
33520	6668686	81
33521	6668767	136
33522	6668903	258
33523	6669161	364
33524	6669525	67
33525	6669592	136
33526	6669728	136
33527	6669864	363
33528	6670227	104
33529	6670331	260
33530	6670591	364
33531	6670955	363
33532	6671318	187
33533	6671505	87
33534	6671592	259
33535	6671851	116
33536	6671967	131
33537	6672098	101
33538	6672199	134
33539	6672333	365
33540	6672698	134
33541	6672832	90
33542	6672922	89
33543	6673011	253
33544	6673264	118
33545	6673382	356
33546	6673738	295
33547	6674033	131
33548	6674164	111
33549	6674275	134
33550	6674409	362
33551	6674771	363
33552	6675134	137
33553	6675271	137
33554	6675408	295
33555	6675703	99
33556	6675802	352
33557	6676154	363
33558	6676517	111
33559	6676628	141
33560	6676769	99
33561	6676868	258
33562	6677126	366
33563	6677492	136
33564	6677628	89
33565	6677717	260
33566	6677977	250
33567	6678227	258
33568	6678485	259
33569	6678744	361
33570	6679105	130
33571	6679235	136
33572	6679371	259
33573	6679630	138
33574	6679768	361
33575	6680129	136
33576	6680265	131
33577	6680396	134
33578	6680530	259
33579	6680789	163
33580	6680952	362
33581	6681314	136
33582	6681450	137
33583	6681587	87
33584	6681674	295
33585	6681969	186
33586	6682155	124
33587	6682279	251
33588	6682530	260
33589	6682790	260
33590	6683050	297
33591	6683347	243
33592	6683590	114
33593	6683704	219
33594	6683923	123
33595	6684046	123
33596	6684169	65
33597	6684234	80
33598	6684314	258
33599	6684572	137
33600	6684709	300
33601	6685009	117
33602	6685126	136
33603	6685262	364
33604	6685626	118
33605	6685744	136
33606	6685880	118
33607	6685998	85
33608	6686083	300
33609	6686383	131
33610	6686514	99
33611	6686613	353
33612	6686966	134
33613	6687100	253
33614	6687353	131
33615	6687484	99
33616	6687583	131
33617	6687714	99
33618	6687813	136
33619	6687949	183
33620	6688132	258
33621	6688390	365
33622	6688755	120
33623	6688875	136
33624	6689011	148
33625	6689159	258
33626	6689417	136
33627	6689553	99
33628	6689652	259
33629	6689911	136
33630	6690047	141
33631	6690188	118
33632	6690306	137
33633	6690443	258
33634	6690701	137
33635	6690838	85
33636	6690923	101
33637	6691024	136
33638	6691160	115
33639	6691275	152
33640	6691427	259
33641	6691686	258
33642	6691944	364
33643	6692308	136
33644	6692444	118
33645	6692562	137
33646	6692699	309
33647	6693008	137
33648	6693145	60
33649	6693205	258
33650	6693463	258
33651	6693721	258
33652	6693979	131
33653	6694110	102
33654	6694212	134
33655	6694346	354
33656	6694700	253
33657	6694953	131
33658	6695084	99
33659	6695183	134
33660	6695317	360
33661	6695677	253
33662	6695930	131
33663	6696061	258
33664	6696319	131
33665	6696450	283
33666	6696733	60
33667	6696793	259
33668	6697052	128
33669	6697180	138
33670	6697318	256
33671	6697574	87
33672	6697661	259
33673	6697920	137
33674	6698057	136
33675	6698193	280
33676	6698473	257
33677	6698730	136
33678	6698866	99
33679	6698965	98
33680	6699063	210
33681	6699273	137
33682	6699410	87
33683	6699497	258
33684	6699755	136
33685	6699891	62
33686	6699953	258
33687	6700211	136
33688	6700347	101
33689	6700448	258
33690	6700706	136
33691	6700842	136
33692	6700978	141
33693	6701119	141
33694	6701260	141
33695	6701401	136
33696	6701537	136
33697	6701673	259
33698	6701932	258
33699	6702190	260
33700	6702450	256
33701	6702706	137
33702	6702843	120
33703	6702963	288
33704	6703251	130
33705	6703381	253
33706	6703634	131
33707	6703765	89
33708	6703854	253
33709	6704107	131
33710	6704238	89
33711	6704327	134
33712	6704461	354
33713	6704815	89
33714	6704904	134
33715	6705038	354
33716	6705392	253
33717	6705645	99
33718	6705744	226
33719	6705970	123
33720	6706093	149
33721	6706242	137
33722	6706379	136
33723	6706515	260
33724	6706775	258
33725	6707033	154
33726	6707187	253
33727	6707440	123
33728	6707563	134
33729	6707697	259
33730	6707956	260
33731	6708216	136
33732	6708352	303
33733	6708655	98
33734	6708753	98
33735	6708851	98
33736	6708949	98
33737	6709047	98
33738	6709145	98
33739	6709243	98
33740	6709341	98
33741	6709439	98
33742	6709537	98
33743	6709635	98
33744	6709733	98
33745	6709831	98
33746	6709929	98
33747	6710027	98
33748	6710125	98
33749	6710223	98
33750	6710321	98
33751	6710419	246
33752	6710665	246
33753	6710911	246
33754	6711157	111
33755	6711268	246
33756	6711514	246
33757	6711760	246
33758	6712006	150
33759	6712156	150
33760	6712306	268
33761	6712574	110
33762	6712684	110
33763	6712794	268
33764	6713062	268
33765	6713330	150
33766	6713480	110
33767	6713590	111
33768	6713701	111
33769	6713812	111
33770	6713923	111
33771	6714034	111
33772	6714145	101
33773	6714246	102
33774	6714348	132
33775	6714480	99
33776	6714579	107
33777	6714686	131
33778	6714817	99
33779	6714916	107
33780	6715023	131
33781	6715154	99
33782	6715253	134
33783	6715387	118
33784	6715505	130
33785	6715635	363
33786	6715998	252
33787	6716250	99
33788	6716349	152
33789	6716501	104
33790	6716605	141
33791	6716746	246
33792	6716992	98
33793	6717090	136
33794	6717226	183
33795	6717409	363
33796	6717772	136
33797	6717908	120
33798	6718028	136
33799	6718164	365
33800	6718529	120
33801	6718649	136
33802	6718785	120
33803	6718905	136
33804	6719041	120
33805	6719161	183
33806	6719344	258
33807	6719602	365
33808	6719967	120
33809	6720087	151
33810	6720238	87
33811	6720325	256
33812	6720581	151
33813	6720732	87
33814	6720819	256
33815	6721075	151
33816	6721226	363
33817	6721589	136
33818	6721725	259
33819	6721984	99
33820	6722083	136
33821	6722219	295
33822	6722514	295
33823	6722809	295
33824	6723104	295
33825	6723399	295
33826	6723694	295
33827	6723989	295
33828	6724284	87
33829	6724371	133
33830	6724504	253
33831	6724757	295
33832	6725052	295
33833	6725347	295
33834	6725642	354
33835	6725996	134
33836	6726130	89
33837	6726219	131
33838	6726350	253
33839	6726603	354
33840	6726957	134
33841	6727091	89
33842	6727180	258
33843	6727438	258
33844	6727696	258
33845	6727954	258
33846	6728212	255
33847	6728467	139
33848	6728606	123
33849	6728729	256
33850	6728985	139
33851	6729124	162
33852	6729286	136
33853	6729422	363
33854	6729785	350
33855	6730135	127
33856	6730262	176
33857	6730438	253
33858	6730691	136
33859	6730827	295
33860	6731122	384
33861	6731506	136
33862	6731642	366
33863	6732008	270
33864	6732278	134
33865	6732412	136
33866	6732548	120
33867	6732668	363
33868	6733031	255
33869	6733286	87
33870	6733373	136
33871	6733509	60
33872	6733569	90
33873	6733659	90
33874	6733749	90
33875	6733839	90
33876	6733929	152
33877	6734081	260
33878	6734341	257
33879	6734598	258
33880	6734856	258
33881	6735114	260
33882	6735374	97
33883	6735471	145
33884	6735616	136
33885	6735752	373
33886	6736125	145
33887	6736270	136
33888	6736406	361
33889	6736767	85
33890	6736852	60
33891	6736912	258
33892	6737170	130
33893	6737300	163
33894	6737463	114
33895	6737577	141
33896	6737718	363
33897	6738081	138
33898	6738219	258
33899	6738477	130
33900	6738607	163
33901	6738770	114
33902	6738884	141
33903	6739025	363
33904	6739388	138
33905	6739526	258
33906	6739784	130
33907	6739914	163
33908	6740077	114
33909	6740191	141
33910	6740332	363
33911	6740695	138
33912	6740833	258
33913	6741091	130
33914	6741221	163
33915	6741384	114
33916	6741498	141
33917	6741639	363
33918	6742002	138
33919	6742140	258
33920	6742398	130
33921	6742528	163
33922	6742691	114
33923	6742805	141
33924	6742946	363
33925	6743309	138
33926	6743447	258
33927	6743705	130
33928	6743835	163
33929	6743998	114
33930	6744112	141
33931	6744253	363
33932	6744616	138
33933	6744754	258
33934	6745012	130
33935	6745142	163
33936	6745305	114
33937	6745419	141
33938	6745560	363
33939	6745923	138
33940	6746061	258
33941	6746319	130
33942	6746449	163
33943	6746612	114
33944	6746726	141
33945	6746867	363
33946	6747230	138
33947	6747368	258
33948	6747626	130
33949	6747756	163
33950	6747919	114
33951	6748033	141
33952	6748174	363
33953	6748537	138
33954	6748675	258
33955	6748933	130
33956	6749063	163
33957	6749226	114
33958	6749340	141
33959	6749481	363
33960	6749844	270
33961	6750114	270
33962	6750384	270
33963	6750654	270
33964	6750924	270
33965	6751194	270
33966	6751464	270
33967	6751734	270
33968	6752004	270
33969	6752274	270
33970	6752544	270
33971	6752814	260
33972	6753074	136
33973	6753210	118
33974	6753328	260
33975	6753588	136
33976	6753724	118
33977	6753842	260
33978	6754102	136
33979	6754238	118
33980	6754356	260
33981	6754616	136
33982	6754752	118
33983	6754870	260
33984	6755130	136
33985	6755266	118
33986	6755384	260
33987	6755644	136
33988	6755780	118
33989	6755898	260
33990	6756158	136
33991	6756294	118
33992	6756412	260
33993	6756672	102
33994	6756774	102
33995	6756876	136
33996	6757012	137
33997	6757149	130
33998	6757279	98
33999	6757377	295
34000	6757672	258
34001	6757930	283
34002	6758213	152
34003	6758365	120
34004	6758485	136
34005	6758621	258
34006	6758879	137
34007	6759016	138
34008	6759154	137
34009	6759291	295
34010	6759586	283
34011	6759869	60
34012	6759929	363
34013	6760292	137
34014	6760429	99
34015	6760528	124
34016	6760652	364
34017	6761016	258
34018	6761274	118
34019	6761392	249
34020	6761641	249
34021	6761890	249
34022	6762139	249
34023	6762388	137
34024	6762525	99
34025	6762624	258
34026	6762882	258
34027	6763140	405
34028	6763545	87
34029	6763632	260
34030	6763892	353
34031	6764245	99
34032	6764344	131
34033	6764475	131
34034	6764606	249
34035	6764855	99
34036	6764954	85
34037	6765039	134
34038	6765173	160
34039	6765333	92
34040	6765425	133
34041	6765558	291
34042	6765849	363
34043	6766212	120
34044	6766332	314
34045	6766646	118
34046	6766764	304
34047	6767068	102
34048	6767170	258
34049	6767428	136
34050	6767564	131
34051	6767695	136
34052	6767831	137
34053	6767968	99
34054	6768067	258
34055	6768325	366
34056	6768691	116
34057	6768807	361
34058	6769168	136
34059	6769304	209
34060	6769513	258
34061	6769771	117
34062	6769888	365
34063	6770253	260
34064	6770513	99
34065	6770612	136
34066	6770748	69
34067	6770817	137
34068	6770954	118
34069	6771072	137
34070	6771209	101
34071	6771310	181
34072	6771491	137
34073	6771628	152
34074	6771780	114
34075	6771894	78
34076	6771972	99
34077	6772071	229
34078	6772300	111
34079	6772411	137
34080	6772548	63
34081	6772611	364
34082	6772975	259
34083	6773234	101
34084	6773335	136
34085	6773471	131
34086	6773602	137
34087	6773739	120
34088	6773859	363
34089	6774222	120
34090	6774342	107
34091	6774449	136
34092	6774585	89
34093	6774674	136
34094	6774810	120
34095	6774930	136
34096	6775066	258
34097	6775324	101
34098	6775425	136
34099	6775561	89
34100	6775650	136
34101	6775786	120
34102	6775906	363
34103	6776269	258
34104	6776527	363
34105	6776890	136
34106	6777026	69
34107	6777095	359
34108	6777454	118
34109	6777572	359
34110	6777931	260
34111	6778191	99
34112	6778290	136
34113	6778426	69
34114	6778495	137
34115	6778632	118
34116	6778750	359
34117	6779109	260
34118	6779369	99
34119	6779468	136
34120	6779604	69
34121	6779673	137
34122	6779810	118
34123	6779928	359
34124	6780287	260
34125	6780547	359
34126	6780906	66
34127	6780972	66
34128	6781038	136
34129	6781174	162
34130	6781336	253
34131	6781589	131
34132	6781720	89
34133	6781809	354
34134	6782163	300
34135	6782463	99
34136	6782562	67
34137	6782629	351
34138	6782980	104
34139	6783084	67
34140	6783151	351
34141	6783502	104
34142	6783606	67
34143	6783673	351
34144	6784024	104
34145	6784128	67
34146	6784195	351
34147	6784546	104
34148	6784650	67
34149	6784717	351
34150	6785068	104
34151	6785172	336
34152	6785508	336
34153	6785844	336
34154	6786180	356
34155	6786536	246
34156	6786782	259
34157	6787041	259
34158	6787300	300
34159	6787600	85
34160	6787685	134
34161	6787819	133
34162	6787952	295
34163	6788247	115
34164	6788362	146
34165	6788508	366
34166	6788874	256
34167	6789130	134
34168	6789264	359
34169	6789623	134
34170	6789757	253
34171	6790010	363
34172	6790373	260
34173	6790633	131
34174	6790764	136
34175	6790900	132
34176	6791032	363
34177	6791395	136
34178	6791531	136
34179	6791667	118
34180	6791785	137
34181	6791922	279
34182	6792201	260
34183	6792461	99
34184	6792560	363
34185	6792923	99
34186	6793022	67
34187	6793089	101
34188	6793190	130
34189	6793320	136
34190	6793456	145
34191	6793601	142
34192	6793743	359
34193	6794102	117
34194	6794219	87
34195	6794306	98
34196	6794404	283
34197	6794687	117
34198	6794804	300
34199	6795104	300
34200	6795404	300
34201	6795704	356
34202	6796060	136
34203	6796196	260
34204	6796456	137
34205	6796593	102
34206	6796695	260
34207	6796955	137
34208	6797092	102
34209	6797194	260
34210	6797454	136
34211	6797590	99
34212	6797689	173
34213	6797862	258
34214	6798120	131
34215	6798251	86
34216	6798337	258
34217	6798595	136
34218	6798731	356
34219	6799087	118
34220	6799205	136
34221	6799341	415
34222	6799756	100
34223	6799856	136
34224	6799992	356
34225	6800348	118
34226	6800466	262
34227	6800728	276
34228	6801004	60
34229	6801064	258
34230	6801322	136
34231	6801458	120
34232	6801578	361
34233	6801939	363
34234	6802302	270
34235	6802572	136
34236	6802708	123
34237	6802831	364
34238	6803195	120
34239	6803315	360
34240	6803675	250
34241	6803925	136
34242	6804061	258
34243	6804319	260
34244	6804579	363
34245	6804942	105
34246	6805047	142
34247	6805189	120
34248	6805309	136
34249	6805445	361
34250	6805806	266
34251	6806072	149
34252	6806221	87
34253	6806308	259
34254	6806567	137
34255	6806704	87
34256	6806791	120
34257	6806911	137
34258	6807048	117
34259	6807165	152
34260	6807317	132
34261	6807449	260
34262	6807709	136
34263	6807845	258
34264	6808103	258
34265	6808361	83
34266	6808444	250
34267	6808694	92
34268	6808786	98
34269	6808884	283
34270	6809167	283
34271	6809450	283
34272	6809733	283
34273	6810016	283
34274	6810299	136
34275	6810435	258
34276	6810693	363
34277	6811056	122
34278	6811178	60
34279	6811238	138
34280	6811376	114
34281	6811490	136
34282	6811626	258
34283	6811884	363
34284	6812247	122
34285	6812369	60
34286	6812429	138
34287	6812567	114
34288	6812681	136
34289	6812817	258
34290	6813075	363
34291	6813438	122
34292	6813560	87
34293	6813647	136
34294	6813783	361
34295	6814144	267
34296	6814411	152
34297	6814563	167
34298	6814730	246
34299	6814976	98
34300	6815074	337
34301	6815411	50
34302	6815461	258
34303	6815719	363
34304	6816082	136
34305	6816218	258
34306	6816476	365
34307	6816841	148
34308	6816989	258
34309	6817247	365
34310	6817612	258
34311	6817870	98
34312	6817968	98
34313	6818066	133
34314	6818199	178
34315	6818377	268
34316	6818645	190
34317	6818835	258
34318	6819093	295
34319	6819388	99
34320	6819487	272
34321	6819759	139
34322	6819898	87
34323	6819985	246
34324	6820231	152
34325	6820383	246
34326	6820629	152
34327	6820781	45
34328	6820826	331
34329	6821157	152
34330	6821309	45
34331	6821354	261
34332	6821615	123
34333	6821738	45
34334	6821783	136
34335	6821919	126
34336	6822045	152
34337	6822197	260
34338	6822457	359
34339	6822816	136
34340	6822952	260
34341	6823212	359
34342	6823571	136
34343	6823707	162
34344	6823869	173
34345	6824042	125
34346	6824167	266
34347	6824433	173
34348	6824606	125
34349	6824731	266
34350	6824997	173
34351	6825170	173
34352	6825343	136
34353	6825479	260
34354	6825739	87
34355	6825826	360
34356	6826186	260
34357	6826446	136
34358	6826582	115
34359	6826697	137
34360	6826834	90
34361	6826924	243
34362	6827167	360
34363	6827527	360
34364	6827887	136
34365	6828023	90
34366	6828113	136
34367	6828249	112
34368	6828361	137
34369	6828498	360
34370	6828858	115
34371	6828973	136
34372	6829109	120
34373	6829229	136
34374	6829365	359
34375	6829724	118
34376	6829842	136
34377	6829978	226
34378	6830204	337
34379	6830541	120
34380	6830661	114
34381	6830775	331
34382	6831106	236
34383	6831342	104
34384	6831446	253
34385	6831699	136
34386	6831835	247
34387	6832082	253
34388	6832335	387
34389	6832722	337
34390	6833059	120
34391	6833179	141
34392	6833320	136
34393	6833456	118
34394	6833574	294
34395	6833868	259
34396	6834127	137
34397	6834264	79
34398	6834343	258
34399	6834601	118
34400	6834719	136
34401	6834855	260
34402	6835115	359
34403	6835474	136
34404	6835610	260
34405	6835870	359
34406	6836229	136
34407	6836365	260
34408	6836625	352
34409	6836977	136
34410	6837113	260
34411	6837373	359
34412	6837732	136
34413	6837868	260
34414	6838128	359
34415	6838487	136
34416	6838623	260
34417	6838883	359
34418	6839242	136
34419	6839378	260
34420	6839638	359
34421	6839997	99
34422	6840096	118
34423	6840214	137
34424	6840351	99
34425	6840450	118
34426	6840568	365
34427	6840933	136
34428	6841069	118
34429	6841187	351
34430	6841538	79
34431	6841617	136
34432	6841753	283
34433	6842036	283
34434	6842319	283
34435	6842602	146
34436	6842748	101
34437	6842849	60
34438	6842909	258
34439	6843167	146
34440	6843313	136
34441	6843449	259
34442	6843708	164
34443	6843872	133
34444	6844005	136
34445	6844141	118
34446	6844259	359
34447	6844618	136
34448	6844754	102
34449	6844856	148
34450	6845004	136
34451	6845140	120
34452	6845260	104
34453	6845364	60
34454	6845424	92
34455	6845516	120
34456	6845636	258
34457	6845894	363
34458	6846257	258
34459	6846515	137
34460	6846652	301
34461	6846953	301
34462	6847254	301
34463	6847555	260
34464	6847815	253
34465	6848068	295
34466	6848363	114
34467	6848477	136
34468	6848613	120
34469	6848733	93
34470	6848826	266
34471	6849092	290
34472	6849382	122
34473	6849504	120
34474	6849624	136
34475	6849760	363
34476	6850123	118
34477	6850241	136
34478	6850377	137
34479	6850514	258
34480	6850772	258
34481	6851030	131
34482	6851161	126
34483	6851287	189
34484	6851476	363
34485	6851839	225
34486	6852064	120
34487	6852184	102
34488	6852286	258
34489	6852544	103
34490	6852647	253
34491	6852900	313
34492	6853213	311
34493	6853524	163
34494	6853687	247
34495	6853934	131
34496	6854065	251
34497	6854316	361
34498	6854677	122
34499	6854799	134
34500	6854933	131
34501	6855064	251
34502	6855315	361
34503	6855676	122
34504	6855798	134
34505	6855932	131
34506	6856063	251
34507	6856314	361
34508	6856675	122
34509	6856797	134
34510	6856931	131
34511	6857062	251
34512	6857313	361
34513	6857674	122
34514	6857796	134
34515	6857930	131
34516	6858061	251
34517	6858312	361
34518	6858673	122
34519	6858795	296
34520	6859091	296
34521	6859387	296
34522	6859683	137
34523	6859820	173
34524	6859993	125
34525	6860118	125
34526	6860243	162
34527	6860405	173
34528	6860578	85
34529	6860663	152
34530	6860815	87
34531	6860902	258
34532	6861160	152
34533	6861312	364
34534	6861676	120
34535	6861796	102
34536	6861898	298
34537	6862196	162
34538	6862358	226
34539	6862584	134
34540	6862718	136
34541	6862854	359
34542	6863213	118
34543	6863331	136
34544	6863467	364
34545	6863831	120
34546	6863951	151
34547	6864102	362
34548	6864464	103
34549	6864567	246
34550	6864813	99
34551	6864912	100
34552	6865012	283
34553	6865295	114
34554	6865409	136
34555	6865545	258
34556	6865803	303
34557	6866106	134
34558	6866240	361
34559	6866601	218
34560	6866819	131
34561	6866950	258
34562	6867208	258
34563	6867466	295
34564	6867761	105
34565	6867866	117
34566	6867983	274
34567	6868257	274
34568	6868531	274
34569	6868805	274
34570	6869079	274
34571	6869353	274
34572	6869627	274
34573	6869901	274
34574	6870175	274
34575	6870449	274
34576	6870723	274
34577	6870997	274
34578	6871271	274
34579	6871545	274
34580	6871819	274
34581	6872093	274
34582	6872367	274
34583	6872641	274
34584	6872915	274
34585	6873189	274
34586	6873463	274
34587	6873737	274
34588	6874011	274
34589	6874285	274
34590	6874559	274
34591	6874833	274
34592	6875107	274
34593	6875381	274
34594	6875655	136
34595	6875791	363
34596	6876154	136
34597	6876290	136
34598	6876426	363
34599	6876789	258
34600	6877047	365
34601	6877412	392
34602	6877804	94
34603	6877898	136
34604	6878034	105
34605	6878139	405
34606	6878544	361
34607	6878905	266
34608	6879171	258
34609	6879429	92
34610	6879521	136
34611	6879657	102
34612	6879759	127
34613	6879886	365
34614	6880251	246
34615	6880497	155
34616	6880652	253
34617	6880905	131
34618	6881036	87
34619	6881123	134
34620	6881257	258
34621	6881515	176
34622	6881691	138
34623	6881829	90
34624	6881919	149
34625	6882068	128
34626	6882196	360
34627	6882556	256
34628	6882812	87
34629	6882899	138
34630	6883037	90
34631	6883127	149
34632	6883276	140
34633	6883416	117
34634	6883533	152
34635	6883685	353
34636	6884038	136
34637	6884174	89
34638	6884263	363
34639	6884626	107
34640	6884733	87
34641	6884820	131
34642	6884951	266
34643	6885217	266
34644	6885483	266
34645	6885749	137
34646	6885886	136
34647	6886022	91
34648	6886113	99
34649	6886212	118
34650	6886330	137
34651	6886467	99
34652	6886566	118
34653	6886684	137
34654	6886821	99
34655	6886920	118
34656	6887038	137
34657	6887175	99
34658	6887274	118
34659	6887392	137
34660	6887529	99
34661	6887628	258
34662	6887886	260
34663	6888146	149
34664	6888295	85
34665	6888380	136
34666	6888516	136
34667	6888652	260
34668	6888912	260
34669	6889172	260
34670	6889432	364
34671	6889796	249
34672	6890045	239
34673	6890284	249
34674	6890533	246
34675	6890779	246
34676	6891025	246
34677	6891271	246
34678	6891517	246
34679	6891763	246
34680	6892009	246
34681	6892255	246
34682	6892501	246
34683	6892747	246
34684	6892993	246
34685	6893239	250
34686	6893489	173
34687	6893662	157
34688	6893819	309
34689	6894128	260
34690	6894388	136
34691	6894524	283
34692	6894807	99
34693	6894906	137
34694	6895043	140
34695	6895183	364
34696	6895547	136
34697	6895683	118
34698	6895801	114
34699	6895915	295
34700	6896210	99
34701	6896309	258
34702	6896567	136
34703	6896703	140
34704	6896843	89
34705	6896932	246
34706	6897178	45
34707	6897223	246
34708	6897469	305
34709	6897774	152
34710	6897926	244
34711	6898170	89
34712	6898259	162
34713	6898421	235
34714	6898656	260
34715	6898916	137
34716	6899053	99
34717	6899152	369
34718	6899521	258
34719	6899779	99
34720	6899878	253
34721	6900131	146
34722	6900277	116
34723	6900393	366
34724	6900759	149
34725	6900908	163
34726	6901071	137
34727	6901208	259
34728	6901467	259
34729	6901726	131
34730	6901857	295
34731	6902152	60
34732	6902212	136
34733	6902348	99
34734	6902447	259
34735	6902706	136
34736	6902842	142
34737	6902984	137
34738	6903121	142
34739	6903263	162
34740	6903425	260
34741	6903685	137
34742	6903822	87
34743	6903909	259
34744	6904168	137
34745	6904305	96
34746	6904401	258
34747	6904659	259
34748	6904918	136
34749	6905054	99
34750	6905153	260
34751	6905413	127
34752	6905540	359
34753	6905899	118
34754	6906017	118
34755	6906135	136
34756	6906271	295
34757	6906566	49
34758	6906615	260
34759	6906875	137
34760	6907012	256
34761	6907268	89
34762	6907357	138
34763	6907495	90
34764	6907585	149
34765	6907734	117
34766	6907851	138
34767	6907989	163
34768	6908152	136
34769	6908288	94
34770	6908382	102
34771	6908484	136
34772	6908620	117
34773	6908737	363
34774	6909100	136
34775	6909236	259
34776	6909495	136
34777	6909631	359
34778	6909990	122
34779	6910112	137
34780	6910249	358
34781	6910607	259
34782	6910866	260
34783	6911126	142
34784	6911268	373
34785	6911641	132
34786	6911773	142
34787	6911915	373
34788	6912288	258
34789	6912546	120
34790	6912666	183
34791	6912849	118
34792	6912967	137
34793	6913104	87
34794	6913191	134
34795	6913325	243
34796	6913568	363
34797	6913931	140
34798	6914071	261
34799	6914332	364
34800	6914696	136
34801	6914832	258
34802	6915090	121
34803	6915211	363
34804	6915574	363
34805	6915937	363
34806	6916300	256
34807	6916556	87
34808	6916643	138
34809	6916781	90
34810	6916871	78
34811	6916949	364
34812	6917313	123
34813	6917436	136
34814	6917572	364
34815	6917936	123
34816	6918059	136
34817	6918195	364
34818	6918559	117
34819	6918676	136
34820	6918812	365
34821	6919177	117
34822	6919294	136
34823	6919430	262
34824	6919692	295
34825	6919987	258
34826	6920245	137
34827	6920382	136
34828	6920518	359
34829	6920877	118
34830	6920995	136
34831	6921131	39
34832	6921170	336
34833	6921506	97
34834	6921603	137
34835	6921740	141
34836	6921881	118
34837	6921999	136
34838	6922135	138
34839	6922273	102
34840	6922375	359
34841	6922734	136
34842	6922870	353
34843	6923223	136
34844	6923359	92
34845	6923451	92
34846	6923543	92
34847	6923635	92
34848	6923727	92
34849	6923819	92
34850	6923911	92
34851	6924003	92
34852	6924095	92
34853	6924187	253
34854	6924440	253
34855	6924693	253
34856	6924946	253
34857	6925199	253
34858	6925452	253
34859	6925705	258
34860	6925963	258
34861	6926221	258
34862	6926479	210
34863	6926689	140
34864	6926829	140
34865	6926969	140
34866	6927109	210
34867	6927319	258
34868	6927577	258
34869	6927835	352
34870	6928187	120
34871	6928307	336
34872	6928643	114
34873	6928757	99
34874	6928856	117
34875	6928973	363
34876	6929336	393
34877	6929729	253
34878	6929982	124
34879	6930106	365
34880	6930471	136
34881	6930607	300
34882	6930907	309
34883	6931216	118
34884	6931334	365
34885	6931699	87
34886	6931786	99
34887	6931885	260
34888	6932145	137
34889	6932282	294
34890	6932576	294
34891	6932870	294
34892	6933164	294
34893	6933458	294
34894	6933752	294
34895	6934046	294
34896	6934340	294
34897	6934634	294
34898	6934928	294
34899	6935222	294
34900	6935516	294
34901	6935810	294
34902	6936104	294
34903	6936398	294
34904	6936692	294
34905	6936986	294
34906	6937280	294
34907	6937574	137
34908	6937711	118
34909	6937829	247
34910	6938076	87
34911	6938163	257
34912	6938420	122
34913	6938542	257
34914	6938799	257
34915	6939056	121
34916	6939177	257
34917	6939434	260
34918	6939694	363
34919	6940057	363
34920	6940420	260
34921	6940680	363
34922	6941043	121
34923	6941164	136
34924	6941300	257
34925	6941557	121
34926	6941678	257
34927	6941935	249
34928	6942184	260
34929	6942444	89
34930	6942533	295
34931	6942828	362
34932	6943190	134
34933	6943324	123
34934	6943447	136
34935	6943583	274
34936	6943857	362
34937	6944219	362
34938	6944581	362
34939	6944943	362
34940	6945305	362
34941	6945667	362
34942	6946029	127
34943	6946156	136
34944	6946292	253
34945	6946545	176
34946	6946721	127
34947	6946848	176
34948	6947024	253
34949	6947277	127
34950	6947404	350
34951	6947754	253
34952	6948007	176
34953	6948183	253
34954	6948436	176
34955	6948612	127
34956	6948739	350
34957	6949089	136
34958	6949225	253
34959	6949478	176
34960	6949654	253
34961	6949907	253
34962	6950160	253
34963	6950413	87
34964	6950500	366
34965	6950866	134
34966	6951000	300
34967	6951300	300
34968	6951600	300
34969	6951900	309
34970	6952209	260
34971	6952469	309
34972	6952778	309
34973	6953087	300
34974	6953387	309
34975	6953696	260
34976	6953956	136
34977	6954092	360
34978	6954452	115
34979	6954567	137
34980	6954704	115
34981	6954819	136
34982	6954955	360
34983	6955315	115
34984	6955430	136
34985	6955566	260
34986	6955826	360
34987	6956186	360
34988	6956546	115
34989	6956661	137
34990	6956798	120
34991	6956918	136
34992	6957054	118
34993	6957172	138
34994	6957310	260
34995	6957570	361
34996	6957931	136
34997	6958067	361
34998	6958428	260
34999	6958688	137
35000	6958825	115
35001	6958940	137
35002	6959077	142
35003	6959219	260
35004	6959479	137
35005	6959616	138
35006	6959754	260
35007	6960014	137
35008	6960151	260
35009	6960411	361
35010	6960772	259
35011	6961031	137
35012	6961168	120
35013	6961288	137
35014	6961425	260
35015	6961685	360
35016	6962045	118
35017	6962163	137
35018	6962300	92
35019	6962392	260
35020	6962652	137
35021	6962789	100
35022	6962889	260
35023	6963149	137
35024	6963286	100
35025	6963386	136
35026	6963522	361
35027	6963883	118
35028	6964001	136
35029	6964137	100
35030	6964237	259
35031	6964496	361
35032	6964857	259
35033	6965116	259
35034	6965375	361
35035	6965736	115
35036	6965851	137
35037	6965988	104
35038	6966092	259
35039	6966351	137
35040	6966488	115
35041	6966603	136
35042	6966739	120
35043	6966859	258
35044	6967117	253
35045	6967370	363
35046	6967733	87
35047	6967820	134
35048	6967954	131
35049	6968085	253
35050	6968338	363
35051	6968701	87
35052	6968788	134
35053	6968922	131
35054	6969053	253
35055	6969306	363
35056	6969669	87
35057	6969756	134
35058	6969890	131
35059	6970021	253
35060	6970274	363
35061	6970637	87
35062	6970724	134
35063	6970858	131
35064	6970989	253
35065	6971242	363
35066	6971605	87
35067	6971692	134
35068	6971826	131
35069	6971957	253
35070	6972210	350
35071	6972560	89
35072	6972649	134
35073	6972783	131
35074	6972914	253
35075	6973167	363
35076	6973530	87
35077	6973617	134
35078	6973751	260
35079	6974011	259
35080	6974270	364
35081	6974634	114
35082	6974748	258
35083	6975006	102
35084	6975108	136
35085	6975244	359
35086	6975603	258
35087	6975861	363
35088	6976224	257
35089	6976481	120
35090	6976601	295
35091	6976896	136
35092	6977032	263
35093	6977295	249
35094	6977544	365
35095	6977909	115
35096	6978024	253
35097	6978277	102
35098	6978379	87
35099	6978466	260
35100	6978726	137
35101	6978863	99
35102	6978962	136
35103	6979098	136
35104	6979234	246
35105	6979480	274
35106	6979754	256
35107	6980010	260
35108	6980270	258
35109	6980528	351
35110	6980879	145
35111	6981024	136
35112	6981160	125
35113	6981285	136
35114	6981421	131
35115	6981552	99
35116	6981651	136
35117	6981787	137
35118	6981924	123
35119	6982047	137
35120	6982184	137
35121	6982321	120
35122	6982441	136
35123	6982577	363
35124	6982940	363
35125	6983303	78
35126	6983381	136
35127	6983517	102
35128	6983619	279
35129	6983898	136
35130	6984034	137
35131	6984171	266
35132	6984437	266
35133	6984703	266
35134	6984969	118
35135	6985087	120
35136	6985207	138
35137	6985345	96
35138	6985441	146
35139	6985587	256
35140	6985843	359
35141	6986202	118
35142	6986320	94
35143	6986414	94
35144	6986508	94
35145	6986602	94
35146	6986696	104
35147	6986800	104
35148	6986904	360
35149	6987264	115
35150	6987379	136
35151	6987515	260
35152	6987775	258
35153	6988033	99
35154	6988132	115
35155	6988247	100
35156	6988347	258
35157	6988605	117
35158	6988722	283
35159	6989005	114
35160	6989119	141
35161	6989260	138
35162	6989398	359
35163	6989757	70
35164	6989827	260
35165	6990087	126
35166	6990213	253
35167	6990466	104
35168	6990570	281
35169	6990851	137
35170	6990988	104
35171	6991092	134
35172	6991226	98
35173	6991324	98
35174	6991422	131
35175	6991553	122
35176	6991675	134
35177	6991809	136
35178	6991945	258
35179	6992203	120
35180	6992323	102
35181	6992425	102
35182	6992527	87
35183	6992614	361
35184	6992975	131
35185	6993106	253
35186	6993359	353
35187	6993712	99
35188	6993811	91
35189	6993902	134
35190	6994036	130
35191	6994166	253
35192	6994419	258
35193	6994677	87
35194	6994764	131
35195	6994895	134
35196	6995029	131
35197	6995160	87
35198	6995247	360
35199	6995607	258
35200	6995865	118
35201	6995983	136
35202	6996119	359
35203	6996478	118
35204	6996596	364
35205	6996960	102
35206	6997062	259
35207	6997321	137
35208	6997458	258
35209	6997716	259
35210	6997975	136
35211	6998111	134
35212	6998245	360
35213	6998605	253
35214	6998858	133
35215	6998991	252
35216	6999243	361
35217	6999604	136
35218	6999740	118
35219	6999858	135
35220	6999993	136
35221	7000129	283
35222	7000412	87
35223	7000499	278
35224	7000777	144
35225	7000921	253
35226	7001174	134
35227	7001308	89
35228	7001397	354
35229	7001751	131
35230	7001882	253
35231	7002135	134
35232	7002269	98
35233	7002367	253
35234	7002620	253
35235	7002873	354
35236	7003227	89
35237	7003316	134
35238	7003450	131
35239	7003581	253
35240	7003834	350
35241	7004184	87
35242	7004271	134
35243	7004405	131
35244	7004536	118
35245	7004654	136
35246	7004790	136
35247	7004926	136
35248	7005062	205
35249	7005267	131
35250	7005398	87
35251	7005485	295
35252	7005780	256
35253	7006036	294
35254	7006330	136
35255	7006466	152
35256	7006618	258
35257	7006876	136
35258	7007012	136
35259	7007148	99
35260	7007247	258
35261	7007505	256
35262	7007761	365
35263	7008126	259
35264	7008385	300
35265	7008685	364
35266	7009049	116
35267	7009165	113
35268	7009278	113
35269	7009391	115
35270	7009506	297
35271	7009803	267
35272	7010070	137
35273	7010207	99
35274	7010306	118
35275	7010424	137
35276	7010561	150
35277	7010711	247
35278	7010958	136
35279	7011094	100
35280	7011194	101
35281	7011295	366
35282	7011661	361
35283	7012022	136
35284	7012158	259
35285	7012417	356
35286	7012773	136
35287	7012909	259
35288	7013168	361
35289	7013529	136
35290	7013665	259
35291	7013924	361
35292	7014285	136
35293	7014421	259
35294	7014680	361
35295	7015041	136
35296	7015177	259
35297	7015436	356
35298	7015792	136
35299	7015928	259
35300	7016187	361
35301	7016548	136
35302	7016684	259
35303	7016943	361
35304	7017304	136
35305	7017440	259
35306	7017699	361
35307	7018060	260
35308	7018320	260
35309	7018580	260
35310	7018840	260
35311	7019100	102
35312	7019202	259
35313	7019461	91
35314	7019552	252
35315	7019804	304
35316	7020108	98
35317	7020206	104
35318	7020310	245
35319	7020555	152
35320	7020707	117
35321	7020824	363
35322	7021187	136
35323	7021323	114
35324	7021437	363
35325	7021800	134
35326	7021934	250
35327	7022184	146
35328	7022330	131
35329	7022461	363
35330	7022824	131
35331	7022955	339
35332	7023294	349
35333	7023643	339
35334	7023982	339
35335	7024321	337
35336	7024658	258
35337	7024916	136
35338	7025052	138
35339	7025190	369
35340	7025559	118
35341	7025677	258
35342	7025935	136
35343	7026071	176
35344	7026247	102
35345	7026349	226
35346	7026575	92
35347	7026667	92
35348	7026759	92
35349	7026851	92
35350	7026943	92
35351	7027035	92
35352	7027127	92
35353	7027219	152
35354	7027371	118
35355	7027489	136
35356	7027625	359
35357	7027984	117
35358	7028101	136
35359	7028237	99
35360	7028336	137
35361	7028473	136
35362	7028609	258
35363	7028867	134
35364	7029001	118
35365	7029119	364
35366	7029483	137
35367	7029620	136
35368	7029756	136
35369	7029892	258
35370	7030150	89
35371	7030239	253
35372	7030492	258
35373	7030750	295
35374	7031045	295
35375	7031340	93
35376	7031433	260
35377	7031693	137
35378	7031830	99
35379	7031929	118
35380	7032047	136
35381	7032183	234
35382	7032417	131
35383	7032548	294
35384	7032842	353
35385	7033195	249
35386	7033444	131
35387	7033575	270
35388	7033845	140
35389	7033985	142
35390	7034127	136
35391	7034263	205
35392	7034468	79
35393	7034547	136
35394	7034683	120
35395	7034803	137
35396	7034940	259
35397	7035199	99
35398	7035298	117
35399	7035415	102
35400	7035517	136
35401	7035653	274
35402	7035927	246
35403	7036173	103
35404	7036276	274
35405	7036550	246
35406	7036796	103
35407	7036899	274
35408	7037173	246
35409	7037419	103
35410	7037522	274
35411	7037796	246
35412	7038042	103
35413	7038145	274
35414	7038419	246
35415	7038665	103
35416	7038768	274
35417	7039042	246
35418	7039288	103
35419	7039391	99
35420	7039490	136
35421	7039626	363
35422	7039989	137
35423	7040126	136
35424	7040262	359
35425	7040621	360
35426	7040981	258
35427	7041239	131
35428	7041370	258
35429	7041628	131
35430	7041759	134
35431	7041893	359
35432	7042252	50
35433	7042302	150
35434	7042452	256
35435	7042708	151
35436	7042859	87
35437	7042946	256
35438	7043202	150
35439	7043352	87
35440	7043439	256
35441	7043695	136
35442	7043831	138
35443	7043969	134
35444	7044103	258
35445	7044361	131
35446	7044492	265
35447	7044757	254
35448	7045011	152
35449	7045163	120
35450	7045283	258
35451	7045541	365
35452	7045906	120
35453	7046026	99
35454	7046125	136
35455	7046261	258
35456	7046519	365
35457	7046884	120
35458	7047004	99
35459	7047103	136
35460	7047239	258
35461	7047497	364
35462	7047861	120
35463	7047981	102
35464	7048083	136
35465	7048219	123
35466	7048342	114
35467	7048456	364
35468	7048820	120
35469	7048940	363
35470	7049303	260
35471	7049563	137
35472	7049700	359
35473	7050059	260
35474	7050319	137
35475	7050456	99
35476	7050555	256
35477	7050811	146
35478	7050957	137
35479	7051094	136
35480	7051230	137
35481	7051367	136
35482	7051503	136
35483	7051639	87
35484	7051726	128
35485	7051854	356
35486	7052210	137
35487	7052347	115
35488	7052462	295
35489	7052757	117
35490	7052874	300
35491	7053174	373
35492	7053547	120
35493	7053667	118
35494	7053785	152
35495	7053937	122
35496	7054059	131
35497	7054190	142
35498	7054332	118
35499	7054450	92
35500	7054542	364
35501	7054906	137
35502	7055043	115
35503	7055158	115
35504	7055273	137
35505	7055410	363
35506	7055773	136
35507	7055909	130
35508	7056039	363
35509	7056402	137
35510	7056539	87
35511	7056626	102
35512	7056728	118
35513	7056846	137
35514	7056983	137
35515	7057120	152
35516	7057272	363
35517	7057635	364
35518	7057999	130
35519	7058129	110
35520	7058239	136
35521	7058375	136
35522	7058511	246
35523	7058757	103
35524	7058860	274
35525	7059134	246
35526	7059380	103
35527	7059483	274
35528	7059757	261
35529	7060018	136
35530	7060154	276
35531	7060430	122
35532	7060552	124
35533	7060676	364
35534	7061040	136
35535	7061176	101
35536	7061277	259
35537	7061536	136
35538	7061672	257
35539	7061929	99
35540	7062028	146
35541	7062174	258
35542	7062432	89
35543	7062521	99
35544	7062620	136
35545	7062756	369
35546	7063125	137
35547	7063262	133
35548	7063395	117
35549	7063512	138
35550	7063650	270
35551	7063920	99
35552	7064019	295
35553	7064314	114
35554	7064428	109
35555	7064537	124
35556	7064661	136
35557	7064797	356
35558	7065153	124
35559	7065277	87
35560	7065364	365
35561	7065729	361
35562	7066090	120
35563	7066210	120
35564	7066330	266
35565	7066596	92
35566	7066688	136
35567	7066824	123
35568	7066947	360
35569	7067307	104
35570	7067411	253
35571	7067664	366
35572	7068030	103
35573	7068133	274
35574	7068407	274
35575	7068681	103
35576	7068784	274
35577	7069058	274
35578	7069332	246
35579	7069578	364
35580	7069942	111
35581	7070053	152
35582	7070205	360
35583	7070565	362
35584	7070927	118
35585	7071045	94
35586	7071139	87
35587	7071226	363
35588	7071589	253
35589	7071842	360
35590	7072202	250
35591	7072452	136
35592	7072588	123
35593	7072711	137
35594	7072848	260
35595	7073108	137
35596	7073245	98
35597	7073343	114
35598	7073457	137
35599	7073594	364
35600	7073958	136
35601	7074094	111
35602	7074205	359
35603	7074564	137
35604	7074701	258
35605	7074959	136
35606	7075095	136
35607	7075231	116
35608	7075347	87
35609	7075434	260
35610	7075694	102
35611	7075796	266
35612	7076062	266
35613	7076328	266
35614	7076594	266
35615	7076860	364
35616	7077224	262
35617	7077486	352
35618	7077838	87
35619	7077925	103
35620	7078028	103
35621	7078131	103
35622	7078234	155
35623	7078389	155
35624	7078544	246
35625	7078790	274
35626	7079064	103
35627	7079167	256
35628	7079423	258
35629	7079681	364
35630	7080045	136
35631	7080181	252
35632	7080433	366
35633	7080799	356
35634	7081155	137
35635	7081292	140
35636	7081432	136
35637	7081568	99
35638	7081667	270
35639	7081937	359
35640	7082296	138
35641	7082434	364
35642	7082798	115
35643	7082913	136
35644	7083049	364
35645	7083413	259
35646	7083672	136
35647	7083808	136
35648	7083944	372
35649	7084316	136
35650	7084452	120
35651	7084572	166
35652	7084738	146
35653	7084884	136
35654	7085020	295
35655	7085315	122
35656	7085437	134
35657	7085571	118
35658	7085689	137
35659	7085826	133
35660	7085959	258
35661	7086217	131
35662	7086348	134
35663	7086482	98
35664	7086580	136
35665	7086716	259
35666	7086975	137
35667	7087112	118
35668	7087230	137
35669	7087367	136
35670	7087503	364
35671	7087867	118
35672	7087985	256
35673	7088241	136
35674	7088377	136
35675	7088513	361
35676	7088874	361
35677	7089235	137
35678	7089372	253
35679	7089625	138
35680	7089763	365
35681	7090128	259
35682	7090387	259
35683	7090646	283
35684	7090929	118
35685	7091047	136
35686	7091183	262
35687	7091445	87
35688	7091532	130
35689	7091662	136
35690	7091798	132
35691	7091930	136
35692	7092066	114
35693	7092180	364
35694	7092544	262
35695	7092806	117
35696	7092923	115
35697	7093038	134
35698	7093172	274
35699	7093446	361
35700	7093807	364
35701	7094171	134
35702	7094305	118
35703	7094423	258
35704	7094681	99
35705	7094780	258
35706	7095038	118
35707	7095156	249
35708	7095405	274
35709	7095679	208
35710	7095887	137
35711	7096024	136
35712	7096160	243
35713	7096403	258
35714	7096661	134
35715	7096795	258
35716	7097053	361
35717	7097414	136
35718	7097550	361
35719	7097911	356
35720	7098267	315
35721	7098582	134
35722	7098716	131
35723	7098847	143
35724	7098990	259
35725	7099249	138
35726	7099387	226
35727	7099613	295
35728	7099908	134
35729	7100042	118
35730	7100160	351
35731	7100511	131
35732	7100642	151
35733	7100793	138
35734	7100931	171
35735	7101102	131
35736	7101233	360
35737	7101593	137
35738	7101730	79
35739	7101809	136
35740	7101945	134
35741	7102079	260
35742	7102339	99
35743	7102438	360
35744	7102798	250
35745	7103048	217
35746	7103265	89
35747	7103354	256
35748	7103610	258
35749	7103868	258
35750	7104126	136
35751	7104262	137
35752	7104399	120
35753	7104519	137
35754	7104656	136
35755	7104792	102
35756	7104894	107
35757	7105001	137
35758	7105138	363
35759	7105501	87
35760	7105588	239
35761	7105827	136
35762	7105963	102
35763	7106065	102
35764	7106167	102
35765	7106269	250
35766	7106519	295
35767	7106814	242
35768	7107056	363
35769	7107419	258
35770	7107677	131
35771	7107808	104
35772	7107912	140
35773	7108052	127
35774	7108179	121
35775	7108300	134
35776	7108434	258
35777	7108692	87
35778	7108779	124
35779	7108903	382
35780	7109285	249
35781	7109534	256
35782	7109790	104
35783	7109894	102
35784	7109996	394
35785	7110390	361
35786	7110751	253
35787	7111004	258
35788	7111262	268
35789	7111530	98
35790	7111628	249
35791	7111877	364
35792	7112241	118
35793	7112359	136
35794	7112495	87
35795	7112582	363
35796	7112945	118
35797	7113063	136
35798	7113199	134
35799	7113333	136
35800	7113469	136
35801	7113605	98
35802	7113703	348
35803	7114051	137
35804	7114188	136
35805	7114324	136
35806	7114460	120
35807	7114580	136
35808	7114716	87
35809	7114803	130
35810	7114933	136
35811	7115069	138
35812	7115207	102
35813	7115309	363
35814	7115672	359
35815	7116031	124
35816	7116155	117
35817	7116272	136
35818	7116408	135
35819	7116543	353
35820	7116896	294
35821	7117190	295
35822	7117485	98
35823	7117583	109
35824	7117692	128
35825	7117820	387
35826	7118207	363
35827	7118570	354
35828	7118924	254
35829	7119178	298
35830	7119476	136
35831	7119612	346
35832	7119958	258
35833	7120216	258
35834	7120474	136
35835	7120610	99
35836	7120709	259
35837	7120968	137
35838	7121105	99
35839	7121204	136
35840	7121340	118
35841	7121458	134
35842	7121592	253
35843	7121845	131
35844	7121976	99
35845	7122075	353
35846	7122428	134
35847	7122562	254
35848	7122816	134
35849	7122950	253
35850	7123203	365
35851	7123568	120
35852	7123688	136
35853	7123824	183
35854	7124007	258
35855	7124265	365
35856	7124630	120
35857	7124750	136
35858	7124886	363
35859	7125249	120
35860	7125369	136
35861	7125505	363
35862	7125868	259
35863	7126127	359
35864	7126486	136
35865	7126622	346
35866	7126968	136
35867	7127104	136
35868	7127240	115
35869	7127355	152
35870	7127507	259
35871	7127766	364
35872	7128130	85
35873	7128215	300
35874	7128515	115
35875	7128630	137
35876	7128767	259
35877	7129026	101
35878	7129127	260
35879	7129387	359
35880	7129746	123
35881	7129869	137
35882	7130006	136
35883	7130142	140
35884	7130282	354
35885	7130636	262
35886	7130898	131
35887	7131029	89
35888	7131118	134
35889	7131252	359
35890	7131611	259
35891	7131870	141
35892	7132011	87
35893	7132098	134
35894	7132232	360
35895	7132592	295
35896	7132887	134
35897	7133021	94
35898	7133115	118
35899	7133233	364
35900	7133597	256
35901	7133853	87
35902	7133940	308
35903	7134248	118
35904	7134366	136
35905	7134502	136
35906	7134638	99
35907	7134737	283
35908	7135020	136
35909	7135156	99
35910	7135255	363
35911	7135618	130
35912	7135748	374
35913	7136122	136
35914	7136258	118
35915	7136376	363
35916	7136739	136
35917	7136875	130
35918	7137005	363
35919	7137368	136
35920	7137504	114
35921	7137618	363
35922	7137981	138
35923	7138119	138
35924	7138257	138
35925	7138395	138
35926	7138533	138
35927	7138671	138
35928	7138809	138
35929	7138947	137
35930	7139084	137
35931	7139221	136
35932	7139357	308
35933	7139665	271
35934	7139936	258
35935	7140194	262
35936	7140456	356
35937	7140812	134
35938	7140946	354
35939	7141300	253
35940	7141553	134
35941	7141687	354
35942	7142041	253
35943	7142294	131
35944	7142425	89
35945	7142514	253
35946	7142767	131
35947	7142898	89
35948	7142987	134
35949	7143121	118
35950	7143239	125
35951	7143364	258
35952	7143622	358
35953	7143980	360
35954	7144340	137
35955	7144477	136
35956	7144613	300
35957	7144913	366
35958	7145279	134
35959	7145413	258
35960	7145671	131
35961	7145802	85
35962	7145887	118
35963	7146005	101
35964	7146106	263
35965	7146369	255
35966	7146624	255
35967	7146879	255
35968	7147134	255
35969	7147389	255
35970	7147644	255
35971	7147899	255
35972	7148154	255
35973	7148409	255
35974	7148664	255
35975	7148919	255
35976	7149174	255
35977	7149429	255
35978	7149684	255
35979	7149939	255
35980	7150194	255
35981	7150449	255
35982	7150704	255
35983	7150959	150
35984	7151109	150
35985	7151259	150
35986	7151409	150
35987	7151559	150
35988	7151709	150
35989	7151859	150
35990	7152009	110
35991	7152119	268
35992	7152387	110
35993	7152497	246
35994	7152743	246
35995	7152989	110
35996	7153099	110
35997	7153209	110
35998	7153319	150
35999	7153469	246
36000	7153715	246
36001	7153961	246
36002	7154207	246
36003	7154453	246
36004	7154699	115
36005	7154814	118
36006	7154932	141
36007	7155073	259
36008	7155332	134
36009	7155466	359
36010	7155825	259
36011	7156084	134
36012	7156218	384
36013	7156602	267
36014	7156869	131
36015	7157000	99
36016	7157099	363
36017	7157462	99
36018	7157561	103
36019	7157664	118
36020	7157782	364
36021	7158146	117
36022	7158263	256
36023	7158519	337
36024	7158856	50
36025	7158906	114
36026	7159020	120
36027	7159140	148
36028	7159288	365
36029	7159653	258
36030	7159911	365
36031	7160276	148
36032	7160424	258
36033	7160682	365
36034	7161047	258
36035	7161305	365
36036	7161670	258
36037	7161928	120
36038	7162048	136
36039	7162184	183
36040	7162367	258
36041	7162625	366
36042	7162991	115
36043	7163106	147
36044	7163253	366
36045	7163619	134
36046	7163753	147
36047	7163900	366
36048	7164266	99
36049	7164365	87
36050	7164452	136
36051	7164588	101
36052	7164689	136
36053	7164825	255
36054	7165080	259
36055	7165339	255
36056	7165594	255
36057	7165849	255
36058	7166104	256
36059	7166360	255
36060	7166615	360
36061	7166975	134
36062	7167109	87
36063	7167196	262
36064	7167458	258
36065	7167716	258
36066	7167974	131
36067	7168105	253
36068	7168358	354
36069	7168712	134
36070	7168846	89
36071	7168935	131
36072	7169066	253
36073	7169319	354
36074	7169673	295
36075	7169968	295
36076	7170263	295
36077	7170558	295
36078	7170853	93
36079	7170946	246
36080	7171192	333
36081	7171525	93
36082	7171618	246
36083	7171864	332
36084	7172196	350
36085	7172546	136
36086	7172682	253
36087	7172935	136
36088	7173071	350
36089	7173421	127
36090	7173548	137
36091	7173685	258
36092	7173943	120
36093	7174063	136
36094	7174199	298
36095	7174497	283
36096	7174780	120
36097	7174900	363
36098	7175263	258
36099	7175521	87
36100	7175608	136
36101	7175744	134
36102	7175878	136
36103	7176014	163
36104	7176177	365
36105	7176542	365
36106	7176907	365
36107	7177272	365
36108	7177637	136
36109	7177773	106
36110	7177879	366
36111	7178245	140
36112	7178385	140
36113	7178525	119
36114	7178644	259
36115	7178903	260
36116	7179163	137
36117	7179300	87
36118	7179387	260
36119	7179647	137
36120	7179784	87
36121	7179871	258
36122	7180129	270
36123	7180399	163
36124	7180562	114
36125	7180676	141
36126	7180817	363
36127	7181180	138
36128	7181318	258
36129	7181576	130
36130	7181706	163
36131	7181869	114
36132	7181983	141
36133	7182124	363
36134	7182487	138
36135	7182625	258
36136	7182883	130
36137	7183013	163
36138	7183176	114
36139	7183290	141
36140	7183431	363
36141	7183794	138
36142	7183932	258
36143	7184190	130
36144	7184320	163
36145	7184483	114
36146	7184597	141
36147	7184738	363
36148	7185101	138
36149	7185239	258
36150	7185497	130
36151	7185627	163
36152	7185790	114
36153	7185904	141
36154	7186045	363
36155	7186408	138
36156	7186546	258
36157	7186804	130
36158	7186934	163
36159	7187097	114
36160	7187211	141
36161	7187352	363
36162	7187715	138
36163	7187853	258
36164	7188111	130
36165	7188241	163
36166	7188404	114
36167	7188518	141
36168	7188659	363
36169	7189022	138
36170	7189160	258
36171	7189418	130
36172	7189548	163
36173	7189711	114
36174	7189825	141
36175	7189966	363
36176	7190329	138
36177	7190467	258
36178	7190725	130
36179	7190855	163
36180	7191018	114
36181	7191132	141
36182	7191273	363
36183	7191636	138
36184	7191774	258
36185	7192032	130
36186	7192162	163
36187	7192325	114
36188	7192439	141
36189	7192580	363
36190	7192943	138
36191	7193081	258
36192	7193339	283
36193	7193622	283
36194	7193905	283
36195	7194188	283
36196	7194471	283
36197	7194754	283
36198	7195037	283
36199	7195320	283
36200	7195603	283
36201	7195886	283
36202	7196169	356
36203	7196525	137
36204	7196662	130
36205	7196792	356
36206	7197148	137
36207	7197285	130
36208	7197415	356
36209	7197771	137
36210	7197908	130
36211	7198038	356
36212	7198394	137
36213	7198531	130
36214	7198661	356
36215	7199017	137
36216	7199154	130
36217	7199284	356
36218	7199640	137
36219	7199777	130
36220	7199907	356
36221	7200263	137
36222	7200400	130
36223	7200530	356
36224	7200886	137
36225	7201023	262
36226	7201285	262
36227	7201547	363
36228	7201910	136
36229	7202046	136
36230	7202182	253
36231	7202435	258
36232	7202693	245
36233	7202938	363
36234	7203301	136
36235	7203437	258
36236	7203695	102
36237	7203797	364
36238	7204161	364
36239	7204525	60
36240	7204585	359
36241	7204944	258
36242	7205202	270
36243	7205472	122
36244	7205594	141
36245	7205735	356
36246	7206091	118
36247	7206209	364
36248	7206573	101
36249	7206674	363
36250	7207037	359
36251	7207396	291
36252	7207687	291
36253	7207978	291
36254	7208269	291
36255	7208560	136
36256	7208696	260
36257	7208956	354
36258	7209310	105
36259	7209415	141
36260	7209556	103
36261	7209659	136
36262	7209795	131
36263	7209926	253
36264	7210179	134
36265	7210313	134
36266	7210447	360
36267	7210807	258
36268	7211065	253
36269	7211318	85
36270	7211403	136
36271	7211539	262
36272	7211801	272
36273	7212073	108
36274	7212181	87
36275	7212268	258
36276	7212526	436
36277	7212962	364
36278	7213326	310
36279	7213636	120
36280	7213756	369
36281	7214125	135
36282	7214260	361
36283	7214621	260
36284	7214881	361
36285	7215242	120
36286	7215362	120
36287	7215482	87
36288	7215569	260
36289	7215829	101
36290	7215930	152
36291	7216082	136
36292	7216218	136
36293	7216354	258
36294	7216612	117
36295	7216729	136
36296	7216865	69
36297	7216934	137
36298	7217071	118
36299	7217189	364
36300	7217553	259
36301	7217812	364
36302	7218176	140
36303	7218316	122
36304	7218438	351
36305	7218789	365
36306	7219154	258
36307	7219412	229
36308	7219641	111
36309	7219752	365
36310	7220117	117
36311	7220234	364
36312	7220598	232
36313	7220830	99
36314	7220929	136
36315	7221065	59
36316	7221124	152
36317	7221276	118
36318	7221394	364
36319	7221758	258
36320	7222016	101
36321	7222117	364
36322	7222481	117
36323	7222598	136
36324	7222734	120
36325	7222854	363
36326	7223217	258
36327	7223475	101
36328	7223576	136
36329	7223712	107
36330	7223819	136
36331	7223955	120
36332	7224075	363
36333	7224438	258
36334	7224696	99
36335	7224795	136
36336	7224931	89
36337	7225020	136
36338	7225156	118
36339	7225274	99
36340	7225373	260
36341	7225633	99
36342	7225732	136
36343	7225868	69
36344	7225937	137
36345	7226074	118
36346	7226192	359
36347	7226551	260
36348	7226811	99
36349	7226910	136
36350	7227046	69
36351	7227115	137
36352	7227252	118
36353	7227370	359
36354	7227729	260
36355	7227989	99
36356	7228088	136
36357	7228224	137
36358	7228361	117
36359	7228478	117
36360	7228595	136
36361	7228731	173
36362	7228904	354
36363	7229258	134
36364	7229392	253
36365	7229645	131
36366	7229776	258
36367	7230034	100
36368	7230134	174
36369	7230308	134
36370	7230442	251
36371	7230693	174
36372	7230867	134
36373	7231001	251
36374	7231252	174
36375	7231426	134
36376	7231560	251
36377	7231811	174
36378	7231985	134
36379	7232119	251
36380	7232370	174
36381	7232544	135
36382	7232679	251
36383	7232930	294
36384	7233224	294
36385	7233518	294
36386	7233812	87
36387	7233899	274
36388	7234173	136
36389	7234309	136
36390	7234445	258
36391	7234703	115
36392	7234818	131
36393	7234949	127
36394	7235076	254
36395	7235330	256
36396	7235586	150
36397	7235736	116
36398	7235852	146
36399	7235998	258
36400	7236256	258
36401	7236514	258
36402	7236772	361
36403	7237133	136
36404	7237269	141
36405	7237410	87
36406	7237497	136
36407	7237633	134
36408	7237767	130
36409	7237897	101
36410	7237998	87
36411	7238085	356
36412	7238441	351
36413	7238792	270
36414	7239062	364
36415	7239426	259
36416	7239685	136
36417	7239821	363
36418	7240184	153
36419	7240337	288
36420	7240625	213
36421	7240838	152
36422	7240990	145
36423	7241135	102
36424	7241237	99
36425	7241336	258
36426	7241594	120
36427	7241714	117
36428	7241831	117
36429	7241948	363
36430	7242311	258
36431	7242569	293
36432	7242862	258
36433	7243120	120
36434	7243240	87
36435	7243327	135
36436	7243462	136
36437	7243598	132
36438	7243730	136
36439	7243866	361
36440	7244227	132
36441	7244359	135
36442	7244494	364
36443	7244858	173
36444	7245031	226
36445	7245257	296
36446	7245553	134
36447	7245687	253
36448	7245940	136
36449	7246076	137
36450	7246213	87
36451	7246300	260
36452	7246560	137
36453	7246697	87
36454	7246784	260
36455	7247044	137
36456	7247181	87
36457	7247268	260
36458	7247528	309
36459	7247837	308
36460	7248145	258
36461	7248403	114
36462	7248517	136
36463	7248653	258
36464	7248911	137
36465	7249048	60
36466	7249108	283
36467	7249391	152
36468	7249543	87
36469	7249630	258
36470	7249888	364
36471	7250252	60
36472	7250312	389
36473	7250701	363
36474	7251064	295
36475	7251359	136
36476	7251495	131
36477	7251626	256
36478	7251882	124
36479	7252006	258
36480	7252264	136
36481	7252400	98
36482	7252498	173
36483	7252671	358
36484	7253029	118
36485	7253147	136
36486	7253283	409
36487	7253692	118
36488	7253810	136
36489	7253946	364
36490	7254310	258
36491	7254568	365
36492	7254933	351
36493	7255284	136
36494	7255420	392
36495	7255812	120
36496	7255932	136
36497	7256068	258
36498	7256326	316
36499	7256642	262
36500	7256904	152
36501	7257056	270
36502	7257326	270
36503	7257596	270
36504	7257866	270
36505	7258136	270
36506	7258406	363
36507	7258769	122
36508	7258891	60
36509	7258951	138
36510	7259089	114
36511	7259203	136
36512	7259339	258
36513	7259597	363
36514	7259960	122
36515	7260082	60
36516	7260142	138
36517	7260280	114
36518	7260394	136
36519	7260530	258
36520	7260788	363
36521	7261151	122
36522	7261273	60
36523	7261333	138
36524	7261471	119
36525	7261590	87
36526	7261677	101
36527	7261778	167
36528	7261945	246
36529	7262191	98
36530	7262289	340
36531	7262629	74
36532	7262703	267
36533	7262970	152
36534	7263122	117
36535	7263239	136
36536	7263375	102
36537	7263477	120
36538	7263597	136
36539	7263733	176
36540	7263909	120
36541	7264029	136
36542	7264165	295
36543	7264460	255
36544	7264715	255
36545	7264970	160
36546	7265130	226
36547	7265356	136
36548	7265492	365
36549	7265857	136
36550	7265993	117
36551	7266110	259
36552	7266369	139
36553	7266508	375
36554	7266883	133
36555	7267016	123
36556	7267139	246
36557	7267385	164
36558	7267549	246
36559	7267795	152
36560	7267947	261
36561	7268208	246
36562	7268454	152
36563	7268606	98
36564	7268704	331
36565	7269035	152
36566	7269187	363
36567	7269550	155
36568	7269705	136
36569	7269841	118
36570	7269959	137
36571	7270096	99
36572	7270195	118
36573	7270313	137
36574	7270450	99
36575	7270549	173
36576	7270722	226
36577	7270948	146
36578	7271094	162
36579	7271256	226
36580	7271482	146
36581	7271628	162
36582	7271790	226
36583	7272016	225
36584	7272241	99
36585	7272340	359
36586	7272699	118
36587	7272817	136
36588	7272953	115
36589	7273068	137
36590	7273205	115
36591	7273320	260
36592	7273580	360
36593	7273940	260
36594	7274200	93
36595	7274293	90
36596	7274383	137
36597	7274520	112
36598	7274632	137
36599	7274769	260
36600	7275029	360
36601	7275389	136
36602	7275525	191
36603	7275716	137
36604	7275853	259
36605	7276112	137
36606	7276249	99
36607	7276348	260
36608	7276608	137
36609	7276745	258
36610	7277003	298
36611	7277301	259
36612	7277560	258
36613	7277818	261
36614	7278079	269
36615	7278348	115
36616	7278463	93
36617	7278556	137
36618	7278693	123
36619	7278816	134
36620	7278950	87
36621	7279037	298
36622	7279335	259
36623	7279594	256
36624	7279850	137
36625	7279987	260
36626	7280247	287
36627	7280534	136
36628	7280670	372
36629	7281042	364
36630	7281406	136
36631	7281542	359
36632	7281901	99
36633	7282000	118
36634	7282118	137
36635	7282255	99
36636	7282354	118
36637	7282472	137
36638	7282609	99
36639	7282708	118
36640	7282826	137
36641	7282963	99
36642	7283062	118
36643	7283180	137
36644	7283317	99
36645	7283416	118
36646	7283534	137
36647	7283671	99
36648	7283770	118
36649	7283888	137
36650	7284025	99
36651	7284124	118
36652	7284242	137
36653	7284379	260
36654	7284639	359
36655	7284998	136
36656	7285134	260
36657	7285394	359
36658	7285753	102
36659	7285855	100
36660	7285955	99
36661	7286054	134
36662	7286188	143
36663	7286331	89
36664	7286420	270
36665	7286690	270
36666	7286960	270
36667	7287230	87
36668	7287317	114
36669	7287431	270
36670	7287701	163
36671	7287864	294
36672	7288158	98
36673	7288256	115
36674	7288371	264
36675	7288635	160
36676	7288795	98
36677	7288893	260
36678	7289153	99
36679	7289252	101
36680	7289353	276
36681	7289629	258
36682	7289887	365
36683	7290252	258
36684	7290510	118
36685	7290628	123
36686	7290751	262
36687	7291013	101
36688	7291114	136
36689	7291250	87
36690	7291337	136
36691	7291473	359
36692	7291832	356
36693	7292188	356
36694	7292544	356
36695	7292900	118
36696	7293018	134
36697	7293152	258
36698	7293410	258
36699	7293668	104
36700	7293772	107
36701	7293879	270
36702	7294149	349
36703	7294498	122
36704	7294620	249
36705	7294869	258
36706	7295127	136
36707	7295263	101
36708	7295364	260
36709	7295624	137
36710	7295761	141
36711	7295902	109
36712	7296011	238
36713	7296249	89
36714	7296338	227
36715	7296565	118
36716	7296683	134
36717	7296817	125
36718	7296942	364
36719	7297306	118
36720	7297424	136
36721	7297560	246
36722	7297806	134
36723	7297940	390
36724	7298330	388
36725	7298718	138
36726	7298856	362
36727	7299218	122
36728	7299340	134
36729	7299474	131
36730	7299605	251
36731	7299856	361
36732	7300217	122
36733	7300339	134
36734	7300473	131
36735	7300604	251
36736	7300855	361
36737	7301216	122
36738	7301338	134
36739	7301472	131
36740	7301603	251
36741	7301854	361
36742	7302215	122
36743	7302337	134
36744	7302471	131
36745	7302602	251
36746	7302853	361
36747	7303214	122
36748	7303336	134
36749	7303470	131
36750	7303601	258
36751	7303859	258
36752	7304117	258
36753	7304375	258
36754	7304633	137
36755	7304770	225
36756	7304995	162
36757	7305157	146
36758	7305303	266
36759	7305569	225
36760	7305794	136
36761	7305930	136
36762	7306066	123
36763	7306189	136
36764	7306325	364
36765	7306689	102
36766	7306791	136
36767	7306927	245
36768	7307172	337
36769	7307509	173
36770	7307682	125
36771	7307807	123
36772	7307930	137
36773	7308067	99
36774	7308166	260
36775	7308426	137
36776	7308563	102
36777	7308665	258
36778	7308923	147
36779	7309070	246
36780	7309316	357
36781	7309673	103
36782	7309776	300
36783	7310076	244
36784	7310320	270
36785	7310590	258
36786	7310848	137
36787	7310985	363
36788	7311348	262
36789	7311610	141
36790	7311751	87
36791	7311838	134
36792	7311972	361
36793	7312333	295
36794	7312628	295
36795	7312923	258
36796	7313181	87
36797	7313268	258
36798	7313526	246
36799	7313772	246
36800	7314018	246
36801	7314264	246
36802	7314510	246
36803	7314756	246
36804	7315002	246
36805	7315248	362
36806	7315610	362
36807	7315972	362
36808	7316334	362
36809	7316696	362
36810	7317058	362
36811	7317420	362
36812	7317782	362
36813	7318144	362
36814	7318506	362
36815	7318868	362
36816	7319230	362
36817	7319592	362
36818	7319954	362
36819	7320316	362
36820	7320678	362
36821	7321040	362
36822	7321402	362
36823	7321764	362
36824	7322126	362
36825	7322488	362
36826	7322850	136
36827	7322986	87
36828	7323073	136
36829	7323209	87
36830	7323296	87
36831	7323383	117
36832	7323500	152
36833	7323652	102
36834	7323754	247
36835	7324001	136
36836	7324137	87
36837	7324224	258
36838	7324482	99
36839	7324581	353
36840	7324934	123
36841	7325057	268
36842	7325325	101
36843	7325426	257
36844	7325683	258
36845	7325941	116
36846	7326057	274
36847	7326331	362
36848	7326693	134
36849	7326827	353
36850	7327180	253
36851	7327433	131
36852	7327564	85
36853	7327649	258
36854	7327907	114
36855	7328021	128
36856	7328149	360
36857	7328509	256
36858	7328765	87
36859	7328852	138
36860	7328990	90
36861	7329080	149
36862	7329229	128
36863	7329357	360
36864	7329717	89
36865	7329806	365
36866	7330171	136
36867	7330307	92
36868	7330399	152
36869	7330551	354
36870	7330905	253
36871	7331158	365
36872	7331523	253
36873	7331776	134
36874	7331910	353
36875	7332263	353
36876	7332616	349
36877	7332965	359
36878	7333324	102
36879	7333426	133
36880	7333559	260
36881	7333819	359
36882	7334178	136
36883	7334314	260
36884	7334574	359
36885	7334933	136
36886	7335069	260
36887	7335329	359
36888	7335688	136
36889	7335824	260
36890	7336084	359
36891	7336443	136
36892	7336579	260
36893	7336839	295
36894	7337134	118
36895	7337252	121
36896	7337373	136
36897	7337509	87
36898	7337596	102
36899	7337698	122
36900	7337820	122
36901	7337942	122
36902	7338064	259
36903	7338323	109
36904	7338432	109
36905	7338541	109
36906	7338650	104
36907	7338754	104
36908	7338858	104
36909	7338962	104
36910	7339066	103
36911	7339169	103
36912	7339272	103
36913	7339375	103
36914	7339478	103
36915	7339581	103
36916	7339684	103
36917	7339787	104
36918	7339891	226
36919	7340117	150
36920	7340267	118
36921	7340385	136
36922	7340521	365
36923	7340886	270
36924	7341156	259
36925	7341415	362
36926	7341777	139
36927	7341916	137
36928	7342053	130
36929	7342183	260
36930	7342443	255
36931	7342698	258
36932	7342956	258
36933	7343214	136
36934	7343350	363
36935	7343713	139
36936	7343852	136
36937	7343988	123
36938	7344111	152
36939	7344263	159
36940	7344422	268
36941	7344690	246
36942	7344936	162
36943	7345098	70
36944	7345168	333
36945	7345501	171
36946	7345672	136
36947	7345808	359
36948	7346167	118
36949	7346285	117
36950	7346402	114
36951	7346516	120
36952	7346636	161
36953	7346797	87
36954	7346884	256
36955	7347140	87
36956	7347227	146
36957	7347373	262
36958	7347635	364
36959	7347999	364
36960	7348363	364
36961	7348727	134
36962	7348861	295
36963	7349156	270
36964	7349426	363
36965	7349789	118
36966	7349907	136
36967	7350043	137
36968	7350180	118
36969	7350298	364
36970	7350662	270
36971	7350932	173
36972	7351105	81
36973	7351186	136
36974	7351322	118
36975	7351440	138
36976	7351578	351
36977	7351929	247
36978	7352176	300
36979	7352476	136
36980	7352612	363
36981	7352975	123
36982	7353098	136
36983	7353234	253
36984	7353487	99
36985	7353586	260
36986	7353846	259
36987	7354105	137
36988	7354242	258
36989	7354500	118
36990	7354618	136
36991	7354754	350
36992	7355104	138
36993	7355242	90
36994	7355332	149
36995	7355481	128
36996	7355609	356
36997	7355965	363
36998	7356328	136
36999	7356464	117
37000	7356581	363
37001	7356944	138
37002	7357082	120
37003	7357202	136
37004	7357338	91
37005	7357429	99
37006	7357528	136
37007	7357664	118
37008	7357782	136
37009	7357918	99
37010	7358017	260
37011	7358277	354
37012	7358631	99
37013	7358730	115
37014	7358845	118
37015	7358963	144
37016	7359107	87
37017	7359194	275
37018	7359469	143
37019	7359612	87
37020	7359699	136
37021	7359835	258
37022	7360093	260
37023	7360353	259
37024	7360612	98
37025	7360710	258
37026	7360968	87
37027	7361055	363
37028	7361418	131
37029	7361549	134
37030	7361683	118
37031	7361801	137
37032	7361938	99
37033	7362037	136
37034	7362173	257
37035	7362430	49
37036	7362479	152
37037	7362631	87
37038	7362718	138
37039	7362856	90
37040	7362946	142
37041	7363088	128
37042	7363216	214
37043	7363430	102
37044	7363532	258
37045	7363790	152
37046	7363942	114
37047	7364056	258
37048	7364314	152
37049	7364466	114
37050	7364580	258
37051	7364838	152
37052	7364990	114
37053	7365104	258
37054	7365362	136
37055	7365498	276
37056	7365774	258
37057	7366032	300
37058	7366332	361
37059	7366693	137
37060	7366830	99
37061	7366929	260
37062	7367189	39
37063	7367228	365
37064	7367593	118
37065	7367711	367
37066	7368078	364
37067	7368442	138
37068	7368580	364
37069	7368944	102
37070	7369046	141
37071	7369187	118
37072	7369305	137
37073	7369442	137
37074	7369579	266
37075	7369845	137
37076	7369982	262
37077	7370244	262
37078	7370506	262
37079	7370768	262
37080	7371030	262
37081	7371292	262
37082	7371554	262
37083	7371816	262
37084	7372078	262
37085	7372340	134
37086	7372474	134
37087	7372608	134
37088	7372742	134
37089	7372876	134
37090	7373010	134
37091	7373144	291
37092	7373435	291
37093	7373726	291
37094	7374017	351
37095	7374368	351
37096	7374719	351
37097	7375070	351
37098	7375421	351
37099	7375772	295
37100	7376067	295
37101	7376362	136
37102	7376498	253
37103	7376751	266
37104	7377017	258
37105	7377275	120
37106	7377395	258
37107	7377653	136
37108	7377789	141
37109	7377930	134
37110	7378064	260
37111	7378324	152
37112	7378476	136
37113	7378612	258
37114	7378870	260
37115	7379130	364
37116	7379494	148
37117	7379642	120
37118	7379762	118
37119	7379880	136
37120	7380016	359
37121	7380375	94
37122	7380469	94
37123	7380563	94
37124	7380657	94
37125	7380751	94
37126	7380845	94
37127	7380939	94
37128	7381033	94
37129	7381127	94
37130	7381221	94
37131	7381315	94
37132	7381409	94
37133	7381503	94
37134	7381597	94
37135	7381691	94
37136	7381785	94
37137	7381879	94
37138	7381973	94
37139	7382067	359
37140	7382426	118
37141	7382544	94
37142	7382638	118
37143	7382756	260
37144	7383016	363
37145	7383379	260
37146	7383639	260
37147	7383899	257
37148	7384156	260
37149	7384416	136
37150	7384552	121
37151	7384673	121
37152	7384794	136
37153	7384930	121
37154	7385051	257
37155	7385308	363
37156	7385671	260
37157	7385931	260
37158	7386191	260
37159	7386451	360
37160	7386811	359
37161	7387170	258
37162	7387428	258
37163	7387686	253
37164	7387939	131
37165	7388070	362
37166	7388432	136
37167	7388568	362
37168	7388930	274
37169	7389204	274
37170	7389478	274
37171	7389752	274
37172	7390026	274
37173	7390300	274
37174	7390574	253
37175	7390827	127
37176	7390954	350
37177	7391304	136
37178	7391440	253
37179	7391693	136
37180	7391829	350
37181	7392179	253
37182	7392432	136
37183	7392568	350
37184	7392918	136
37185	7393054	253
37186	7393307	127
37187	7393434	253
37188	7393687	176
37189	7393863	127
37190	7393990	350
37191	7394340	136
37192	7394476	176
37193	7394652	176
37194	7394828	176
37195	7395004	259
37196	7395263	87
37197	7395350	256
37198	7395606	258
37199	7395864	258
37200	7396122	258
37201	7396380	260
37202	7396640	309
37203	7396949	260
37204	7397209	260
37205	7397469	258
37206	7397727	260
37207	7397987	309
37208	7398296	137
37209	7398433	138
37210	7398571	260
37211	7398831	360
37212	7399191	260
37213	7399451	137
37214	7399588	138
37215	7399726	240
37216	7399966	115
37217	7400081	136
37218	7400217	138
37219	7400355	138
37220	7400493	260
37221	7400753	360
37222	7401113	259
37223	7401372	137
37224	7401509	260
37225	7401769	112
37226	7401881	136
37227	7402017	100
37228	7402117	137
37229	7402254	100
37230	7402354	136
37231	7402490	360
37232	7402850	260
37233	7403110	361
37234	7403471	112
37235	7403583	136
37236	7403719	360
37237	7404079	115
37238	7404194	136
37239	7404330	361
37240	7404691	136
37241	7404827	104
37242	7404931	136
37243	7405067	94
37244	7405161	259
37245	7405420	360
37246	7405780	136
37247	7405916	138
37248	7406054	260
37249	7406314	360
37250	7406674	118
37251	7406792	136
37252	7406928	361
37253	7407289	118
37254	7407407	136
37255	7407543	361
37256	7407904	118
37257	7408022	137
37258	7408159	100
37259	7408259	260
37260	7408519	137
37261	7408656	118
37262	7408774	136
37263	7408910	100
37264	7409010	137
37265	7409147	136
37266	7409283	100
37267	7409383	260
37268	7409643	360
37269	7410003	115
37270	7410118	136
37271	7410254	360
37272	7410614	260
37273	7410874	137
37274	7411011	136
37275	7411147	136
37276	7411283	134
37277	7411417	131
37278	7411548	253
37279	7411801	363
37280	7412164	87
37281	7412251	134
37282	7412385	131
37283	7412516	253
37284	7412769	363
37285	7413132	87
37286	7413219	134
37287	7413353	131
37288	7413484	253
37289	7413737	350
37290	7414087	87
37291	7414174	134
37292	7414308	131
37293	7414439	253
37294	7414692	363
37295	7415055	87
37296	7415142	134
37297	7415276	131
37298	7415407	253
37299	7415660	350
37300	7416010	89
37301	7416099	134
37302	7416233	131
37303	7416364	253
37304	7416617	350
37305	7416967	87
37306	7417054	134
37307	7417188	131
37308	7417319	253
37309	7417572	353
37310	7417925	136
37311	7418061	115
37312	7418176	104
37313	7418280	258
37314	7418538	136
37315	7418674	245
37316	7418919	71
37317	7418990	99
37318	7419089	123
37319	7419212	49
37320	7419261	136
37321	7419397	258
37322	7419655	120
37323	7419775	136
37324	7419911	299
37325	7420210	134
37326	7420344	152
37327	7420496	256
37328	7420752	363
37329	7421115	102
37330	7421217	123
37331	7421340	359
37332	7421699	356
37333	7422055	350
37334	7422405	98
37335	7422503	363
37336	7422866	104
37337	7422970	362
37338	7423332	150
37339	7423482	118
37340	7423600	117
37341	7423717	137
37342	7423854	364
37343	7424218	137
37344	7424355	266
37345	7424621	190
37346	7424811	134
37347	7424945	249
37348	7425194	136
37349	7425330	361
37350	7425691	258
37351	7425949	99
37352	7426048	136
37353	7426184	258
37354	7426442	99
37355	7426541	136
37356	7426677	141
37357	7426818	118
37358	7426936	118
37359	7427054	122
37360	7427176	279
37361	7427455	120
37362	7427575	136
37363	7427711	92
37364	7427803	92
37365	7427895	92
37366	7427987	260
37367	7428247	259
37368	7428506	136
37369	7428642	136
37370	7428778	173
37371	7428951	146
37372	7429097	99
37373	7429196	260
37374	7429456	247
37375	7429703	247
37376	7429950	247
37377	7430197	247
37378	7430444	256
37379	7430700	256
37380	7430956	138
37381	7431094	260
37382	7431354	137
37383	7431491	309
37384	7431800	300
37385	7432100	258
37386	7432358	364
37387	7432722	259
37388	7432981	123
37389	7433104	258
37390	7433362	270
37391	7433632	258
37392	7433890	363
37393	7434253	174
37394	7434427	99
37395	7434526	89
37396	7434615	118
37397	7434733	256
37398	7434989	134
37399	7435123	118
37400	7435241	137
37401	7435378	104
37402	7435482	117
37403	7435599	325
37404	7435924	258
37405	7436182	129
37406	7436311	386
37407	7436697	251
37408	7436948	131
37409	7437079	137
37410	7437216	289
37411	7437505	258
37412	7437763	252
37413	7438015	139
37414	7438154	253
37415	7438407	131
37416	7438538	99
37417	7438637	134
37418	7438771	131
37419	7438902	253
37420	7439155	253
37421	7439408	357
37422	7439765	91
37423	7439856	134
37424	7439990	295
37425	7440285	251
37426	7440536	89
37427	7440625	360
37428	7440985	249
37429	7441234	134
37430	7441368	131
37431	7441499	295
37432	7441794	260
37433	7442054	137
37434	7442191	99
37435	7442290	260
37436	7442550	99
37437	7442649	136
37438	7442785	136
37439	7442921	136
37440	7443057	136
37441	7443193	278
37442	7443471	253
37443	7443724	131
37444	7443855	87
37445	7443942	134
37446	7444076	360
37447	7444436	103
37448	7444539	127
37449	7444666	137
37450	7444803	260
37451	7445063	136
37452	7445199	87
37453	7445286	294
37454	7445580	127
37455	7445707	142
37456	7445849	373
37457	7446222	354
37458	7446576	131
37459	7446707	253
37460	7446960	134
37461	7447094	89
37462	7447183	354
37463	7447537	131
37464	7447668	117
37465	7447785	134
37466	7447919	134
37467	7448053	131
37468	7448184	253
37469	7448437	354
37470	7448791	89
37471	7448880	134
37472	7449014	131
37473	7449145	253
37474	7449398	350
37475	7449748	87
37476	7449835	260
37477	7450095	137
37478	7450232	99
37479	7450331	71
37480	7450402	136
37481	7450538	134
37482	7450672	107
37483	7450779	118
37484	7450897	146
37485	7451043	258
37486	7451301	102
37487	7451403	365
37488	7451768	120
37489	7451888	137
37490	7452025	87
37491	7452112	253
37492	7452365	120
37493	7452485	134
37494	7452619	152
37495	7452771	136
37496	7452907	258
37497	7453165	152
37498	7453317	242
37499	7453559	241
37500	7453800	241
37501	7454041	241
37502	7454282	364
37503	7454646	348
37504	7454994	363
37505	7455357	259
37506	7455616	364
37507	7455980	136
37508	7456116	366
37509	7456482	335
37510	7456817	102
37511	7456919	118
37512	7457037	121
37513	7457158	87
37514	7457245	137
37515	7457382	79
37516	7457461	123
37517	7457584	137
37518	7457721	100
37519	7457821	120
37520	7457941	137
37521	7458078	100
37522	7458178	120
37523	7458298	137
37524	7458435	79
37525	7458514	120
37526	7458634	137
37527	7458771	100
37528	7458871	111
37529	7458982	137
37530	7459119	79
37531	7459198	123
37532	7459321	137
37533	7459458	79
37534	7459537	120
37535	7459657	137
37536	7459794	79
37537	7459873	120
37538	7459993	137
37539	7460130	309
37540	7460439	309
37541	7460748	309
37542	7461057	332
37543	7461389	120
37544	7461509	361
37545	7461870	123
37546	7461993	103
37547	7462096	91
37548	7462187	282
37549	7462469	260
37550	7462729	120
37551	7462849	364
37552	7463213	258
37553	7463471	136
37554	7463607	99
37555	7463706	258
37556	7463964	141
37557	7464105	258
37558	7464363	134
37559	7464497	150
37560	7464647	87
37561	7464734	253
37562	7464987	87
37563	7465074	99
37564	7465173	103
37565	7465276	298
37566	7465574	275
37567	7465849	118
37568	7465967	364
37569	7466331	137
37570	7466468	141
37571	7466609	60
37572	7466669	260
37573	7466929	176
37574	7467105	365
37575	7467470	258
37576	7467728	123
37577	7467851	258
37578	7468109	262
37579	7468371	262
37580	7468633	262
37581	7468895	262
37582	7469157	262
37583	7469419	262
37584	7469681	262
37585	7469943	364
37586	7470307	260
37587	7470567	137
37588	7470704	99
37589	7470803	258
37590	7471061	363
37591	7471424	123
37592	7471547	356
37593	7471903	353
37594	7472256	253
37595	7472509	130
37596	7472639	99
37597	7472738	259
37598	7472997	136
37599	7473133	87
37600	7473220	101
37601	7473321	300
37602	7473621	230
37603	7473851	363
37604	7474214	295
37605	7474509	258
37606	7474767	114
37607	7474881	137
37608	7475018	136
37609	7475154	359
37610	7475513	359
37611	7475872	260
37612	7476132	137
37613	7476269	134
37614	7476403	87
37615	7476490	331
37616	7476821	99
37617	7476920	134
37618	7477054	354
37619	7477408	283
37620	7477691	138
37621	7477829	123
37622	7477952	360
37623	7478312	136
37624	7478448	120
37625	7478568	137
37626	7478705	259
37627	7478964	361
37628	7479325	205
37629	7479530	118
37630	7479648	365
37631	7480013	118
37632	7480131	137
37633	7480268	103
37634	7480371	274
37635	7480645	246
37636	7480891	103
37637	7480994	274
37638	7481268	246
37639	7481514	103
37640	7481617	274
37641	7481891	246
37642	7482137	103
37643	7482240	274
37644	7482514	246
37645	7482760	103
37646	7482863	274
37647	7483137	246
37648	7483383	103
37649	7483486	274
37650	7483760	246
37651	7484006	118
37652	7484124	136
37653	7484260	87
37654	7484347	359
37655	7484706	137
37656	7484843	99
37657	7484942	142
37658	7485084	365
37659	7485449	361
37660	7485810	354
37661	7486164	134
37662	7486298	118
37663	7486416	99
37664	7486515	366
37665	7486881	146
37666	7487027	146
37667	7487173	366
37668	7487539	125
37669	7487664	146
37670	7487810	366
37671	7488176	125
37672	7488301	146
37673	7488447	355
37674	7488802	149
37675	7488951	136
37676	7489087	300
37677	7489387	134
37678	7489521	292
37679	7489813	136
37680	7489949	364
37681	7490313	136
37682	7490449	120
37683	7490569	99
37684	7490668	136
37685	7490804	123
37686	7490927	152
37687	7491079	120
37688	7491199	99
37689	7491298	136
37690	7491434	123
37691	7491557	152
37692	7491709	120
37693	7491829	102
37694	7491931	136
37695	7492067	123
37696	7492190	152
37697	7492342	258
37698	7492600	258
37699	7492858	137
37700	7492995	258
37701	7493253	136
37702	7493389	136
37703	7493525	99
37704	7493624	118
37705	7493742	136
37706	7493878	356
37707	7494234	253
37708	7494487	134
37709	7494621	150
37710	7494771	136
37711	7494907	363
37712	7495270	356
37713	7495626	136
37714	7495762	365
37715	7496127	118
37716	7496245	256
37717	7496501	93
37718	7496594	253
37719	7496847	136
37720	7496983	258
37721	7497241	258
37722	7497499	258
37723	7497757	144
37724	7497901	363
37725	7498264	136
37726	7498400	365
37727	7498765	258
37728	7499023	134
37729	7499157	258
37730	7499415	260
37731	7499675	266
37732	7499941	259
37733	7500200	136
37734	7500336	99
37735	7500435	364
37736	7500799	136
37737	7500935	258
37738	7501193	136
37739	7501329	101
37740	7501430	258
37741	7501688	359
37742	7502047	95
37743	7502142	118
37744	7502260	259
37745	7502519	359
37746	7502878	359
37747	7503237	364
37748	7503601	130
37749	7503731	102
37750	7503833	101
37751	7503934	251
37752	7504185	136
37753	7504321	137
37754	7504458	274
37755	7504732	246
37756	7504978	103
37757	7505081	274
37758	7505355	246
37759	7505601	123
37760	7505724	135
37761	7505859	137
37762	7505996	261
37763	7506257	87
37764	7506344	259
37765	7506603	101
37766	7506704	152
37767	7506856	115
37768	7506971	136
37769	7507107	363
37770	7507470	294
37771	7507764	134
37772	7507898	150
37773	7508048	136
37774	7508184	253
37775	7508437	123
37776	7508560	152
37777	7508712	91
37778	7508803	364
37779	7509167	361
37780	7509528	258
37781	7509786	141
37782	7509927	283
37783	7510210	118
37784	7510328	253
37785	7510581	258
37786	7510839	90
37787	7510929	258
37788	7511187	137
37789	7511324	87
37790	7511411	259
37791	7511670	256
37792	7511926	183
37793	7512109	102
37794	7512211	258
37795	7512469	258
37796	7512727	92
37797	7512819	262
37798	7513081	125
37799	7513206	115
37800	7513321	102
37801	7513423	120
37802	7513543	134
37803	7513677	87
37804	7513764	246
37805	7514010	103
37806	7514113	246
37807	7514359	246
37808	7514605	103
37809	7514708	246
37810	7514954	103
37811	7515057	152
37812	7515209	123
37813	7515332	148
37814	7515480	131
37815	7515611	100
37816	7515711	260
37817	7515971	247
37818	7516218	125
37819	7516343	87
37820	7516430	360
37821	7516790	145
37822	7516935	358
37823	7517293	146
37824	7517439	258
37825	7517697	363
37826	7518060	364
37827	7518424	135
37828	7518559	116
37829	7518675	363
37830	7519038	136
37831	7519174	98
37832	7519272	124
37833	7519396	249
37834	7519645	137
37835	7519782	364
37836	7520146	136
37837	7520282	137
37838	7520419	98
37839	7520517	256
37840	7520773	258
37841	7521031	136
37842	7521167	118
37843	7521285	92
37844	7521377	92
37845	7521469	92
37846	7521561	92
37847	7521653	115
37848	7521768	349
37849	7522117	268
37850	7522385	259
37851	7522644	155
37852	7522799	155
37853	7522954	155
37854	7523109	246
37855	7523355	246
37856	7523601	274
37857	7523875	103
37858	7523978	155
37859	7524133	138
37860	7524271	117
37861	7524388	137
37862	7524525	98
37863	7524623	118
37864	7524741	137
37865	7524878	87
37866	7524965	365
37867	7525330	258
37868	7525588	49
37869	7525637	117
37870	7525754	283
37871	7526037	137
37872	7526174	136
37873	7526310	99
37874	7526409	259
37875	7526668	137
37876	7526805	98
37877	7526903	136
37878	7527039	363
37879	7527402	137
37880	7527539	136
37881	7527675	100
37882	7527775	258
37883	7528033	132
37884	7528165	87
37885	7528252	363
37886	7528615	253
37887	7528868	363
37888	7529231	87
37889	7529318	254
37890	7529572	359
37891	7529931	134
37892	7530065	364
37893	7530429	134
37894	7530563	258
37895	7530821	117
37896	7530938	363
37897	7531301	300
37898	7531601	361
37899	7531962	259
37900	7532221	87
37901	7532308	137
37902	7532445	98
37903	7532543	259
37904	7532802	356
37905	7533158	136
37906	7533294	137
37907	7533431	102
37908	7533533	87
37909	7533620	364
37910	7533984	348
37911	7534332	144
37912	7534476	100
37913	7534576	136
37914	7534712	136
37915	7534848	294
37916	7535142	259
37917	7535401	102
37918	7535503	295
37919	7535798	114
37920	7535912	134
37921	7536046	152
37922	7536198	135
37923	7536333	363
37924	7536696	258
37925	7536954	99
37926	7537053	288
37927	7537341	258
37928	7537599	259
37929	7537858	253
37930	7538111	362
37931	7538473	137
37932	7538610	98
37933	7538708	133
37934	7538841	259
37935	7539100	120
37936	7539220	111
37937	7539331	96
37938	7539427	259
37939	7539686	278
37940	7539964	103
37941	7540067	100
37942	7540167	359
37943	7540526	137
37944	7540663	109
37945	7540772	295
37946	7541067	173
37947	7541240	295
37948	7541535	87
37949	7541622	363
37950	7541985	142
37951	7542127	79
37952	7542206	250
37953	7542456	131
37954	7542587	348
37955	7542935	382
37956	7543317	136
37957	7543453	152
37958	7543605	164
37959	7543769	258
37960	7544027	131
37961	7544158	259
37962	7544417	87
37963	7544504	361
37964	7544865	366
37965	7545231	136
37966	7545367	95
37967	7545462	363
37968	7545825	87
37969	7545912	139
37970	7546051	124
37971	7546175	137
37972	7546312	131
37973	7546443	134
37974	7546577	251
37975	7546828	60
37976	7546888	335
37977	7547223	87
37978	7547310	258
37979	7547568	147
37980	7547715	295
37981	7548010	295
37982	7548305	136
37983	7548441	360
37984	7548801	258
37985	7549059	354
37986	7549413	136
37987	7549549	100
37988	7549649	134
37989	7549783	359
37990	7550142	87
37991	7550229	97
37992	7550326	384
37993	7550710	137
37994	7550847	258
37995	7551105	129
37996	7551234	253
37997	7551487	134
37998	7551621	258
37999	7551879	366
38000	7552245	89
38001	7552334	295
38002	7552629	361
38003	7552990	296
38004	7553286	360
38005	7553646	245
38006	7553891	99
38007	7553990	131
38008	7554121	136
38009	7554257	253
38010	7554510	259
38011	7554769	142
38012	7554911	356
38013	7555267	147
38014	7555414	253
38015	7555667	114
38016	7555781	98
38017	7555879	102
38018	7555981	134
38019	7556115	295
38020	7556410	110
38021	7556520	116
38022	7556636	302
38023	7556938	62
38024	7557000	259
38025	7557259	146
38026	7557405	118
38027	7557523	99
38028	7557622	259
38029	7557881	137
38030	7558018	145
38031	7558163	146
38032	7558309	134
38033	7558443	255
38034	7558698	87
38035	7558785	363
38036	7559148	137
38037	7559285	363
38038	7559648	259
38039	7559907	365
38040	7560272	253
38041	7560525	346
38042	7560871	137
38043	7561008	141
38044	7561149	365
38045	7561514	87
38046	7561601	99
38047	7561700	260
38048	7561960	258
38049	7562218	120
38050	7562338	136
38051	7562474	258
38052	7562732	253
38053	7562985	253
38054	7563238	244
38055	7563482	250
38056	7563732	189
38057	7563921	104
38058	7564025	136
38059	7564161	137
38060	7564298	88
38061	7564386	337
38062	7564723	136
38063	7564859	102
38064	7564961	300
38065	7565261	136
38066	7565397	363
38067	7565760	118
38068	7565878	136
38069	7566014	364
38070	7566378	115
38071	7566493	137
38072	7566630	260
38073	7566890	99
38074	7566989	353
38075	7567342	134
38076	7567476	253
38077	7567729	131
38078	7567860	99
38079	7567959	353
38080	7568312	99
38081	7568411	353
38082	7568764	148
38083	7568912	258
38084	7569170	365
38085	7569535	120
38086	7569655	136
38087	7569791	148
38088	7569939	258
38089	7570197	136
38090	7570333	99
38091	7570432	258
38092	7570690	136
38093	7570826	99
38094	7570925	118
38095	7571043	137
38096	7571180	99
38097	7571279	137
38098	7571416	102
38099	7571518	364
38100	7571882	259
38101	7572141	364
38102	7572505	85
38103	7572590	101
38104	7572691	136
38105	7572827	258
38106	7573085	259
38107	7573344	101
38108	7573445	85
38109	7573530	364
38110	7573894	309
38111	7574203	99
38112	7574302	258
38113	7574560	140
38114	7574700	363
38115	7575063	360
38116	7575423	89
38117	7575512	288
38118	7575800	354
38119	7576154	253
38120	7576407	131
38121	7576538	99
38122	7576637	134
38123	7576771	360
38124	7577131	262
38125	7577393	131
38126	7577524	87
38127	7577611	249
38128	7577860	89
38129	7577949	247
38130	7578196	260
38131	7578456	118
38132	7578574	360
38133	7578934	90
38134	7579024	271
38135	7579295	259
38136	7579554	137
38137	7579691	99
38138	7579790	363
38139	7580153	280
38140	7580433	136
38141	7580569	363
38142	7580932	136
38143	7581068	258
38144	7581326	137
38145	7581463	104
38146	7581567	259
38147	7581826	136
38148	7581962	101
38149	7582063	258
38150	7582321	136
38151	7582457	101
38152	7582558	258
38153	7582816	136
38154	7582952	60
38155	7583012	60
38156	7583072	60
38157	7583132	60
38158	7583192	60
38159	7583252	60
38160	7583312	60
38161	7583372	136
38162	7583508	136
38163	7583644	137
38164	7583781	137
38165	7583918	141
38166	7584059	136
38167	7584195	288
38168	7584483	134
38169	7584617	131
38170	7584748	89
38171	7584837	134
38172	7584971	131
38173	7585102	89
38174	7585191	134
38175	7585325	354
38176	7585679	253
38177	7585932	134
38178	7586066	354
38179	7586420	253
38180	7586673	131
38181	7586804	259
38182	7587063	146
38183	7587209	136
38184	7587345	87
38185	7587432	115
38186	7587547	360
38187	7587907	137
38188	7588044	258
38189	7588302	298
38190	7588600	133
38191	7588733	291
38192	7589024	351
38193	7589375	136
38194	7589511	309
38195	7589820	255
38196	7590075	303
38197	7590378	311
38198	7590689	311
38199	7591000	311
38200	7591311	311
38201	7591622	311
38202	7591933	311
38203	7592244	311
38204	7592555	311
38205	7592866	311
38206	7593177	311
38207	7593488	311
38208	7593799	311
38209	7594110	311
38210	7594421	311
38211	7594732	311
38212	7595043	311
38213	7595354	311
38214	7595665	311
38215	7595976	268
38216	7596244	268
38217	7596512	268
38218	7596780	268
38219	7597048	268
38220	7597316	110
38221	7597426	268
38222	7597694	252
38223	7597946	110
38224	7598056	246
38225	7598302	150
38226	7598452	150
38227	7598602	246
38228	7598848	246
38229	7599094	150
38230	7599244	268
38231	7599512	150
38232	7599662	150
38233	7599812	150
38234	7599962	150
38235	7600112	150
38236	7600262	259
38237	7600521	259
38238	7600780	369
38239	7601149	134
38240	7601283	131
38241	7601414	99
38242	7601513	107
38243	7601620	131
38244	7601751	99
38245	7601850	134
38246	7601984	359
38247	7602343	357
38248	7602700	99
38249	7602799	97
38250	7602896	304
38251	7603200	260
38252	7603460	104
38253	7603564	258
38254	7603822	308
38255	7604130	267
38256	7604397	152
38257	7604549	60
38258	7604609	258
38259	7604867	120
38260	7604987	148
38261	7605135	136
38262	7605271	148
38263	7605419	120
38264	7605539	136
38265	7605675	148
38266	7605823	136
38267	7605959	148
38268	7606107	136
38269	7606243	365
38270	7606608	365
38271	7606973	120
38272	7607093	136
38273	7607229	98
38274	7607327	256
38275	7607583	151
38276	7607734	87
38277	7607821	256
38278	7608077	151
38279	7608228	98
38280	7608326	101
38281	7608427	363
38282	7608790	136
38283	7608926	118
38284	7609044	363
38285	7609407	295
38286	7609702	295
38287	7609997	295
38288	7610292	295
38289	7610587	295
38290	7610882	295
38291	7611177	295
38292	7611472	133
38293	7611605	253
38294	7611858	360
38295	7612218	295
38296	7612513	295
38297	7612808	295
38298	7613103	134
38299	7613237	89
38300	7613326	131
38301	7613457	253
38302	7613710	354
38303	7614064	134
38304	7614198	89
38305	7614287	131
38306	7614418	258
38307	7614676	258
38308	7614934	258
38309	7615192	258
38310	7615450	139
38311	7615589	162
38312	7615751	256
38313	7616007	139
38314	7616146	162
38315	7616308	262
38316	7616570	176
38317	7616746	137
38318	7616883	127
38319	7617010	176
38320	7617186	253
38321	7617439	136
38322	7617575	295
38323	7617870	295
38324	7618165	102
38325	7618267	363
38326	7618630	179
38327	7618809	114
38328	7618923	136
38329	7619059	87
38330	7619146	136
38331	7619282	134
38332	7619416	136
38333	7619552	120
38334	7619672	363
38335	7620035	283
38336	7620318	245
38337	7620563	245
38338	7620808	245
38339	7621053	245
38340	7621298	102
38341	7621400	361
38342	7621761	154
38343	7621915	360
38344	7622275	360
38345	7622635	375
38346	7623010	138
38347	7623148	136
38348	7623284	373
38349	7623657	145
38350	7623802	136
38351	7623938	373
38352	7624311	114
38353	7624425	300
38354	7624725	283
38355	7625008	141
38356	7625149	363
38357	7625512	138
38358	7625650	258
38359	7625908	130
38360	7626038	163
38361	7626201	114
38362	7626315	141
38363	7626456	363
38364	7626819	138
38365	7626957	258
38366	7627215	130
38367	7627345	163
38368	7627508	114
38369	7627622	141
38370	7627763	363
38371	7628126	138
38372	7628264	258
38373	7628522	130
38374	7628652	163
38375	7628815	114
38376	7628929	141
38377	7629070	363
38378	7629433	138
38379	7629571	258
38380	7629829	130
38381	7629959	163
38382	7630122	114
38383	7630236	141
38384	7630377	363
38385	7630740	138
38386	7630878	258
38387	7631136	130
38388	7631266	163
38389	7631429	114
38390	7631543	141
38391	7631684	363
38392	7632047	138
38393	7632185	258
38394	7632443	130
38395	7632573	163
38396	7632736	114
38397	7632850	141
38398	7632991	363
38399	7633354	138
38400	7633492	258
38401	7633750	130
38402	7633880	163
38403	7634043	114
38404	7634157	141
38405	7634298	363
38406	7634661	138
38407	7634799	258
38408	7635057	130
38409	7635187	163
38410	7635350	114
38411	7635464	141
38412	7635605	363
38413	7635968	138
38414	7636106	258
38415	7636364	130
38416	7636494	163
38417	7636657	114
38418	7636771	141
38419	7636912	363
38420	7637275	138
38421	7637413	258
38422	7637671	130
38423	7637801	163
38424	7637964	270
38425	7638234	270
38426	7638504	270
38427	7638774	270
38428	7639044	270
38429	7639314	270
38430	7639584	270
38431	7639854	270
38432	7640124	270
38433	7640394	270
38434	7640664	260
38435	7640924	136
38436	7641060	118
38437	7641178	260
38438	7641438	136
38439	7641574	118
38440	7641692	260
38441	7641952	136
38442	7642088	118
38443	7642206	260
38444	7642466	136
38445	7642602	118
38446	7642720	260
38447	7642980	136
38448	7643116	118
38449	7643234	260
38450	7643494	136
38451	7643630	118
38452	7643748	260
38453	7644008	136
38454	7644144	118
38455	7644262	260
38456	7644522	136
38457	7644658	288
38458	7644946	288
38459	7645234	60
38460	7645294	99
38461	7645393	99
38462	7645492	360
38463	7645852	295
38464	7646147	120
38465	7646267	258
38466	7646525	102
38467	7646627	364
38468	7646991	245
38469	7647236	152
38470	7647388	279
38471	7647667	258
38472	7647925	99
38473	7648024	97
38474	7648121	283
38475	7648404	114
38476	7648518	138
38477	7648656	87
38478	7648743	260
38479	7649003	136
38480	7649139	258
38481	7649397	136
38482	7649533	137
38483	7649670	359
38484	7650029	359
38485	7650388	359
38486	7650747	359
38487	7651106	99
38488	7651205	118
38489	7651323	137
38490	7651460	405
38491	7651865	144
38492	7652009	205
38493	7652214	137
38494	7652351	134
38495	7652485	363
38496	7652848	87
38497	7652935	122
38498	7653057	131
38499	7653188	295
38500	7653483	361
38501	7653844	253
38502	7654097	89
38503	7654186	349
38504	7654535	139
38505	7654674	249
38506	7654923	113
38507	7655036	136
38508	7655172	228
38509	7655400	137
38510	7655537	364
38511	7655901	258
38512	7656159	136
38513	7656295	99
38514	7656394	122
38515	7656516	118
38516	7656634	102
38517	7656736	258
38518	7656994	136
38519	7657130	116
38520	7657246	136
38521	7657382	137
38522	7657519	365
38523	7657884	152
38524	7658036	152
38525	7658188	209
38526	7658397	258
38527	7658655	137
38528	7658792	118
38529	7658910	361
38530	7659271	260
38531	7659531	100
38532	7659631	136
38533	7659767	99
38534	7659866	258
38535	7660124	252
38536	7660376	102
38537	7660478	145
38538	7660623	136
38539	7660759	136
38540	7660895	111
38541	7661006	99
38542	7661105	258
38543	7661363	87
38544	7661450	136
38545	7661586	98
38546	7661684	137
38547	7661821	117
38548	7661938	365
38549	7662303	137
38550	7662440	98
38551	7662538	136
38552	7662674	62
38553	7662736	137
38554	7662873	117
38555	7662990	363
38556	7663353	258
38557	7663611	99
38558	7663710	136
38559	7663846	89
38560	7663935	136
38561	7664071	117
38562	7664188	363
38563	7664551	258
38564	7664809	99
38565	7664908	136
38566	7665044	89
38567	7665133	136
38568	7665269	120
38569	7665389	99
38570	7665488	260
38571	7665748	69
38572	7665817	136
38573	7665953	69
38574	7666022	359
38575	7666381	118
38576	7666499	359
38577	7666858	136
38578	7666994	99
38579	7667093	136
38580	7667229	69
38581	7667298	137
38582	7667435	118
38583	7667553	359
38584	7667912	260
38585	7668172	99
38586	7668271	136
38587	7668407	69
38588	7668476	137
38589	7668613	118
38590	7668731	258
38591	7668989	258
38592	7669247	363
38593	7669610	226
38594	7669836	131
38595	7669967	89
38596	7670056	354
38597	7670410	134
38598	7670544	117
38599	7670661	137
38600	7670798	351
38601	7671149	104
38602	7671253	87
38603	7671340	351
38604	7671691	104
38605	7671795	67
38606	7671862	351
38607	7672213	106
38608	7672319	67
38609	7672386	351
38610	7672737	104
38611	7672841	87
38612	7672928	351
38613	7673279	104
38614	7673383	87
38615	7673470	94
38616	7673564	94
38617	7673658	92
38618	7673750	124
38619	7673874	258
38620	7674132	137
38621	7674269	137
38622	7674406	300
38623	7674706	259
38624	7674965	295
38625	7675260	291
38626	7675551	348
38627	7675899	146
38628	7676045	366
38629	7676411	256
38630	7676667	150
38631	7676817	292
38632	7677109	292
38633	7677401	292
38634	7677693	134
38635	7677827	138
38636	7677965	137
38637	7678102	355
38638	7678457	363
38639	7678820	87
38640	7678907	136
38641	7679043	259
38642	7679302	260
38643	7679562	137
38644	7679699	102
38645	7679801	283
38646	7680084	136
38647	7680220	123
38648	7680343	120
38649	7680463	120
38650	7680583	297
38651	7680880	279
38652	7681159	271
38653	7681430	364
38654	7681794	142
38655	7681936	403
38656	7682339	118
38657	7682457	152
38658	7682609	258
38659	7682867	258
38660	7683125	258
38661	7683383	152
38662	7683535	300
38663	7683835	300
38664	7684135	300
38665	7684435	258
38666	7684693	295
38667	7684988	136
38668	7685124	99
38669	7685223	260
38670	7685483	137
38671	7685620	102
38672	7685722	266
38673	7685988	136
38674	7686124	102
38675	7686226	125
38676	7686351	125
38677	7686476	258
38678	7686734	86
38679	7686820	356
38680	7687176	152
38681	7687328	356
38682	7687684	123
38683	7687807	136
38684	7687943	356
38685	7688299	118
38686	7688417	136
38687	7688553	356
38688	7688909	118
38689	7689027	136
38690	7689163	276
38691	7689439	276
38692	7689715	114
38693	7689829	363
38694	7690192	258
38695	7690450	353
38696	7690803	136
38697	7690939	114
38698	7691053	270
38699	7691323	123
38700	7691446	365
38701	7691811	152
38702	7691963	136
38703	7692099	105
38704	7692204	316
38705	7692520	60
38706	7692580	259
38707	7692839	137
38708	7692976	134
38709	7693110	134
38710	7693244	102
38711	7693346	136
38712	7693482	361
38713	7693843	120
38714	7693963	226
38715	7694189	87
38716	7694276	259
38717	7694535	137
38718	7694672	87
38719	7694759	259
38720	7695018	99
38721	7695117	99
38722	7695216	124
38723	7695340	101
38724	7695441	122
38725	7695563	137
38726	7695700	102
38727	7695802	136
38728	7695938	136
38729	7696074	295
38730	7696369	389
38731	7696758	266
38732	7697024	246
38733	7697270	283
38734	7697553	283
38735	7697836	283
38736	7698119	283
38737	7698402	283
38738	7698685	60
38739	7698745	138
38740	7698883	114
38741	7698997	136
38742	7699133	258
38743	7699391	363
38744	7699754	122
38745	7699876	60
38746	7699936	138
38747	7700074	114
38748	7700188	136
38749	7700324	258
38750	7700582	363
38751	7700945	122
38752	7701067	60
38753	7701127	138
38754	7701265	114
38755	7701379	136
38756	7701515	260
38757	7701775	98
38758	7701873	258
38759	7702131	98
38760	7702229	337
38761	7702566	50
38762	7702616	267
38763	7702883	152
38764	7703035	167
38765	7703202	246
38766	7703448	363
38767	7703811	136
38768	7703947	258
38769	7704205	365
38770	7704570	183
38771	7704753	258
38772	7705011	365
38773	7705376	183
38774	7705559	118
38775	7705677	311
38776	7705988	311
38777	7706299	178
38778	7706477	164
38779	7706641	136
38780	7706777	258
38781	7707035	152
38782	7707187	138
38783	7707325	134
38784	7707459	139
38785	7707598	87
38786	7707685	272
38787	7707957	331
38788	7708288	159
38789	7708447	336
38790	7708783	128
38791	7708911	246
38792	7709157	98
38793	7709255	123
38794	7709378	246
38795	7709624	45
38796	7709669	261
38797	7709930	246
38798	7710176	99
38799	7710275	263
38800	7710538	102
38801	7710640	359
38802	7710999	136
38803	7711135	260
38804	7711395	359
38805	7711754	136
38806	7711890	260
38807	7712150	226
38808	7712376	125
38809	7712501	266
38810	7712767	173
38811	7712940	125
38812	7713065	266
38813	7713331	173
38814	7713504	125
38815	7713629	125
38816	7713754	260
38817	7714014	114
38818	7714128	259
38819	7714387	137
38820	7714524	185
38821	7714709	191
38822	7714900	260
38823	7715160	115
38824	7715275	137
38825	7715412	115
38826	7715527	137
38827	7715664	90
38828	7715754	260
38829	7716014	260
38830	7716274	360
38831	7716634	243
38832	7716877	28
38833	7716905	137
38834	7717042	90
38835	7717132	191
38836	7717323	137
38837	7717460	359
38838	7717819	136
38839	7717955	136
38840	7718091	359
38841	7718450	136
38842	7718586	253
38843	7718839	356
38844	7719195	363
38845	7719558	98
38846	7719656	201
38847	7719857	259
38848	7720116	134
38849	7720250	361
38850	7720611	258
38851	7720869	131
38852	7721000	94
38853	7721094	130
38854	7721224	140
38855	7721364	308
38856	7721672	351
38857	7722023	136
38858	7722159	294
38859	7722453	137
38860	7722590	79
38861	7722669	259
38862	7722928	136
38863	7723064	137
38864	7723201	260
38865	7723461	359
38866	7723820	136
38867	7723956	260
38868	7724216	359
38869	7724575	136
38870	7724711	260
38871	7724971	352
38872	7725323	136
38873	7725459	260
38874	7725719	359
38875	7726078	136
38876	7726214	260
38877	7726474	359
38878	7726833	136
38879	7726969	260
38880	7727229	359
38881	7727588	136
38882	7727724	260
38883	7727984	359
38884	7728343	136
38885	7728479	118
38886	7728597	137
38887	7728734	99
38888	7728833	118
38889	7728951	137
38890	7729088	117
38891	7729205	271
38892	7729476	359
38893	7729835	210
38894	7730045	136
38895	7730181	257
38896	7730438	283
38897	7730721	283
38898	7731004	283
38899	7731287	140
38900	7731427	258
38901	7731685	283
38902	7731968	138
38903	7732106	94
38904	7732200	258
38905	7732458	364
38906	7732822	133
38907	7732955	114
38908	7733069	92
38909	7733161	359
38910	7733520	136
38911	7733656	259
38912	7733915	274
38913	7734189	120
38914	7734309	148
38915	7734457	363
38916	7734820	260
38917	7735080	258
38918	7735338	266
38919	7735604	161
38920	7735765	136
38921	7735901	270
38922	7736171	136
38923	7736307	99
38924	7736406	90
38925	7736496	90
38926	7736586	100
38927	7736686	359
38928	7737045	131
38929	7737176	295
38930	7737471	163
38931	7737634	258
38932	7737892	221
38933	7738113	283
38934	7738396	117
38935	7738513	249
38936	7738762	290
38937	7739052	136
38938	7739188	363
38939	7739551	117
38940	7739668	136
38941	7739804	359
38942	7740163	256
38943	7740419	136
38944	7740555	263
38945	7740818	93
38946	7740911	189
38947	7741100	260
38948	7741360	131
38949	7741491	266
38950	7741757	152
38951	7741909	259
38952	7742168	365
38953	7742533	249
38954	7742782	131
38955	7742913	97
38956	7743010	98
38957	7743108	136
38958	7743244	321
38959	7743565	251
38960	7743816	361
38961	7744177	122
38962	7744299	134
38963	7744433	131
38964	7744564	251
38965	7744815	361
38966	7745176	122
38967	7745298	134
38968	7745432	131
38969	7745563	251
38970	7745814	361
38971	7746175	122
38972	7746297	134
38973	7746431	131
38974	7746562	251
38975	7746813	361
38976	7747174	122
38977	7747296	134
38978	7747430	131
38979	7747561	251
38980	7747812	361
38981	7748173	122
38982	7748295	296
38983	7748591	296
38984	7748887	296
38985	7749183	296
38986	7749479	258
38987	7749737	125
38988	7749862	266
38989	7750128	162
38990	7750290	173
38991	7750463	125
38992	7750588	152
38993	7750740	245
38994	7750985	258
38995	7751243	152
38996	7751395	102
38997	7751497	245
38998	7751742	152
38999	7751894	120
39000	7752014	130
39001	7752144	225
39002	7752369	146
39003	7752515	254
39004	7752769	359
39005	7753128	118
39006	7753246	136
39007	7753382	359
39008	7753741	123
39009	7753864	136
39010	7754000	123
39011	7754123	103
39012	7754226	246
39013	7754472	357
39014	7754829	258
39015	7755087	303
39016	7755390	283
39017	7755673	163
39018	7755836	356
39019	7756192	136
39020	7756328	134
39021	7756462	360
39022	7756822	253
39023	7757075	133
39024	7757208	251
39025	7757459	258
39026	7757717	258
39027	7757975	295
39028	7758270	118
39029	7758388	136
39030	7758524	103
39031	7758627	103
39032	7758730	103
39033	7758833	103
39034	7758936	103
39035	7759039	103
39036	7759142	103
39037	7759245	103
39038	7759348	246
39039	7759594	246
39040	7759840	246
39041	7760086	246
39042	7760332	246
39043	7760578	246
39044	7760824	246
39045	7761070	246
39046	7761316	246
39047	7761562	246
39048	7761808	246
39049	7762054	246
39050	7762300	246
39051	7762546	246
39052	7762792	246
39053	7763038	246
39054	7763284	246
39055	7763530	246
39056	7763776	246
39057	7764022	246
39058	7764268	363
39059	7764631	120
39060	7764751	358
39061	7765109	363
39062	7765472	144
39063	7765616	364
39064	7765980	136
39065	7766116	259
39066	7766375	146
39067	7766521	363
39068	7766884	405
39069	7767289	144
39070	7767433	92
39071	7767525	92
39072	7767617	136
39073	7767753	262
39074	7768015	259
39075	7768274	294
39076	7768568	291
39077	7768859	250
39078	7769109	155
39079	7769264	253
39080	7769517	131
39081	7769648	99
39082	7769747	134
39083	7769881	363
39084	7770244	136
39085	7770380	136
39086	7770516	283
39087	7770799	256
39088	7771055	87
39089	7771142	138
39090	7771280	90
39091	7771370	175
39092	7771545	128
39093	7771673	360
39094	7772033	256
39095	7772289	87
39096	7772376	134
39097	7772510	152
39098	7772662	114
39099	7772776	262
39100	7773038	364
39101	7773402	253
39102	7773655	134
39103	7773789	133
39104	7773922	363
39105	7774285	87
39106	7774372	92
39107	7774464	92
39108	7774556	92
39109	7774648	99
39110	7774747	118
39111	7774865	252
39112	7775117	118
39113	7775235	137
39114	7775372	99
39115	7775471	118
39116	7775589	137
39117	7775726	99
39118	7775825	118
39119	7775943	137
39120	7776080	99
39121	7776179	118
39122	7776297	137
39123	7776434	99
39124	7776533	118
39125	7776651	259
39126	7776910	361
39127	7777271	259
39128	7777530	98
39129	7777628	258
39130	7777886	279
39131	7778165	279
39132	7778444	136
39133	7778580	351
39134	7778931	120
39135	7779051	326
39136	7779377	326
39137	7779703	326
39138	7780029	274
39139	7780303	274
39140	7780577	274
39141	7780851	274
39142	7781125	272
39143	7781397	274
39144	7781671	274
39145	7781945	274
39146	7782219	274
39147	7782493	274
39148	7782767	274
39149	7783041	316
39150	7783357	125
39151	7783482	146
39152	7783628	259
39153	7783887	137
39154	7784024	148
39155	7784172	283
39156	7784455	134
39157	7784589	98
39158	7784687	99
39159	7784786	136
39160	7784922	260
39161	7785182	360
39162	7785542	364
39163	7785906	134
39164	7786040	120
39165	7786160	136
39166	7786296	99
39167	7786395	99
39168	7786494	101
39169	7786595	318
39170	7786913	246
39171	7787159	304
39172	7787463	87
39173	7787550	159
39174	7787709	333
39175	7788042	136
39176	7788178	256
39177	7788434	337
39178	7788771	137
39179	7788908	99
39180	7789007	260
39181	7789267	130
39182	7789397	258
39183	7789655	117
39184	7789772	134
39185	7789906	256
39186	7790162	366
39187	7790528	150
39188	7790678	116
39189	7790794	288
39190	7791082	100
39191	7791182	100
39192	7791282	100
39193	7791382	253
39194	7791635	258
39195	7791893	283
39196	7792176	99
39197	7792275	259
39198	7792534	137
39199	7792671	364
39200	7793035	259
39201	7793294	142
39202	7793436	283
39203	7793719	226
39204	7793945	136
39205	7794081	235
39206	7794316	260
39207	7794576	136
39208	7794712	102
39209	7794814	336
39210	7795150	300
39211	7795450	137
39212	7795587	99
39213	7795686	259
39214	7795945	137
39215	7796082	136
39216	7796218	118
39217	7796336	136
39218	7796472	136
39219	7796608	361
39220	7796969	295
39221	7797264	260
39222	7797524	137
39223	7797661	99
39224	7797760	149
39225	7797909	128
39226	7798037	356
39227	7798393	241
39228	7798634	87
39229	7798721	137
39230	7798858	363
39231	7799221	258
39232	7799479	60
39233	7799539	141
39234	7799680	98
39235	7799778	363
39236	7800141	258
39237	7800399	120
39238	7800519	363
39239	7800882	136
39240	7801018	363
39241	7801381	123
39242	7801504	136
39243	7801640	136
39244	7801776	118
39245	7801894	279
39246	7802173	359
39247	7802532	373
39248	7802905	131
39249	7803036	142
39250	7803178	374
39251	7803552	132
39252	7803684	136
39253	7803820	136
39254	7803956	309
39255	7804265	136
39256	7804401	361
39257	7804762	295
39258	7805057	253
39259	7805310	131
39260	7805441	134
39261	7805575	87
39262	7805662	364
39263	7806026	136
39264	7806162	260
39265	7806422	137
39266	7806559	260
39267	7806819	118
39268	7806937	102
39269	7807039	90
39270	7807129	149
39271	7807278	128
39272	7807406	215
39273	7807621	256
39274	7807877	87
39275	7807964	117
39276	7808081	136
39277	7808217	364
39278	7808581	123
39279	7808704	136
39280	7808840	364
39281	7809204	117
39282	7809321	136
39283	7809457	364
39284	7809821	117
39285	7809938	136
39286	7810074	360
39287	7810434	120
39288	7810554	295
39289	7810849	124
39290	7810973	98
39291	7811071	359
39292	7811430	118
39293	7811548	136
39294	7811684	365
39295	7812049	45
39296	7812094	260
39297	7812354	144
39298	7812498	142
39299	7812640	60
39300	7812700	137
39301	7812837	163
39302	7813000	363
39303	7813363	260
39304	7813623	260
39305	7813883	364
39306	7814247	92
39307	7814339	409
39308	7814748	353
39309	7815101	353
39310	7815454	353
39311	7815807	353
39312	7816160	353
39313	7816513	353
39314	7816866	353
39315	7817219	353
39316	7817572	353
39317	7817925	131
39318	7818056	131
39319	7818187	131
39320	7818318	131
39321	7818449	131
39322	7818580	131
39323	7818711	258
39324	7818969	258
39325	7819227	253
39326	7819480	253
39327	7819733	253
39328	7819986	253
39329	7820239	253
39330	7820492	253
39331	7820745	258
39332	7821003	258
39333	7821261	136
39334	7821397	136
39335	7821533	107
39336	7821640	130
39337	7821770	258
39338	7822028	363
39339	7822391	136
39340	7822527	138
39341	7822665	131
39342	7822796	364
39343	7823160	136
39344	7823296	101
39345	7823397	117
39346	7823514	309
39347	7823823	137
39348	7823960	111
39349	7824071	258
39350	7824329	260
39351	7824589	137
39352	7824726	99
39353	7824825	336
39354	7825161	336
39355	7825497	336
39356	7825833	336
39357	7826169	336
39358	7826505	336
39359	7826841	336
39360	7827177	336
39361	7827513	336
39362	7827849	336
39363	7828185	336
39364	7828521	336
39365	7828857	336
39366	7829193	336
39367	7829529	336
39368	7829865	336
39369	7830201	336
39370	7830537	336
39371	7830873	99
39372	7830972	260
39373	7831232	247
39374	7831479	260
39375	7831739	136
39376	7831875	121
39377	7831996	136
39378	7832132	136
39379	7832268	260
39380	7832528	136
39381	7832664	363
39382	7833027	257
39383	7833284	257
39384	7833541	363
39385	7833904	257
39386	7834161	260
39387	7834421	121
39388	7834542	136
39389	7834678	136
39390	7834814	136
39391	7834950	134
39392	7835084	137
39393	7835221	295
39394	7835516	295
39395	7835811	134
39396	7835945	123
39397	7836068	253
39398	7836321	363
39399	7836684	103
39400	7836787	103
39401	7836890	103
39402	7836993	103
39403	7837096	103
39404	7837199	103
39405	7837302	103
39406	7837405	286
39407	7837691	253
39408	7837944	176
39409	7838120	127
39410	7838247	350
39411	7838597	127
39412	7838724	176
39413	7838900	350
39414	7839250	127
39415	7839377	176
39416	7839553	127
39417	7839680	350
39418	7840030	136
39419	7840166	350
39420	7840516	136
39421	7840652	253
39422	7840905	176
39423	7841081	127
39424	7841208	136
39425	7841344	136
39426	7841480	136
39427	7841616	118
39428	7841734	134
39429	7841868	146
39430	7842014	300
39431	7842314	300
39432	7842614	300
39433	7842914	309
39434	7843223	260
39435	7843483	309
39436	7843792	309
39437	7844101	300
39438	7844401	309
39439	7844710	258
39440	7844968	360
39441	7845328	115
39442	7845443	136
39443	7845579	115
39444	7845694	136
39445	7845830	360
39446	7846190	115
39447	7846305	136
39448	7846441	260
39449	7846701	137
39450	7846838	115
39451	7846953	115
39452	7847068	136
39453	7847204	142
39454	7847346	136
39455	7847482	360
39456	7847842	136
39457	7847978	260
39458	7848238	137
39459	7848375	115
39460	7848490	360
39461	7848850	118
39462	7848968	137
39463	7849105	115
39464	7849220	136
39465	7849356	100
39466	7849456	260
39467	7849716	137
39468	7849853	142
39469	7849995	260
39470	7850255	137
39471	7850392	100
39472	7850492	137
39473	7850629	118
39474	7850747	137
39475	7850884	102
39476	7850986	136
39477	7851122	115
39478	7851237	137
39479	7851374	118
39480	7851492	136
39481	7851628	138
39482	7851766	260
39483	7852026	137
39484	7852163	100
39485	7852263	260
39486	7852523	137
39487	7852660	100
39488	7852760	260
39489	7853020	361
39490	7853381	118
39491	7853499	136
39492	7853635	361
39493	7853996	260
39494	7854256	137
39495	7854393	120
39496	7854513	361
39497	7854874	137
39498	7855011	115
39499	7855126	136
39500	7855262	138
39501	7855400	260
39502	7855660	137
39503	7855797	142
39504	7855939	136
39505	7856075	361
39506	7856436	152
39507	7856588	137
39508	7856725	363
39509	7857088	87
39510	7857175	134
39511	7857309	131
39512	7857440	253
39513	7857693	363
39514	7858056	87
39515	7858143	134
39516	7858277	131
39517	7858408	253
39518	7858661	363
39519	7859024	87
39520	7859111	134
39521	7859245	131
39522	7859376	253
39523	7859629	363
39524	7859992	87
39525	7860079	134
39526	7860213	131
39527	7860344	253
39528	7860597	350
39529	7860947	87
39530	7861034	134
39531	7861168	131
39532	7861299	253
39533	7861552	350
39534	7861902	87
39535	7861989	134
39536	7862123	131
39537	7862254	253
39538	7862507	363
39539	7862870	87
39540	7862957	134
39541	7863091	131
39542	7863222	137
39543	7863359	364
39544	7863723	260
39545	7863983	138
39546	7864121	152
39547	7864273	120
39548	7864393	365
39549	7864758	118
39550	7864876	136
39551	7865012	121
39552	7865133	137
39553	7865270	136
39554	7865406	258
39555	7865664	364
39556	7866028	251
39557	7866279	131
39558	7866410	136
39559	7866546	146
39560	7866692	131
39561	7866823	258
39562	7867081	259
39563	7867340	137
39564	7867477	99
39565	7867576	87
39566	7867663	259
39567	7867922	60
39568	7867982	103
39569	7868085	104
39570	7868189	366
39571	7868555	359
39572	7868914	365
39573	7869279	136
39574	7869415	102
39575	7869517	353
39576	7869870	146
39577	7870016	258
39578	7870274	89
39579	7870363	134
39580	7870497	99
39581	7870596	102
39582	7870698	136
39583	7870834	107
39584	7870941	99
39585	7871040	362
39586	7871402	114
39587	7871516	136
39588	7871652	138
39589	7871790	78
39590	7871868	98
39591	7871966	260
39592	7872226	279
39593	7872505	355
39594	7872860	120
39595	7872980	262
39596	7873242	262
39597	7873504	262
39598	7873766	136
39599	7873902	136
39600	7874038	360
39601	7874398	118
39602	7874516	226
39603	7874742	150
39604	7874892	118
39605	7875010	136
39606	7875146	294
39607	7875440	294
39608	7875734	294
39609	7876028	294
39610	7876322	299
39611	7876621	298
39612	7876919	121
39613	7877040	136
39614	7877176	361
39615	7877537	260
39616	7877797	258
39617	7878055	300
39618	7878355	152
39619	7878507	364
39620	7878871	365
39621	7879236	136
39622	7879372	283
39623	7879655	163
39624	7879818	60
39625	7879878	270
39626	7880148	118
39627	7880266	136
39628	7880402	359
39629	7880761	146
39630	7880907	174
39631	7881081	260
39632	7881341	104
39633	7881445	359
39634	7881804	107
39635	7881911	154
39636	7882065	295
39637	7882360	259
39638	7882619	122
39639	7882741	134
39640	7882875	354
39641	7883229	364
39642	7883593	114
39643	7883707	122
39644	7883829	134
39645	7883963	161
39646	7884124	134
39647	7884258	295
39648	7884553	253
39649	7884806	353
39650	7885159	99
39651	7885258	134
39652	7885392	134
39653	7885526	130
39654	7885656	253
39655	7885909	357
39656	7886266	258
39657	7886524	134
39658	7886658	253
39659	7886911	131
39660	7887042	87
39661	7887129	360
39662	7887489	249
39663	7887738	258
39664	7887996	136
39665	7888132	359
39666	7888491	118
39667	7888609	136
39668	7888745	118
39669	7888863	117
39670	7888980	98
39671	7889078	87
39672	7889165	152
39673	7889317	280
39674	7889597	134
39675	7889731	363
39676	7890094	253
39677	7890347	131
39678	7890478	87
39679	7890565	304
39680	7890869	258
39681	7891127	361
39682	7891488	136
39683	7891624	364
39684	7891988	258
39685	7892246	283
39686	7892529	278
39687	7892807	144
39688	7892951	87
39689	7893038	134
39690	7893172	89
39691	7893261	354
39692	7893615	131
39693	7893746	253
39694	7893999	134
39695	7894133	351
39696	7894484	259
39697	7894743	131
39698	7894874	354
39699	7895228	89
39700	7895317	134
39701	7895451	131
39702	7895582	253
39703	7895835	350
39704	7896185	89
39705	7896274	134
39706	7896408	131
39707	7896539	253
39708	7896792	136
39709	7896928	359
39710	7897287	120
39711	7897407	365
39712	7897772	137
39713	7897909	87
39714	7897996	253
39715	7898249	260
39716	7898509	150
39717	7898659	295
39718	7898954	117
39719	7899071	99
39720	7899170	136
39721	7899306	359
39722	7899665	120
39723	7899785	136
39724	7899921	136
39725	7900057	366
39726	7900423	136
39727	7900559	137
39728	7900696	300
39729	7900996	136
39730	7901132	307
39731	7901439	366
39732	7901805	366
39733	7902171	314
39734	7902485	115
39735	7902600	253
39736	7902853	49
39737	7902902	115
39738	7903017	137
39739	7903154	99
39740	7903253	144
39741	7903397	293
39742	7903690	258
39743	7903948	260
39744	7904208	259
39745	7904467	120
39746	7904587	136
39747	7904723	259
39748	7904982	356
39749	7905338	136
39750	7905474	259
39751	7905733	354
39752	7906087	136
39753	7906223	259
39754	7906482	361
39755	7906843	136
39756	7906979	259
39757	7907238	356
39758	7907594	136
39759	7907730	259
39760	7907989	356
39761	7908345	136
39762	7908481	259
39763	7908740	361
39764	7909101	136
39765	7909237	259
39766	7909496	361
39767	7909857	136
39768	7909993	259
39769	7910252	361
39770	7910613	136
39771	7910749	260
39772	7911009	260
39773	7911269	260
39774	7911529	260
39775	7911789	117
39776	7911906	137
39777	7912043	252
39778	7912295	304
39779	7912599	123
39780	7912722	136
39781	7912858	118
39782	7912976	258
39783	7913234	102
39784	7913336	136
39785	7913472	136
39786	7913608	120
39787	7913728	363
39788	7914091	138
39789	7914229	117
39790	7914346	131
39791	7914477	87
39792	7914564	363
39793	7914927	134
39794	7915061	295
39795	7915356	256
39796	7915612	256
39797	7915868	104
39798	7915972	250
39799	7916222	260
39800	7916482	152
39801	7916634	361
39802	7916995	369
39803	7917364	117
39804	7917481	136
39805	7917617	355
39806	7917972	183
39807	7918155	136
39808	7918291	258
39809	7918549	136
39810	7918685	266
39811	7918951	266
39812	7919217	266
39813	7919483	266
39814	7919749	266
39815	7920015	266
39816	7920281	266
39817	7920547	102
39818	7920649	136
39819	7920785	359
39820	7921144	118
39821	7921262	365
39822	7921627	99
39823	7921726	258
39824	7921984	99
39825	7922083	139
39826	7922222	308
39827	7922530	349
39828	7922879	364
39829	7923243	137
39830	7923380	100
39831	7923480	258
39832	7923738	259
39833	7923997	258
39834	7924255	134
39835	7924389	131
39836	7924520	258
39837	7924778	295
39838	7925073	255
39839	7925328	136
39840	7925464	137
39841	7925601	99
39842	7925700	118
39843	7925818	136
39844	7925954	359
39845	7926313	131
39846	7926444	361
39847	7926805	87
39848	7926892	253
39849	7927145	131
39850	7927276	89
39851	7927365	270
39852	7927635	87
39853	7927722	115
39854	7927837	137
39855	7927974	137
39856	7928111	259
39857	7928370	361
39858	7928731	205
39859	7928936	79
39860	7929015	136
39861	7929151	260
39862	7929411	99
39863	7929510	260
39864	7929770	360
39865	7930130	246
39866	7930376	103
39867	7930479	274
39868	7930753	246
39869	7930999	103
39870	7931102	274
39871	7931376	246
39872	7931622	103
39873	7931725	274
39874	7931999	246
39875	7932245	103
39876	7932348	274
39877	7932622	246
39878	7932868	103
39879	7932971	274
39880	7933245	246
39881	7933491	103
39882	7933594	274
39883	7933868	260
39884	7934128	363
39885	7934491	358
39886	7934849	99
39887	7934948	359
39888	7935307	118
39889	7935425	137
39890	7935562	152
39891	7935714	123
39892	7935837	137
39893	7935974	122
39894	7936096	260
39895	7936356	253
39896	7936609	150
39897	7936759	87
39898	7936846	150
39899	7936996	87
39900	7937083	256
39901	7937339	150
39902	7937489	87
39903	7937576	256
39904	7937832	150
39905	7937982	148
39906	7938130	360
39907	7938490	368
39908	7938858	90
39909	7938948	67
39910	7939015	260
39911	7939275	152
39912	7939427	102
39913	7939529	152
39914	7939681	136
39915	7939817	123
39916	7939940	152
39917	7940092	258
39918	7940350	365
39919	7940715	136
39920	7940851	123
39921	7940974	152
39922	7941126	258
39923	7941384	365
39924	7941749	136
39925	7941885	123
39926	7942008	152
39927	7942160	258
39928	7942418	364
39929	7942782	120
39930	7942902	163
39931	7943065	101
39932	7943166	136
39933	7943302	136
39934	7943438	137
39935	7943575	359
39936	7943934	260
39937	7944194	137
39938	7944331	99
39939	7944430	134
39940	7944564	146
39941	7944710	366
39942	7945076	99
39943	7945175	101
39944	7945276	104
39945	7945380	363
39946	7945743	183
39947	7945926	260
39948	7946186	138
39949	7946324	137
39950	7946461	134
39951	7946595	137
39952	7946732	295
39953	7947027	363
39954	7947390	300
39955	7947690	142
39956	7947832	136
39957	7947968	137
39958	7948105	101
39959	7948206	245
39960	7948451	258
39961	7948709	295
39962	7949004	136
39963	7949140	114
39964	7949254	137
39965	7949391	115
39966	7949506	364
39967	7949870	259
39968	7950129	99
39969	7950228	136
39970	7950364	130
39971	7950494	363
39972	7950857	136
39973	7950993	93
39974	7951086	256
39975	7951342	260
39976	7951602	148
39977	7951750	99
39978	7951849	99
39979	7951948	101
39980	7952049	258
39981	7952307	120
39982	7952427	258
39983	7952685	323
39984	7953008	363
39985	7953371	356
39986	7953727	103
39987	7953830	274
39988	7954104	246
39989	7954350	103
39990	7954453	274
39991	7954727	258
39992	7954985	152
39993	7955137	359
39994	7955496	276
39995	7955772	351
39996	7956123	140
39997	7956263	115
39998	7956378	364
39999	7956742	259
40000	7957001	136
40001	7957137	87
40002	7957224	259
40003	7957483	256
40004	7957739	89
40005	7957828	137
40006	7957965	87
40007	7958052	258
40008	7958310	364
40009	7958674	260
40010	7958934	99
40011	7959033	123
40012	7959156	138
40013	7959294	369
40014	7959663	270
40015	7959933	260
40016	7960193	134
40017	7960327	363
40018	7960690	128
40019	7960818	365
40020	7961183	361
40021	7961544	118
40022	7961662	140
40023	7961802	125
40024	7961927	136
40025	7962063	123
40026	7962186	366
40027	7962552	136
40028	7962688	262
40029	7962950	349
40030	7963299	117
40031	7963416	360
40032	7963776	115
40033	7963891	107
40034	7963998	131
40035	7964129	103
40036	7964232	274
40037	7964506	246
40038	7964752	103
40039	7964855	274
40040	7965129	246
40041	7965375	104
40042	7965479	274
40043	7965753	148
40044	7965901	258
40045	7966159	104
40046	7966263	134
40047	7966397	120
40048	7966517	136
40049	7966653	336
40050	7966989	256
40051	7967245	120
40052	7967365	133
40053	7967498	134
40054	7967632	173
40055	7967805	361
40056	7968166	136
40057	7968302	49
40058	7968351	137
40059	7968488	98
40060	7968586	260
40061	7968846	136
40062	7968982	98
40063	7969080	123
40064	7969203	99
40065	7969302	314
40066	7969616	136
40067	7969752	253
40068	7970005	136
40069	7970141	364
40070	7970505	363
40071	7970868	146
40072	7971014	295
40073	7971309	137
40074	7971446	136
40075	7971582	262
40076	7971844	262
40077	7972106	262
40078	7972368	262
40079	7972630	259
40080	7972889	266
40081	7973155	258
40082	7973413	118
40083	7973531	246
40084	7973777	246
40085	7974023	246
40086	7974269	274
40087	7974543	274
40088	7974817	103
40089	7974920	155
40090	7975075	246
40091	7975321	149
40092	7975470	364
40093	7975834	136
40094	7975970	259
40095	7976229	259
40096	7976488	136
40097	7976624	118
40098	7976742	142
40099	7976884	363
40100	7977247	257
40101	7977504	258
40102	7977762	270
40103	7978032	136
40104	7978168	365
40105	7978533	253
40106	7978786	136
40107	7978922	363
40108	7979285	118
40109	7979403	137
40110	7979540	99
40111	7979639	364
40112	7980003	136
40113	7980139	363
40114	7980502	136
40115	7980638	363
40116	7981001	253
40117	7981254	99
40118	7981353	363
40119	7981716	122
40120	7981838	253
40121	7982091	111
40122	7982202	99
40123	7982301	120
40124	7982421	152
40125	7982573	89
40126	7982662	291
40127	7982953	258
40128	7983211	87
40129	7983298	118
40130	7983416	102
40131	7983518	138
40132	7983656	362
40133	7984018	361
40134	7984379	118
40135	7984497	136
40136	7984633	149
40137	7984782	101
40138	7984883	359
40139	7985242	250
40140	7985492	118
40141	7985610	101
40142	7985711	130
40143	7985841	367
40144	7986208	134
40145	7986342	152
40146	7986494	137
40147	7986631	253
40148	7986884	136
40149	7987020	115
40150	7987135	117
40151	7987252	258
40152	7987510	118
40153	7987628	364
40154	7987992	87
40155	7988079	87
40156	7988166	363
40157	7988529	136
40158	7988665	117
40159	7988782	136
40160	7988918	85
40161	7989003	103
40162	7989106	103
40163	7989209	136
40164	7989345	136
40165	7989481	253
40166	7989734	136
40167	7989870	258
40168	7990128	249
40169	7990377	363
40170	7990740	136
40171	7990876	137
40172	7991013	116
40173	7991129	155
40174	7991284	99
40175	7991383	364
40176	7991747	250
40177	7991997	355
40178	7992352	258
40179	7992610	257
40180	7992867	117
40181	7992984	96
40182	7993080	117
40183	7993197	117
40184	7993314	134
40185	7993448	363
40186	7993811	132
40187	7993943	67
40188	7994010	137
40189	7994147	363
40190	7994510	133
40191	7994643	295
40192	7994938	361
40193	7995299	161
40194	7995460	124
40195	7995584	133
40196	7995717	98
40197	7995815	363
40198	7996178	250
40199	7996428	134
40200	7996562	123
40201	7996685	366
40202	7997051	260
40203	7997311	349
40204	7997660	363
40205	7998023	138
40206	7998161	134
40207	7998295	117
40208	7998412	256
40209	7998668	258
40210	7998926	281
40211	7999207	151
40212	7999358	117
40213	7999475	253
40214	7999728	363
40215	8000091	98
40216	8000189	136
40217	8000325	258
40218	8000583	363
40219	8000946	257
40220	8001203	130
40221	8001333	99
40222	8001432	123
40223	8001555	259
40224	8001814	305
40225	8002119	361
40226	8002480	295
40227	8002775	259
40228	8003034	134
40229	8003168	131
40230	8003299	295
40231	8003594	307
40232	8003901	257
40233	8004158	129
40234	8004287	144
40235	8004431	253
40236	8004684	258
40237	8004942	102
40238	8005044	259
40239	8005303	363
40240	8005666	137
40241	8005803	134
40242	8005937	136
40243	8006073	258
40244	8006331	118
40245	8006449	151
40246	8006600	134
40247	8006734	259
40248	8006993	280
40249	8007273	94
40250	8007367	133
40251	8007500	258
40252	8007758	250
40253	8008008	260
40254	8008268	118
40255	8008386	261
40256	8008647	136
40257	8008783	364
40258	8009147	260
40259	8009407	253
40260	8009660	136
40261	8009796	364
40262	8010160	360
40263	8010520	366
40264	8010886	361
40265	8011247	294
40266	8011541	118
40267	8011659	101
40268	8011760	364
40269	8012124	270
40270	8012394	136
40271	8012530	99
40272	8012629	93
40273	8012722	258
40274	8012980	354
40275	8013334	363
40276	8013697	87
40277	8013784	251
40278	8014035	117
40279	8014152	135
40280	8014287	136
40281	8014423	258
40282	8014681	364
40283	8015045	295
40284	8015340	134
40285	8015474	134
40286	8015608	136
40287	8015744	326
40288	8016070	258
40289	8016328	256
40290	8016584	136
40291	8016720	136
40292	8016856	298
40293	8017154	130
40294	8017284	363
40295	8017647	258
40296	8017905	258
40297	8018163	136
40298	8018299	99
40299	8018398	259
40300	8018657	137
40301	8018794	99
40302	8018893	259
40303	8019152	364
40304	8019516	136
40305	8019652	253
40306	8019905	131
40307	8020036	99
40308	8020135	353
40309	8020488	134
40310	8020622	253
40311	8020875	131
40312	8021006	253
40313	8021259	131
40314	8021390	120
40315	8021510	136
40316	8021646	183
40317	8021829	258
40318	8022087	361
40319	8022448	120
40320	8022568	136
40321	8022704	363
40322	8023067	123
40323	8023190	136
40324	8023326	363
40325	8023689	258
40326	8023947	364
40327	8024311	136
40328	8024447	259
40329	8024706	136
40330	8024842	123
40331	8024965	101
40332	8025066	85
40333	8025151	101
40334	8025252	136
40335	8025388	115
40336	8025503	152
40337	8025655	300
40338	8025955	85
40339	8026040	364
40340	8026404	136
40341	8026540	337
40342	8026877	120
40343	8026997	258
40344	8027255	138
40345	8027393	369
40346	8027762	101
40347	8027863	138
40348	8028001	253
40349	8028254	120
40350	8028374	89
40351	8028463	134
40352	8028597	354
40353	8028951	259
40354	8029210	131
40355	8029341	87
40356	8029428	134
40357	8029562	361
40358	8029923	258
40359	8030181	295
40360	8030476	253
40361	8030729	294
40362	8031023	136
40363	8031159	137
40364	8031296	149
40365	8031445	120
40366	8031565	141
40367	8031706	136
40368	8031842	409
40369	8032251	258
40370	8032509	258
40371	8032767	283
40372	8033050	145
40373	8033195	136
40374	8033331	309
40375	8033640	347
40376	8033987	136
40377	8034123	114
40378	8034237	362
40379	8034599	136
40380	8034735	130
40381	8034865	363
40382	8035228	136
40383	8035364	114
40384	8035478	363
40385	8035841	136
40386	8035977	270
40387	8036247	270
40388	8036517	270
40389	8036787	270
40390	8037057	270
40391	8037327	114
40392	8037441	270
40393	8037711	120
40394	8037831	120
40395	8037951	359
40396	8038310	271
40397	8038581	256
40398	8038837	365
40399	8039202	262
40400	8039464	87
40401	8039551	354
40402	8039905	253
40403	8040158	131
40404	8040289	354
40405	8040643	253
40406	8040896	131
40407	8041027	89
40408	8041116	134
40409	8041250	131
40410	8041381	89
40411	8041470	134
40412	8041604	354
40413	8041958	136
40414	8042094	266
40415	8042360	152
40416	8042512	120
40417	8042632	243
40418	8042875	181
40419	8043056	360
40420	8043416	300
40421	8043716	179
40422	8043895	357
40423	8044252	253
40424	8044505	123
40425	8044628	152
40426	8044780	256
40427	8045036	114
40428	8045150	263
40429	8045413	388
40430	8045801	388
40431	8046189	388
40432	8046577	388
40433	8046965	388
40434	8047353	388
40435	8047741	388
40436	8048129	388
40437	8048517	388
40438	8048905	388
40439	8049293	388
40440	8049681	388
40441	8050069	388
40442	8050457	388
40443	8050845	388
40444	8051233	388
40445	8051621	388
40446	8052009	388
40447	8052397	110
40448	8052507	110
40449	8052617	111
40450	8052728	111
40451	8052839	110
40452	8052949	246
40453	8053195	110
40454	8053305	150
40455	8053455	246
40456	8053701	150
40457	8053851	268
40458	8054119	268
40459	8054387	150
40460	8054537	150
40461	8054687	110
40462	8054797	110
40463	8054907	268
40464	8055175	268
40465	8055443	268
40466	8055711	268
40467	8055979	268
40468	8056247	85
40469	8056332	136
40470	8056468	60
40471	8056528	131
40472	8056659	359
40473	8057018	259
40474	8057277	134
40475	8057411	359
40476	8057770	259
40477	8058029	131
40478	8058160	99
40479	8058259	263
40480	8058522	141
40481	8058663	259
40482	8058922	260
40483	8059182	136
40484	8059318	117
40485	8059435	136
40486	8059571	137
40487	8059708	167
40488	8059875	246
40489	8060121	283
40490	8060404	136
40491	8060540	258
40492	8060798	120
40493	8060918	365
40494	8061283	120
40495	8061403	258
40496	8061661	365
40497	8062026	120
40498	8062146	365
40499	8062511	120
40500	8062631	365
40501	8062996	183
40502	8063179	148
40503	8063327	258
40504	8063585	365
40505	8063950	115
40506	8064065	147
40507	8064212	366
40508	8064578	115
40509	8064693	147
40510	8064840	366
40511	8065206	116
40512	8065322	136
40513	8065458	118
40514	8065576	363
40515	8065939	259
40516	8066198	99
40517	8066297	255
40518	8066552	259
40519	8066811	255
40520	8067066	255
40521	8067321	255
40522	8067576	255
40523	8067831	254
40524	8068085	134
40525	8068219	87
40526	8068306	133
40527	8068439	267
40528	8068706	258
40529	8068964	258
40530	8069222	253
40531	8069475	354
40532	8069829	134
40533	8069963	89
40534	8070052	131
40535	8070183	253
40536	8070436	354
40537	8070790	134
40538	8070924	295
40539	8071219	295
40540	8071514	295
40541	8071809	295
40542	8072104	246
40543	8072350	332
40544	8072682	93
40545	8072775	246
40546	8073021	332
40547	8073353	93
40548	8073446	295
40549	8073741	49
40550	8073790	136
40551	8073926	350
40552	8074276	127
40553	8074403	176
40554	8074579	258
40555	8074837	258
40556	8075095	81
40557	8075176	87
40558	8075263	90
40559	8075353	267
40560	8075620	136
40561	8075756	134
40562	8075890	136
40563	8076026	120
40564	8076146	363
40565	8076509	258
40566	8076767	87
40567	8076854	270
40568	8077124	122
40569	8077246	122
40570	8077368	122
40571	8077490	122
40572	8077612	245
40573	8077857	137
40574	8077994	148
40575	8078142	136
40576	8078278	136
40577	8078414	137
40578	8078551	144
40579	8078695	137
40580	8078832	87
40581	8078919	260
40582	8079179	137
40583	8079316	87
40584	8079403	258
40585	8079661	100
40586	8079761	363
40587	8080124	138
40588	8080262	258
40589	8080520	130
40590	8080650	163
40591	8080813	114
40592	8080927	141
40593	8081068	363
40594	8081431	138
40595	8081569	258
40596	8081827	130
40597	8081957	163
40598	8082120	114
40599	8082234	141
40600	8082375	363
40601	8082738	138
40602	8082876	258
40603	8083134	130
40604	8083264	163
40605	8083427	114
40606	8083541	141
40607	8083682	363
40608	8084045	138
40609	8084183	258
40610	8084441	130
40611	8084571	163
40612	8084734	114
40613	8084848	141
40614	8084989	363
40615	8085352	138
40616	8085490	258
40617	8085748	130
40618	8085878	163
40619	8086041	114
40620	8086155	141
40621	8086296	363
40622	8086659	138
40623	8086797	258
40624	8087055	130
40625	8087185	163
40626	8087348	114
40627	8087462	141
40628	8087603	363
40629	8087966	138
40630	8088104	258
40631	8088362	130
40632	8088492	163
40633	8088655	114
40634	8088769	141
40635	8088910	363
40636	8089273	138
40637	8089411	258
40638	8089669	130
40639	8089799	163
40640	8089962	114
40641	8090076	141
40642	8090217	363
40643	8090580	138
40644	8090718	258
40645	8090976	130
40646	8091106	163
40647	8091269	114
40648	8091383	141
40649	8091524	363
40650	8091887	138
40651	8092025	258
40652	8092283	130
40653	8092413	163
40654	8092576	114
40655	8092690	141
40656	8092831	283
40657	8093114	283
40658	8093397	283
40659	8093680	283
40660	8093963	283
40661	8094246	283
40662	8094529	283
40663	8094812	283
40664	8095095	283
40665	8095378	283
40666	8095661	137
40667	8095798	130
40668	8095928	356
40669	8096284	137
40670	8096421	130
40671	8096551	356
40672	8096907	137
40673	8097044	130
40674	8097174	356
40675	8097530	137
40676	8097667	130
40677	8097797	356
40678	8098153	137
40679	8098290	130
40680	8098420	356
40681	8098776	137
40682	8098913	130
40683	8099043	356
40684	8099399	137
40685	8099536	130
40686	8099666	356
40687	8100022	137
40688	8100159	130
40689	8100289	120
40690	8100409	120
40691	8100529	114
40692	8100643	89
40693	8100732	259
40694	8100991	131
40695	8101122	364
40696	8101486	102
40697	8101588	136
40698	8101724	245
40699	8101969	152
40700	8102121	120
40701	8102241	136
40702	8102377	280
40703	8102657	114
40704	8102771	118
40705	8102889	259
40706	8103148	270
40707	8103418	258
40708	8103676	60
40709	8103736	118
40710	8103854	136
40711	8103990	135
40712	8104125	300
40713	8104425	136
40714	8104561	136
40715	8104697	108
40716	8104805	108
40717	8104913	108
40718	8105021	120
40719	8105141	260
40720	8105401	359
40721	8105760	136
40722	8105896	141
40723	8106037	87
40724	8106124	87
40725	8106211	361
40726	8106572	99
40727	8106671	131
40728	8106802	85
40729	8106887	107
40730	8106994	134
40731	8107128	253
40732	8107381	131
40733	8107512	354
40734	8107866	244
40735	8108110	266
40736	8108376	139
40737	8108515	291
40738	8108806	257
40739	8109063	136
40740	8109199	352
40741	8109551	136
40742	8109687	356
40743	8110043	136
40744	8110179	138
40745	8110317	260
40746	8110577	253
40747	8110830	130
40748	8110960	118
40749	8111078	363
40750	8111441	136
40751	8111577	260
40752	8111837	137
40753	8111974	141
40754	8112115	98
40755	8112213	117
40756	8112330	365
40757	8112695	136
40758	8112831	365
40759	8113196	99
40760	8113295	260
40761	8113555	87
40762	8113642	136
40763	8113778	99
40764	8113877	364
40765	8114241	232
40766	8114473	138
40767	8114611	136
40768	8114747	86
40769	8114833	169
40770	8115002	229
40771	8115231	216
40772	8115447	258
40773	8115705	136
40774	8115841	136
40775	8115977	100
40776	8116077	364
40777	8116441	63
40778	8116504	364
40779	8116868	258
40780	8117126	105
40781	8117231	364
40782	8117595	76
40783	8117671	136
40784	8117807	120
40785	8117927	136
40786	8118063	258
40787	8118321	99
40788	8118420	136
40789	8118556	89
40790	8118645	136
40791	8118781	120
40792	8118901	363
40793	8119264	258
40794	8119522	101
40795	8119623	136
40796	8119759	89
40797	8119848	136
40798	8119984	120
40799	8120104	363
40800	8120467	258
40801	8120725	107
40802	8120832	136
40803	8120968	118
40804	8121086	137
40805	8121223	118
40806	8121341	99
40807	8121440	260
40808	8121700	99
40809	8121799	137
40810	8121936	69
40811	8122005	137
40812	8122142	136
40813	8122278	359
40814	8122637	260
40815	8122897	99
40816	8122996	136
40817	8123132	69
40818	8123201	137
40819	8123338	118
40820	8123456	359
40821	8123815	260
40822	8124075	136
40823	8124211	136
40824	8124347	102
40825	8124449	125
40826	8124574	134
40827	8124708	253
40828	8124961	131
40829	8125092	89
40830	8125181	363
40831	8125544	259
40832	8125803	134
40833	8125937	251
40834	8126188	174
40835	8126362	134
40836	8126496	251
40837	8126747	174
40838	8126921	134
40839	8127055	253
40840	8127308	174
40841	8127482	134
40842	8127616	251
40843	8127867	171
40844	8128038	134
40845	8128172	251
40846	8128423	174
40847	8128597	247
40848	8128844	247
40849	8129091	262
40850	8129353	260
40851	8129613	300
40852	8129913	364
40853	8130277	364
40854	8130641	258
40855	8130899	136
40856	8131035	258
40857	8131293	258
40858	8131551	253
40859	8131804	150
40860	8131954	116
40861	8132070	146
40862	8132216	366
40863	8132582	249
40864	8132831	249
40865	8133080	249
40866	8133329	93
40867	8133422	258
40868	8133680	351
40869	8134031	134
40870	8134165	99
40871	8134264	114
40872	8134378	99
40873	8134477	120
40874	8134597	118
40875	8134715	136
40876	8134851	122
40877	8134973	270
40878	8135243	135
40879	8135378	363
40880	8135741	258
40881	8135999	258
40882	8136257	257
40883	8136514	238
40884	8136752	287
40885	8137039	102
40886	8137141	124
40887	8137265	259
40888	8137524	260
40889	8137784	136
40890	8137920	136
40891	8138056	136
40892	8138192	365
40893	8138557	136
40894	8138693	258
40895	8138951	258
40896	8139209	258
40897	8139467	136
40898	8139603	136
40899	8139739	364
40900	8140103	258
40901	8140361	136
40902	8140497	361
40903	8140858	132
40904	8140990	136
40905	8141126	389
40906	8141515	129
40907	8141644	146
40908	8141790	146
40909	8141936	296
40910	8142232	253
40911	8142485	131
40912	8142616	365
40913	8142981	87
40914	8143068	260
40915	8143328	137
40916	8143465	87
40917	8143552	260
40918	8143812	137
40919	8143949	87
40920	8144036	260
40921	8144296	137
40922	8144433	308
40923	8144741	310
40924	8145051	363
40925	8145414	141
40926	8145555	117
40927	8145672	137
40928	8145809	102
40929	8145911	258
40930	8146169	283
40931	8146452	87
40932	8146539	258
40933	8146797	136
40934	8146933	101
40935	8147034	258
40936	8147292	138
40937	8147430	270
40938	8147700	118
40939	8147818	359
40940	8148177	87
40941	8148264	174
40942	8148438	362
40943	8148800	136
40944	8148936	98
40945	8149034	258
40946	8149292	125
40947	8149417	110
40948	8149527	136
40949	8149663	409
40950	8150072	118
40951	8150190	136
40952	8150326	136
40953	8150462	118
40954	8150580	136
40955	8150716	117
40956	8150833	258
40957	8151091	359
40958	8151450	361
40959	8151811	136
40960	8151947	363
40961	8152310	355
40962	8152665	104
40963	8152769	92
40964	8152861	50
40965	8152911	270
40966	8153181	270
40967	8153451	270
40968	8153721	270
40969	8153991	270
40970	8154261	114
40971	8154375	136
40972	8154511	258
40973	8154769	363
40974	8155132	122
40975	8155254	60
40976	8155314	138
40977	8155452	114
40978	8155566	136
40979	8155702	258
40980	8155960	363
40981	8156323	122
40982	8156445	60
40983	8156505	138
40984	8156643	114
40985	8156757	136
40986	8156893	258
40987	8157151	363
40988	8157514	136
40989	8157650	118
40990	8157768	114
40991	8157882	50
40992	8157932	267
40993	8158199	152
40994	8158351	167
40995	8158518	246
40996	8158764	98
40997	8158862	337
40998	8159199	152
40999	8159351	98
41000	8159449	120
41001	8159569	176
41002	8159745	176
41003	8159921	120
41004	8160041	136
41005	8160177	176
41006	8160353	260
41007	8160613	388
41008	8161001	388
41009	8161389	164
41010	8161553	264
41011	8161817	98
41012	8161915	114
41013	8162029	364
41014	8162393	369
41015	8162762	131
41016	8162893	375
41017	8163268	133
41018	8163401	139
41019	8163540	261
41020	8163801	336
41021	8164137	267
41022	8164404	331
41023	8164735	123
41024	8164858	45
41025	8164903	331
41026	8165234	123
41027	8165357	152
41028	8165509	98
41029	8165607	123
41030	8165730	251
41031	8165981	161
41032	8166142	120
41033	8166262	137
41034	8166399	99
41035	8166498	118
41036	8166616	137
41037	8166753	99
41038	8166852	118
41039	8166970	125
41040	8167095	146
41041	8167241	162
41042	8167403	226
41043	8167629	146
41044	8167775	162
41045	8167937	226
41046	8168163	146
41047	8168309	146
41048	8168455	118
41049	8168573	258
41050	8168831	136
41051	8168967	191
41052	8169158	360
41053	8169518	260
41054	8169778	243
41055	8170021	243
41056	8170264	136
41057	8170400	115
41058	8170515	243
41059	8170758	360
41060	8171118	115
41061	8171233	243
41062	8171476	181
41063	8171657	136
41064	8171793	115
41065	8171908	260
41066	8172168	360
41067	8172528	260
41068	8172788	136
41069	8172924	99
41070	8173023	137
41071	8173160	137
41072	8173297	99
41073	8173396	136
41074	8173532	134
41075	8173666	79
41076	8173745	141
41077	8173886	152
41078	8174038	125
41079	8174163	85
41080	8174248	131
41081	8174379	98
41082	8174477	136
41083	8174613	351
41084	8174964	247
41085	8175211	88
41086	8175299	136
41087	8175435	137
41088	8175572	102
41089	8175674	137
41090	8175811	283
41091	8176094	327
41092	8176421	120
41093	8176541	118
41094	8176659	363
41095	8177022	136
41096	8177158	118
41097	8177276	137
41098	8177413	99
41099	8177512	118
41100	8177630	137
41101	8177767	99
41102	8177866	118
41103	8177984	137
41104	8178121	99
41105	8178220	118
41106	8178338	137
41107	8178475	99
41108	8178574	118
41109	8178692	137
41110	8178829	99
41111	8178928	118
41112	8179046	137
41113	8179183	99
41114	8179282	118
41115	8179400	137
41116	8179537	99
41117	8179636	359
41118	8179995	136
41119	8180131	260
41120	8180391	359
41121	8180750	136
41122	8180886	258
41123	8181144	291
41124	8181435	260
41125	8181695	253
41126	8181948	137
41127	8182085	295
41128	8182380	270
41129	8182650	270
41130	8182920	283
41131	8183203	258
41132	8183461	94
41133	8183555	111
41134	8183666	141
41135	8183807	247
41136	8184054	120
41137	8184174	152
41138	8184326	160
41139	8184486	258
41140	8184744	262
41141	8185006	99
41142	8185105	137
41143	8185242	115
41144	8185357	120
41145	8185477	176
41146	8185653	120
41147	8185773	136
41148	8185909	136
41149	8186045	138
41150	8186183	225
41151	8186408	334
41152	8186742	363
41153	8187105	283
41154	8187388	363
41155	8187751	118
41156	8187869	270
41157	8188139	270
41158	8188409	234
41159	8188643	137
41160	8188780	358
41161	8189138	258
41162	8189396	138
41163	8189534	120
41164	8189654	136
41165	8189790	120
41166	8189910	136
41167	8190046	345
41168	8190391	345
41169	8190736	136
41170	8190872	101
41171	8190973	258
41172	8191231	137
41173	8191368	99
41174	8191467	308
41175	8191775	145
41176	8191920	334
41177	8192254	253
41178	8192507	161
41179	8192668	136
41180	8192804	89
41181	8192893	162
41182	8193055	136
41183	8193191	136
41184	8193327	183
41185	8193510	103
41186	8193613	89
41187	8193702	255
41188	8193957	255
41189	8194212	363
41190	8194575	94
41191	8194669	134
41192	8194803	131
41193	8194934	251
41194	8195185	361
41195	8195546	122
41196	8195668	134
41197	8195802	131
41198	8195933	251
41199	8196184	357
41200	8196541	122
41201	8196663	134
41202	8196797	131
41203	8196928	251
41204	8197179	361
41205	8197540	122
41206	8197662	134
41207	8197796	131
41208	8197927	251
41209	8198178	361
41210	8198539	122
41211	8198661	134
41212	8198795	131
41213	8198926	251
41214	8199177	258
41215	8199435	258
41216	8199693	258
41217	8199951	258
41218	8200209	120
41219	8200329	162
41220	8200491	173
41221	8200664	266
41222	8200930	225
41223	8201155	146
41224	8201301	364
41225	8201665	152
41226	8201817	150
41227	8201967	364
41228	8202331	123
41229	8202454	258
41230	8202712	364
41231	8203076	258
41232	8203334	88
41233	8203422	125
41234	8203547	266
41235	8203813	358
41236	8204171	99
41237	8204270	260
41238	8204530	137
41239	8204667	99
41240	8204766	258
41241	8205024	365
41242	8205389	101
41243	8205490	362
41244	8205852	103
41245	8205955	246
41246	8206201	118
41247	8206319	270
41248	8206589	270
41249	8206859	138
41250	8206997	102
41251	8207099	138
41252	8207237	141
41253	8207378	87
41254	8207465	134
41255	8207599	361
41256	8207960	134
41257	8208094	295
41258	8208389	258
41259	8208647	258
41260	8208905	260
41261	8209165	136
41262	8209301	362
41263	8209663	362
41264	8210025	362
41265	8210387	362
41266	8210749	362
41267	8211111	362
41268	8211473	362
41269	8211835	246
41270	8212081	103
41271	8212184	103
41272	8212287	103
41273	8212390	103
41274	8212493	103
41275	8212596	103
41276	8212699	103
41277	8212802	103
41278	8212905	103
41279	8213008	103
41280	8213111	103
41281	8213214	103
41282	8213317	103
41283	8213420	103
41284	8213523	103
41285	8213626	103
41286	8213729	103
41287	8213832	103
41288	8213935	103
41289	8214038	103
41290	8214141	87
41291	8214228	258
41292	8214486	99
41293	8214585	130
41294	8214715	258
41295	8214973	152
41296	8215125	190
41297	8215315	128
41298	8215443	158
41299	8215601	130
41300	8215731	258
41301	8215989	141
41302	8216130	262
41303	8216392	262
41304	8216654	129
41305	8216783	351
41306	8217134	259
41307	8217393	250
41308	8217643	116
41309	8217759	288
41310	8218047	362
41311	8218409	134
41312	8218543	353
41313	8218896	253
41314	8219149	131
41315	8219280	87
41316	8219367	136
41317	8219503	365
41318	8219868	283
41319	8220151	138
41320	8220289	90
41321	8220379	175
41322	8220554	104
41323	8220658	356
41324	8221014	256
41325	8221270	87
41326	8221357	138
41327	8221495	90
41328	8221585	347
41329	8221932	136
41330	8222068	123
41331	8222191	266
41332	8222457	102
41333	8222559	363
41334	8222922	131
41335	8223053	134
41336	8223187	131
41337	8223318	251
41338	8223569	262
41339	8223831	262
41340	8224093	262
41341	8224355	118
41342	8224473	259
41343	8224732	103
41344	8224835	359
41345	8225194	136
41346	8225330	260
41347	8225590	359
41348	8225949	136
41349	8226085	260
41350	8226345	359
41351	8226704	136
41352	8226840	260
41353	8227100	359
41354	8227459	136
41355	8227595	260
41356	8227855	359
41357	8228214	118
41358	8228332	137
41359	8228469	120
41360	8228589	363
41361	8228952	120
41362	8229072	279
41363	8229351	279
41364	8229630	99
41365	8229729	137
41366	8229866	137
41367	8230003	355
41368	8230358	355
41369	8230713	355
41370	8231068	359
41371	8231427	357
41372	8231784	357
41373	8232141	357
41374	8232498	355
41375	8232853	357
41376	8233210	357
41377	8233567	357
41378	8233924	357
41379	8234281	357
41380	8234638	357
41381	8234995	389
41382	8235384	143
41383	8235527	87
41384	8235614	136
41385	8235750	359
41386	8236109	230
41387	8236339	270
41388	8236609	359
41389	8236968	116
41390	8237084	103
41391	8237187	130
41392	8237317	123
41393	8237440	137
41394	8237577	141
41395	8237718	256
41396	8237974	136
41397	8238110	363
41398	8238473	361
41399	8238834	103
41400	8238937	363
41401	8239300	261
41402	8239561	123
41403	8239684	267
41404	8239951	152
41405	8240103	304
41406	8240407	256
41407	8240663	244
41408	8240907	89
41409	8240996	260
41410	8241256	359
41411	8241615	118
41412	8241733	136
41413	8241869	258
41414	8242127	258
41415	8242385	130
41416	8242515	87
41417	8242602	116
41418	8242718	87
41419	8242805	146
41420	8242951	256
41421	8243207	130
41422	8243337	118
41423	8243455	118
41424	8243573	118
41425	8243691	364
41426	8244055	258
41427	8244313	117
41428	8244430	117
41429	8244547	136
41430	8244683	364
41431	8245047	118
41432	8245165	136
41433	8245301	118
41434	8245419	173
41435	8245592	125
41436	8245717	147
41437	8245864	253
41438	8246117	136
41439	8246253	363
41440	8246616	122
41441	8246738	146
41442	8246884	258
41443	8247142	361
41444	8247503	118
41445	8247621	136
41446	8247757	359
41447	8248116	176
41448	8248292	260
41449	8248552	137
41450	8248689	137
41451	8248826	102
41452	8248928	258
41453	8249186	136
41454	8249322	359
41455	8249681	118
41456	8249799	356
41457	8250155	256
41458	8250411	89
41459	8250500	138
41460	8250638	123
41461	8250761	137
41462	8250898	60
41463	8250958	136
41464	8251094	114
41465	8251208	363
41466	8251571	258
41467	8251829	99
41468	8251928	136
41469	8252064	258
41470	8252322	99
41471	8252421	137
41472	8252558	87
41473	8252645	259
41474	8252904	137
41475	8253041	102
41476	8253143	259
41477	8253402	148
41478	8253550	137
41479	8253687	87
41480	8253774	278
41481	8254052	143
41482	8254195	104
41483	8254299	275
41484	8254574	360
41485	8254934	37
41486	8254971	120
41487	8255091	137
41488	8255228	118
41489	8255346	253
41490	8255599	353
41491	8255952	134
41492	8256086	87
41493	8256173	253
41494	8256426	137
41495	8256563	98
41496	8256661	118
41497	8256779	354
41498	8257133	136
41499	8257269	260
41500	8257529	117
41501	8257646	128
41502	8257774	102
41503	8257876	256
41504	8258132	87
41505	8258219	138
41506	8258357	249
41507	8258606	261
41508	8258867	152
41509	8259019	102
41510	8259121	258
41511	8259379	152
41512	8259531	102
41513	8259633	258
41514	8259891	152
41515	8260043	114
41516	8260157	258
41517	8260415	152
41518	8260567	100
41519	8260667	258
41520	8260925	258
41521	8261183	259
41522	8261442	118
41523	8261560	99
41524	8261659	260
41525	8261919	137
41526	8262056	183
41527	8262239	98
41528	8262337	361
41529	8262698	138
41530	8262836	118
41531	8262954	283
41532	8263237	101
41533	8263338	262
41534	8263600	60
41535	8263660	137
41536	8263797	136
41537	8263933	102
41538	8264035	262
41539	8264297	87
41540	8264384	266
41541	8264650	266
41542	8264916	266
41543	8265182	266
41544	8265448	266
41545	8265714	266
41546	8265980	266
41547	8266246	266
41548	8266512	266
41549	8266778	351
41550	8267129	351
41551	8267480	351
41552	8267831	351
41553	8268182	351
41554	8268533	351
41555	8268884	291
41556	8269175	291
41557	8269466	134
41558	8269600	134
41559	8269734	134
41560	8269868	134
41561	8270002	134
41562	8270136	134
41563	8270270	295
41564	8270565	295
41565	8270860	102
41566	8270962	355
41567	8271317	151
41568	8271468	393
41569	8271861	363
41570	8272224	136
41571	8272360	99
41572	8272459	62
41573	8272521	363
41574	8272884	104
41575	8272988	190
41576	8273178	283
41577	8273461	363
41578	8273824	260
41579	8274084	136
41580	8274220	258
41581	8274478	136
41582	8274614	136
41583	8274750	359
41584	8275109	120
41585	8275229	247
41586	8275476	247
41587	8275723	247
41588	8275970	247
41589	8276217	247
41590	8276464	247
41591	8276711	247
41592	8276958	247
41593	8277205	247
41594	8277452	247
41595	8277699	247
41596	8277946	247
41597	8278193	247
41598	8278440	247
41599	8278687	247
41600	8278934	247
41601	8279181	247
41602	8279428	247
41603	8279675	99
41604	8279774	136
41605	8279910	294
41606	8280204	93
41607	8280297	122
41608	8280419	257
41609	8280676	122
41610	8280798	363
41611	8281161	136
41612	8281297	363
41613	8281660	121
41614	8281781	260
41615	8282041	260
41616	8282301	121
41617	8282422	260
41618	8282682	136
41619	8282818	257
41620	8283075	363
41621	8283438	363
41622	8283801	363
41623	8284164	131
41624	8284295	136
41625	8284431	258
41626	8284689	258
41627	8284947	131
41628	8285078	362
41629	8285440	134
41630	8285574	99
41631	8285673	246
41632	8285919	246
41633	8286165	246
41634	8286411	246
41635	8286657	246
41636	8286903	246
41637	8287149	246
41638	8287395	176
41639	8287571	350
41640	8287921	136
41641	8288057	253
41642	8288310	176
41643	8288486	253
41644	8288739	131
41645	8288870	176
41646	8289046	350
41647	8289396	136
41648	8289532	253
41649	8289785	176
41650	8289961	253
41651	8290214	176
41652	8290390	127
41653	8290517	350
41654	8290867	136
41655	8291003	253
41656	8291256	128
41657	8291384	128
41658	8291512	128
41659	8291640	117
41660	8291757	256
41661	8292013	150
41662	8292163	258
41663	8292421	258
41664	8292679	258
41665	8292937	260
41666	8293197	309
41667	8293506	260
41668	8293766	260
41669	8294026	258
41670	8294284	260
41671	8294544	300
41672	8294844	138
41673	8294982	260
41674	8295242	137
41675	8295379	260
41676	8295639	137
41677	8295776	138
41678	8295914	260
41679	8296174	137
41680	8296311	136
41681	8296447	138
41682	8296585	260
41683	8296845	260
41684	8297105	137
41685	8297242	102
41686	8297344	137
41687	8297481	138
41688	8297619	137
41689	8297756	136
41690	8297892	360
41691	8298252	136
41692	8298388	138
41693	8298526	260
41694	8298786	360
41695	8299146	260
41696	8299406	137
41697	8299543	115
41698	8299658	136
41699	8299794	360
41700	8300154	115
41701	8300269	136
41702	8300405	361
41703	8300766	118
41704	8300884	361
41705	8301245	260
41706	8301505	356
41707	8301861	259
41708	8302120	137
41709	8302257	260
41710	8302517	361
41711	8302878	260
41712	8303138	137
41713	8303275	112
41714	8303387	136
41715	8303523	361
41716	8303884	118
41717	8304002	136
41718	8304138	361
41719	8304499	118
41720	8304617	136
41721	8304753	100
41722	8304853	260
41723	8305113	137
41724	8305250	100
41725	8305350	136
41726	8305486	361
41727	8305847	259
41728	8306106	112
41729	8306218	354
41730	8306572	260
41731	8306832	137
41732	8306969	120
41733	8307089	136
41734	8307225	354
41735	8307579	118
41736	8307697	137
41737	8307834	79
41738	8307913	365
41739	8308278	354
41740	8308632	131
41741	8308763	253
41742	8309016	363
41743	8309379	87
41744	8309466	134
41745	8309600	131
41746	8309731	253
41747	8309984	363
41748	8310347	87
41749	8310434	134
41750	8310568	131
41751	8310699	253
41752	8310952	350
41753	8311302	87
41754	8311389	134
41755	8311523	131
41756	8311654	253
41757	8311907	363
41758	8312270	87
41759	8312357	134
41760	8312491	131
41761	8312622	253
41762	8312875	363
41763	8313238	89
41764	8313327	134
41765	8313461	131
41766	8313592	253
41767	8313845	350
41768	8314195	87
41769	8314282	134
41770	8314416	131
41771	8314547	253
41772	8314800	363
41773	8315163	120
41774	8315283	359
41775	8315642	137
41776	8315779	118
41777	8315897	141
41778	8316038	364
41779	8316402	258
41780	8316660	148
41781	8316808	260
41782	8317068	137
41783	8317205	260
41784	8317465	363
41785	8317828	365
41786	8318193	363
41787	8318556	88
41788	8318644	355
41789	8318999	360
41790	8319359	101
41791	8319460	149
41792	8319609	134
41793	8319743	136
41794	8319879	136
41795	8320015	136
41796	8320151	118
41797	8320269	253
41798	8320522	118
41799	8320640	114
41800	8320754	246
41801	8321000	250
41802	8321250	146
41803	8321396	137
41804	8321533	152
41805	8321685	101
41806	8321786	351
41807	8322137	102
41808	8322239	162
41809	8322401	123
41810	8322524	295
41811	8322819	131
41812	8322950	120
41813	8323070	120
41814	8323190	137
41815	8323327	363
41816	8323690	260
41817	8323950	136
41818	8324086	258
41819	8324344	99
41820	8324443	60
41821	8324503	118
41822	8324621	122
41823	8324743	351
41824	8325094	260
41825	8325354	137
41826	8325491	258
41827	8325749	349
41828	8326098	349
41829	8326447	349
41830	8326796	137
41831	8326933	136
41832	8327069	174
41833	8327243	259
41834	8327502	125
41835	8327627	366
41836	8327993	260
41837	8328253	137
41838	8328390	336
41839	8328726	336
41840	8329062	336
41841	8329398	336
41842	8329734	339
41843	8330073	339
41844	8330412	260
41845	8330672	137
41846	8330809	79
41847	8330888	309
41848	8331197	300
41849	8331497	258
41850	8331755	136
41851	8331891	137
41852	8332028	152
41853	8332180	137
41854	8332317	270
41855	8332587	138
41856	8332725	123
41857	8332848	283
41858	8333131	260
41859	8333391	244
41860	8333635	137
41861	8333772	150
41862	8333922	353
41863	8334275	359
41864	8334634	359
41865	8334993	118
41866	8335111	258
41867	8335369	134
41868	8335503	117
41869	8335620	136
41870	8335756	251
41871	8336007	131
41872	8336138	89
41873	8336227	98
41874	8336325	258
41875	8336583	141
41876	8336724	131
41877	8336855	177
41878	8337032	360
41879	8337392	258
41880	8337650	134
41881	8337784	131
41882	8337915	253
41883	8338168	353
41884	8338521	357
41885	8338878	91
41886	8338969	134
41887	8339103	130
41888	8339233	295
41889	8339528	363
41890	8339891	134
41891	8340025	249
41892	8340274	134
41893	8340408	131
41894	8340539	87
41895	8340626	295
41896	8340921	137
41897	8341058	99
41898	8341157	260
41899	8341417	137
41900	8341554	138
41901	8341692	258
41902	8341950	137
41903	8342087	120
41904	8342207	364
41905	8342571	258
41906	8342829	131
41907	8342960	87
41908	8343047	134
41909	8343181	363
41910	8343544	243
41911	8343787	90
41912	8343877	295
41913	8344172	87
41914	8344259	137
41915	8344396	99
41916	8344495	123
41917	8344618	294
41918	8344912	142
41919	8345054	373
41920	8345427	126
41921	8345553	131
41922	8345684	253
41923	8345937	134
41924	8346071	89
41925	8346160	354
41926	8346514	131
41927	8346645	253
41928	8346898	136
41929	8347034	363
41930	8347397	131
41931	8347528	253
41932	8347781	354
41933	8348135	89
41934	8348224	134
41935	8348358	131
41936	8348489	253
41937	8348742	350
41938	8349092	87
41939	8349179	134
41940	8349313	137
41941	8349450	99
41942	8349549	176
41943	8349725	148
41944	8349873	361
41945	8350234	107
41946	8350341	350
41947	8350691	136
41948	8350827	366
41949	8351193	258
41950	8351451	258
41951	8351709	123
41952	8351832	152
41953	8351984	99
41954	8352083	258
41955	8352341	176
41956	8352517	152
41957	8352669	150
41958	8352819	102
41959	8352921	118
41960	8353039	258
41961	8353297	104
41962	8353401	366
41963	8353767	305
41964	8354072	305
41965	8354377	368
41966	8354745	243
41967	8354988	380
41968	8355368	256
41969	8355624	364
41970	8355988	136
41971	8356124	260
41972	8356384	133
41973	8356517	146
41974	8356663	123
41975	8356786	136
41976	8356922	136
41977	8357058	258
41978	8357316	79
41979	8357395	120
41980	8357515	137
41981	8357652	100
41982	8357752	120
41983	8357872	137
41984	8358009	79
41985	8358088	123
41986	8358211	137
41987	8358348	79
41988	8358427	123
41989	8358550	137
41990	8358687	79
41991	8358766	120
41992	8358886	137
41993	8359023	100
41994	8359123	120
41995	8359243	137
41996	8359380	79
41997	8359459	120
41998	8359579	137
41999	8359716	79
42000	8359795	120
42001	8359915	137
42002	8360052	79
42003	8360131	268
42004	8360399	309
42005	8360708	309
42006	8361017	309
42007	8361326	258
42008	8361584	136
42009	8361720	103
42010	8361823	91
42011	8361914	252
42012	8362166	136
42013	8362302	359
42014	8362661	136
42015	8362797	245
42016	8363042	152
42017	8363194	87
42018	8363281	258
42019	8363539	141
42020	8363680	60
42021	8363740	351
42022	8364091	358
42023	8364449	125
42024	8364574	253
42025	8364827	89
42026	8364916	258
42027	8365174	298
42028	8365472	349
42029	8365821	256
42030	8366077	95
42031	8366172	137
42032	8366309	136
42033	8366445	87
42034	8366532	60
42035	8366592	258
42036	8366850	137
42037	8366987	136
42038	8367123	176
42039	8367299	136
42040	8367435	363
42041	8367798	136
42042	8367934	353
42043	8368287	353
42044	8368640	353
42045	8368993	353
42046	8369346	353
42047	8369699	353
42048	8370052	353
42049	8370405	258
42050	8370663	137
42051	8370800	99
42052	8370899	260
42053	8371159	136
42054	8371295	123
42055	8371418	136
42056	8371554	118
42057	8371672	122
42058	8371794	121
42059	8371915	87
42060	8372002	259
42061	8372261	136
42062	8372397	87
42063	8372484	114
42064	8372598	115
42065	8372713	300
42066	8373013	131
42067	8373144	134
42068	8373278	295
42069	8373573	258
42070	8373831	364
42071	8374195	123
42072	8374318	359
42073	8374677	122
42074	8374799	260
42075	8375059	137
42076	8375196	99
42077	8375295	99
42078	8375394	253
42079	8375647	253
42080	8375900	134
42081	8376034	360
42082	8376394	253
42083	8376647	283
42084	8376930	326
42085	8377256	260
42086	8377516	142
42087	8377658	361
42088	8378019	205
42089	8378224	79
42090	8378303	136
42091	8378439	120
42092	8378559	137
42093	8378696	136
42094	8378832	152
42095	8378984	136
42096	8379120	181
42097	8379301	274
42098	8379575	246
42099	8379821	103
42100	8379924	274
42101	8380198	246
42102	8380444	103
42103	8380547	274
42104	8380821	246
42105	8381067	103
42106	8381170	274
42107	8381444	246
42108	8381690	103
42109	8381793	274
42110	8382067	246
42111	8382313	103
42112	8382416	274
42113	8382690	246
42114	8382936	103
42115	8383039	136
42116	8383175	87
42117	8383262	149
42118	8383411	118
42119	8383529	99
42120	8383628	260
42121	8383888	136
42122	8384024	123
42123	8384147	253
42124	8384400	131
42125	8384531	251
42126	8384782	361
42127	8385143	134
42128	8385277	146
42129	8385423	256
42130	8385679	366
42131	8386045	125
42132	8386170	146
42133	8386316	366
42134	8386682	125
42135	8386807	146
42136	8386953	366
42137	8387319	120
42138	8387439	87
42139	8387526	120
42140	8387646	127
42141	8387773	262
42142	8388035	295
42143	8388330	364
42144	8388694	123
42145	8388817	364
42146	8389181	152
42147	8389333	258
42148	8389591	365
42149	8389956	120
42150	8390076	99
42151	8390175	152
42152	8390327	258
42153	8390585	365
42154	8390950	120
42155	8391070	102
42156	8391172	152
42157	8391324	258
42158	8391582	364
42159	8391946	120
42160	8392066	102
42161	8392168	136
42162	8392304	136
42163	8392440	99
42164	8392539	365
42165	8392904	99
42166	8393003	99
42167	8393102	118
42168	8393220	136
42169	8393356	359
42170	8393715	118
42171	8393833	87
42172	8393920	150
42173	8394070	87
42174	8394157	260
42175	8394417	120
42176	8394537	98
42177	8394635	87
42178	8394722	120
42179	8394842	136
42180	8394978	149
42181	8395127	136
42182	8395263	131
42183	8395394	365
42184	8395759	253
42185	8396012	99
42186	8396111	242
42187	8396353	127
42188	8396480	136
42189	8396616	359
42190	8396975	118
42191	8397093	253
42192	8397346	295
42193	8397641	258
42194	8397899	137
42195	8398036	258
42196	8398294	136
42197	8398430	99
42198	8398529	259
42199	8398788	137
42200	8398925	115
42201	8399040	136
42202	8399176	101
42203	8399277	258
42204	8399535	136
42205	8399671	95
42206	8399766	146
42207	8399912	136
42208	8400048	136
42209	8400184	258
42210	8400442	117
42211	8400559	115
42212	8400674	300
42213	8400974	258
42214	8401232	136
42215	8401368	110
42216	8401478	101
42217	8401579	87
42218	8401666	246
42219	8401912	103
42220	8402015	274
42221	8402289	246
42222	8402535	103
42223	8402638	120
42224	8402758	365
42225	8403123	99
42226	8403222	261
42227	8403483	260
42228	8403743	137
42229	8403880	259
42230	8404139	101
42231	8404240	85
42232	8404325	363
42233	8404688	102
42234	8404790	120
42235	8404910	146
42236	8405056	116
42237	8405172	364
42238	8405536	363
42239	8405899	120
42240	8406019	102
42241	8406121	369
42242	8406490	118
42243	8406608	258
42244	8406866	141
42245	8407007	60
42246	8407067	283
42247	8407350	136
42248	8407486	131
42249	8407617	136
42250	8407753	256
42251	8408009	152
42252	8408161	94
42253	8408255	260
42254	8408515	141
42255	8408656	366
42256	8409022	258
42257	8409280	258
42258	8409538	136
42259	8409674	136
42260	8409810	349
42261	8410159	266
42262	8410425	94
42263	8410519	260
42264	8410779	259
42265	8411038	258
42266	8411296	353
42267	8411649	246
42268	8411895	103
42269	8411998	274
42270	8412272	246
42271	8412518	103
42272	8412621	274
42273	8412895	246
42274	8413141	103
42275	8413244	104
42276	8413348	364
42277	8413712	111
42278	8413823	89
42279	8413912	258
42280	8414170	137
42281	8414307	294
42282	8414601	150
42283	8414751	253
42284	8415004	134
42285	8415138	250
42286	8415388	132
42287	8415520	69
42288	8415589	152
42289	8415741	270
42290	8416011	136
42291	8416147	114
42292	8416261	364
42293	8416625	138
42294	8416763	118
42295	8416881	258
42296	8417139	187
42297	8417326	109
42298	8417435	118
42299	8417553	134
42300	8417687	363
42301	8418050	99
42302	8418149	140
42303	8418289	150
42304	8418439	253
42305	8418692	359
42306	8419051	137
42307	8419188	353
42308	8419541	353
42309	8419894	353
42310	8420247	353
42311	8420600	136
42312	8420736	92
42313	8420828	114
42314	8420942	362
42315	8421304	274
42316	8421578	274
42317	8421852	274
42318	8422126	103
42319	8422229	103
42320	8422332	155
42321	8422487	246
42322	8422733	274
42323	8423007	356
42324	8423363	146
42325	8423509	98
42326	8423607	118
42327	8423725	136
42328	8423861	87
42329	8423948	260
42330	8424208	118
42331	8424326	60
42332	8424386	121
42333	8424507	136
42334	8424643	283
42335	8424926	99
42336	8425025	60
42337	8425085	363
42338	8425448	137
42339	8425585	87
42340	8425672	259
42341	8425931	364
42342	8426295	92
42343	8426387	279
42344	8426666	120
42345	8426786	258
42346	8427044	136
42347	8427180	100
42348	8427280	361
42349	8427641	259
42350	8427900	131
42351	8428031	141
42352	8428172	349
42353	8428521	137
42354	8428658	253
42355	8428911	258
42356	8429169	136
42357	8429305	258
42358	8429563	118
42359	8429681	136
42360	8429817	117
42361	8429934	260
42362	8430194	118
42363	8430312	137
42364	8430449	118
42365	8430567	98
42366	8430665	259
42367	8430924	137
42368	8431061	138
42369	8431199	258
42370	8431457	99
42371	8431556	360
42372	8431916	259
42373	8432175	270
42374	8432445	134
42375	8432579	83
42376	8432662	258
42377	8432920	364
42378	8433284	364
42379	8433648	356
42380	8434004	137
42381	8434141	260
42382	8434401	259
42383	8434660	136
42384	8434796	260
42385	8435056	101
42386	8435157	95
42387	8435252	103
42388	8435355	130
42389	8435485	135
42390	8435620	258
42391	8435878	136
42392	8436014	136
42393	8436150	246
42394	8436396	246
42395	8436642	87
42396	8436729	259
42397	8436988	354
42398	8437342	138
42399	8437480	136
42400	8437616	314
42401	8437930	138
42402	8438068	137
42403	8438205	107
42404	8438312	246
42405	8438558	274
42406	8438832	260
42407	8439092	99
42408	8439191	326
42409	8439517	263
42410	8439780	117
42411	8439897	295
42412	8440192	258
42413	8440450	120
42414	8440570	259
42415	8440829	258
42416	8441087	137
42417	8441224	253
42418	8441477	104
42419	8441581	123
42420	8441704	364
42421	8442068	99
42422	8442167	264
42423	8442431	258
42424	8442689	123
42425	8442812	107
42426	8442919	151
42427	8443070	253
42428	8443323	253
42429	8443576	60
42430	8443636	336
42431	8443972	87
42432	8444059	258
42433	8444317	99
42434	8444416	136
42435	8444552	102
42436	8444654	87
42437	8444741	137
42438	8444878	140
42439	8445018	258
42440	8445276	91
42441	8445367	295
42442	8445662	98
42443	8445760	366
42444	8446126	258
42445	8446384	134
42446	8446518	101
42447	8446619	270
42448	8446889	152
42449	8447041	295
42450	8447336	99
42451	8447435	136
42452	8447571	360
42453	8447931	280
42454	8448211	258
42455	8448469	138
42456	8448607	128
42457	8448735	115
42458	8448850	253
42459	8449103	136
42460	8449239	131
42461	8449370	353
42462	8449723	253
42463	8449976	244
42464	8450220	295
42465	8450515	257
42466	8450772	114
42467	8450886	134
42468	8451020	295
42469	8451315	304
42470	8451619	137
42471	8451756	87
42472	8451843	361
42473	8452204	131
42474	8452335	147
42475	8452482	295
42476	8452777	259
42477	8453036	366
42478	8453402	131
42479	8453533	120
42480	8453653	287
42481	8453940	247
42482	8454187	360
42483	8454547	295
42484	8454842	313
42485	8455155	136
42486	8455291	259
42487	8455550	300
42488	8455850	137
42489	8455987	92
42490	8456079	377
42491	8456456	134
42492	8456590	137
42493	8456727	279
42494	8457006	258
42495	8457264	102
42496	8457366	102
42497	8457468	250
42498	8457718	259
42499	8457977	258
42500	8458235	99
42501	8458334	283
42502	8458617	137
42503	8458754	121
42504	8458875	134
42505	8459009	295
42506	8459304	94
42507	8459398	60
42508	8459458	123
42509	8459581	134
42510	8459715	258
42511	8459973	136
42512	8460109	136
42513	8460245	136
42514	8460381	99
42515	8460480	259
42516	8460739	131
42517	8460870	131
42518	8461001	161
42519	8461162	339
42520	8461501	136
42521	8461637	138
42522	8461775	101
42523	8461876	87
42524	8461963	337
42525	8462300	254
42526	8462554	87
42527	8462641	300
42528	8462941	300
42529	8463241	363
42530	8463604	117
42531	8463721	136
42532	8463857	364
42533	8464221	258
42534	8464479	85
42535	8464564	101
42536	8464665	137
42537	8464802	353
42538	8465155	134
42539	8465289	253
42540	8465542	133
42541	8465675	99
42542	8465774	353
42543	8466127	133
42544	8466260	353
42545	8466613	134
42546	8466747	258
42547	8467005	365
42548	8467370	120
42549	8467490	136
42550	8467626	148
42551	8467774	258
42552	8468032	136
42553	8468168	99
42554	8468267	258
42555	8468525	136
42556	8468661	99
42557	8468760	123
42558	8468883	137
42559	8469020	99
42560	8469119	118
42561	8469237	102
42562	8469339	258
42563	8469597	152
42564	8469749	136
42565	8469885	115
42566	8470000	152
42567	8470152	259
42568	8470411	364
42569	8470775	258
42570	8471033	136
42571	8471169	118
42572	8471287	137
42573	8471424	120
42574	8471544	259
42575	8471803	114
42576	8471917	141
42577	8472058	60
42578	8472118	136
42579	8472254	60
42580	8472314	134
42581	8472448	258
42582	8472706	253
42583	8472959	131
42584	8473090	89
42585	8473179	134
42586	8473313	359
42587	8473672	262
42588	8473934	131
42589	8474065	87
42590	8474152	295
42591	8474447	249
42592	8474696	354
42593	8475050	336
42594	8475386	137
42595	8475523	136
42596	8475659	138
42597	8475797	256
42598	8476053	256
42599	8476309	137
42600	8476446	87
42601	8476533	300
42602	8476833	120
42603	8476953	121
42604	8477074	357
42605	8477431	258
42606	8477689	136
42607	8477825	137
42608	8477962	104
42609	8478066	258
42610	8478324	137
42611	8478461	101
42612	8478562	258
42613	8478820	136
42614	8478956	101
42615	8479057	258
42616	8479315	136
42617	8479451	99
42618	8479550	283
42619	8479833	283
42620	8480116	283
42621	8480399	322
42622	8480721	283
42623	8481004	258
42624	8481262	283
42625	8481545	79
42626	8481624	102
42627	8481726	99
42628	8481825	141
42629	8481966	308
42630	8482274	183
42631	8482457	288
42632	8482745	140
42633	8482885	89
42634	8482974	134
42635	8483108	354
42636	8483462	89
42637	8483551	134
42638	8483685	354
42639	8484039	253
42640	8484292	131
42641	8484423	354
42642	8484777	253
42643	8485030	131
42644	8485161	89
42645	8485250	136
42646	8485386	162
42647	8485548	190
42648	8485738	258
42649	8485996	260
42650	8486256	115
42651	8486371	185
42652	8486556	102
42653	8486658	253
42654	8486911	138
42655	8487049	134
42656	8487183	258
42657	8487441	364
42658	8487805	101
42659	8487906	364
42660	8488270	98
42661	8488368	98
42662	8488466	98
42663	8488564	98
42664	8488662	98
42665	8488760	98
42666	8488858	98
42667	8488956	98
42668	8489054	98
42669	8489152	98
42670	8489250	98
42671	8489348	98
42672	8489446	98
42673	8489544	98
42674	8489642	98
42675	8489740	98
42676	8489838	98
42677	8489936	98
42678	8490034	98
42679	8490132	246
42680	8490378	246
42681	8490624	244
42682	8490868	246
42683	8491114	246
42684	8491360	150
42685	8491510	246
42686	8491756	268
42687	8492024	150
42688	8492174	268
42689	8492442	110
42690	8492552	110
42691	8492662	268
42692	8492930	268
42693	8493198	150
42694	8493348	150
42695	8493498	111
42696	8493609	111
42697	8493720	111
42698	8493831	111
42699	8493942	111
42700	8494053	136
42701	8494189	137
42702	8494326	114
42703	8494440	359
42704	8494799	99
42705	8494898	107
42706	8495005	131
42707	8495136	99
42708	8495235	134
42709	8495369	359
42710	8495728	115
42711	8495843	137
42712	8495980	138
42713	8496118	138
42714	8496256	118
42715	8496374	137
42716	8496511	258
42717	8496769	152
42718	8496921	271
42719	8497192	98
42720	8497290	337
42721	8497627	270
42722	8497897	365
42723	8498262	136
42724	8498398	258
42725	8498656	183
42726	8498839	258
42727	8499097	136
42728	8499233	148
42729	8499381	258
42730	8499639	148
42731	8499787	258
42732	8500045	148
42733	8500193	120
42734	8500313	120
42735	8500433	136
42736	8500569	183
42737	8500752	256
42738	8501008	151
42739	8501159	87
42740	8501246	256
42741	8501502	151
42742	8501653	87
42743	8501740	256
42744	8501996	259
42745	8502255	259
42746	8502514	99
42747	8502613	136
42748	8502749	364
42749	8503113	295
42750	8503408	295
42751	8503703	295
42752	8503998	295
42753	8504293	295
42754	8504588	295
42755	8504883	295
42756	8505178	253
42757	8505431	360
42758	8505791	134
42759	8505925	295
42760	8506220	295
42761	8506515	295
42762	8506810	89
42763	8506899	131
42764	8507030	253
42765	8507283	354
42766	8507637	134
42767	8507771	89
42768	8507860	131
42769	8507991	253
42770	8508244	258
42771	8508502	258
42772	8508760	258
42773	8509018	258
42774	8509276	154
42775	8509430	262
42776	8509692	139
42777	8509831	162
42778	8509993	262
42779	8510255	139
42780	8510394	258
42781	8510652	257
42782	8510909	176
42783	8511085	253
42784	8511338	136
42785	8511474	350
42786	8511824	295
42787	8512119	295
42788	8512414	384
42789	8512798	134
42790	8512932	128
42791	8513060	363
42792	8513423	363
42793	8513786	120
42794	8513906	363
42795	8514269	136
42796	8514405	87
42797	8514492	136
42798	8514628	134
42799	8514762	363
42800	8515125	90
42801	8515215	90
42802	8515305	90
42803	8515395	90
42804	8515485	258
42805	8515743	122
42806	8515865	257
42807	8516122	138
42808	8516260	138
42809	8516398	138
42810	8516536	367
42811	8516903	361
42812	8517264	145
42813	8517409	136
42814	8517545	373
42815	8517918	145
42816	8518063	363
42817	8518426	257
42818	8518683	258
42819	8518941	130
42820	8519071	163
42821	8519234	114
42822	8519348	141
42823	8519489	363
42824	8519852	138
42825	8519990	258
42826	8520248	130
42827	8520378	163
42828	8520541	114
42829	8520655	141
42830	8520796	363
42831	8521159	138
42832	8521297	258
42833	8521555	130
42834	8521685	163
42835	8521848	114
42836	8521962	141
42837	8522103	363
42838	8522466	138
42839	8522604	258
42840	8522862	130
42841	8522992	163
42842	8523155	114
42843	8523269	141
42844	8523410	363
42845	8523773	138
42846	8523911	258
42847	8524169	130
42848	8524299	163
42849	8524462	114
42850	8524576	141
42851	8524717	363
42852	8525080	138
42853	8525218	258
42854	8525476	130
42855	8525606	163
42856	8525769	114
42857	8525883	141
42858	8526024	363
42859	8526387	138
42860	8526525	258
42861	8526783	130
42862	8526913	163
42863	8527076	114
42864	8527190	141
42865	8527331	363
42866	8527694	138
42867	8527832	258
42868	8528090	130
42869	8528220	163
42870	8528383	114
42871	8528497	141
42872	8528638	363
42873	8529001	138
42874	8529139	258
42875	8529397	130
42876	8529527	163
42877	8529690	114
42878	8529804	141
42879	8529945	363
42880	8530308	138
42881	8530446	258
42882	8530704	130
42883	8530834	163
42884	8530997	114
42885	8531111	141
42886	8531252	363
42887	8531615	138
42888	8531753	270
42889	8532023	270
42890	8532293	270
42891	8532563	270
42892	8532833	270
42893	8533103	270
42894	8533373	270
42895	8533643	270
42896	8533913	270
42897	8534183	270
42898	8534453	136
42899	8534589	118
42900	8534707	260
42901	8534967	136
42902	8535103	118
42903	8535221	260
42904	8535481	136
42905	8535617	118
42906	8535735	260
42907	8535995	136
42908	8536131	118
42909	8536249	260
42910	8536509	136
42911	8536645	118
42912	8536763	260
42913	8537023	136
42914	8537159	118
42915	8537277	260
42916	8537537	136
42917	8537673	118
42918	8537791	260
42919	8538051	136
42920	8538187	118
42921	8538305	258
42922	8538563	258
42923	8538821	258
42924	8539079	120
42925	8539199	123
42926	8539322	134
42927	8539456	258
42928	8539714	152
42929	8539866	136
42930	8540002	120
42931	8540122	136
42932	8540258	258
42933	8540516	102
42934	8540618	279
42935	8540897	120
42936	8541017	260
42937	8541277	152
42938	8541429	283
42939	8541712	363
42940	8542075	114
42941	8542189	260
42942	8542449	137
42943	8542586	99
42944	8542685	137
42945	8542822	102
42946	8542924	99
42947	8543023	249
42948	8543272	249
42949	8543521	249
42950	8543770	258
42951	8544028	118
42952	8544146	137
42953	8544283	102
42954	8544385	144
42955	8544529	258
42956	8544787	258
42957	8545045	102
42958	8545147	253
42959	8545400	134
42960	8545534	253
42961	8545787	251
42962	8546038	87
42963	8546125	353
42964	8546478	134
42965	8546612	131
42966	8546743	97
42967	8546840	94
42968	8546934	375
42969	8547309	108
42970	8547417	138
42971	8547555	363
42972	8547918	360
42973	8548278	87
42974	8548365	137
42975	8548502	137
42976	8548639	60
42977	8548699	124
42978	8548823	136
42979	8548959	130
42980	8549089	260
42981	8549349	136
42982	8549485	363
42983	8549848	136
42984	8549984	366
42985	8550350	256
42986	8550606	251
42987	8550857	258
42988	8551115	102
42989	8551217	152
42990	8551369	99
42991	8551468	359
42992	8551827	136
42993	8551963	69
42994	8552032	137
42995	8552169	118
42996	8552287	137
42997	8552424	137
42998	8552561	136
42999	8552697	136
43000	8552833	279
43001	8553112	133
43002	8553245	365
43003	8553610	98
43004	8553708	136
43005	8553844	111
43006	8553955	229
43007	8554184	118
43008	8554302	137
43009	8554439	232
43010	8554671	100
43011	8554771	136
43012	8554907	98
43013	8555005	87
43014	8555092	118
43015	8555210	363
43016	8555573	258
43017	8555831	87
43018	8555918	136
43019	8556054	89
43020	8556143	363
43021	8556506	67
43022	8556573	363
43023	8556936	258
43024	8557194	101
43025	8557295	136
43026	8557431	107
43027	8557538	136
43028	8557674	120
43029	8557794	363
43030	8558157	258
43031	8558415	101
43032	8558516	363
43033	8558879	363
43034	8559242	137
43035	8559379	118
43036	8559497	359
43037	8559856	260
43038	8560116	69
43039	8560185	136
43040	8560321	69
43041	8560390	359
43042	8560749	118
43043	8560867	359
43044	8561226	137
43045	8561363	99
43046	8561462	137
43047	8561599	69
43048	8561668	137
43049	8561805	118
43050	8561923	359
43051	8562282	260
43052	8562542	99
43053	8562641	136
43054	8562777	363
43055	8563140	136
43056	8563276	117
43057	8563393	146
43058	8563539	89
43059	8563628	354
43060	8563982	134
43061	8564116	253
43062	8564369	136
43063	8564505	118
43064	8564623	104
43065	8564727	67
43066	8564794	351
43067	8565145	104
43068	8565249	67
43069	8565316	352
43070	8565668	104
43071	8565772	67
43072	8565839	352
43073	8566191	104
43074	8566295	67
43075	8566362	351
43076	8566713	104
43077	8566817	87
43078	8566904	351
43079	8567255	336
43080	8567591	336
43081	8567927	349
43082	8568276	135
43083	8568411	258
43084	8568669	101
43085	8568770	99
43086	8568869	300
43087	8569169	138
43088	8569307	363
43089	8569670	253
43090	8569923	134
43091	8570057	366
43092	8570423	256
43093	8570679	150
43094	8570829	125
43095	8570954	107
43096	8571061	107
43097	8571168	364
43098	8571532	141
43099	8571673	140
43100	8571813	102
43101	8571915	258
43102	8572173	135
43103	8572308	258
43104	8572566	259
43105	8572825	364
43106	8573189	363
43107	8573552	101
43108	8573653	260
43109	8573913	283
43110	8574196	99
43111	8574295	136
43112	8574431	136
43113	8574567	125
43114	8574692	123
43115	8574815	229
43116	8575044	120
43117	8575164	117
43118	8575281	362
43119	8575643	145
43120	8575788	136
43121	8575924	365
43122	8576289	136
43123	8576425	136
43124	8576561	152
43125	8576713	102
43126	8576815	300
43127	8577115	300
43128	8577415	300
43129	8577715	136
43130	8577851	107
43131	8577958	99
43132	8578057	120
43133	8578177	137
43134	8578314	102
43135	8578416	266
43136	8578682	137
43137	8578819	99
43138	8578918	260
43139	8579178	266
43140	8579444	266
43141	8579710	258
43142	8579968	356
43143	8580324	134
43144	8580458	102
43145	8580560	118
43146	8580678	136
43147	8580814	356
43148	8581170	118
43149	8581288	136
43150	8581424	356
43151	8581780	118
43152	8581898	136
43153	8582034	356
43154	8582390	276
43155	8582666	295
43156	8582961	141
43157	8583102	138
43158	8583240	363
43159	8583603	102
43160	8583705	120
43161	8583825	138
43162	8583963	270
43163	8584233	365
43164	8584598	152
43165	8584750	122
43166	8584872	152
43167	8585024	144
43168	8585168	250
43169	8585418	283
43170	8585701	364
43171	8586065	99
43172	8586164	258
43173	8586422	369
43174	8586791	259
43175	8587050	361
43176	8587411	120
43177	8587531	136
43178	8587667	146
43179	8587813	251
43180	8588064	137
43181	8588201	87
43182	8588288	259
43183	8588547	137
43184	8588684	363
43185	8589047	259
43186	8589306	152
43187	8589458	258
43188	8589716	291
43189	8590007	99
43190	8590106	253
43191	8590359	363
43192	8590722	116
43193	8590838	253
43194	8591091	250
43195	8591341	262
43196	8591603	337
43197	8591940	283
43198	8592223	283
43199	8592506	283
43200	8592789	283
43201	8593072	283
43202	8593355	258
43203	8593613	363
43204	8593976	122
43205	8594098	60
43206	8594158	138
43207	8594296	114
43208	8594410	136
43209	8594546	258
43210	8594804	363
43211	8595167	122
43212	8595289	60
43213	8595349	138
43214	8595487	114
43215	8595601	136
43216	8595737	258
43217	8595995	363
43218	8596358	122
43219	8596480	60
43220	8596540	137
43221	8596677	260
43222	8596937	130
43223	8597067	152
43224	8597219	167
43225	8597386	246
43226	8597632	98
43227	8597730	337
43228	8598067	50
43229	8598117	267
43230	8598384	136
43231	8598520	258
43232	8598778	365
43233	8599143	136
43234	8599279	258
43235	8599537	365
43236	8599902	183
43237	8600085	258
43238	8600343	136
43239	8600479	98
43240	8600577	178
43241	8600755	226
43242	8600981	133
43243	8601114	258
43244	8601372	363
43245	8601735	102
43246	8601837	141
43247	8601978	359
43248	8602337	87
43249	8602424	272
43250	8602696	139
43251	8602835	87
43252	8602922	267
43253	8603189	98
43254	8603287	261
43255	8603548	331
43256	8603879	152
43257	8604031	261
43258	8604292	331
43259	8604623	246
43260	8604869	55
43261	8604924	331
43262	8605255	142
43263	8605397	120
43264	8605517	258
43265	8605775	136
43266	8605911	260
43267	8606171	359
43268	8606530	136
43269	8606666	260
43270	8606926	359
43271	8607285	146
43272	8607431	266
43273	8607697	173
43274	8607870	125
43275	8607995	266
43276	8608261	173
43277	8608434	125
43278	8608559	266
43279	8608825	266
43280	8609091	359
43281	8609450	163
43282	8609613	137
43283	8609750	260
43284	8610010	136
43285	8610146	115
43286	8610261	136
43287	8610397	106
43288	8610503	243
43289	8610746	260
43290	8611006	260
43291	8611266	137
43292	8611403	243
43293	8611646	136
43294	8611782	112
43295	8611894	137
43296	8612031	260
43297	8612291	191
43298	8612482	137
43299	8612619	115
43300	8612734	361
43301	8613095	260
43302	8613355	359
43303	8613714	359
43304	8614073	118
43305	8614191	363
43306	8614554	131
43307	8614685	137
43308	8614822	138
43309	8614960	246
43310	8615206	357
43311	8615563	136
43312	8615699	360
43313	8616059	253
43314	8616312	152
43315	8616464	123
43316	8616587	336
43317	8616923	254
43318	8617177	363
43319	8617540	271
43320	8617811	115
43321	8617926	359
43322	8618285	283
43323	8618568	79
43324	8618647	259
43325	8618906	137
43326	8619043	99
43327	8619142	99
43328	8619241	359
43329	8619600	136
43330	8619736	260
43331	8619996	359
43332	8620355	136
43333	8620491	260
43334	8620751	352
43335	8621103	136
43336	8621239	260
43337	8621499	359
43338	8621858	136
43339	8621994	260
43340	8622254	359
43341	8622613	136
43342	8622749	260
43343	8623009	352
43344	8623361	136
43345	8623497	260
43346	8623757	359
43347	8624116	136
43348	8624252	260
43349	8624512	137
43350	8624649	99
43351	8624748	118
43352	8624866	137
43353	8625003	99
43354	8625102	136
43355	8625238	136
43356	8625374	136
43357	8625510	133
43358	8625643	355
43359	8625998	254
43360	8626252	283
43361	8626535	283
43362	8626818	270
43363	8627088	174
43364	8627262	138
43365	8627400	258
43366	8627658	363
43367	8628021	146
43368	8628167	363
43369	8628530	136
43370	8628666	178
43371	8628844	138
43372	8628982	266
43373	8629248	136
43374	8629384	258
43375	8629642	364
43376	8630006	258
43377	8630264	136
43378	8630400	258
43379	8630658	136
43380	8630794	137
43381	8630931	141
43382	8631072	266
43383	8631338	259
43384	8631597	104
43385	8631701	120
43386	8631821	99
43387	8631920	118
43388	8632038	301
43389	8632339	301
43390	8632640	384
43391	8633024	136
43392	8633160	87
43393	8633247	291
43394	8633538	136
43395	8633674	363
43396	8634037	136
43397	8634173	258
43398	8634431	363
43399	8634794	122
43400	8634916	122
43401	8635038	363
43402	8635401	120
43403	8635521	136
43404	8635657	359
43405	8636016	118
43406	8636134	271
43407	8636405	365
43408	8636770	89
43409	8636859	355
43410	8637214	263
43411	8637477	137
43412	8637614	82
43413	8637696	146
43414	8637842	85
43415	8637927	137
43416	8638064	115
43417	8638179	246
43418	8638425	367
43419	8638792	311
43420	8639103	311
43421	8639414	60
43422	8639474	247
43423	8639721	361
43424	8640082	122
43425	8640204	134
43426	8640338	131
43427	8640469	251
43428	8640720	361
43429	8641081	122
43430	8641203	134
43431	8641337	131
43432	8641468	251
43433	8641719	361
43434	8642080	122
43435	8642202	134
43436	8642336	131
43437	8642467	251
43438	8642718	361
43439	8643079	122
43440	8643201	134
43441	8643335	131
43442	8643466	251
43443	8643717	361
43444	8644078	122
43445	8644200	134
43446	8644334	296
43447	8644630	296
43448	8644926	296
43449	8645222	296
43450	8645518	87
43451	8645605	266
43452	8645871	225
43453	8646096	173
43454	8646269	125
43455	8646394	162
43456	8646556	101
43457	8646657	136
43458	8646793	152
43459	8646945	102
43460	8647047	258
43461	8647305	120
43462	8647425	102
43463	8647527	136
43464	8647663	254
43465	8647917	146
43466	8648063	162
43467	8648225	131
43468	8648356	118
43469	8648474	136
43470	8648610	359
43471	8648969	118
43472	8649087	176
43473	8649263	183
43474	8649446	140
43475	8649586	246
43476	8649832	357
43477	8650189	103
43478	8650292	259
43479	8650551	283
43480	8650834	285
43481	8651119	141
43482	8651260	114
43483	8651374	60
43484	8651434	360
43485	8651794	262
43486	8652056	133
43487	8652189	87
43488	8652276	131
43489	8652407	258
43490	8652665	262
43491	8652927	296
43492	8653223	356
43493	8653579	363
43494	8653942	274
43495	8654216	274
43496	8654490	274
43497	8654764	274
43498	8655038	274
43499	8655312	274
43500	8655586	274
43501	8655860	274
43502	8656134	274
43503	8656408	274
43504	8656682	274
43505	8656956	274
43506	8657230	274
43507	8657504	274
43508	8657778	274
43509	8658052	274
43510	8658326	274
43511	8658600	274
43512	8658874	274
43513	8659148	274
43514	8659422	274
43515	8659696	274
43516	8659970	274
43517	8660244	274
43518	8660518	274
43519	8660792	274
43520	8661066	274
43521	8661340	274
43522	8661614	144
43523	8661758	101
43524	8661859	279
43525	8662138	120
43526	8662258	136
43527	8662394	136
43528	8662530	114
43529	8662644	136
43530	8662780	120
43531	8662900	123
43532	8663023	144
43533	8663167	105
43534	8663272	266
43535	8663538	266
43536	8663804	365
43537	8664169	92
43538	8664261	124
43539	8664385	132
43540	8664517	250
43541	8664767	153
43542	8664920	103
43543	8665023	131
43544	8665154	99
43545	8665253	134
43546	8665387	363
43547	8665750	253
43548	8666003	363
43549	8666366	183
43550	8666549	90
43551	8666639	175
43552	8666814	128
43553	8666942	356
43554	8667298	256
43555	8667554	87
43556	8667641	138
43557	8667779	6
43558	8667785	149
43559	8667934	128
43560	8668062	251
43561	8668313	114
43562	8668427	258
43563	8668685	92
43564	8668777	118
43565	8668895	134
43566	8669029	120
43567	8669149	87
43568	8669236	134
43569	8669370	107
43570	8669477	266
43571	8669743	266
43572	8670009	266
43573	8670275	260
43574	8670535	363
43575	8670898	304
43576	8671202	137
43577	8671339	99
43578	8671438	118
43579	8671556	137
43580	8671693	99
43581	8671792	118
43582	8671910	137
43583	8672047	99
43584	8672146	118
43585	8672264	137
43586	8672401	99
43587	8672500	118
43588	8672618	137
43589	8672755	363
43590	8673118	136
43591	8673254	136
43592	8673390	136
43593	8673526	362
43594	8673888	358
43595	8674246	351
43596	8674597	259
43597	8674856	136
43598	8674992	136
43599	8675128	243
43600	8675371	249
43601	8675620	246
43602	8675866	246
43603	8676112	246
43604	8676358	246
43605	8676604	246
43606	8676850	246
43607	8677096	246
43608	8677342	246
43609	8677588	246
43610	8677834	246
43611	8678080	246
43612	8678326	246
43613	8678572	255
43614	8678827	273
43615	8679100	366
43616	8679466	137
43617	8679603	99
43618	8679702	283
43619	8679985	283
43620	8680268	131
43621	8680399	260
43622	8680659	263
43623	8680922	260
43624	8681182	364
43625	8681546	136
43626	8681682	136
43627	8681818	146
43628	8681964	136
43629	8682100	99
43630	8682199	260
43631	8682459	263
43632	8682722	136
43633	8682858	87
43634	8682945	318
43635	8683263	87
43636	8683350	246
43637	8683596	267
43638	8683863	89
43639	8683952	162
43640	8684114	70
43641	8684184	115
43642	8684299	99
43643	8684398	260
43644	8684658	137
43645	8684795	114
43646	8684909	174
43647	8685083	258
43648	8685341	350
43649	8685691	366
43650	8686057	150
43651	8686207	256
43652	8686463	87
43653	8686550	258
43654	8686808	259
43655	8687067	259
43656	8687326	259
43657	8687585	87
43658	8687672	295
43659	8687967	258
43660	8688225	258
43661	8688483	137
43662	8688620	118
43663	8688738	259
43664	8688997	137
43665	8689134	260
43666	8689394	226
43667	8689620	146
43668	8689766	366
43669	8690132	134
43670	8690266	136
43671	8690402	99
43672	8690501	260
43673	8690761	294
43674	8691055	300
43675	8691355	98
43676	8691453	260
43677	8691713	136
43678	8691849	99
43679	8691948	350
43680	8692298	136
43681	8692434	359
43682	8692793	361
43683	8693154	118
43684	8693272	295
43685	8693567	137
43686	8693704	99
43687	8693803	260
43688	8694063	87
43689	8694150	138
43690	8694288	90
43691	8694378	149
43692	8694527	258
43693	8694785	99
43694	8694884	163
43695	8695047	152
43696	8695199	258
43697	8695457	60
43698	8695517	136
43699	8695653	120
43700	8695773	136
43701	8695909	136
43702	8696045	118
43703	8696163	361
43704	8696524	118
43705	8696642	136
43706	8696778	351
43707	8697129	120
43708	8697249	136
43709	8697385	136
43710	8697521	136
43711	8697657	126
43712	8697783	142
43713	8697925	373
43714	8698298	136
43715	8698434	142
43716	8698576	99
43717	8698675	365
43718	8699040	259
43719	8699299	361
43720	8699660	118
43721	8699778	134
43722	8699912	130
43723	8700042	87
43724	8700129	253
43725	8700382	363
43726	8700745	136
43727	8700881	261
43728	8701142	359
43729	8701501	87
43730	8701588	137
43731	8701725	136
43732	8701861	258
43733	8702119	256
43734	8702375	87
43735	8702462	138
43736	8702600	90
43737	8702690	142
43738	8702832	134
43739	8702966	136
43740	8703102	364
43741	8703466	123
43742	8703589	136
43743	8703725	364
43744	8704089	117
43745	8704206	136
43746	8704342	364
43747	8704706	117
43748	8704823	136
43749	8704959	365
43750	8705324	107
43751	8705431	136
43752	8705567	295
43753	8705862	131
43754	8705993	260
43755	8706253	118
43756	8706371	136
43757	8706507	359
43758	8706866	120
43759	8706986	152
43760	8707138	206
43761	8707344	83
43762	8707427	260
43763	8707687	294
43764	8707981	85
43765	8708066	288
43766	8708354	270
43767	8708624	137
43768	8708761	118
43769	8708879	117
43770	8708996	353
43771	8709349	92
43772	8709441	92
43773	8709533	92
43774	8709625	92
43775	8709717	92
43776	8709809	92
43777	8709901	92
43778	8709993	92
43779	8710085	92
43780	8710177	92
43781	8710269	253
43782	8710522	253
43783	8710775	253
43784	8711028	253
43785	8711281	253
43786	8711534	258
43787	8711792	258
43788	8712050	258
43789	8712308	210
43790	8712518	210
43791	8712728	140
43792	8712868	140
43793	8713008	140
43794	8713148	210
43795	8713358	258
43796	8713616	258
43797	8713874	117
43798	8713991	148
43799	8714139	247
43800	8714386	141
43801	8714527	136
43802	8714663	136
43803	8714799	117
43804	8714916	114
43805	8715030	87
43806	8715117	152
43807	8715269	123
43808	8715392	283
43809	8715675	136
43810	8715811	309
43811	8716120	99
43812	8716219	136
43813	8716355	136
43814	8716491	137
43815	8716628	99
43816	8716727	258
43817	8716985	294
43818	8717279	294
43819	8717573	294
43820	8717867	294
43821	8718161	294
43822	8718455	294
43823	8718749	294
43824	8719043	294
43825	8719337	294
43826	8719631	294
43827	8719925	294
43828	8720219	294
43829	8720513	294
43830	8720807	294
43831	8721101	294
43832	8721395	294
43833	8721689	294
43834	8721983	294
43835	8722277	359
43836	8722636	137
43837	8722773	336
43838	8723109	137
43839	8723246	363
43840	8723609	260
43841	8723869	363
43842	8724232	121
43843	8724353	363
43844	8724716	121
43845	8724837	257
43846	8725094	136
43847	8725230	136
43848	8725366	257
43849	8725623	363
43850	8725986	363
43851	8726349	260
43852	8726609	121
43853	8726730	121
43854	8726851	121
43855	8726972	87
43856	8727059	99
43857	8727158	295
43858	8727453	295
43859	8727748	123
43860	8727871	253
43861	8728124	131
43862	8728255	99
43863	8728354	362
43864	8728716	362
43865	8729078	362
43866	8729440	362
43867	8729802	362
43868	8730164	362
43869	8730526	362
43870	8730888	136
43871	8731024	176
43872	8731200	127
43873	8731327	350
43874	8731677	136
43875	8731813	350
43876	8732163	110
43877	8732273	136
43878	8732409	176
43879	8732585	127
43880	8732712	350
43881	8733062	136
43882	8733198	350
43883	8733548	136
43884	8733684	253
43885	8733937	176
43886	8734113	127
43887	8734240	350
43888	8734590	253
43889	8734843	253
43890	8735096	253
43891	8735349	258
43892	8735607	146
43893	8735753	366
43894	8736119	300
43895	8736419	300
43896	8736719	300
43897	8737019	309
43898	8737328	309
43899	8737637	309
43900	8737946	309
43901	8738255	300
43902	8738555	309
43903	8738864	260
43904	8739124	115
43905	8739239	136
43906	8739375	360
43907	8739735	136
43908	8739871	360
43909	8740231	115
43910	8740346	136
43911	8740482	360
43912	8740842	137
43913	8740979	115
43914	8741094	136
43915	8741230	136
43916	8741366	360
43917	8741726	259
43918	8741985	356
43919	8742341	115
43920	8742456	361
43921	8742817	137
43922	8742954	138
43923	8743092	137
43924	8743229	118
43925	8743347	136
43926	8743483	138
43927	8743621	136
43928	8743757	360
43929	8744117	260
43930	8744377	137
43931	8744514	107
43932	8744621	260
43933	8744881	137
43934	8745018	100
43935	8745118	260
43936	8745378	100
43937	8745478	136
43938	8745614	98
43939	8745712	136
43940	8745848	356
43941	8746204	136
43942	8746340	104
43943	8746444	136
43944	8746580	361
43945	8746941	260
43946	8747201	137
43947	8747338	100
43948	8747438	260
43949	8747698	137
43950	8747835	100
43951	8747935	260
43952	8748195	137
43953	8748332	118
43954	8748450	136
43955	8748586	361
43956	8748947	118
43957	8749065	137
43958	8749202	120
43959	8749322	136
43960	8749458	260
43961	8749718	94
43962	8749812	136
43963	8749948	360
43964	8750308	259
43965	8750567	137
43966	8750704	94
43967	8750798	260
43968	8751058	360
43969	8751418	258
43970	8751676	102
43971	8751778	114
43972	8751892	87
43973	8751979	134
43974	8752113	131
43975	8752244	253
43976	8752497	363
43977	8752860	87
43978	8752947	134
43979	8753081	131
43980	8753212	253
43981	8753465	363
43982	8753828	87
43983	8753915	134
43984	8754049	131
43985	8754180	253
43986	8754433	350
43987	8754783	87
43988	8754870	134
43989	8755004	131
43990	8755135	253
43991	8755388	363
43992	8755751	87
43993	8755838	134
43994	8755972	131
43995	8756103	253
43996	8756356	350
43997	8756706	89
43998	8756795	134
43999	8756929	131
44000	8757060	253
44001	8757313	350
44002	8757663	87
44003	8757750	134
44004	8757884	131
44005	8758015	136
44006	8758151	99
44007	8758250	136
44008	8758386	136
44009	8758522	393
44010	8758915	102
44011	8759017	136
44012	8759153	120
44013	8759273	136
44014	8759409	345
44015	8759754	273
44016	8760027	49
44017	8760076	183
44018	8760259	136
44019	8760395	118
44020	8760513	131
44021	8760644	99
44022	8760743	124
44023	8760867	116
44024	8760983	89
44025	8761072	136
44026	8761208	136
44027	8761344	99
44028	8761443	260
44029	8761703	131
44030	8761834	137
44031	8761971	258
44032	8762229	274
44033	8762503	316
44034	8762819	123
44035	8762942	136
44036	8763078	136
44037	8763214	256
44038	8763470	98
44039	8763568	262
44040	8763830	115
44041	8763945	365
44042	8764310	252
44043	8764562	99
44044	8764661	187
44045	8764848	135
44046	8764983	345
44047	8765328	137
44048	8765465	118
44049	8765583	136
44050	8765719	363
44051	8766082	120
44052	8766202	114
44053	8766316	78
44054	8766394	260
44055	8766654	137
44056	8766791	118
44057	8766909	136
44058	8767045	136
44059	8767181	266
44060	8767447	266
44061	8767713	266
44062	8767979	359
44063	8768338	363
44064	8768701	146
44065	8768847	361
44066	8769208	266
44067	8769474	87
44068	8769561	136
44069	8769697	359
44070	8770056	94
44071	8770150	94
44072	8770244	94
44073	8770338	104
44074	8770442	103
44075	8770545	104
44076	8770649	136
44077	8770785	360
44078	8771145	120
44079	8771265	260
44080	8771525	258
44081	8771783	293
44082	8772076	101
44083	8772177	136
44084	8772313	136
44085	8772449	364
44086	8772813	283
44087	8773096	141
44088	8773237	258
44089	8773495	259
44090	8773754	136
44091	8773890	132
44092	8774022	136
44093	8774158	366
44094	8774524	89
44095	8774613	136
44096	8774749	136
44097	8774885	260
44098	8775145	136
44099	8775281	253
44100	8775534	258
44101	8775792	136
44102	8775928	134
44103	8776062	386
44104	8776448	253
44105	8776701	100
44106	8776801	138
44107	8776939	363
44108	8777302	361
44109	8777663	136
44110	8777799	133
44111	8777932	295
44112	8778227	353
44113	8778580	99
44114	8778679	134
44115	8778813	131
44116	8778944	130
44117	8779074	253
44118	8779327	357
44119	8779684	91
44120	8779775	258
44121	8780033	131
44122	8780164	354
44123	8780518	87
44124	8780605	360
44125	8780965	249
44126	8781214	134
44127	8781348	258
44128	8781606	359
44129	8781965	118
44130	8782083	136
44131	8782219	359
44132	8782578	135
44133	8782713	138
44134	8782851	362
44135	8783213	258
44136	8783471	104
44137	8783575	123
44138	8783698	360
44139	8784058	253
44140	8784311	131
44141	8784442	87
44142	8784529	332
44143	8784861	128
44144	8784989	118
44145	8785107	120
44146	8785227	356
44147	8785583	124
44148	8785707	363
44149	8786070	283
44150	8786353	144
44151	8786497	87
44152	8786584	278
44153	8786862	89
44154	8786951	354
44155	8787305	131
44156	8787436	253
44157	8787689	134
44158	8787823	89
44159	8787912	134
44160	8788046	137
44161	8788183	87
44162	8788270	89
44163	8788359	134
44164	8788493	131
44165	8788624	253
44166	8788877	350
44167	8789227	87
44168	8789314	134
44169	8789448	131
44170	8789579	253
44171	8789832	350
44172	8790182	359
44173	8790541	114
44174	8790655	258
44175	8790913	96
44176	8791009	79
44177	8791088	253
44178	8791341	131
44179	8791472	137
44180	8791609	87
44181	8791696	295
44182	8791991	363
44183	8792354	258
44184	8792612	364
44185	8792976	118
44186	8793094	136
44187	8793230	350
44188	8793580	365
44189	8793945	146
44190	8794091	144
44191	8794235	259
44192	8794494	300
44193	8794794	117
44194	8794911	115
44195	8795026	113
44196	8795139	113
44197	8795252	115
44198	8795367	297
44199	8795664	134
44200	8795798	297
44201	8796095	137
44202	8796232	99
44203	8796331	118
44204	8796449	256
44205	8796705	115
44206	8796820	365
44207	8797185	137
44208	8797322	136
44209	8797458	120
44210	8797578	259
44211	8797837	361
44212	8798198	136
44213	8798334	259
44214	8798593	356
44215	8798949	136
44216	8799085	259
44217	8799344	356
44218	8799700	136
44219	8799836	259
44220	8800095	361
44221	8800456	136
44222	8800592	259
44223	8800851	356
44224	8801207	136
44225	8801343	259
44226	8801602	356
44227	8801958	136
44228	8802094	259
44229	8802353	361
44230	8802714	136
44231	8802850	259
44232	8803109	361
44233	8803470	136
44234	8803606	259
44235	8803865	260
44236	8804125	260
44237	8804385	260
44238	8804645	260
44239	8804905	138
44240	8805043	102
44241	8805145	304
44242	8805449	123
44243	8805572	103
44244	8805675	363
44245	8806038	136
44246	8806174	152
44247	8806326	132
44248	8806458	365
44249	8806823	120
44250	8806943	363
44251	8807306	138
44252	8807444	123
44253	8807567	137
44254	8807704	133
44255	8807837	353
44256	8808190	134
44257	8808324	363
44258	8808687	296
44259	8808983	339
44260	8809322	283
44261	8809605	339
44262	8809944	336
44263	8810280	136
44264	8810416	102
44265	8810518	258
44266	8810776	117
44267	8810893	138
44268	8811031	359
44269	8811390	136
44270	8811526	120
44271	8811646	183
44272	8811829	152
44273	8811981	363
44274	8812344	92
44275	8812436	92
44276	8812528	92
44277	8812620	262
44278	8812882	92
44279	8812974	92
44280	8813066	92
44281	8813158	123
44282	8813281	359
44283	8813640	118
44284	8813758	136
44285	8813894	136
44286	8814030	258
44287	8814288	136
44288	8814424	260
44289	8814684	122
44290	8814806	257
44291	8815063	253
44292	8815316	142
44293	8815458	142
44294	8815600	364
44295	8815964	363
44296	8816327	364
44297	8816691	258
44298	8816949	258
44299	8817207	87
44300	8817294	258
44301	8817552	295
44302	8817847	141
44303	8817988	258
44304	8818246	99
44305	8818345	98
44306	8818443	136
44307	8818579	359
44308	8818938	118
44309	8819056	361
44310	8819417	134
44311	8819551	134
44312	8819685	131
44313	8819816	87
44314	8819903	134
44315	8820037	270
44316	8820307	270
44317	8820577	136
44318	8820713	123
44319	8820836	79
44320	8820915	136
44321	8821051	120
44322	8821171	137
44323	8821308	259
44324	8821567	361
44325	8821928	137
44326	8822065	136
44327	8822201	137
44328	8822338	120
44329	8822458	103
44330	8822561	274
44331	8822835	246
44332	8823081	103
44333	8823184	274
44334	8823458	246
44335	8823704	103
44336	8823807	274
44337	8824081	246
44338	8824327	103
44339	8824430	274
44340	8824704	246
44341	8824950	103
44342	8825053	274
44343	8825327	246
44344	8825573	103
44345	8825676	274
44346	8825950	246
44347	8826196	137
44348	8826333	117
44349	8826450	146
44350	8826596	260
44351	8826856	118
44352	8826974	136
44353	8827110	258
44354	8827368	258
44355	8827626	149
44356	8827775	102
44357	8827877	386
44358	8828263	96
44359	8828359	131
44360	8828490	87
44361	8828577	134
44362	8828711	87
44363	8828798	256
44364	8829054	150
44365	8829204	87
44366	8829291	256
44367	8829547	150
44368	8829697	87
44369	8829784	258
44370	8830042	114
44371	8830156	258
44372	8830414	245
44373	8830659	360
44374	8831019	258
44375	8831277	102
44376	8831379	252
44377	8831631	102
44378	8831733	365
44379	8832098	120
44380	8832218	99
44381	8832317	136
44382	8832453	123
44383	8832576	364
44384	8832940	120
44385	8833060	99
44386	8833159	136
44387	8833295	123
44388	8833418	364
44389	8833782	120
44390	8833902	102
44391	8834004	136
44392	8834140	123
44393	8834263	152
44394	8834415	141
44395	8834556	270
44396	8834826	148
44397	8834974	187
44398	8835161	359
44399	8835520	260
44400	8835780	137
44401	8835917	99
44402	8836016	260
44403	8836276	258
44404	8836534	87
44405	8836621	150
44406	8836771	118
44407	8836889	258
44408	8837147	120
44409	8837267	260
44410	8837527	259
44411	8837786	137
44412	8837923	360
44413	8838283	118
44414	8838401	361
44415	8838762	99
44416	8838861	134
44417	8838995	136
44418	8839131	300
44419	8839431	278
44420	8839709	87
44421	8839796	99
44422	8839895	260
44423	8840155	134
44424	8840289	124
44425	8840413	300
44426	8840713	359
44427	8841072	163
44428	8841235	115
44429	8841350	364
44430	8841714	137
44431	8841851	136
44432	8841987	288
44433	8842275	133
44434	8842408	258
44435	8842666	136
44436	8842802	130
44437	8842932	256
44438	8843188	150
44439	8843338	137
44440	8843475	137
44441	8843612	295
44442	8843907	258
44443	8844165	259
44444	8844424	120
44445	8844544	136
44446	8844680	136
44447	8844816	251
44448	8845067	118
44449	8845185	118
44450	8845303	274
44451	8845577	246
44452	8845823	103
44453	8845926	274
44454	8846200	246
44455	8846446	138
44456	8846584	99
44457	8846683	118
44458	8846801	276
44459	8847077	138
44460	8847215	139
44461	8847354	85
44462	8847439	115
44463	8847554	152
44464	8847706	99
44465	8847805	258
44466	8848063	136
44467	8848199	150
44468	8848349	256
44469	8848605	98
44470	8848703	131
44471	8848834	136
44472	8848970	123
44473	8849093	91
44474	8849184	259
44475	8849443	291
44476	8849734	369
44477	8850103	117
44478	8850220	270
44479	8850490	137
44480	8850627	361
44481	8850988	138
44482	8851126	138
44483	8851264	136
44484	8851400	118
44485	8851518	136
44486	8851654	364
44487	8852018	150
44488	8852168	136
44489	8852304	364
44490	8852668	136
44491	8852804	363
44492	8853167	266
44493	8853433	55
44494	8853488	115
44495	8853603	181
44496	8853784	136
44497	8853920	148
44498	8854068	87
44499	8854155	274
44500	8854429	246
44501	8854675	103
44502	8854778	274
44503	8855052	246
44504	8855298	246
44505	8855544	274
44506	8855818	246
44507	8856064	111
44508	8856175	152
44509	8856327	117
44510	8856444	258
44511	8856702	136
44512	8856838	361
44513	8857199	94
44514	8857293	146
44515	8857439	363
44516	8857802	87
44517	8857889	360
44518	8858249	102
44519	8858351	278
44520	8858629	365
44521	8858994	283
44522	8859277	98
44523	8859375	258
44524	8859633	137
44525	8859770	87
44526	8859857	259
44527	8860116	364
44528	8860480	364
44529	8860844	249
44530	8861093	260
44531	8861353	140
44532	8861493	104
44533	8861597	260
44534	8861857	258
44535	8862115	366
44536	8862481	363
44537	8862844	99
44538	8862943	362
44539	8863305	266
44540	8863571	266
44541	8863837	266
44542	8864103	266
44543	8864369	137
44544	8864506	262
44545	8864768	363
44546	8865131	137
44547	8865268	103
44548	8865371	103
44549	8865474	103
44550	8865577	155
44551	8865732	246
44552	8865978	246
44553	8866224	274
44554	8866498	103
44555	8866601	89
44556	8866690	136
44557	8866826	259
44558	8867085	364
44559	8867449	137
44560	8867586	118
44561	8867704	136
44562	8867840	259
44563	8868099	140
44564	8868239	256
44565	8868495	136
44566	8868631	258
44567	8868889	359
44568	8869248	120
44569	8869368	131
44570	8869499	364
44571	8869863	115
44572	8869978	136
44573	8870114	100
44574	8870214	262
44575	8870476	280
44576	8870756	87
44577	8870843	138
44578	8870981	363
44579	8871344	118
44580	8871462	133
44581	8871595	115
44582	8871710	134
44583	8871844	60
44584	8871904	130
44585	8872034	396
44586	8872430	351
44587	8872781	364
44588	8873145	114
44589	8873259	295
44590	8873554	260
44591	8873814	136
44592	8873950	258
44593	8874208	136
44594	8874344	260
44595	8874604	391
44596	8874995	259
44597	8875254	118
44598	8875372	137
44599	8875509	365
44600	8875874	87
44601	8875961	120
44602	8876081	118
44603	8876199	133
44604	8876332	136
44605	8876468	283
44606	8876751	87
44607	8876838	117
44608	8876955	363
44609	8877318	101
44610	8877419	101
44611	8877520	131
44612	8877651	362
44613	8878013	360
44614	8878373	136
44615	8878509	136
44616	8878645	136
44617	8878781	117
44618	8878898	258
44619	8879156	246
44620	8879402	114
44621	8879516	142
44622	8879658	136
44623	8879794	363
44624	8880157	152
44625	8880309	274
44626	8880583	274
44627	8880857	120
44628	8880977	118
44629	8881095	131
44630	8881226	364
44631	8881590	136
44632	8881726	146
44633	8881872	136
44634	8882008	363
44635	8882371	249
44636	8882620	208
44637	8882828	103
44638	8882931	118
44639	8883049	253
44640	8883302	130
44641	8883432	134
44642	8883566	136
44643	8883702	258
44644	8883960	87
44645	8884047	258
44646	8884305	136
44647	8884441	136
44648	8884577	354
44649	8884931	107
44650	8885038	251
44651	8885289	257
44652	8885546	142
44653	8885688	116
44654	8885804	160
44655	8885964	295
44656	8886259	120
44657	8886379	136
44658	8886515	259
44659	8886774	134
44660	8886908	134
44661	8887042	118
44662	8887160	275
44663	8887435	258
44664	8887693	136
44665	8887829	257
44666	8888086	137
44667	8888223	253
44668	8888476	253
44669	8888729	364
44670	8889093	360
44671	8889453	136
44672	8889589	127
44673	8889716	89
44674	8889805	255
44675	8890060	124
44676	8890184	136
44677	8890320	136
44678	8890456	121
44679	8890577	301
44680	8890878	364
44681	8891242	253
44682	8891495	98
44683	8891593	168
44684	8891761	87
44685	8891848	285
44686	8892133	136
44687	8892269	144
44688	8892413	259
44689	8892672	256
44690	8892928	134
44691	8893062	136
44692	8893198	361
44693	8893559	87
44694	8893646	134
44695	8893780	303
44696	8894083	104
44697	8894187	136
44698	8894323	255
44699	8894578	131
44700	8894709	253
44701	8894962	253
44702	8895215	364
44703	8895579	260
44704	8895839	102
44705	8895941	350
44706	8896291	351
44707	8896642	115
44708	8896757	85
44709	8896842	87
44710	8896929	351
44711	8897280	136
44712	8897416	120
44713	8897536	336
44714	8897872	87
44715	8897959	253
44716	8898212	124
44717	8898336	137
44718	8898473	136
44719	8898609	249
44720	8898858	364
44721	8899222	251
44722	8899473	118
44723	8899591	131
44724	8899722	364
44725	8900086	280
44726	8900366	295
44727	8900661	270
44728	8900931	118
44729	8901049	134
44730	8901183	136
44731	8901319	300
44732	8901619	118
44733	8901737	111
44734	8901848	361
44735	8902209	259
44736	8902468	131
44737	8902599	253
44738	8902852	118
44739	8902970	283
44740	8903253	258
44741	8903511	140
44742	8903651	136
44743	8903787	364
44744	8904151	363
44745	8904514	136
44746	8904650	118
44747	8904768	295
44748	8905063	363
44749	8905426	353
44750	8905779	351
44751	8906130	349
44752	8906479	137
44753	8906616	175
44754	8906791	284
44755	8907075	94
44756	8907169	130
44757	8907299	80
44758	8907379	123
44759	8907502	258
44760	8907760	258
44761	8908018	99
44762	8908117	258
44763	8908375	137
44764	8908512	99
44765	8908611	300
44766	8908911	152
44767	8909063	118
44768	8909181	359
44769	8909540	131
44770	8909671	99
44771	8909770	353
44772	8910123	134
44773	8910257	253
44774	8910510	131
44775	8910641	99
44776	8910740	131
44777	8910871	99
44778	8910970	136
44779	8911106	183
44780	8911289	258
44781	8911547	365
44782	8911912	120
44783	8912032	136
44784	8912168	363
44785	8912531	120
44786	8912651	136
44787	8912787	363
44788	8913150	120
44789	8913270	136
44790	8913406	136
44791	8913542	260
44792	8913802	364
44793	8914166	262
44794	8914428	136
44795	8914564	115
44796	8914679	152
44797	8914831	259
44798	8915090	364
44799	8915454	85
44800	8915539	101
44801	8915640	300
44802	8915940	137
44803	8916077	259
44804	8916336	101
44805	8916437	258
44806	8916695	136
44807	8916831	363
44808	8917194	369
44809	8917563	270
44810	8917833	120
44811	8917953	174
44812	8918127	131
44813	8918258	136
44814	8918394	134
44815	8918528	354
44816	8918882	253
44817	8919135	131
44818	8919266	99
44819	8919365	134
44820	8919499	360
44821	8919859	253
44822	8920112	248
44823	8920360	295
44824	8920655	131
44825	8920786	124
44826	8920910	361
44827	8921271	99
44828	8921370	87
44829	8921457	377
44830	8921834	308
44831	8922142	409
44832	8922551	118
44833	8922669	258
44834	8922927	136
44835	8923063	258
44836	8923321	270
44837	8923591	258
44838	8923849	137
44839	8923986	136
44840	8924122	130
44841	8924252	374
44842	8924626	136
44843	8924762	130
44844	8924892	363
44845	8925255	136
44846	8925391	130
44847	8925521	363
44848	8925884	136
44849	8926020	130
44850	8926150	114
44851	8926264	114
44852	8926378	114
44853	8926492	114
44854	8926606	114
44855	8926720	362
44856	8927082	114
44857	8927196	309
44858	8927505	288
44859	8927793	118
44860	8927911	256
44861	8928167	137
44862	8928304	399
44863	8928703	262
44864	8928965	258
44865	8929223	253
44866	8929476	131
44867	8929607	89
44868	8929696	253
44869	8929949	131
44870	8930080	89
44871	8930169	134
44872	8930303	354
44873	8930657	89
44874	8930746	134
44875	8930880	354
44876	8931234	253
44877	8931487	358
44878	8931845	104
44879	8931949	115
44880	8932064	94
44881	8932158	136
44882	8932294	243
44883	8932537	102
44884	8932639	259
44885	8932898	134
44886	8933032	257
44887	8933289	131
44888	8933420	291
44889	8933711	101
44890	8933812	137
44891	8933949	137
44892	8934086	255
44893	8934341	255
44894	8934596	255
44895	8934851	255
44896	8935106	255
44897	8935361	255
44898	8935616	255
44899	8935871	255
44900	8936126	255
44901	8936381	255
44902	8936636	255
44903	8936891	255
44904	8937146	255
44905	8937401	255
44906	8937656	255
44907	8937911	255
44908	8938166	255
44909	8938421	255
44910	8938676	255
44911	8938931	150
44912	8939081	150
44913	8939231	150
44914	8939381	268
44915	8939649	150
44916	8939799	110
44917	8939909	150
44918	8940059	110
44919	8940169	268
44920	8940437	110
44921	8940547	246
44922	8940793	246
44923	8941039	110
44924	8941149	110
44925	8941259	268
44926	8941527	268
44927	8941795	246
44928	8942041	246
44929	8942287	150
44930	8942437	246
44931	8942683	246
44932	8942929	137
44933	8943066	361
44934	8943427	258
44935	8943685	99
44936	8943784	259
44937	8944043	134
44938	8944177	359
44939	8944536	259
44940	8944795	131
44941	8944926	99
44942	8945025	243
44943	8945268	136
44944	8945404	115
44945	8945519	144
44946	8945663	359
44947	8946022	359
44948	8946381	136
44949	8946517	364
44950	8946881	141
44951	8947022	50
44952	8947072	267
44953	8947339	363
44954	8947702	120
44955	8947822	363
44956	8948185	136
44957	8948321	120
44958	8948441	136
44959	8948577	365
44960	8948942	120
44961	8949062	136
44962	8949198	120
44963	8949318	136
44964	8949454	120
44965	8949574	258
44966	8949832	258
44967	8950090	365
44968	8950455	120
44969	8950575	147
44970	8950722	366
44971	8951088	134
44972	8951222	147
44973	8951369	366
44974	8951735	133
44975	8951868	147
44976	8952015	136
44977	8952151	136
44978	8952287	101
44979	8952388	136
44980	8952524	136
44981	8952660	255
44982	8952915	259
44983	8953174	255
44984	8953429	255
44985	8953684	255
44986	8953939	255
44987	8954194	254
44988	8954448	87
44989	8954535	133
44990	8954668	253
44991	8954921	262
44992	8955183	258
44993	8955441	258
44994	8955699	354
44995	8956053	134
44996	8956187	89
44997	8956276	131
44998	8956407	253
44999	8956660	354
45000	8957014	134
45001	8957148	89
45002	8957237	295
45003	8957532	295
45004	8957827	295
45005	8958122	295
45006	8958417	332
45007	8958749	93
45008	8958842	246
45009	8959088	332
45010	8959420	93
45011	8959513	246
45012	8959759	94
45013	8959853	253
45014	8960106	350
45015	8960456	127
45016	8960583	176
45017	8960759	253
45018	8961012	258
45019	8961270	258
45020	8961528	120
45021	8961648	120
45022	8961768	256
45023	8962024	141
45024	8962165	87
45025	8962252	258
45026	8962510	87
45027	8962597	136
45028	8962733	131
45029	8962864	136
45030	8963000	120
45031	8963120	258
45032	8963378	365
45033	8963743	365
45034	8964108	351
45035	8964459	365
45036	8964824	120
45037	8964944	87
45038	8965031	366
45039	8965397	174
45040	8965571	174
45041	8965745	67
45042	8965812	83
45043	8965895	87
45044	8965982	260
45045	8966242	137
45046	8966379	87
45047	8966466	260
45048	8966726	136
45049	8966862	168
45050	8967030	163
45051	8967193	114
45052	8967307	141
45053	8967448	363
45054	8967811	138
45055	8967949	258
45056	8968207	130
45057	8968337	163
45058	8968500	114
45059	8968614	141
45060	8968755	363
45061	8969118	138
45062	8969256	258
45063	8969514	130
45064	8969644	163
45065	8969807	114
45066	8969921	141
45067	8970062	363
45068	8970425	138
45069	8970563	258
45070	8970821	130
45071	8970951	163
45072	8971114	114
45073	8971228	141
45074	8971369	363
45075	8971732	138
45076	8971870	258
45077	8972128	130
45078	8972258	163
45079	8972421	114
45080	8972535	141
45081	8972676	363
45082	8973039	138
45083	8973177	258
45084	8973435	130
45085	8973565	163
45086	8973728	114
45087	8973842	141
45088	8973983	363
45089	8974346	138
45090	8974484	258
45091	8974742	130
45092	8974872	163
45093	8975035	114
45094	8975149	141
45095	8975290	363
45096	8975653	138
45097	8975791	258
45098	8976049	130
45099	8976179	163
45100	8976342	114
45101	8976456	141
45102	8976597	363
45103	8976960	138
45104	8977098	258
45105	8977356	130
45106	8977486	163
45107	8977649	114
45108	8977763	141
45109	8977904	363
45110	8978267	138
45111	8978405	258
45112	8978663	130
45113	8978793	163
45114	8978956	114
45115	8979070	141
45116	8979211	363
45117	8979574	138
45118	8979712	258
45119	8979970	130
45120	8980100	283
45121	8980383	283
45122	8980666	283
45123	8980949	283
45124	8981232	283
45125	8981515	283
45126	8981798	283
45127	8982081	283
45128	8982364	283
45129	8982647	283
45130	8982930	130
45131	8983060	356
45132	8983416	137
45133	8983553	130
45134	8983683	356
45135	8984039	137
45136	8984176	130
45137	8984306	356
45138	8984662	137
45139	8984799	130
45140	8984929	356
45141	8985285	137
45142	8985422	130
45143	8985552	356
45144	8985908	137
45145	8986045	130
45146	8986175	356
45147	8986531	137
45148	8986668	130
45149	8986798	356
45150	8987154	137
45151	8987291	130
45152	8987421	356
45153	8987777	136
45154	8987913	136
45155	8988049	138
45156	8988187	258
45157	8988445	363
45158	8988808	89
45159	8988897	245
45160	8989142	136
45161	8989278	120
45162	8989398	258
45163	8989656	102
45164	8989758	364
45165	8990122	365
45166	8990487	280
45167	8990767	258
45168	8991025	361
45169	8991386	247
45170	8991633	270
45171	8991903	136
45172	8992039	258
45173	8992297	136
45174	8992433	359
45175	8992792	260
45176	8993052	136
45177	8993188	120
45178	8993308	258
45179	8993566	291
45180	8993857	291
45181	8994148	291
45182	8994439	136
45183	8994575	359
45184	8994934	136
45185	8995070	98
45186	8995168	87
45187	8995255	105
45188	8995360	105
45189	8995465	262
45190	8995727	354
45191	8996081	87
45192	8996168	350
45193	8996518	361
45194	8996879	85
45195	8996964	131
45196	8997095	86
45197	8997181	134
45198	8997315	84
45199	8997399	247
45200	8997646	87
45201	8997733	249
45202	8997982	136
45203	8998118	87
45204	8998205	436
45205	8998641	76
45206	8998717	136
45207	8998853	346
45208	8999199	163
45209	8999362	364
45210	8999726	176
45211	8999902	70
45212	8999972	136
45213	9000108	136
45214	9000244	87
45215	9000331	137
45216	9000468	87
45217	9000555	308
45218	9000863	101
45219	9000964	136
45220	9001100	209
45221	9001309	365
45222	9001674	111
45223	9001785	69
45224	9001854	137
45225	9001991	118
45226	9002109	359
45227	9002468	259
45228	9002727	99
45229	9002826	362
45230	9003188	240
45231	9003428	181
45232	9003609	279
45233	9003888	204
45234	9004092	99
45235	9004191	111
45236	9004302	229
45237	9004531	117
45238	9004648	365
45239	9005013	259
45240	9005272	99
45241	9005371	136
45242	9005507	87
45243	9005594	137
45244	9005731	258
45245	9005989	136
45246	9006125	259
45247	9006384	144
45248	9006528	181
45249	9006709	89
45250	9006798	136
45251	9006934	120
45252	9007054	101
45253	9007155	210
45254	9007365	101
45255	9007466	136
45256	9007602	107
45257	9007709	101
45258	9007810	258
45259	9008068	363
45260	9008431	258
45261	9008689	99
45262	9008788	136
45263	9008924	89
45264	9009013	101
45265	9009114	117
45266	9009231	99
45267	9009330	260
45268	9009590	99
45269	9009689	136
45270	9009825	137
45271	9009962	137
45272	9010099	118
45273	9010217	99
45274	9010316	260
45275	9010576	99
45276	9010675	118
45277	9010793	69
45278	9010862	136
45279	9010998	118
45280	9011116	359
45281	9011475	260
45282	9011735	99
45283	9011834	73
45284	9011907	69
45285	9011976	137
45286	9012113	98
45287	9012211	363
45288	9012574	258
45289	9012832	266
45290	9013098	253
45291	9013351	131
45292	9013482	89
45293	9013571	357
45294	9013928	136
45295	9014064	261
45296	9014325	251
45297	9014576	174
45298	9014750	134
45299	9014884	251
45300	9015135	174
45301	9015309	134
45302	9015443	251
45303	9015694	174
45304	9015868	134
45305	9016002	251
45306	9016253	174
45307	9016427	135
45308	9016562	251
45309	9016813	171
45310	9016984	134
45311	9017118	294
45312	9017412	294
45313	9017706	266
45314	9017972	136
45315	9018108	300
45316	9018408	118
45317	9018526	118
45318	9018644	118
45319	9018762	364
45320	9019126	253
45321	9019379	371
45322	9019750	132
45323	9019882	115
45324	9019997	146
45325	9020143	366
45326	9020509	256
45327	9020765	131
45328	9020896	131
45329	9021027	134
45330	9021161	87
45331	9021248	270
45332	9021518	122
45333	9021640	294
45334	9021934	258
45335	9022192	163
45336	9022355	123
45337	9022478	152
45338	9022630	136
45339	9022766	260
45340	9023026	136
45341	9023162	253
45342	9023415	124
45343	9023539	136
45344	9023675	194
45345	9023869	136
45346	9024005	382
45347	9024387	118
45348	9024505	258
45349	9024763	258
45350	9025021	259
45351	9025280	142
45352	9025422	137
45353	9025559	101
45354	9025660	363
45355	9026023	363
45356	9026386	136
45357	9026522	260
45358	9026782	258
45359	9027040	300
45360	9027340	114
45361	9027454	99
45362	9027553	123
45363	9027676	279
45364	9027955	363
45365	9028318	361
45366	9028679	132
45367	9028811	136
45368	9028947	361
45369	9029308	124
45370	9029432	135
45371	9029567	162
45372	9029729	162
45373	9029891	296
45374	9030187	131
45375	9030318	86
45376	9030404	123
45377	9030527	260
45378	9030787	137
45379	9030924	87
45380	9031011	260
45381	9031271	137
45382	9031408	87
45383	9031495	260
45384	9031755	137
45385	9031892	87
45386	9031979	308
45387	9032287	308
45388	9032595	138
45389	9032733	60
45390	9032793	136
45391	9032929	136
45392	9033065	258
45393	9033323	136
45394	9033459	283
45395	9033742	258
45396	9034000	150
45397	9034150	98
45398	9034248	259
45399	9034507	141
45400	9034648	241
45401	9034889	258
45402	9035147	137
45403	9035284	118
45404	9035402	295
45405	9035697	87
45406	9035784	222
45407	9036006	98
45408	9036104	258
45409	9036362	136
45410	9036498	266
45411	9036764	146
45412	9036910	409
45413	9037319	118
45414	9037437	136
45415	9037573	409
45416	9037982	118
45417	9038100	136
45418	9038236	365
45419	9038601	124
45420	9038725	89
45421	9038814	118
45422	9038932	142
45423	9039074	226
45424	9039300	117
45425	9039417	134
45426	9039551	316
45427	9039867	266
45428	9040133	267
45429	9040400	270
45430	9040670	270
45431	9040940	270
45432	9041210	270
45433	9041480	270
45434	9041750	122
45435	9041872	60
45436	9041932	138
45437	9042070	114
45438	9042184	136
45439	9042320	258
45440	9042578	363
45441	9042941	122
45442	9043063	60
45443	9043123	138
45444	9043261	114
45445	9043375	136
45446	9043511	258
45447	9043769	363
45448	9044132	122
45449	9044254	60
45450	9044314	138
45451	9044452	119
45452	9044571	364
45453	9044935	136
45454	9045071	363
45455	9045434	246
45456	9045680	98
45457	9045778	337
45458	9046115	50
45459	9046165	267
45460	9046432	152
45461	9046584	167
45462	9046751	102
45463	9046853	117
45464	9046970	136
45465	9047106	148
45466	9047254	120
45467	9047374	136
45468	9047510	176
45469	9047686	120
45470	9047806	137
45471	9047943	255
45472	9048198	226
45473	9048424	264
45474	9048688	160
45475	9048848	120
45476	9048968	141
45477	9049109	283
45478	9049392	258
45479	9049650	99
45480	9049749	133
45481	9049882	139
45482	9050021	379
45483	9050400	152
45484	9050552	98
45485	9050650	45
45486	9050695	98
45487	9050793	261
45488	9051054	246
45489	9051300	98
45490	9051398	261
45491	9051659	123
45492	9051782	152
45493	9051934	261
45494	9052195	131
45495	9052326	258
45496	9052584	123
45497	9052707	99
45498	9052806	78
45499	9052884	137
45500	9053021	99
45501	9053120	118
45502	9053238	137
45503	9053375	266
45504	9053641	162
45505	9053803	226
45506	9054029	146
45507	9054175	162
45508	9054337	226
45509	9054563	146
45510	9054709	162
45511	9054871	162
45512	9055033	137
45513	9055170	138
45514	9055308	409
45515	9055717	115
45516	9055832	137
45517	9055969	90
45518	9056059	137
45519	9056196	260
45520	9056456	260
45521	9056716	243
45522	9056959	115
45523	9057074	136
45524	9057210	90
45525	9057300	137
45526	9057437	260
45527	9057697	360
45528	9058057	136
45529	9058193	115
45530	9058308	136
45531	9058444	360
45532	9058804	94
45533	9058898	136
45534	9059034	99
45535	9059133	99
45536	9059232	260
45537	9059492	101
45538	9059593	363
45539	9059956	136
45540	9060092	60
45541	9060152	159
45542	9060311	316
45543	9060627	152
45544	9060779	87
45545	9060866	136
45546	9061002	364
45547	9061366	253
45548	9061619	294
45549	9061913	337
45550	9062250	99
45551	9062349	141
45552	9062490	259
45553	9062749	99
45554	9062848	270
45555	9063118	123
45556	9063241	136
45557	9063377	136
45558	9063513	245
45559	9063758	260
45560	9064018	137
45561	9064155	99
45562	9064254	118
45563	9064372	137
45564	9064509	99
45565	9064608	118
45566	9064726	137
45567	9064863	99
45568	9064962	118
45569	9065080	137
45570	9065217	99
45571	9065316	118
45572	9065434	137
45573	9065571	99
45574	9065670	118
45575	9065788	137
45576	9065925	99
45577	9066024	118
45578	9066142	137
45579	9066279	99
45580	9066378	118
45581	9066496	136
45582	9066632	260
45583	9066892	359
45584	9067251	136
45585	9067387	260
45586	9067647	152
45587	9067799	363
45588	9068162	137
45589	9068299	256
45590	9068555	79
45591	9068634	357
45592	9068991	270
45593	9069261	270
45594	9069531	270
45595	9069801	138
45596	9069939	141
45597	9070080	122
45598	9070202	99
45599	9070301	294
45600	9070595	136
45601	9070731	101
45602	9070832	226
45603	9071058	141
45604	9071199	92
45605	9071291	137
45606	9071428	120
45607	9071548	152
45608	9071700	136
45609	9071836	353
45610	9072189	136
45611	9072325	99
45612	9072424	104
45613	9072528	369
45614	9072897	173
45615	9073070	248
45616	9073318	130
45617	9073448	176
45618	9073624	114
45619	9073738	260
45620	9073998	356
45621	9074354	356
45622	9074710	306
45623	9075016	99
45624	9075115	253
45625	9075368	258
45626	9075626	363
45627	9075989	136
45628	9076125	363
45629	9076488	136
45630	9076624	136
45631	9076760	249
45632	9077009	249
45633	9077258	101
45634	9077359	258
45635	9077617	136
45636	9077753	99
45637	9077852	260
45638	9078112	137
45639	9078249	102
45640	9078351	57
45641	9078408	174
45642	9078582	151
45643	9078733	359
45644	9079092	258
45645	9079350	279
45646	9079629	259
45647	9079888	99
45648	9079987	259
45649	9080246	103
45650	9080349	257
45651	9080606	388
45652	9080994	388
45653	9081382	270
45654	9081652	362
45655	9082014	131
45656	9082145	251
45657	9082396	361
45658	9082757	122
45659	9082879	134
45660	9083013	131
45661	9083144	251
45662	9083395	361
45663	9083756	122
45664	9083878	134
45665	9084012	131
45666	9084143	251
45667	9084394	361
45668	9084755	122
45669	9084877	134
45670	9085011	131
45671	9085142	251
45672	9085393	361
45673	9085754	122
45674	9085876	134
45675	9086010	131
45676	9086141	251
45677	9086392	361
45678	9086753	258
45679	9087011	258
45680	9087269	258
45681	9087527	258
45682	9087785	258
45683	9088043	173
45684	9088216	125
45685	9088341	226
45686	9088567	146
45687	9088713	266
45688	9088979	258
45689	9089237	295
45690	9089532	365
45691	9089897	123
45692	9090020	136
45693	9090156	136
45694	9090292	245
45695	9090537	152
45696	9090689	298
45697	9090987	266
45698	9091253	173
45699	9091426	134
45700	9091560	260
45701	9091820	137
45702	9091957	99
45703	9092056	260
45704	9092316	136
45705	9092452	123
45706	9092575	258
45707	9092833	103
45708	9092936	246
45709	9093182	357
45710	9093539	136
45711	9093675	270
45712	9093945	270
45713	9094215	363
45714	9094578	258
45715	9094836	230
45716	9095066	87
45717	9095153	134
45718	9095287	361
45719	9095648	253
45720	9095901	361
45721	9096262	295
45722	9096557	258
45723	9096815	258
45724	9097073	137
45725	9097210	99
45726	9097309	246
45727	9097555	246
45728	9097801	246
45729	9098047	246
45730	9098293	246
45731	9098539	246
45732	9098785	246
45733	9099031	362
45734	9099393	362
45735	9099755	362
45736	9100117	362
45737	9100479	362
45738	9100841	362
45739	9101203	362
45740	9101565	362
45741	9101927	362
45742	9102289	362
45743	9102651	362
45744	9103013	362
45745	9103375	362
45746	9103737	362
45747	9104099	362
45748	9104461	362
45749	9104823	362
45750	9105185	362
45751	9105547	362
45752	9105909	362
45753	9106271	362
45754	9106633	258
45755	9106891	136
45756	9107027	279
45757	9107306	258
45758	9107564	136
45759	9107700	104
45760	9107804	258
45761	9108062	137
45762	9108199	258
45763	9108457	258
45764	9108715	141
45765	9108856	87
45766	9108943	349
45767	9109292	353
45768	9109645	102
45769	9109747	262
45770	9110009	364
45771	9110373	173
45772	9110546	288
45773	9110834	365
45774	9111199	246
45775	9111445	353
45776	9111798	253
45777	9112051	131
45778	9112182	87
45779	9112269	134
45780	9112403	98
45781	9112501	259
45782	9112760	128
45783	9112888	356
45784	9113244	256
45785	9113500	87
45786	9113587	138
45787	9113725	90
45788	9113815	149
45789	9113964	128
45790	9114092	360
45791	9114452	256
45792	9114708	140
45793	9114848	258
45794	9115106	120
45795	9115226	262
45796	9115488	260
45797	9115748	131
45798	9115879	87
45799	9115966	253
45800	9116219	87
45801	9116306	356
45802	9116662	349
45803	9117011	353
45804	9117364	353
45805	9117717	136
45806	9117853	136
45807	9117989	359
45808	9118348	136
45809	9118484	260
45810	9118744	359
45811	9119103	136
45812	9119239	260
45813	9119499	359
45814	9119858	136
45815	9119994	260
45816	9120254	359
45817	9120613	136
45818	9120749	260
45819	9121009	359
45820	9121368	136
45821	9121504	136
45822	9121640	89
45823	9121729	136
45824	9121865	66
45825	9121931	136
45826	9122067	136
45827	9122203	137
45828	9122340	118
45829	9122458	102
45830	9122560	99
45831	9122659	109
45832	9122768	109
45833	9122877	103
45834	9122980	104
45835	9123084	104
45836	9123188	104
45837	9123292	104
45838	9123396	103
45839	9123499	103
45840	9123602	103
45841	9123705	103
45842	9123808	103
45843	9123911	103
45844	9124014	104
45845	9124118	101
45846	9124219	162
45847	9124381	256
45848	9124637	364
45849	9125001	118
45850	9125119	270
45851	9125389	130
45852	9125519	258
45853	9125777	135
45854	9125912	365
45855	9126277	123
45856	9126400	137
45857	9126537	98
45858	9126635	79
45859	9126714	149
45860	9126863	363
45861	9127226	117
45862	9127343	143
45863	9127486	304
45864	9127790	362
45865	9128152	152
45866	9128304	261
45867	9128565	152
45868	9128717	159
45869	9128876	87
45870	9128963	71
45871	9129034	333
45872	9129367	136
45873	9129503	259
45874	9129762	118
45875	9129880	136
45876	9130016	359
45877	9130375	174
45878	9130549	114
45879	9130663	258
45880	9130921	253
45881	9131174	150
45882	9131324	146
45883	9131470	115
45884	9131585	366
45885	9131951	136
45886	9132087	364
45887	9132451	136
45888	9132587	136
45889	9132723	131
45890	9132854	258
45891	9133112	365
45892	9133477	136
45893	9133613	363
45894	9133976	259
45895	9134235	136
45896	9134371	364
45897	9134735	136
45898	9134871	125
45899	9134996	266
45900	9135262	256
45901	9135518	260
45902	9135778	324
45903	9136102	124
45904	9136226	136
45905	9136362	99
45906	9136461	258
45907	9136719	118
45908	9136837	136
45909	9136973	363
45910	9137336	118
45911	9137454	127
45912	9137581	137
45913	9137718	99
45914	9137817	98
45915	9137915	259
45916	9138174	253
45917	9138427	359
45918	9138786	118
45919	9138904	136
45920	9139040	90
45921	9139130	149
45922	9139279	128
45923	9139407	356
45924	9139763	354
45925	9140117	107
45926	9140224	114
45927	9140338	363
45928	9140701	138
45929	9140839	114
45930	9140953	136
45931	9141089	91
45932	9141180	363
45933	9141543	136
45934	9141679	139
45935	9141818	98
45936	9141916	260
45937	9142176	136
45938	9142312	102
45939	9142414	258
45940	9142672	136
45941	9142808	101
45942	9142909	99
45943	9143008	278
45944	9143286	144
45945	9143430	87
45946	9143517	275
45947	9143792	143
45948	9143935	118
45949	9144053	183
45950	9144236	361
45951	9144597	102
45952	9144699	259
45953	9144958	131
45954	9145089	134
45955	9145223	253
45956	9145476	363
45957	9145839	131
45958	9145970	100
45959	9146070	118
45960	9146188	137
45961	9146325	104
45962	9146429	363
45963	9146792	137
45964	9146929	363
45965	9147292	129
45966	9147421	90
45967	9147511	23
45968	9147534	128
45969	9147662	246
45970	9147908	131
45971	9148039	152
45972	9148191	102
45973	9148293	258
45974	9148551	152
45975	9148703	102
45976	9148805	261
45977	9149066	152
45978	9149218	114
45979	9149332	258
45980	9149590	152
45981	9149742	114
45982	9149856	258
45983	9150114	355
45984	9150469	258
45985	9150727	99
45986	9150826	136
45987	9150962	260
45988	9151222	137
45989	9151359	99
45990	9151458	258
45991	9151716	246
45992	9151962	136
45993	9152098	259
45994	9152357	136
45995	9152493	120
45996	9152613	259
45997	9152872	123
45998	9152995	283
45999	9153278	361
46000	9153639	99
46001	9153738	258
46002	9153996	266
46003	9154262	262
46004	9154524	262
46005	9154786	262
46006	9155048	262
46007	9155310	262
46008	9155572	262
46009	9155834	262
46010	9156096	262
46011	9156358	262
46012	9156620	262
46013	9156882	134
46014	9157016	134
46015	9157150	134
46016	9157284	134
46017	9157418	134
46018	9157552	291
46019	9157843	291
46020	9158134	291
46021	9158425	351
46022	9158776	351
46023	9159127	351
46024	9159478	351
46025	9159829	351
46026	9160180	351
46027	9160531	295
46028	9160826	295
46029	9161121	258
46030	9161379	102
46031	9161481	266
46032	9161747	101
46033	9161848	136
46034	9161984	99
46035	9162083	258
46036	9162341	258
46037	9162599	253
46038	9162852	136
46039	9162988	262
46040	9163250	118
46041	9163368	136
46042	9163504	260
46043	9163764	260
46044	9164024	365
46045	9164389	363
46046	9164752	359
46047	9165111	118
46048	9165229	136
46049	9165365	94
46050	9165459	94
46051	9165553	94
46052	9165647	94
46053	9165741	94
46054	9165835	94
46055	9165929	94
46056	9166023	94
46057	9166117	94
46058	9166211	94
46059	9166305	94
46060	9166399	94
46061	9166493	94
46062	9166587	94
46063	9166681	94
46064	9166775	94
46065	9166869	94
46066	9166963	94
46067	9167057	137
46068	9167194	359
46069	9167553	103
46070	9167656	363
46071	9168019	121
46072	9168140	136
46073	9168276	121
46074	9168397	257
46075	9168654	121
46076	9168775	257
46077	9169032	260
46078	9169292	363
46079	9169655	363
46080	9170018	260
46081	9170278	121
46082	9170399	121
46083	9170520	136
46084	9170656	257
46085	9170913	257
46086	9171170	257
46087	9171427	98
46088	9171525	119
46089	9171644	258
46090	9171902	258
46091	9172160	362
46092	9172522	134
46093	9172656	123
46094	9172779	258
46095	9173037	274
46096	9173311	274
46097	9173585	274
46098	9173859	274
46099	9174133	274
46100	9174407	274
46101	9174681	274
46102	9174955	127
46103	9175082	136
46104	9175218	253
46105	9175471	176
46106	9175647	127
46107	9175774	176
46108	9175950	253
46109	9176203	350
46110	9176553	136
46111	9176689	253
46112	9176942	176
46113	9177118	127
46114	9177245	176
46115	9177421	127
46116	9177548	350
46117	9177898	136
46118	9178034	253
46119	9178287	176
46120	9178463	176
46121	9178639	176
46122	9178815	136
46123	9178951	136
46124	9179087	150
46125	9179237	87
46126	9179324	258
46127	9179582	252
46128	9179834	258
46129	9180092	260
46130	9180352	260
46131	9180612	260
46132	9180872	258
46133	9181130	260
46134	9181390	260
46135	9181650	309
46136	9181959	260
46137	9182219	137
46138	9182356	142
46139	9182498	137
46140	9182635	142
46141	9182777	260
46142	9183037	137
46143	9183174	138
46144	9183312	360
46145	9183672	260
46146	9183932	137
46147	9184069	137
46148	9184206	138
46149	9184344	136
46150	9184480	98
46151	9184578	260
46152	9184838	100
46153	9184938	360
46154	9185298	118
46155	9185416	360
46156	9185776	260
46157	9186036	137
46158	9186173	115
46159	9186288	137
46160	9186425	138
46161	9186563	136
46162	9186699	360
46163	9187059	118
46164	9187177	136
46165	9187313	360
46166	9187673	118
46167	9187791	136
46168	9187927	118
46169	9188045	137
46170	9188182	118
46171	9188300	137
46172	9188437	102
46173	9188539	137
46174	9188676	120
46175	9188796	137
46176	9188933	100
46177	9189033	136
46178	9189169	361
46179	9189530	118
46180	9189648	136
46181	9189784	361
46182	9190145	118
46183	9190263	136
46184	9190399	361
46185	9190760	260
46186	9191020	137
46187	9191157	100
46188	9191257	260
46189	9191517	361
46190	9191878	259
46191	9192137	137
46192	9192274	136
46193	9192410	102
46194	9192512	137
46195	9192649	138
46196	9192787	136
46197	9192923	360
46198	9193283	102
46199	9193385	136
46200	9193521	138
46201	9193659	300
46202	9193959	123
46203	9194082	258
46204	9194340	253
46205	9194593	363
46206	9194956	87
46207	9195043	134
46208	9195177	131
46209	9195308	253
46210	9195561	363
46211	9195924	87
46212	9196011	134
46213	9196145	131
46214	9196276	253
46215	9196529	363
46216	9196892	87
46217	9196979	134
46218	9197113	131
46219	9197244	253
46220	9197497	363
46221	9197860	87
46222	9197947	134
46223	9198081	131
46224	9198212	253
46225	9198465	363
46226	9198828	87
46227	9198915	134
46228	9199049	131
46229	9199180	253
46230	9199433	350
46231	9199783	89
46232	9199872	134
46233	9200006	131
46234	9200137	253
46235	9200390	363
46236	9200753	87
46237	9200840	137
46238	9200977	118
46239	9201095	99
46240	9201194	137
46241	9201331	62
46242	9201393	120
46243	9201513	152
46244	9201665	258
46245	9201923	137
46246	9202060	63
46247	9202123	136
46248	9202259	253
46249	9202512	363
46250	9202875	136
46251	9203011	260
46252	9203271	142
46253	9203413	253
46254	9203666	258
46255	9203924	146
46256	9204070	258
46257	9204328	363
46258	9204691	363
46259	9205054	118
46260	9205172	136
46261	9205308	134
46262	9205442	136
46263	9205578	138
46264	9205716	362
46265	9206078	389
46266	9206467	259
46267	9206726	99
46268	9206825	102
46269	9206927	141
46270	9207068	259
46271	9207327	288
46272	9207615	256
46273	9207871	152
46274	9208023	295
46275	9208318	363
46276	9208681	258
46277	9208939	136
46278	9209075	63
46279	9209138	137
46280	9209275	359
46281	9209634	100
46282	9209734	141
46283	9209875	258
46284	9210133	258
46285	9210391	118
46286	9210509	351
46287	9210860	136
46288	9210996	361
46289	9211357	259
46290	9211616	363
46291	9211979	92
46292	9212071	92
46293	9212163	92
46294	9212255	99
46295	9212354	99
46296	9212453	266
46297	9212719	137
46298	9212856	162
46299	9213018	246
46300	9213264	137
46301	9213401	99
46302	9213500	247
46303	9213747	247
46304	9213994	247
46305	9214241	256
46306	9214497	256
46307	9214753	256
46308	9215009	137
46309	9215146	138
46310	9215284	259
46311	9215543	309
46312	9215852	300
46313	9216152	258
46314	9216410	85
46315	9216495	102
46316	9216597	190
46317	9216787	104
46318	9216891	270
46319	9217161	363
46320	9217524	136
46321	9217660	118
46322	9217778	137
46323	9217915	256
46324	9218171	99
46325	9218270	87
46326	9218357	253
46327	9218610	137
46328	9218747	118
46329	9218865	136
46330	9219001	136
46331	9219137	391
46332	9219528	136
46333	9219664	363
46334	9220027	131
46335	9220158	122
46336	9220280	134
46337	9220414	120
46338	9220534	141
46339	9220675	60
46340	9220735	132
46341	9220867	363
46342	9221230	87
46343	9221317	258
46344	9221575	131
46345	9221706	253
46346	9221959	353
46347	9222312	99
46348	9222411	91
46349	9222502	134
46350	9222636	130
46351	9222766	253
46352	9223019	295
46353	9223314	295
46354	9223609	131
46355	9223740	134
46356	9223874	131
46357	9224005	87
46358	9224092	360
46359	9224452	295
46360	9224747	99
46361	9224846	260
46362	9225106	137
46363	9225243	99
46364	9225342	136
46365	9225478	141
46366	9225619	258
46367	9225877	361
46368	9226238	117
46369	9226355	365
46370	9226720	87
46371	9226807	134
46372	9226941	360
46373	9227301	253
46374	9227554	131
46375	9227685	252
46376	9227937	260
46377	9228197	259
46378	9228456	99
46379	9228555	260
46380	9228815	136
46381	9228951	294
46382	9229245	373
46383	9229618	126
46384	9229744	142
46385	9229886	253
46386	9230139	134
46387	9230273	89
46388	9230362	354
46389	9230716	131
46390	9230847	253
46391	9231100	131
46392	9231231	361
46393	9231592	120
46394	9231712	253
46395	9231965	354
46396	9232319	89
46397	9232408	134
46398	9232542	131
46399	9232673	253
46400	9232926	350
46401	9233276	87
46402	9233363	134
46403	9233497	131
46404	9233628	99
46405	9233727	258
46406	9233985	136
46407	9234121	251
46408	9234372	117
46409	9234489	350
46410	9234839	134
46411	9234973	359
46412	9235332	115
46413	9235447	259
46414	9235706	136
46415	9235842	120
46416	9235962	102
46417	9236064	260
46418	9236324	136
46419	9236460	127
46420	9236587	99
46421	9236686	87
46422	9236773	259
46423	9237032	364
46424	9237396	493
46425	9237889	359
46426	9238248	242
46427	9238490	241
46428	9238731	241
46429	9238972	241
46430	9239213	364
46431	9239577	131
46432	9239708	82
46433	9239790	136
46434	9239926	259
46435	9240185	359
46436	9240544	146
46437	9240690	259
46438	9240949	152
46439	9241101	359
46440	9241460	136
46441	9241596	102
46442	9241698	120
46443	9241818	137
46444	9241955	98
46445	9242053	120
46446	9242173	137
46447	9242310	79
46448	9242389	123
46449	9242512	137
46450	9242649	79
46451	9242728	123
46452	9242851	137
46453	9242988	181
46454	9243169	120
46455	9243289	137
46456	9243426	100
46457	9243526	120
46458	9243646	137
46459	9243783	79
46460	9243862	120
46461	9243982	137
46462	9244119	79
46463	9244198	120
46464	9244318	137
46465	9244455	79
46466	9244534	120
46467	9244654	309
46468	9244963	309
46469	9245272	309
46470	9245581	309
46471	9245890	141
46472	9246031	118
46473	9246149	91
46474	9246240	252
46475	9246492	304
46476	9246796	99
46477	9246895	137
46478	9247032	364
46479	9247396	364
46480	9247760	104
46481	9247864	258
46482	9248122	136
46483	9248258	60
46484	9248318	258
46485	9248576	136
46486	9248712	258
46487	9248970	253
46488	9249223	131
46489	9249354	253
46490	9249607	258
46491	9249865	104
46492	9249969	104
46493	9250073	298
46494	9250371	297
46495	9250668	359
46496	9251027	120
46497	9251147	300
46498	9251447	258
46499	9251705	141
46500	9251846	99
46501	9251945	183
46502	9252128	258
46503	9252386	120
46504	9252506	136
46505	9252642	99
46506	9252741	266
46507	9253007	262
46508	9253269	262
46509	9253531	266
46510	9253797	262
46511	9254059	262
46512	9254321	262
46513	9254583	258
46514	9254841	99
46515	9254940	260
46516	9255200	137
46517	9255337	87
46518	9255424	136
46519	9255560	363
46520	9255923	136
46521	9256059	256
46522	9256315	260
46523	9256575	134
46524	9256709	137
46525	9256846	118
46526	9256964	259
46527	9257223	136
46528	9257359	152
46529	9257511	300
46530	9257811	260
46531	9258071	253
46532	9258324	295
46533	9258619	210
46534	9258829	136
46535	9258965	136
46536	9259101	118
46537	9259219	363
46538	9259582	137
46539	9259719	99
46540	9259818	260
46541	9260078	253
46542	9260331	131
46543	9260462	131
46544	9260593	353
46545	9260946	249
46546	9261195	131
46547	9261326	283
46548	9261609	123
46549	9261732	360
46550	9262092	115
46551	9262207	120
46552	9262327	137
46553	9262464	259
46554	9262723	361
46555	9263084	205
46556	9263289	79
46557	9263368	359
46558	9263727	258
46559	9263985	359
46560	9264344	259
46561	9264603	246
46562	9264849	103
46563	9264952	274
46564	9265226	246
46565	9265472	103
46566	9265575	274
46567	9265849	246
46568	9266095	103
46569	9266198	274
46570	9266472	246
46571	9266718	103
46572	9266821	274
46573	9267095	246
46574	9267341	103
46575	9267444	274
46576	9267718	246
46577	9267964	103
46578	9268067	274
46579	9268341	359
46580	9268700	258
46581	9268958	87
46582	9269045	136
46583	9269181	260
46584	9269441	137
46585	9269578	291
46586	9269869	136
46587	9270005	134
46588	9270139	251
46589	9270390	131
46590	9270521	137
46591	9270658	363
46592	9271021	256
46593	9271277	366
46594	9271643	125
46595	9271768	146
46596	9271914	366
46597	9272280	125
46598	9272405	146
46599	9272551	366
46600	9272917	116
46601	9273033	136
46602	9273169	258
46603	9273427	134
46604	9273561	304
46605	9273865	141
46606	9274006	295
46607	9274301	123
46608	9274424	136
46609	9274560	123
46610	9274683	102
46611	9274785	136
46612	9274921	123
46613	9275044	152
46614	9275196	258
46615	9275454	99
46616	9275553	136
46617	9275689	123
46618	9275812	152
46619	9275964	258
46620	9276222	102
46621	9276324	136
46622	9276460	123
46623	9276583	152
46624	9276735	258
46625	9276993	364
46626	9277357	363
46627	9277720	321
46628	9278041	120
46629	9278161	258
46630	9278419	118
46631	9278537	136
46632	9278673	359
46633	9279032	118
46634	9279150	136
46635	9279286	295
46636	9279581	366
46637	9279947	146
46638	9280093	359
46639	9280452	136
46640	9280588	258
46641	9280846	118
46642	9280964	136
46643	9281100	359
46644	9281459	87
46645	9281546	260
46646	9281806	99
46647	9281905	130
46648	9282035	131
46649	9282166	136
46650	9282302	258
46651	9282560	373
46652	9282933	107
46653	9283040	260
46654	9283300	136
46655	9283436	131
46656	9283567	259
46657	9283826	253
46658	9284079	99
46659	9284178	138
46660	9284316	99
46661	9284415	259
46662	9284674	136
46663	9284810	99
46664	9284909	279
46665	9285188	101
46666	9285289	363
46667	9285652	136
46668	9285788	101
46669	9285889	146
46670	9286035	366
46671	9286401	359
46672	9286760	364
46673	9287124	118
46674	9287242	136
46675	9287378	85
46676	9287463	258
46677	9287721	136
46678	9287857	130
46679	9287987	323
46680	9288310	260
46681	9288570	260
46682	9288830	103
46683	9288933	274
46684	9289207	246
46685	9289453	103
46686	9289556	274
46687	9289830	152
46688	9289982	123
46689	9290105	260
46690	9290365	259
46691	9290624	137
46692	9290761	366
46693	9291127	136
46694	9291263	259
46695	9291522	364
46696	9291886	118
46697	9292004	136
46698	9292140	143
46699	9292283	366
46700	9292649	147
46701	9292796	280
46702	9293076	134
46703	9293210	152
46704	9293362	258
46705	9293620	260
46706	9293880	136
46707	9294016	258
46708	9294274	60
46709	9294334	258
46710	9294592	283
46711	9294875	359
46712	9295234	258
46713	9295492	60
46714	9295552	175
46715	9295727	102
46716	9295829	259
46717	9296088	137
46718	9296225	101
46719	9296326	146
46720	9296472	136
46721	9296608	152
46722	9296760	102
46723	9296862	87
46724	9296949	92
46725	9297041	349
46726	9297390	260
46727	9297650	137
46728	9297787	137
46729	9297924	152
46730	9298076	253
46731	9298329	103
46732	9298432	274
46733	9298706	246
46734	9298952	103
46735	9299055	274
46736	9299329	274
46737	9299603	104
46738	9299707	274
46739	9299981	117
46740	9300098	136
46741	9300234	258
46742	9300492	295
46743	9300787	136
46744	9300923	102
46745	9301025	247
46746	9301272	87
46747	9301359	131
46748	9301490	267
46749	9301757	145
46750	9301902	92
46751	9301994	280
46752	9302274	99
46753	9302373	117
46754	9302490	116
46755	9302606	363
46756	9302969	135
46757	9303104	116
46758	9303220	364
46759	9303584	152
46760	9303736	260
46761	9303996	326
46762	9304322	359
46763	9304681	360
46764	9305041	116
46765	9305157	118
46766	9305275	363
46767	9305638	87
46768	9305725	134
46769	9305859	253
46770	9306112	98
46771	9306210	92
46772	9306302	92
46773	9306394	92
46774	9306486	92
46775	9306578	364
46776	9306942	349
46777	9307291	141
46778	9307432	136
46779	9307568	246
46780	9307814	155
46781	9307969	155
46782	9308124	246
46783	9308370	274
46784	9308644	274
46785	9308918	103
46786	9309021	258
46787	9309279	258
46788	9309537	92
46789	9309629	118
46790	9309747	137
46791	9309884	364
46792	9310248	260
46793	9310508	137
46794	9310645	136
46795	9310781	258
46796	9311039	333
46797	9311372	363
46798	9311735	114
46799	9311849	137
46800	9311986	258
46801	9312244	134
46802	9312378	99
46803	9312477	259
46804	9312736	137
46805	9312873	118
46806	9312991	353
46807	9313344	119
46808	9313463	363
46809	9313826	136
46810	9313962	87
46811	9314049	260
46812	9314309	134
46813	9314443	364
46814	9314807	258
46815	9315065	138
46816	9315203	134
46817	9315337	98
46818	9315435	123
46819	9315558	152
46820	9315710	120
46821	9315830	253
46822	9316083	359
46823	9316442	363
46824	9316805	136
46825	9316941	137
46826	9317078	136
46827	9317214	87
46828	9317301	136
46829	9317437	259
46830	9317696	137
46831	9317833	99
46832	9317932	259
46833	9318191	363
46834	9318554	260
46835	9318814	134
46836	9318948	137
46837	9319085	258
46838	9319343	253
46839	9319596	258
46840	9319854	136
46841	9319990	101
46842	9320091	111
46843	9320202	134
46844	9320336	89
46845	9320425	137
46846	9320562	137
46847	9320699	363
46848	9321062	137
46849	9321199	258
46850	9321457	295
46851	9321752	274
46852	9322026	258
46853	9322284	118
46854	9322402	136
46855	9322538	99
46856	9322637	364
46857	9323001	362
46858	9323363	357
46859	9323720	152
46860	9323872	364
46861	9324236	134
46862	9324370	101
46863	9324471	363
46864	9324834	114
46865	9324948	101
46866	9325049	101
46867	9325150	278
46868	9325428	100
46869	9325528	116
46870	9325644	359
46871	9326003	134
46872	9326137	114
46873	9326251	174
46874	9326425	137
46875	9326562	295
46876	9326857	99
46877	9326956	136
46878	9327092	152
46879	9327244	152
46880	9327396	99
46881	9327495	134
46882	9327629	134
46883	9327763	136
46884	9327899	118
46885	9328017	258
46886	9328275	100
46887	9328375	258
46888	9328633	258
46889	9328891	137
46890	9329028	136
46891	9329164	131
46892	9329295	154
46893	9329449	260
46894	9329709	258
46895	9329967	295
46896	9330262	137
46897	9330399	300
46898	9330699	361
46899	9331060	134
46900	9331194	134
46901	9331328	87
46902	9331415	110
46903	9331525	152
46904	9331677	252
46905	9331929	57
46906	9331986	390
46907	9332376	259
46908	9332635	152
46909	9332787	368
46910	9333155	259
46911	9333414	70
46912	9333484	102
46913	9333586	134
46914	9333720	45
46915	9333765	354
46916	9334119	258
46917	9334377	103
46918	9334480	137
46919	9334617	367
46920	9334984	214
46921	9335198	146
46922	9335344	131
46923	9335475	363
46924	9335838	87
46925	9335925	258
46926	9336183	131
46927	9336314	258
46928	9336572	250
46929	9336822	137
46930	9336959	136
46931	9337095	363
46932	9337458	134
46933	9337592	134
46934	9337726	101
46935	9337827	253
46936	9338080	117
46937	9338197	87
46938	9338284	87
46939	9338371	256
46940	9338627	136
46941	9338763	259
46942	9339022	258
46943	9339280	152
46944	9339432	258
46945	9339690	294
46946	9339984	267
46947	9340251	131
46948	9340382	259
46949	9340641	364
46950	9341005	137
46951	9341142	132
46952	9341274	87
46953	9341361	134
46954	9341495	259
46955	9341754	363
46956	9342117	100
46957	9342217	118
46958	9342335	117
46959	9342452	283
46960	9342735	260
46961	9342995	133
46962	9343128	137
46963	9343265	253
46964	9343518	259
46965	9343777	249
46966	9344026	87
46967	9344113	136
46968	9344249	362
46969	9344611	134
46970	9344745	100
46971	9344845	294
46972	9345139	136
46973	9345275	360
46974	9345635	137
46975	9345772	99
46976	9345871	99
46977	9345970	363
46978	9346333	259
46979	9346592	253
46980	9346845	89
46981	9346934	99
46982	9347033	87
46983	9347120	253
46984	9347373	353
46985	9347726	258
46986	9347984	258
46987	9348242	258
46988	9348500	254
46989	9348754	298
46990	9349052	258
46991	9349310	300
46992	9349610	300
46993	9349910	117
46994	9350027	136
46995	9350163	364
46996	9350527	118
46997	9350645	258
46998	9350903	364
46999	9351267	259
47000	9351526	99
47001	9351625	134
47002	9351759	253
47003	9352012	133
47004	9352145	99
47005	9352244	353
47006	9352597	134
47007	9352731	253
47008	9352984	134
47009	9353118	253
47010	9353371	365
47011	9353736	120
47012	9353856	136
47013	9353992	183
47014	9354175	258
47015	9354433	365
47016	9354798	101
47017	9354899	258
47018	9355157	136
47019	9355293	87
47020	9355380	258
47021	9355638	136
47022	9355774	87
47023	9355861	118
47024	9355979	137
47025	9356116	288
47026	9356404	152
47027	9356556	259
47028	9356815	364
47029	9357179	85
47030	9357264	101
47031	9357365	136
47032	9357501	258
47033	9357759	123
47034	9357882	101
47035	9357983	85
47036	9358068	364
47037	9358432	136
47038	9358568	137
47039	9358705	141
47040	9358846	60
47041	9358906	283
47042	9359189	258
47043	9359447	136
47044	9359583	354
47045	9359937	137
47046	9360074	131
47047	9360205	89
47048	9360294	134
47049	9360428	359
47050	9360787	262
47051	9361049	141
47052	9361190	87
47053	9361277	134
47054	9361411	295
47055	9361706	258
47056	9361964	134
47057	9362098	259
47058	9362357	102
47059	9362459	259
47060	9362718	90
47061	9362808	149
47062	9362957	271
47063	9363228	87
47064	9363315	259
47065	9363574	364
47066	9363938	99
47067	9364037	145
47068	9364182	283
47069	9364465	120
47070	9364585	163
47071	9364748	98
47072	9364846	258
47073	9365104	137
47074	9365241	104
47075	9365345	258
47076	9365603	136
47077	9365739	62
47078	9365801	258
47079	9366059	136
47080	9366195	101
47081	9366296	258
47082	9366554	258
47083	9366812	258
47084	9367070	258
47085	9367328	258
47086	9367586	258
47087	9367844	135
47088	9367979	258
47089	9368237	260
47090	9368497	262
47091	9368759	260
47092	9369019	308
47093	9369327	271
47094	9369598	255
47095	9369853	288
47096	9370141	360
47097	9370501	134
47098	9370635	354
47099	9370989	253
47100	9371242	134
47101	9371376	354
47102	9371730	253
47103	9371983	131
47104	9372114	89
47105	9372203	253
47106	9372456	131
47107	9372587	89
47108	9372676	134
47109	9372810	99
47110	9372909	256
47111	9373165	257
47112	9373422	136
47113	9373558	137
47114	9373695	260
47115	9373955	243
47116	9374198	136
47117	9374334	131
47118	9374465	295
47119	9374760	351
47120	9375111	118
47121	9375229	324
47122	9375553	136
47123	9375689	136
47124	9375825	311
47125	9376136	311
47126	9376447	311
47127	9376758	311
47128	9377069	311
47129	9377380	311
47130	9377691	311
47131	9378002	311
47132	9378313	311
47133	9378624	311
47134	9378935	311
47135	9379246	311
47136	9379557	311
47137	9379868	311
47138	9380179	311
47139	9380490	311
47140	9380801	311
47141	9381112	311
47142	9381423	311
47143	9381734	268
47144	9382002	268
47145	9382270	268
47146	9382538	111
47147	9382649	268
47148	9382917	246
47149	9383163	268
47150	9383431	246
47151	9383677	111
47152	9383788	246
47153	9384034	150
47154	9384184	150
47155	9384334	246
47156	9384580	246
47157	9384826	110
47158	9384936	110
47159	9385046	150
47160	9385196	150
47161	9385346	268
47162	9385614	150
47163	9385764	150
47164	9385914	364
47165	9386278	102
47166	9386380	138
47167	9386518	259
47168	9386777	107
47169	9386884	131
47170	9387015	99
47171	9387114	107
47172	9387221	359
47173	9387580	267
47174	9387847	260
47175	9388107	118
47176	9388225	259
47177	9388484	367
47178	9388851	137
47179	9388988	99
47180	9389087	152
47181	9389239	104
47182	9389343	256
47183	9389599	152
47184	9389751	167
47185	9389918	258
47186	9390176	258
47187	9390434	120
47188	9390554	365
47189	9390919	258
47190	9391177	365
47191	9391542	148
47192	9391690	258
47193	9391948	148
47194	9392096	258
47195	9392354	365
47196	9392719	258
47197	9392977	136
47198	9393113	136
47199	9393249	148
47200	9393397	258
47201	9393655	151
47202	9393806	87
47203	9393893	256
47204	9394149	151
47205	9394300	87
47206	9394387	256
47207	9394643	151
47208	9394794	136
47209	9394930	136
47210	9395066	118
47211	9395184	363
47212	9395547	135
47213	9395682	295
47214	9395977	295
47215	9396272	295
47216	9396567	295
47217	9396862	295
47218	9397157	295
47219	9397452	295
47220	9397747	360
47221	9398107	134
47222	9398241	295
47223	9398536	295
47224	9398831	295
47225	9399126	89
47226	9399215	131
47227	9399346	253
47228	9399599	354
47229	9399953	134
47230	9400087	89
47231	9400176	131
47232	9400307	253
47233	9400560	354
47234	9400914	258
47235	9401172	258
47236	9401430	258
47237	9401688	258
47238	9401946	255
47239	9402201	139
47240	9402340	123
47241	9402463	262
47242	9402725	139
47243	9402864	162
47244	9403026	247
47245	9403273	308
47246	9403581	253
47247	9403834	136
47248	9403970	350
47249	9404320	127
47250	9404447	295
47251	9404742	295
47252	9405037	102
47253	9405139	258
47254	9405397	138
47255	9405535	158
47256	9405693	134
47257	9405827	136
47258	9405963	134
47259	9406097	363
47260	9406460	120
47261	9406580	363
47262	9406943	258
47263	9407201	141
47264	9407342	245
47265	9407587	245
47266	9407832	245
47267	9408077	245
47268	9408322	364
47269	9408686	260
47270	9408946	154
47271	9409100	270
47272	9409370	270
47273	9409640	279
47274	9409919	263
47275	9410182	145
47276	9410327	136
47277	9410463	373
47278	9410836	145
47279	9410981	136
47280	9411117	138
47281	9411255	354
47282	9411609	141
47283	9411750	363
47284	9412113	138
47285	9412251	258
47286	9412509	130
47287	9412639	163
47288	9412802	114
47289	9412916	141
47290	9413057	363
47291	9413420	138
47292	9413558	258
47293	9413816	130
47294	9413946	163
47295	9414109	114
47296	9414223	141
47297	9414364	363
47298	9414727	138
47299	9414865	258
47300	9415123	130
47301	9415253	163
47302	9415416	114
47303	9415530	141
47304	9415671	363
47305	9416034	138
47306	9416172	258
47307	9416430	130
47308	9416560	163
47309	9416723	114
47310	9416837	141
47311	9416978	363
47312	9417341	138
47313	9417479	258
47314	9417737	130
47315	9417867	163
47316	9418030	114
47317	9418144	141
47318	9418285	363
47319	9418648	138
47320	9418786	258
47321	9419044	130
47322	9419174	163
47323	9419337	114
47324	9419451	141
47325	9419592	363
47326	9419955	138
47327	9420093	258
47328	9420351	130
47329	9420481	163
47330	9420644	114
47331	9420758	141
47332	9420899	363
47333	9421262	138
47334	9421400	258
47335	9421658	130
47336	9421788	163
47337	9421951	114
47338	9422065	141
47339	9422206	363
47340	9422569	138
47341	9422707	258
47342	9422965	130
47343	9423095	163
47344	9423258	114
47345	9423372	141
47346	9423513	363
47347	9423876	138
47348	9424014	258
47349	9424272	130
47350	9424402	163
47351	9424565	114
47352	9424679	270
47353	9424949	270
47354	9425219	270
47355	9425489	270
47356	9425759	270
47357	9426029	270
47358	9426299	270
47359	9426569	270
47360	9426839	270
47361	9427109	270
47362	9427379	118
47363	9427497	260
47364	9427757	136
47365	9427893	118
47366	9428011	260
47367	9428271	136
47368	9428407	118
47369	9428525	260
47370	9428785	136
47371	9428921	118
47372	9429039	260
47373	9429299	136
47374	9429435	118
47375	9429553	260
47376	9429813	136
47377	9429949	118
47378	9430067	260
47379	9430327	136
47380	9430463	118
47381	9430581	260
47382	9430841	136
47383	9430977	118
47384	9431095	260
47385	9431355	137
47386	9431492	137
47387	9431629	136
47388	9431765	136
47389	9431901	130
47390	9432031	253
47391	9432284	120
47392	9432404	364
47393	9432768	98
47394	9432866	364
47395	9433230	245
47396	9433475	152
47397	9433627	99
47398	9433726	364
47399	9434090	136
47400	9434226	137
47401	9434363	136
47402	9434499	283
47403	9434782	138
47404	9434920	363
47405	9435283	137
47406	9435420	99
47407	9435519	124
47408	9435643	90
47409	9435733	258
47410	9435991	117
47411	9436108	359
47412	9436467	359
47413	9436826	359
47414	9437185	137
47415	9437322	137
47416	9437459	99
47417	9437558	98
47418	9437656	258
47419	9437914	405
47420	9438319	81
47421	9438400	360
47422	9438760	131
47423	9438891	101
47424	9438992	131
47425	9439123	131
47426	9439254	258
47427	9439512	134
47428	9439646	254
47429	9439900	89
47430	9439989	258
47431	9440247	336
47432	9440583	133
47433	9440716	291
47434	9441007	361
47435	9441368	253
47436	9441621	228
47437	9441849	150
47438	9441999	87
47439	9442086	102
47440	9442188	258
47441	9442446	136
47442	9442582	350
47443	9442932	297
47444	9443229	137
47445	9443366	99
47446	9443465	123
47447	9443588	366
47448	9443954	116
47449	9444070	137
47450	9444207	84
47451	9444291	152
47452	9444443	117
47453	9444560	102
47454	9444662	117
47455	9444779	118
47456	9444897	359
47457	9445256	260
47458	9445516	69
47459	9445585	136
47460	9445721	100
47461	9445821	136
47462	9445957	174
47463	9446131	363
47464	9446494	279
47465	9446773	169
47466	9446942	111
47467	9447053	114
47468	9447167	365
47469	9447532	258
47470	9447790	99
47471	9447889	136
47472	9448025	98
47473	9448123	137
47474	9448260	118
47475	9448378	351
47476	9448729	117
47477	9448846	85
47478	9448931	98
47479	9449029	101
47480	9449130	136
47481	9449266	258
47482	9449524	363
47483	9449887	258
47484	9450145	89
47485	9450234	136
47486	9450370	89
47487	9450459	136
47488	9450595	120
47489	9450715	107
47490	9450822	136
47491	9450958	101
47492	9451059	136
47493	9451195	89
47494	9451284	136
47495	9451420	120
47496	9451540	89
47497	9451629	258
47498	9451887	359
47499	9452246	136
47500	9452382	69
47501	9452451	137
47502	9452588	118
47503	9452706	359
47504	9453065	260
47505	9453325	69
47506	9453394	136
47507	9453530	69
47508	9453599	359
47509	9453958	118
47510	9454076	359
47511	9454435	260
47512	9454695	99
47513	9454794	136
47514	9454930	69
47515	9454999	137
47516	9455136	118
47517	9455254	359
47518	9455613	136
47519	9455749	87
47520	9455836	136
47521	9455972	162
47522	9456134	354
47523	9456488	134
47524	9456622	253
47525	9456875	130
47526	9457005	99
47527	9457104	137
47528	9457241	87
47529	9457328	351
47530	9457679	106
47531	9457785	67
47532	9457852	351
47533	9458203	104
47534	9458307	87
47535	9458394	351
47536	9458745	104
47537	9458849	87
47538	9458936	351
47539	9459287	104
47540	9459391	67
47541	9459458	351
47542	9459809	106
47543	9459915	94
47544	9460009	94
47545	9460103	92
47546	9460195	389
47547	9460584	258
47548	9460842	259
47549	9461101	259
47550	9461360	259
47551	9461619	99
47552	9461718	134
47553	9461852	86
47554	9461938	131
47555	9462069	256
47556	9462325	150
47557	9462475	116
47558	9462591	146
47559	9462737	87
47560	9462824	87
47561	9462911	98
47562	9463009	258
47563	9463267	285
47564	9463552	260
47565	9463812	258
47566	9464070	136
47567	9464206	138
47568	9464344	363
47569	9464707	129
47570	9464836	136
47571	9464972	118
47572	9465090	137
47573	9465227	363
47574	9465590	260
47575	9465850	99
47576	9465949	136
47577	9466085	136
47578	9466221	143
47579	9466364	259
47580	9466623	363
47581	9466986	136
47582	9467122	145
47583	9467267	124
47584	9467391	359
47585	9467750	124
47586	9467874	87
47587	9467961	98
47588	9468059	104
47589	9468163	136
47590	9468299	300
47591	9468599	258
47592	9468857	258
47593	9469115	98
47594	9469213	258
47595	9469471	252
47596	9469723	136
47597	9469859	102
47598	9469961	260
47599	9470221	137
47600	9470358	102
47601	9470460	260
47602	9470720	136
47603	9470856	125
47604	9470981	173
47605	9471154	258
47606	9471412	134
47607	9471546	253
47608	9471799	136
47609	9471935	136
47610	9472071	356
47611	9472427	118
47612	9472545	136
47613	9472681	415
47614	9473096	118
47615	9473214	136
47616	9473350	356
47617	9473706	308
47618	9474014	276
47619	9474290	276
47620	9474566	60
47621	9474626	60
47622	9474686	141
47623	9474827	262
47624	9475089	136
47625	9475225	363
47626	9475588	270
47627	9475858	152
47628	9476010	123
47629	9476133	365
47630	9476498	120
47631	9476618	405
47632	9477023	101
47633	9477124	117
47634	9477241	136
47635	9477377	260
47636	9477637	253
47637	9477890	105
47638	9477995	142
47639	9478137	120
47640	9478257	136
47641	9478393	361
47642	9478754	173
47643	9478927	150
47644	9479077	87
47645	9479164	259
47646	9479423	137
47647	9479560	87
47648	9479647	259
47649	9479906	137
47650	9480043	101
47651	9480144	136
47652	9480280	253
47653	9480533	260
47654	9480793	131
47655	9480924	99
47656	9481023	258
47657	9481281	174
47658	9481455	389
47659	9481844	92
47660	9481936	167
47661	9482103	283
47662	9482386	283
47663	9482669	283
47664	9482952	283
47665	9483235	283
47666	9483518	138
47667	9483656	114
47668	9483770	136
47669	9483906	258
47670	9484164	363
47671	9484527	122
47672	9484649	60
47673	9484709	138
47674	9484847	114
47675	9484961	136
47676	9485097	258
47677	9485355	363
47678	9485718	122
47679	9485840	60
47680	9485900	138
47681	9486038	114
47682	9486152	136
47683	9486288	260
47684	9486548	87
47685	9486635	137
47686	9486772	98
47687	9486870	337
47688	9487207	50
47689	9487257	267
47690	9487524	152
47691	9487676	167
47692	9487843	246
47693	9488089	98
47694	9488187	258
47695	9488445	363
47696	9488808	148
47697	9488956	258
47698	9489214	365
47699	9489579	148
47700	9489727	258
47701	9489985	365
47702	9490350	359
47703	9490709	311
47704	9491020	164
47705	9491184	133
47706	9491317	178
47707	9491495	278
47708	9491773	138
47709	9491911	283
47710	9492194	283
47711	9492477	114
47712	9492591	272
47713	9492863	139
47714	9493002	87
47715	9493089	246
47716	9493335	45
47717	9493380	152
47718	9493532	152
47719	9493684	98
47720	9493782	123
47721	9493905	45
47722	9493950	98
47723	9494048	331
47724	9494379	246
47725	9494625	98
47726	9494723	358
47727	9495081	136
47728	9495217	123
47729	9495340	260
47730	9495600	359
47731	9495959	136
47732	9496095	260
47733	9496355	359
47734	9496714	136
47735	9496850	162
47736	9497012	173
47737	9497185	125
47738	9497310	266
47739	9497576	173
47740	9497749	125
47741	9497874	266
47742	9498140	173
47743	9498313	173
47744	9498486	136
47745	9498622	141
47746	9498763	87
47747	9498850	185
47748	9499035	260
47749	9499295	136
47750	9499431	360
47751	9499791	226
47752	9500017	115
47753	9500132	137
47754	9500269	181
47755	9500450	260
47756	9500710	360
47757	9501070	360
47758	9501430	243
47759	9501673	181
47760	9501854	137
47761	9501991	115
47762	9502106	260
47763	9502366	181
47764	9502547	120
47765	9502667	137
47766	9502804	118
47767	9502922	118
47768	9503040	136
47769	9503176	111
47770	9503287	258
47771	9503545	120
47772	9503665	98
47773	9503763	336
47774	9504099	362
47775	9504461	364
47776	9504825	253
47777	9505078	133
47778	9505211	102
47779	9505313	134
47780	9505447	363
47781	9505810	298
47782	9506108	118
47783	9506226	271
47784	9506497	85
47785	9506582	117
47786	9506699	117
47787	9506816	259
47788	9507075	137
47789	9507212	102
47790	9507314	120
47791	9507434	118
47792	9507552	136
47793	9507688	260
47794	9507948	359
47795	9508307	136
47796	9508443	260
47797	9508703	359
47798	9509062	136
47799	9509198	260
47800	9509458	352
47801	9509810	136
47802	9509946	260
47803	9510206	359
47804	9510565	136
47805	9510701	171
47806	9510872	359
47807	9511231	136
47808	9511367	260
47809	9511627	359
47810	9511986	136
47811	9512122	119
47812	9512241	359
47813	9512600	99
47814	9512699	118
47815	9512817	137
47816	9512954	99
47817	9513053	118
47818	9513171	365
47819	9513536	101
47820	9513637	118
47821	9513755	147
47822	9513902	271
47823	9514173	131
47824	9514304	283
47825	9514587	283
47826	9514870	283
47827	9515153	136
47828	9515289	363
47829	9515652	138
47830	9515790	270
47831	9516060	94
47832	9516154	136
47833	9516290	259
47834	9516549	164
47835	9516713	363
47836	9517076	262
47837	9517338	118
47838	9517456	363
47839	9517819	136
47840	9517955	136
47841	9518091	148
47842	9518239	355
47843	9518594	258
47844	9518852	359
47845	9519211	60
47846	9519271	125
47847	9519396	120
47848	9519516	114
47849	9519630	258
47850	9519888	258
47851	9520146	136
47852	9520282	90
47853	9520372	90
47854	9520462	266
47855	9520728	260
47856	9520988	134
47857	9521122	291
47858	9521413	60
47859	9521473	136
47860	9521609	87
47861	9521696	136
47862	9521832	98
47863	9521930	290
47864	9522220	290
47865	9522510	120
47866	9522630	136
47867	9522766	360
47868	9523126	118
47869	9523244	136
47870	9523380	141
47871	9523521	38
47872	9523559	238
47873	9523797	134
47874	9523931	126
47875	9524057	99
47876	9524156	295
47877	9524451	279
47878	9524730	259
47879	9524989	364
47880	9525353	136
47881	9525489	246
47882	9525735	295
47883	9526030	97
47884	9526127	98
47885	9526225	283
47886	9526508	321
47887	9526829	122
47888	9526951	134
47889	9527085	131
47890	9527216	251
47891	9527467	361
47892	9527828	122
47893	9527950	134
47894	9528084	131
47895	9528215	251
47896	9528466	361
47897	9528827	122
47898	9528949	134
47899	9529083	131
47900	9529214	251
47901	9529465	361
47902	9529826	122
47903	9529948	134
47904	9530082	131
47905	9530213	251
47906	9530464	361
47907	9530825	122
47908	9530947	134
47909	9531081	131
47910	9531212	296
47911	9531508	296
47912	9531804	296
47913	9532100	296
47914	9532396	105
47915	9532501	225
47916	9532726	162
47917	9532888	125
47918	9533013	162
47919	9533175	173
47920	9533348	300
47921	9533648	176
47922	9533824	87
47923	9533911	258
47924	9534169	152
47925	9534321	152
47926	9534473	258
47927	9534731	364
47928	9535095	337
47929	9535432	162
47930	9535594	226
47931	9535820	123
47932	9535943	136
47933	9536079	359
47934	9536438	118
47935	9536556	136
47936	9536692	152
47937	9536844	258
47938	9537102	363
47939	9537465	362
47940	9537827	103
47941	9537930	246
47942	9538176	137
47943	9538313	283
47944	9538596	283
47945	9538879	120
47946	9538999	136
47947	9539135	283
47948	9539418	262
47949	9539680	141
47950	9539821	87
47951	9539908	134
47952	9540042	251
47953	9540293	258
47954	9540551	295
47955	9540846	295
47956	9541141	136
47957	9541277	120
47958	9541397	103
47959	9541500	103
47960	9541603	103
47961	9541706	103
47962	9541809	103
47963	9541912	103
47964	9542015	103
47965	9542118	103
47966	9542221	246
47967	9542467	246
47968	9542713	246
47969	9542959	246
47970	9543205	246
47971	9543451	246
47972	9543697	246
47973	9543943	246
47974	9544189	246
47975	9544435	246
47976	9544681	246
47977	9544927	246
47978	9545173	246
47979	9545419	246
47980	9545665	246
47981	9545911	246
47982	9546157	246
47983	9546403	246
47984	9546649	246
47985	9546895	246
47986	9547141	136
47987	9547277	141
47988	9547418	258
47989	9547676	136
47990	9547812	363
47991	9548175	258
47992	9548433	163
47993	9548596	351
47994	9548947	136
47995	9549083	136
47996	9549219	105
47997	9549324	405
47998	9549729	92
47999	9549821	92
48000	9549913	123
48001	9550036	268
48002	9550304	153
48003	9550457	358
48004	9550815	153
48005	9550968	116
48006	9551084	274
48007	9551358	99
48008	9551457	134
48009	9551591	353
48010	9551944	253
48011	9552197	131
48012	9552328	270
48013	9552598	118
48014	9552716	256
48015	9552972	87
48016	9553059	138
48017	9553197	90
48018	9553287	175
48019	9553462	128
48020	9553590	360
48021	9553950	256
48022	9554206	87
48023	9554293	138
48024	9554431	89
48025	9554520	117
48026	9554637	136
48027	9554773	266
48028	9555039	136
48029	9555175	120
48030	9555295	295
48031	9555590	107
48032	9555697	251
48033	9555948	131
48034	9556079	92
48035	9556171	92
48036	9556263	92
48037	9556355	137
48038	9556492	181
48039	9556673	137
48040	9556810	99
48041	9556909	118
48042	9557027	137
48043	9557164	99
48044	9557263	118
48045	9557381	137
48046	9557518	99
48047	9557617	118
48048	9557735	137
48049	9557872	99
48050	9557971	118
48051	9558089	137
48052	9558226	99
48053	9558325	136
48054	9558461	260
48055	9558721	364
48056	9559085	363
48057	9559448	136
48058	9559584	136
48059	9559720	136
48060	9559856	136
48061	9559992	279
48062	9560271	364
48063	9560635	326
48064	9560961	326
48065	9561287	274
48066	9561561	274
48067	9561835	274
48068	9562109	274
48069	9562383	274
48070	9562657	272
48071	9562929	274
48072	9563203	274
48073	9563477	274
48074	9563751	274
48075	9564025	274
48076	9564299	274
48077	9564573	272
48078	9564845	115
48079	9564960	157
48080	9565117	142
48081	9565259	260
48082	9565519	283
48083	9565802	114
48084	9565916	295
48085	9566211	137
48086	9566348	255
48087	9566603	364
48088	9566967	136
48089	9567103	270
48090	9567373	82
48091	9567455	358
48092	9567813	99
48093	9567912	258
48094	9568170	132
48095	9568302	120
48096	9568422	104
48097	9568526	246
48098	9568772	98
48099	9568870	246
48100	9569116	304
48101	9569420	152
48102	9569572	136
48103	9569708	256
48104	9569964	244
48105	9570208	85
48106	9570293	260
48107	9570553	137
48108	9570690	99
48109	9570789	258
48110	9571047	120
48111	9571167	114
48112	9571281	161
48113	9571442	146
48114	9571588	256
48115	9571844	358
48116	9572202	150
48117	9572352	137
48118	9572489	100
48119	9572589	137
48120	9572726	137
48121	9572863	134
48122	9572997	295
48123	9573292	136
48124	9573428	136
48125	9573564	99
48126	9573663	136
48127	9573799	137
48128	9573936	118
48129	9574054	137
48130	9574191	146
48131	9574337	162
48132	9574499	317
48133	9574816	364
48134	9575180	99
48135	9575279	260
48136	9575539	137
48137	9575676	247
48138	9575923	258
48139	9576181	259
48140	9576440	137
48141	9576577	99
48142	9576676	260
48143	9576936	253
48144	9577189	359
48145	9577548	118
48146	9577666	118
48147	9577784	136
48148	9577920	308
48149	9578228	99
48150	9578327	260
48151	9578587	137
48152	9578724	128
48153	9578852	360
48154	9579212	256
48155	9579468	89
48156	9579557	137
48157	9579694	259
48158	9579953	258
48159	9580211	102
48160	9580313	136
48161	9580449	258
48162	9580707	363
48163	9581070	258
48164	9581328	101
48165	9581429	363
48166	9581792	259
48167	9582051	136
48168	9582187	136
48169	9582323	363
48170	9582686	118
48171	9582804	136
48172	9582940	358
48173	9583298	259
48174	9583557	260
48175	9583817	142
48176	9583959	373
48177	9584332	132
48178	9584464	142
48179	9584606	373
48180	9584979	260
48181	9585239	120
48182	9585359	137
48183	9585496	118
48184	9585614	136
48185	9585750	359
48186	9586109	87
48187	9586196	346
48188	9586542	131
48189	9586673	134
48190	9586807	261
48191	9587068	364
48192	9587432	136
48193	9587568	250
48194	9587818	49
48195	9587867	359
48196	9588226	136
48197	9588362	149
48198	9588511	128
48199	9588639	242
48200	9588881	256
48201	9589137	87
48202	9589224	99
48203	9589323	364
48204	9589687	117
48205	9589804	136
48206	9589940	364
48207	9590304	117
48208	9590421	136
48209	9590557	364
48210	9590921	123
48211	9591044	136
48212	9591180	365
48213	9591545	117
48214	9591662	291
48215	9591953	148
48216	9592101	295
48217	9592396	137
48218	9592533	137
48219	9592670	136
48220	9592806	359
48221	9593165	118
48222	9593283	136
48223	9593419	261
48224	9593680	118
48225	9593798	97
48226	9593895	137
48227	9594032	258
48228	9594290	120
48229	9594410	258
48230	9594668	283
48231	9594951	102
48232	9595053	259
48233	9595312	136
48234	9595448	92
48235	9595540	353
48236	9595893	353
48237	9596246	353
48238	9596599	353
48239	9596952	353
48240	9597305	353
48241	9597658	353
48242	9598011	353
48243	9598364	353
48244	9598717	353
48245	9599070	131
48246	9599201	131
48247	9599332	131
48248	9599463	131
48249	9599594	131
48250	9599725	258
48251	9599983	258
48252	9600241	258
48253	9600499	253
48254	9600752	253
48255	9601005	253
48256	9601258	253
48257	9601511	253
48258	9601764	253
48259	9602017	258
48260	9602275	258
48261	9602533	136
48262	9602669	258
48263	9602927	336
48264	9603263	138
48265	9603401	87
48266	9603488	117
48267	9603605	363
48268	9603968	130
48269	9604098	134
48270	9604232	124
48271	9604356	364
48272	9604720	260
48273	9604980	98
48274	9605078	309
48275	9605387	118
48276	9605505	148
48277	9605653	98
48278	9605751	99
48279	9605850	260
48280	9606110	136
48281	9606246	336
48282	9606582	336
48283	9606918	336
48284	9607254	336
48285	9607590	336
48286	9607926	336
48287	9608262	336
48288	9608598	336
48289	9608934	336
48290	9609270	336
48291	9609606	336
48292	9609942	336
48293	9610278	336
48294	9610614	336
48295	9610950	336
48296	9611286	336
48297	9611622	336
48298	9611958	336
48299	9612294	136
48300	9612430	99
48301	9612529	256
48302	9612785	102
48303	9612887	257
48304	9613144	363
48305	9613507	257
48306	9613764	260
48307	9614024	257
48308	9614281	260
48309	9614541	136
48310	9614677	121
48311	9614798	121
48312	9614919	136
48313	9615055	257
48314	9615312	257
48315	9615569	363
48316	9615932	260
48317	9616192	260
48318	9616452	260
48319	9616712	104
48320	9616816	247
48321	9617063	295
48322	9617358	295
48323	9617653	253
48324	9617906	131
48325	9618037	362
48326	9618399	136
48327	9618535	103
48328	9618638	103
48329	9618741	103
48330	9618844	103
48331	9618947	103
48332	9619050	103
48333	9619153	103
48334	9619256	225
48335	9619481	127
48336	9619608	350
48337	9619958	136
48338	9620094	253
48339	9620347	136
48340	9620483	350
48341	9620833	176
48342	9621009	127
48343	9621136	350
48344	9621486	136
48345	9621622	350
48346	9621972	136
48347	9622108	253
48348	9622361	176
48349	9622537	127
48350	9622664	350
48351	9623014	136
48352	9623150	136
48353	9623286	136
48354	9623422	253
48355	9623675	136
48356	9623811	366
48357	9624177	120
48358	9624297	300
48359	9624597	300
48360	9624897	300
48361	9625197	309
48362	9625506	309
48363	9625815	309
48364	9626124	300
48365	9626424	309
48366	9626733	260
48367	9626993	258
48368	9627251	136
48369	9627387	360
48370	9627747	115
48371	9627862	360
48372	9628222	115
48373	9628337	136
48374	9628473	360
48375	9628833	115
48376	9628948	142
48377	9629090	136
48378	9629226	360
48379	9629586	360
48380	9629946	118
48381	9630064	137
48382	9630201	120
48383	9630321	136
48384	9630457	115
48385	9630572	138
48386	9630710	260
48387	9630970	138
48388	9631108	136
48389	9631244	361
48390	9631605	260
48391	9631865	360
48392	9632225	118
48393	9632343	137
48394	9632480	138
48395	9632618	260
48396	9632878	137
48397	9633015	138
48398	9633153	260
48399	9633413	137
48400	9633550	260
48401	9633810	361
48402	9634171	260
48403	9634431	354
48404	9634785	120
48405	9634905	360
48406	9635265	136
48407	9635401	361
48408	9635762	120
48409	9635882	137
48410	9636019	100
48411	9636119	260
48412	9636379	137
48413	9636516	100
48414	9636616	260
48415	9636876	137
48416	9637013	100
48417	9637113	136
48418	9637249	361
48419	9637610	121
48420	9637731	136
48421	9637867	100
48422	9637967	136
48423	9638103	361
48424	9638464	137
48425	9638601	259
48426	9638860	360
48427	9639220	120
48428	9639340	137
48429	9639477	138
48430	9639615	259
48431	9639874	137
48432	9640011	120
48433	9640131	258
48434	9640389	258
48435	9640647	136
48436	9640783	134
48437	9640917	131
48438	9641048	253
48439	9641301	363
48440	9641664	87
48441	9641751	134
48442	9641885	131
48443	9642016	253
48444	9642269	363
48445	9642632	87
48446	9642719	134
48447	9642853	131
48448	9642984	253
48449	9643237	350
48450	9643587	87
48451	9643674	134
48452	9643808	131
48453	9643939	253
48454	9644192	363
48455	9644555	87
48456	9644642	134
48457	9644776	131
48458	9644907	253
48459	9645160	350
48460	9645510	87
48461	9645597	134
48462	9645731	131
48463	9645862	253
48464	9646115	350
48465	9646465	89
48466	9646554	134
48467	9646688	131
48468	9646819	253
48469	9647072	366
48470	9647438	260
48471	9647698	259
48472	9647957	359
48473	9648316	283
48474	9648599	176
48475	9648775	364
48476	9649139	136
48477	9649275	359
48478	9649634	121
48479	9649755	137
48480	9649892	93
48481	9649985	258
48482	9650243	101
48483	9650344	136
48484	9650480	101
48485	9650581	134
48486	9650715	123
48487	9650838	256
48488	9651094	295
48489	9651389	99
48490	9651488	87
48491	9651575	260
48492	9651835	137
48493	9651972	350
48494	9652322	98
48495	9652420	136
48496	9652556	362
48497	9652918	104
48498	9653022	136
48499	9653158	259
48500	9653417	259
48501	9653676	308
48502	9653984	128
48503	9654112	120
48504	9654232	147
48505	9654379	136
48506	9654515	252
48507	9654767	258
48508	9655025	136
48509	9655161	363
48510	9655524	114
48511	9655638	99
48512	9655737	137
48513	9655874	114
48514	9655988	138
48515	9656126	363
48516	9656489	363
48517	9656852	78
48518	9656930	137
48519	9657067	102
48520	9657169	134
48521	9657303	120
48522	9657423	136
48523	9657559	262
48524	9657821	262
48525	9658083	262
48526	9658345	118
48527	9658463	120
48528	9658583	162
48529	9658745	96
48530	9658841	146
48531	9658987	118
48532	9659105	359
48533	9659464	118
48534	9659582	294
48535	9659876	294
48536	9660170	294
48537	9660464	298
48538	9660762	349
48539	9661111	298
48540	9661409	360
48541	9661769	115
48542	9661884	136
48543	9662020	258
48544	9662278	253
48545	9662531	277
48546	9662808	259
48547	9663067	131
48548	9663198	260
48549	9663458	152
48550	9663610	283
48551	9663893	60
48552	9663953	137
48553	9664090	363
48554	9664453	359
48555	9664812	123
48556	9664935	259
48557	9665194	253
48558	9665447	134
48559	9665581	104
48560	9665685	260
48561	9665945	137
48562	9666082	363
48563	9666445	150
48564	9666595	136
48565	9666731	98
48566	9666829	386
48567	9667215	253
48568	9667468	131
48569	9667599	120
48570	9667719	363
48571	9668082	117
48572	9668199	251
48573	9668450	87
48574	9668537	253
48575	9668790	295
48576	9669085	99
48577	9669184	134
48578	9669318	131
48579	9669449	253
48580	9669702	253
48581	9669955	357
48582	9670312	91
48583	9670403	134
48584	9670537	258
48585	9670795	258
48586	9671053	89
48587	9671142	360
48588	9671502	249
48589	9671751	134
48590	9671885	131
48591	9672016	258
48592	9672274	118
48593	9672392	136
48594	9672528	359
48595	9672887	118
48596	9673005	364
48597	9673369	60
48598	9673429	114
48599	9673543	136
48600	9673679	258
48601	9673937	152
48602	9674089	251
48603	9674340	131
48604	9674471	87
48605	9674558	134
48606	9674692	134
48607	9674826	103
48608	9674929	136
48609	9675065	136
48610	9675201	118
48611	9675319	135
48612	9675454	136
48613	9675590	123
48614	9675713	87
48615	9675800	278
48616	9676078	144
48617	9676222	354
48618	9676576	131
48619	9676707	253
48620	9676960	134
48621	9677094	89
48622	9677183	354
48623	9677537	351
48624	9677888	102
48625	9677990	258
48626	9678248	134
48627	9678382	131
48628	9678513	253
48629	9678766	350
48630	9679116	89
48631	9679205	134
48632	9679339	131
48633	9679470	253
48634	9679723	350
48635	9680073	87
48636	9680160	118
48637	9680278	365
48638	9680643	365
48639	9681008	267
48640	9681275	258
48641	9681533	131
48642	9681664	87
48643	9681751	99
48644	9681850	256
48645	9682106	295
48646	9682401	136
48647	9682537	136
48648	9682673	118
48649	9682791	136
48650	9682927	363
48651	9683290	111
48652	9683401	123
48653	9683524	258
48654	9683782	97
48655	9683879	137
48656	9684016	316
48657	9684332	259
48658	9684591	307
48659	9684898	366
48660	9685264	366
48661	9685630	314
48662	9685944	115
48663	9686059	87
48664	9686146	260
48665	9686406	99
48666	9686505	118
48667	9686623	137
48668	9686760	150
48669	9686910	362
48670	9687272	136
48671	9687408	99
48672	9687507	364
48673	9687871	259
48674	9688130	361
48675	9688491	136
48676	9688627	259
48677	9688886	361
48678	9689247	136
48679	9689383	222
48680	9689605	356
48681	9689961	136
48682	9690097	259
48683	9690356	356
48684	9690712	136
48685	9690848	222
48686	9691070	356
48687	9691426	136
48688	9691562	259
48689	9691821	356
48690	9692177	136
48691	9692313	259
48692	9692572	361
48693	9692933	136
48694	9693069	259
48695	9693328	361
48696	9693689	136
48697	9693825	259
48698	9694084	361
48699	9694445	260
48700	9694705	260
48701	9694965	260
48702	9695225	268
48703	9695493	369
48704	9695862	259
48705	9696121	123
48706	9696244	103
48707	9696347	102
48708	9696449	258
48709	9696707	120
48710	9696827	102
48711	9696929	152
48712	9697081	120
48713	9697201	363
48714	9697564	136
48715	9697700	120
48716	9697820	136
48717	9697956	101
48718	9698057	295
48719	9698352	134
48720	9698486	87
48721	9698573	134
48722	9698707	295
48723	9699002	256
48724	9699258	256
48725	9699514	104
48726	9699618	256
48727	9699874	99
48728	9699973	258
48729	9700231	115
48730	9700346	138
48731	9700484	369
48732	9700853	120
48733	9700973	258
48734	9701231	136
48735	9701367	176
48736	9701543	102
48737	9701645	118
48738	9701763	262
48739	9702025	266
48740	9702291	266
48741	9702557	92
48742	9702649	266
48743	9702915	266
48744	9703181	266
48745	9703447	136
48746	9703583	118
48747	9703701	136
48748	9703837	359
48749	9704196	123
48750	9704319	136
48751	9704455	99
48752	9704554	137
48753	9704691	136
48754	9704827	136
48755	9704963	130
48756	9705093	136
48757	9705229	364
48758	9705593	137
48759	9705730	140
48760	9705870	136
48761	9706006	258
48762	9706264	120
48763	9706384	363
48764	9706747	258
48765	9707005	360
48766	9707365	79
48767	9707444	152
48768	9707596	260
48769	9707856	101
48770	9707957	99
48771	9708056	118
48772	9708174	136
48773	9708310	134
48774	9708444	99
48775	9708543	363
48776	9708906	99
48777	9709005	134
48778	9709139	354
48779	9709493	270
48780	9709763	115
48781	9709878	137
48782	9710015	260
48783	9710275	259
48784	9710534	361
48785	9710895	205
48786	9711100	79
48787	9711179	136
48788	9711315	120
48789	9711435	99
48790	9711534	114
48791	9711648	99
48792	9711747	76
48793	9711823	274
48794	9712097	246
48795	9712343	103
48796	9712446	274
48797	9712720	246
48798	9712966	103
48799	9713069	274
48800	9713343	246
48801	9713589	103
48802	9713692	274
48803	9713966	246
48804	9714212	103
48805	9714315	274
48806	9714589	246
48807	9714835	103
48808	9714938	274
48809	9715212	246
48810	9715458	103
48811	9715561	99
48812	9715660	136
48813	9715796	256
48814	9716052	137
48815	9716189	136
48816	9716325	359
48817	9716684	123
48818	9716807	152
48819	9716959	131
48820	9717090	386
48821	9717476	134
48822	9717610	136
48823	9717746	87
48824	9717833	57
48825	9717890	151
48826	9718041	256
48827	9718297	150
48828	9718447	87
48829	9718534	256
48830	9718790	150
48831	9718940	87
48832	9719027	256
48833	9719283	355
48834	9719638	138
48835	9719776	136
48836	9719912	102
48837	9720014	134
48838	9720148	258
48839	9720406	252
48840	9720658	152
48841	9720810	257
48842	9721067	123
48843	9721190	152
48844	9721342	258
48845	9721600	365
48846	9721965	120
48847	9722085	123
48848	9722208	152
48849	9722360	258
48850	9722618	365
48851	9722983	120
48852	9723103	123
48853	9723226	152
48854	9723378	258
48855	9723636	364
48856	9724000	120
48857	9724120	102
48858	9724222	102
48859	9724324	270
48860	9724594	258
48861	9724852	114
48862	9724966	260
48863	9725226	137
48864	9725363	99
48865	9725462	260
48866	9725722	137
48867	9725859	253
48868	9726112	256
48869	9726368	366
48870	9726734	137
48871	9726871	136
48872	9727007	136
48873	9727143	359
48874	9727502	136
48875	9727638	99
48876	9727737	114
48877	9727851	356
48878	9728207	85
48879	9728292	114
48880	9728406	123
48881	9728529	107
48882	9728636	300
48883	9728936	87
48884	9729023	258
48885	9729281	118
48886	9729399	137
48887	9729536	361
48888	9729897	351
48889	9730248	363
48890	9730611	118
48891	9730729	136
48892	9730865	364
48893	9731229	137
48894	9731366	115
48895	9731481	364
48896	9731845	288
48897	9732133	363
48898	9732496	136
48899	9732632	130
48900	9732762	258
48901	9733020	150
48902	9733170	87
48903	9733257	99
48904	9733356	99
48905	9733455	260
48906	9733715	136
48907	9733851	136
48908	9733987	136
48909	9734123	362
48910	9734485	101
48911	9734586	110
48912	9734696	136
48913	9734832	136
48914	9734968	246
48915	9735214	103
48916	9735317	274
48917	9735591	246
48918	9735837	103
48919	9735940	363
48920	9736303	136
48921	9736439	136
48922	9736575	276
48923	9736851	122
48924	9736973	99
48925	9737072	152
48926	9737224	85
48927	9737309	101
48928	9737410	259
48929	9737669	136
48930	9737805	363
48931	9738168	87
48932	9738255	366
48933	9738621	283
48934	9738904	253
48935	9739157	364
48936	9739521	120
48937	9739641	369
48938	9740010	137
48939	9740147	291
48940	9740438	117
48941	9740555	138
48942	9740693	270
48943	9740963	99
48944	9741062	295
48945	9741357	163
48946	9741520	356
48947	9741876	123
48948	9741999	136
48949	9742135	356
48950	9742491	258
48951	9742749	87
48952	9742836	392
48953	9743228	136
48954	9743364	120
48955	9743484	257
48956	9743741	262
48957	9744003	266
48958	9744269	136
48959	9744405	136
48960	9744541	365
48961	9744906	364
48962	9745270	134
48963	9745404	246
48964	9745650	103
48965	9745753	274
48966	9746027	246
48967	9746273	103
48968	9746376	103
48969	9746479	246
48970	9746725	101
48971	9746826	258
48972	9747084	114
48973	9747198	136
48974	9747334	253
48975	9747587	362
48976	9747949	361
48977	9748310	336
48978	9748646	134
48979	9748780	134
48980	9748914	295
48981	9749209	134
48982	9749343	262
48983	9749605	364
48984	9749969	274
48985	9750243	258
48986	9750501	260
48987	9750761	137
48988	9750898	98
48989	9750996	260
48990	9751256	137
48991	9751393	136
48992	9751529	136
48993	9751665	109
48994	9751774	137
48995	9751911	87
48996	9751998	120
48997	9752118	361
48998	9752479	136
48999	9752615	67
49000	9752682	131
49001	9752813	351
49002	9753164	117
49003	9753281	262
49004	9753543	262
49005	9753805	262
49006	9754067	262
49007	9754329	99
49008	9754428	266
49009	9754694	138
49010	9754832	98
49011	9754930	274
49012	9755204	246
49013	9755450	246
49014	9755696	274
49015	9755970	103
49016	9756073	103
49017	9756176	155
49018	9756331	295
49019	9756626	295
49020	9756921	259
49021	9757180	364
49022	9757544	136
49023	9757680	98
49024	9757778	359
49025	9758137	356
49026	9758493	137
49027	9758630	138
49028	9758768	366
49029	9759134	98
49030	9759232	363
49031	9759595	136
49032	9759731	163
49033	9759894	260
49034	9760154	118
49035	9760272	136
49036	9760408	362
49037	9760770	259
49038	9761029	266
49039	9761295	260
49040	9761555	258
49041	9761813	122
49042	9761935	120
49043	9762055	136
49044	9762191	127
49045	9762318	152
49046	9762470	295
49047	9762765	283
49048	9763048	87
49049	9763135	116
49050	9763251	131
49051	9763382	168
49052	9763550	258
49053	9763808	351
49054	9764159	137
49055	9764296	99
49056	9764395	136
49057	9764531	359
49058	9764890	137
49059	9765027	118
49060	9765145	137
49061	9765282	136
49062	9765418	365
49063	9765783	118
49064	9765901	115
49065	9766016	136
49066	9766152	136
49067	9766288	87
49068	9766375	394
49069	9766769	114
49070	9766883	349
49071	9767232	363
49072	9767595	138
49073	9767733	259
49074	9767992	250
49075	9768242	258
49076	9768500	118
49077	9768618	136
49078	9768754	361
49079	9769115	101
49080	9769216	359
49081	9769575	136
49082	9769711	253
49083	9769964	253
49084	9770217	260
49085	9770477	259
49086	9770736	362
49087	9771098	114
49088	9771212	101
49089	9771313	103
49090	9771416	103
49091	9771519	102
49092	9771621	137
49093	9771758	252
49094	9772010	278
49095	9772288	99
49096	9772387	258
49097	9772645	113
49098	9772758	364
49099	9773122	137
49100	9773259	155
49101	9773414	246
49102	9773660	137
49103	9773797	131
49104	9773928	258
49105	9774186	259
49106	9774445	100
49107	9774545	258
49108	9774803	258
49109	9775061	141
49110	9775202	365
49111	9775567	364
49112	9775931	254
49113	9776185	131
49114	9776316	174
49115	9776490	143
49116	9776633	259
49117	9776892	136
49118	9777028	234
49119	9777262	295
49120	9777557	136
49121	9777693	364
49122	9778057	137
49123	9778194	358
49124	9778552	325
49125	9778877	110
49126	9778987	295
49127	9779282	251
49128	9779533	354
49129	9779887	253
49130	9780140	87
49131	9780227	133
49132	9780360	131
49133	9780491	123
49134	9780614	251
49135	9780865	364
49136	9781229	392
49137	9781621	238
49138	9781859	313
49139	9782172	136
49140	9782308	365
49141	9782673	87
49142	9782760	120
49143	9782880	89
49144	9782969	253
49145	9783222	131
49146	9783353	152
49147	9783505	79
49148	9783584	123
49149	9783707	256
49150	9783963	345
49151	9784308	83
49152	9784391	136
49153	9784527	149
49154	9784676	363
49155	9785039	98
49156	9785137	253
49157	9785390	295
49158	9785685	353
49159	9786038	295
49160	9786333	389
49161	9786722	361
49162	9787083	141
49163	9787224	87
49164	9787311	140
49165	9787451	131
49166	9787582	270
49167	9787852	134
49168	9787986	258
49169	9788244	127
49170	9788371	108
49171	9788479	147
49172	9788626	137
49173	9788763	134
49174	9788897	291
49175	9789188	365
49176	9789553	136
49177	9789689	115
49178	9789804	295
49179	9790099	134
49180	9790233	136
49181	9790369	98
49182	9790467	361
49183	9790828	173
49184	9791001	118
49185	9791119	358
49186	9791477	136
49187	9791613	260
49188	9791873	118
49189	9791991	259
49190	9792250	258
49191	9792508	163
49192	9792671	136
49193	9792807	360
49194	9793167	364
49195	9793531	134
49196	9793665	136
49197	9793801	146
49198	9793947	260
49199	9794207	137
49200	9794344	45
49201	9794389	131
49202	9794520	259
49203	9794779	76
49204	9794855	152
49205	9795007	87
49206	9795094	364
49207	9795458	142
49208	9795600	118
49209	9795718	87
49210	9795805	136
49211	9795941	134
49212	9796075	258
49213	9796333	258
49214	9796591	253
49215	9796844	136
49216	9796980	104
49217	9797084	295
49218	9797379	123
49219	9797502	123
49220	9797625	80
49221	9797705	337
49222	9798042	136
49223	9798178	258
49224	9798436	258
49225	9798694	258
49226	9798952	136
49227	9799088	99
49228	9799187	259
49229	9799446	300
49230	9799746	136
49231	9799882	85
49232	9799967	253
49233	9800220	99
49234	9800319	353
49235	9800672	134
49236	9800806	253
49237	9801059	131
49238	9801190	99
49239	9801289	353
49240	9801642	99
49241	9801741	353
49242	9802094	148
49243	9802242	258
49244	9802500	365
49245	9802865	120
49246	9802985	136
49247	9803121	148
49248	9803269	120
49249	9803389	136
49250	9803525	363
49251	9803888	123
49252	9804011	136
49253	9804147	363
49254	9804510	97
49255	9804607	359
49256	9804966	136
49257	9805102	258
49258	9805360	365
49259	9805725	85
49260	9805810	101
49261	9805911	136
49262	9806047	115
49263	9806162	152
49264	9806314	300
49265	9806614	258
49266	9806872	364
49267	9807236	136
49268	9807372	118
49269	9807490	137
49270	9807627	361
49271	9807988	138
49272	9808126	123
49273	9808249	270
49274	9808519	136
49275	9808655	124
49276	9808779	89
49277	9808868	346
49278	9809214	354
49279	9809568	253
49280	9809821	131
49281	9809952	99
49282	9810051	134
49283	9810185	360
49284	9810545	253
49285	9810798	131
49286	9810929	258
49287	9811187	295
49288	9811482	89
49289	9811571	140
49290	9811711	120
49291	9811831	118
49292	9811949	128
49293	9812077	138
49294	9812215	141
49295	9812356	118
49296	9812474	136
49297	9812610	87
49298	9812697	363
49299	9813060	136
49300	9813196	280
49301	9813476	136
49302	9813612	241
49303	9813853	130
49304	9813983	374
49305	9814357	136
49306	9814493	124
49307	9814617	363
49308	9814980	136
49309	9815116	130
49310	9815246	363
49311	9815609	136
49312	9815745	130
49313	9815875	363
49314	9816238	363
49315	9816601	363
49316	9816964	363
49317	9817327	363
49318	9817690	363
49319	9818053	138
49320	9818191	363
49321	9818554	353
49322	9818907	118
49323	9819025	136
49324	9819161	137
49325	9819298	141
49326	9819439	131
49327	9819570	262
49328	9819832	136
49329	9819968	131
49330	9820099	89
49331	9820188	107
49332	9820295	131
49333	9820426	89
49334	9820515	134
49335	9820649	354
49336	9821003	253
49337	9821256	134
49338	9821390	354
49339	9821744	253
49340	9821997	131
49341	9822128	118
49342	9822246	339
49343	9822585	146
49344	9822731	363
49345	9823094	360
49346	9823454	136
49347	9823590	260
49348	9823850	137
49349	9823987	351
49350	9824338	253
49351	9824591	123
49352	9824714	257
49353	9824971	256
49354	9825227	255
49355	9825482	101
49356	9825583	388
49357	9825971	388
49358	9826359	388
49359	9826747	388
49360	9827135	388
49361	9827523	388
49362	9827911	388
49363	9828299	388
49364	9828687	388
49365	9829075	388
49366	9829463	388
49367	9829851	388
49368	9830239	388
49369	9830627	388
49370	9831015	388
49371	9831403	388
49372	9831791	388
49373	9832179	388
49374	9832567	388
49375	9832955	111
49376	9833066	111
49377	9833177	111
49378	9833288	246
49379	9833534	111
49380	9833645	150
49381	9833795	111
49382	9833906	150
49383	9834056	246
49384	9834302	150
49385	9834452	268
49386	9834720	268
49387	9834988	150
49388	9835138	150
49389	9835288	150
49390	9835438	246
49391	9835684	268
49392	9835952	268
49393	9836220	111
49394	9836331	111
49395	9836442	268
49396	9836710	101
49397	9836811	115
49398	9836926	136
49399	9837062	134
49400	9837196	134
49401	9837330	354
49402	9837684	259
49403	9837943	134
49404	9838077	99
49405	9838176	134
49406	9838310	136
49407	9838446	99
49408	9838545	85
49409	9838630	83
49410	9838713	136
49411	9838849	118
49412	9838967	364
49413	9839331	141
49414	9839472	308
49415	9839780	246
49416	9840026	98
49417	9840124	141
49418	9840265	136
49419	9840401	258
49420	9840659	148
49421	9840807	136
49422	9840943	183
49423	9841126	120
49424	9841246	136
49425	9841382	120
49426	9841502	136
49427	9841638	148
49428	9841786	136
49429	9841922	183
49430	9842105	365
49431	9842470	120
49432	9842590	136
49433	9842726	366
49434	9843092	115
49435	9843207	147
49436	9843354	366
49437	9843720	116
49438	9843836	147
49439	9843983	366
49440	9844349	363
49441	9844712	363
49442	9845075	259
49443	9845334	99
49444	9845433	99
49445	9845532	255
49446	9845787	259
49447	9846046	255
49448	9846301	262
49449	9846563	255
49450	9846818	255
49451	9847073	254
49452	9847327	133
49453	9847460	253
49454	9847713	262
49455	9847975	262
49456	9848237	258
49457	9848495	354
49458	9848849	134
49459	9848983	89
49460	9849072	131
49461	9849203	253
49462	9849456	354
49463	9849810	134
49464	9849944	89
49465	9850033	131
49466	9850164	295
49467	9850459	295
49468	9850754	295
49469	9851049	295
49470	9851344	93
49471	9851437	246
49472	9851683	333
49473	9852016	93
49474	9852109	246
49475	9852355	332
49476	9852687	336
49477	9853023	253
49478	9853276	127
49479	9853403	176
49480	9853579	253
49481	9853832	136
49482	9853968	258
49483	9854226	258
49484	9854484	81
49485	9854565	136
49486	9854701	182
49487	9854883	87
49488	9854970	258
49489	9855228	136
49490	9855364	120
49491	9855484	87
49492	9855571	258
49493	9855829	87
49494	9855916	136
49495	9856052	137
49496	9856189	122
49497	9856311	122
49498	9856433	122
49499	9856555	122
49500	9856677	152
49501	9856829	106
49502	9856935	148
49503	9857083	275
49504	9857358	307
49505	9857665	280
49506	9857945	298
49507	9858243	260
49508	9858503	137
49509	9858640	87
49510	9858727	260
49511	9858987	137
49512	9859124	60
49513	9859184	136
49514	9859320	138
49515	9859458	258
49516	9859716	130
49517	9859846	163
49518	9860009	114
49519	9860123	141
49520	9860264	363
49521	9860627	138
49522	9860765	258
49523	9861023	130
49524	9861153	163
49525	9861316	114
49526	9861430	141
49527	9861571	363
49528	9861934	138
49529	9862072	258
49530	9862330	130
49531	9862460	163
49532	9862623	114
49533	9862737	141
49534	9862878	363
49535	9863241	138
49536	9863379	258
49537	9863637	130
49538	9863767	163
49539	9863930	114
49540	9864044	141
49541	9864185	363
49542	9864548	138
49543	9864686	258
49544	9864944	130
49545	9865074	163
49546	9865237	114
49547	9865351	141
49548	9865492	363
49549	9865855	138
49550	9865993	258
49551	9866251	130
49552	9866381	163
49553	9866544	114
49554	9866658	141
49555	9866799	363
49556	9867162	138
49557	9867300	258
49558	9867558	130
49559	9867688	163
49560	9867851	114
49561	9867965	141
49562	9868106	363
49563	9868469	138
49564	9868607	258
49565	9868865	130
49566	9868995	163
49567	9869158	114
49568	9869272	141
49569	9869413	363
49570	9869776	138
49571	9869914	258
49572	9870172	130
49573	9870302	163
49574	9870465	114
49575	9870579	141
49576	9870720	363
49577	9871083	138
49578	9871221	258
49579	9871479	130
49580	9871609	163
49581	9871772	114
49582	9871886	141
49583	9872027	283
49584	9872310	283
49585	9872593	283
49586	9872876	283
49587	9873159	283
49588	9873442	283
49589	9873725	283
49590	9874008	283
49591	9874291	283
49592	9874574	283
49593	9874857	283
49594	9875140	356
49595	9875496	137
49596	9875633	130
49597	9875763	356
49598	9876119	137
49599	9876256	130
49600	9876386	356
49601	9876742	137
49602	9876879	130
49603	9877009	356
49604	9877365	137
49605	9877502	130
49606	9877632	356
49607	9877988	137
49608	9878125	130
49609	9878255	356
49610	9878611	137
49611	9878748	130
49612	9878878	356
49613	9879234	137
49614	9879371	130
49615	9879501	356
49616	9879857	137
49617	9879994	353
49618	9880347	346
49619	9880693	363
49620	9881056	136
49621	9881192	136
49622	9881328	360
49623	9881688	102
49624	9881790	258
49625	9882048	363
49626	9882411	152
49627	9882563	120
49628	9882683	136
49629	9882819	133
49630	9882952	137
49631	9883089	136
49632	9883225	136
49633	9883361	101
49634	9883462	270
49635	9883732	60
49636	9883792	136
49637	9883928	356
49638	9884284	118
49639	9884402	364
49640	9884766	128
49641	9884894	354
49642	9885248	366
49643	9885614	108
49644	9885722	108
49645	9885830	108
49646	9885938	353
49647	9886291	136
49648	9886427	260
49649	9886687	117
49650	9886804	105
49651	9886909	141
49652	9887050	205
49653	9887255	131
49654	9887386	134
49655	9887520	120
49656	9887640	134
49657	9887774	134
49658	9887908	295
49659	9888203	99
49660	9888302	358
49661	9888660	258
49662	9888918	130
49663	9889048	294
49664	9889342	272
49665	9889614	364
49666	9889978	258
49667	9890236	134
49668	9890370	103
49669	9890473	258
49670	9890731	258
49671	9890989	120
49672	9891109	295
49673	9891404	135
49674	9891539	127
49675	9891666	298
49676	9891964	362
49677	9892326	120
49678	9892446	258
49679	9892704	87
49680	9892791	260
49681	9893051	271
49682	9893322	117
49683	9893439	365
49684	9893804	258
49685	9894062	117
49686	9894179	258
49687	9894437	260
49688	9894697	99
49689	9894796	136
49690	9894932	99
49691	9895031	137
49692	9895168	118
49693	9895286	87
49694	9895373	60
49695	9895433	102
49696	9895535	279
49697	9895814	152
49698	9895966	136
49699	9896102	258
49700	9896360	99
49701	9896459	136
49702	9896595	111
49703	9896706	137
49704	9896843	63
49705	9896906	364
49706	9897270	259
49707	9897529	101
49708	9897630	152
49709	9897782	259
49710	9898041	364
49711	9898405	120
49712	9898525	363
49713	9898888	120
49714	9899008	101
49715	9899109	136
49716	9899245	136
49717	9899381	363
49718	9899744	120
49719	9899864	363
49720	9900227	258
49721	9900485	136
49722	9900621	136
49723	9900757	89
49724	9900846	136
49725	9900982	120
49726	9901102	363
49727	9901465	258
49728	9901723	136
49729	9901859	136
49730	9901995	69
49731	9902064	137
49732	9902201	118
49733	9902319	359
49734	9902678	260
49735	9902938	99
49736	9903037	136
49737	9903173	260
49738	9903433	137
49739	9903570	118
49740	9903688	99
49741	9903787	260
49742	9904047	99
49743	9904146	136
49744	9904282	69
49745	9904351	137
49746	9904488	100
49747	9904588	359
49748	9904947	260
49749	9905207	99
49750	9905306	85
49751	9905391	107
49752	9905498	136
49753	9905634	173
49754	9905807	131
49755	9905938	89
49756	9906027	354
49757	9906381	134
49758	9906515	258
49759	9906773	136
49760	9906909	171
49761	9907080	134
49762	9907214	253
49763	9907467	174
49764	9907641	134
49765	9907775	251
49766	9908026	174
49767	9908200	134
49768	9908334	251
49769	9908585	174
49770	9908759	134
49771	9908893	251
49772	9909144	174
49773	9909318	135
49774	9909453	253
49775	9909706	247
49776	9909953	247
49777	9910200	262
49778	9910462	99
49779	9910561	300
49780	9910861	136
49781	9910997	136
49782	9911133	136
49783	9911269	85
49784	9911354	131
49785	9911485	134
49786	9911619	358
49787	9911977	146
49788	9912123	366
49789	9912489	256
49790	9912745	150
49791	9912895	358
49792	9913253	358
49793	9913611	132
49794	9913743	295
49795	9914038	258
49796	9914296	141
49797	9914437	294
49798	9914731	136
49799	9914867	136
49800	9915003	130
49801	9915133	101
49802	9915234	87
49803	9915321	356
49804	9915677	351
49805	9916028	131
49806	9916159	364
49807	9916523	259
49808	9916782	142
49809	9916924	99
49810	9917023	136
49811	9917159	136
49812	9917295	136
49813	9917431	152
49814	9917583	145
49815	9917728	102
49816	9917830	99
49817	9917929	119
49818	9918048	105
49819	9918153	117
49820	9918270	117
49821	9918387	137
49822	9918524	258
49823	9918782	258
49824	9919040	137
49825	9919177	362
49826	9919539	137
49827	9919676	146
49828	9919822	136
49829	9919958	132
49830	9920090	136
49831	9920226	351
49832	9920577	124
49833	9920701	135
49834	9920836	364
49835	9921200	146
49836	9921346	225
49837	9921571	296
49838	9921867	86
49839	9921953	355
49840	9922308	258
49841	9922566	137
49842	9922703	87
49843	9922790	260
49844	9923050	137
49845	9923187	87
49846	9923274	260
49847	9923534	137
49848	9923671	87
49849	9923758	276
49850	9924034	309
49851	9924343	308
49852	9924651	258
49853	9924909	258
49854	9925167	99
49855	9925266	288
49856	9925554	136
49857	9925690	60
49858	9925750	283
49859	9926033	136
49860	9926169	87
49861	9926256	258
49862	9926514	364
49863	9926878	87
49864	9926965	253
49865	9927218	363
49866	9927581	99
49867	9927680	136
49868	9927816	363
49869	9928179	256
49870	9928435	139
49871	9928574	258
49872	9928832	136
49873	9928968	98
49874	9929066	226
49875	9929292	366
49876	9929658	118
49877	9929776	136
49878	9929912	409
49879	9930321	118
49880	9930439	136
49881	9930575	364
49882	9930939	117
49883	9931056	152
49884	9931208	360
49885	9931568	136
49886	9931704	136
49887	9931840	173
49888	9932013	136
49889	9932149	258
49890	9932407	103
49891	9932510	262
49892	9932772	253
49893	9933025	270
49894	9933295	270
49895	9933565	270
49896	9933835	270
49897	9934105	270
49898	9934375	136
49899	9934511	258
49900	9934769	363
49901	9935132	122
49902	9935254	60
49903	9935314	138
49904	9935452	114
49905	9935566	136
49906	9935702	258
49907	9935960	363
49908	9936323	122
49909	9936445	60
49910	9936505	138
49911	9936643	114
49912	9936757	136
49913	9936893	258
49914	9937151	363
49915	9937514	136
49916	9937650	119
49917	9937769	359
49918	9938128	50
49919	9938178	267
49920	9938445	152
49921	9938597	167
49922	9938764	246
49923	9939010	98
49924	9939108	337
49925	9939445	50
49926	9939495	117
49927	9939612	136
49928	9939748	176
49929	9939924	120
49930	9940044	136
49931	9940180	176
49932	9940356	120
49933	9940476	136
49934	9940612	99
49935	9940711	388
49936	9941099	264
49937	9941363	160
49938	9941523	226
49939	9941749	136
49940	9941885	60
49941	9941945	248
49942	9942193	270
49943	9942463	258
49944	9942721	139
49945	9942860	375
49946	9943235	258
49947	9943493	159
49948	9943652	152
49949	9943804	246
49950	9944050	246
49951	9944296	45
49952	9944341	331
49953	9944672	152
49954	9944824	45
49955	9944869	261
49956	9945130	123
49957	9945253	45
49958	9945298	99
49959	9945397	137
49960	9945534	364
49961	9945898	118
49962	9946016	137
49963	9946153	99
49964	9946252	118
49965	9946370	137
49966	9946507	99
49967	9946606	253
49968	9946859	226
49969	9947085	146
49970	9947231	162
49971	9947393	226
49972	9947619	146
49973	9947765	162
49974	9947927	226
49975	9948153	225
49976	9948378	99
49977	9948477	363
49978	9948840	118
49979	9948958	360
49980	9949318	115
49981	9949433	137
49982	9949570	181
49983	9949751	136
49984	9949887	90
49985	9949977	136
49986	9950113	360
49987	9950473	243
49988	9950716	136
49989	9950852	90
49990	9950942	136
49991	9951078	112
49992	9951190	360
49993	9951550	191
49994	9951741	191
49995	9951932	40
49996	9951972	259
49997	9952231	359
49998	9952590	260
49999	9952850	260
50000	9953110	137
50001	9953247	258
50002	9953505	295
50003	9953800	259
50004	9954059	45
50005	9954104	267
50006	9954371	259
50007	9954630	101
50008	9954731	98
50009	9954829	352
50010	9955181	247
50011	9955428	131
50012	9955559	136
50013	9955695	130
50014	9955825	260
50015	9956085	256
50016	9956341	136
50017	9956477	258
50018	9956735	258
50019	9956993	136
50020	9957129	249
50021	9957378	137
50022	9957515	258
50023	9957773	359
50024	9958132	99
50025	9958231	118
50026	9958349	137
50027	9958486	99
50028	9958585	118
50029	9958703	137
50030	9958840	99
50031	9958939	118
50032	9959057	137
50033	9959194	99
50034	9959293	118
50035	9959411	137
50036	9959548	99
50037	9959647	118
50038	9959765	137
50039	9959902	99
50040	9960001	118
50041	9960119	137
50042	9960256	99
50043	9960355	118
50044	9960473	137
50045	9960610	260
50046	9960870	359
50047	9961229	136
50048	9961365	260
50049	9961625	359
50050	9961984	102
50051	9962086	258
50052	9962344	99
50053	9962443	151
50054	9962594	291
50055	9962885	136
50056	9963021	146
50057	9963167	270
50058	9963437	270
50059	9963707	360
50060	9964067	60
50061	9964127	141
50062	9964268	283
50063	9964551	248
50064	9964799	98
50065	9964897	115
50066	9965012	264
50067	9965276	60
50068	9965336	266
50069	9965602	260
50070	9965862	136
50071	9965998	99
50072	9966097	363
50073	9966460	123
50074	9966583	148
50075	9966731	117
50076	9966848	103
50077	9966951	270
50078	9967221	146
50079	9967367	101
50080	9967468	258
50081	9967726	136
50082	9967862	122
50083	9967984	137
50084	9968121	270
50085	9968391	270
50086	9968661	96
50087	9968757	118
50088	9968875	131
50089	9969006	258
50090	9969264	283
50091	9969547	87
50092	9969634	120
50093	9969754	363
50094	9970117	363
50095	9970480	345
50096	9970825	345
50097	9971170	258
50098	9971428	136
50099	9971564	99
50100	9971663	260
50101	9971923	137
50102	9972060	256
50103	9972316	258
50104	9972574	263
50105	9972837	89
50106	9972926	227
50107	9973153	118
50108	9973271	360
50109	9973631	364
50110	9973995	120
50111	9974115	123
50112	9974238	364
50113	9974602	249
50114	9974851	253
50115	9975104	255
50116	9975359	255
50117	9975614	94
50118	9975708	94
50119	9975802	251
50120	9976053	361
50121	9976414	122
50122	9976536	134
50123	9976670	131
50124	9976801	251
50125	9977052	361
50126	9977413	122
50127	9977535	134
50128	9977669	131
50129	9977800	251
50130	9978051	361
50131	9978412	122
50132	9978534	134
50133	9978668	131
50134	9978799	251
50135	9979050	361
50136	9979411	122
50137	9979533	134
50138	9979667	131
50139	9979798	251
50140	9980049	361
50141	9980410	122
50142	9980532	258
50143	9980790	258
50144	9981048	258
50145	9981306	258
50146	9981564	405
50147	9981969	125
50148	9982094	266
50149	9982360	146
50150	9982506	266
50151	9982772	225
50152	9982997	120
50153	9983117	123
50154	9983240	123
50155	9983363	136
50156	9983499	364
50157	9983863	364
50158	9984227	120
50159	9984347	102
50160	9984449	130
50161	9984579	173
50162	9984752	125
50163	9984877	258
50164	9985135	137
50165	9985272	99
50166	9985371	260
50167	9985631	137
50168	9985768	364
50169	9986132	136
50170	9986268	60
50171	9986328	246
50172	9986574	357
50173	9986931	103
50174	9987034	361
50175	9987395	270
50176	9987665	270
50177	9987935	258
50178	9988193	137
50179	9988330	258
50180	9988588	134
50181	9988722	360
50182	9989082	253
50183	9989335	133
50184	9989468	134
50185	9989602	295
50186	9989897	258
50187	9990155	258
50188	9990413	87
50189	9990500	258
50190	9990758	362
50191	9991120	362
50192	9991482	362
50193	9991844	362
50194	9992206	362
50195	9992568	362
50196	9992930	362
50197	9993292	247
50198	9993539	103
50199	9993642	103
50200	9993745	103
50201	9993848	103
50202	9993951	103
50203	9994054	103
50204	9994157	103
50205	9994260	103
50206	9994363	103
50207	9994466	103
50208	9994569	103
50209	9994672	103
50210	9994775	103
50211	9994878	103
50212	9994981	103
50213	9995084	103
50214	9995187	103
50215	9995290	103
50216	9995393	103
50217	9995496	103
50218	9995599	136
50219	9995735	363
50220	9996098	124
50221	9996222	136
50222	9996358	87
50223	9996445	117
50224	9996562	138
50225	9996700	98
50226	9996798	355
50227	9997153	137
50228	9997290	87
50229	9997377	258
50230	9997635	262
50231	9997897	262
50232	9998159	258
50233	9998417	351
50234	9998768	136
50235	9998904	102
50236	9999006	365
50237	9999371	250
50238	9999621	155
50239	9999776	253
50240	10000029	131
50241	10000160	99
50242	10000259	134
50243	10000393	363
50244	10000756	283
50245	10001039	364
50246	10001403	138
50247	10001541	90
50248	10001631	149
50249	10001780	104
50250	10001884	360
50251	10002244	256
50252	10002500	87
50253	10002587	138
50254	10002725	90
50255	10002815	149
50256	10002964	134
50257	10003098	365
50258	10003463	152
50259	10003615	353
50260	10003968	137
50261	10004105	87
50262	10004192	258
50263	10004450	350
50264	10004800	107
50265	10004907	134
50266	10005041	262
50267	10005303	262
50268	10005565	262
50269	10005827	359
50270	10006186	136
50271	10006322	136
50272	10006458	260
50273	10006718	359
50274	10007077	136
50275	10007213	260
50276	10007473	359
50277	10007832	136
50278	10007968	260
50279	10008228	359
50280	10008587	136
50281	10008723	260
50282	10008983	359
50283	10009342	136
50284	10009478	260
50285	10009738	100
50286	10009838	118
50287	10009956	102
50288	10010058	136
50289	10010194	87
50290	10010281	99
50291	10010380	102
50292	10010482	358
50293	10010840	279
50294	10011119	259
50295	10011378	355
50296	10011733	355
50297	10012088	357
50298	10012445	357
50299	10012802	357
50300	10013159	357
50301	10013516	357
50302	10013873	355
50303	10014228	357
50304	10014585	357
50305	10014942	357
50306	10015299	357
50307	10015656	357
50308	10016013	357
50309	10016370	354
50310	10016724	259
50311	10016983	150
50312	10017133	118
50313	10017251	136
50314	10017387	120
50315	10017507	258
50316	10017765	118
50317	10017883	364
50318	10018247	364
50319	10018611	137
50320	10018748	130
50321	10018878	301
50322	10019179	252
50323	10019431	87
50324	10019518	120
50325	10019638	136
50326	10019774	98
50327	10019872	256
50328	10020128	136
50329	10020264	123
50330	10020387	45
50331	10020432	159
50332	10020591	267
50333	10020858	246
50334	10021104	244
50335	10021348	89
50336	10021437	162
50337	10021599	136
50338	10021735	136
50339	10021871	359
50340	10022230	118
50341	10022348	138
50342	10022486	258
50343	10022744	136
50344	10022880	134
50345	10023014	87
50346	10023101	115
50347	10023216	87
50348	10023303	146
50349	10023449	362
50350	10023811	118
50351	10023929	364
50352	10024293	362
50353	10024655	253
50354	10024908	118
50355	10025026	152
50356	10025178	363
50357	10025541	118
50358	10025659	137
50359	10025796	364
50360	10026160	259
50361	10026419	364
50362	10026783	266
50363	10027049	173
50364	10027222	118
50365	10027340	137
50366	10027477	118
50367	10027595	147
50368	10027742	351
50369	10028093	336
50370	10028429	300
50371	10028729	136
50372	10028865	356
50373	10029221	123
50374	10029344	136
50375	10029480	136
50376	10029616	99
50377	10029715	260
50378	10029975	259
50379	10030234	137
50380	10030371	258
50381	10030629	118
50382	10030747	136
50383	10030883	360
50384	10031243	256
50385	10031499	87
50386	10031586	138
50387	10031724	90
50388	10031814	136
50389	10031950	118
50390	10032068	138
50391	10032206	118
50392	10032324	363
50393	10032687	163
50394	10032850	99
50395	10032949	136
50396	10033085	120
50397	10033205	99
50398	10033304	136
50399	10033440	137
50400	10033577	136
50401	10033713	99
50402	10033812	259
50403	10034071	137
50404	10034208	99
50405	10034307	115
50406	10034422	118
50407	10034540	144
50408	10034684	87
50409	10034771	275
50410	10035046	143
50411	10035189	87
50412	10035276	136
50413	10035412	176
50414	10035588	136
50415	10035724	259
50416	10035983	137
50417	10036120	87
50418	10036207	253
50419	10036460	130
50420	10036590	134
50421	10036724	87
50422	10036811	118
50423	10036929	137
50424	10037066	99
50425	10037165	389
50426	10037554	253
50427	10037807	99
50428	10037906	136
50429	10038042	360
50430	10038402	256
50431	10038658	87
50432	10038745	138
50433	10038883	90
50434	10038973	355
50435	10039328	102
50436	10039430	258
50437	10039688	152
50438	10039840	104
50439	10039944	261
50440	10040205	152
50441	10040357	102
50442	10040459	258
50443	10040717	152
50444	10040869	114
50445	10040983	258
50446	10041241	258
50447	10041499	102
50448	10041601	258
50449	10041859	140
50450	10041999	359
50451	10042358	137
50452	10042495	99
50453	10042594	260
50454	10042854	39
50455	10042893	332
50456	10043225	260
50457	10043485	367
50458	10043852	359
50459	10044211	346
50460	10044557	258
50461	10044815	136
50462	10044951	294
50463	10045245	118
50464	10045363	361
50465	10045724	137
50466	10045861	353
50467	10046214	266
50468	10046480	266
50469	10046746	266
50470	10047012	266
50471	10047278	266
50472	10047544	266
50473	10047810	266
50474	10048076	266
50475	10048342	266
50476	10048608	266
50477	10048874	351
50478	10049225	351
50479	10049576	351
50480	10049927	351
50481	10050278	351
50482	10050629	291
50483	10050920	291
50484	10051211	291
50485	10051502	134
50486	10051636	134
50487	10051770	134
50488	10051904	134
50489	10052038	134
50490	10052172	134
50491	10052306	295
50492	10052601	295
50493	10052896	137
50494	10053033	136
50495	10053169	107
50496	10053276	120
50497	10053396	114
50498	10053510	258
50499	10053768	136
50500	10053904	363
50501	10054267	131
50502	10054398	260
50503	10054658	137
50504	10054795	134
50505	10054929	260
50506	10055189	87
50507	10055276	136
50508	10055412	120
50509	10055532	120
50510	10055652	118
50511	10055770	136
50512	10055906	352
50513	10056258	247
50514	10056505	247
50515	10056752	247
50516	10056999	247
50517	10057246	247
50518	10057493	247
50519	10057740	247
50520	10057987	247
50521	10058234	247
50522	10058481	247
50523	10058728	247
50524	10058975	247
50525	10059222	247
50526	10059469	247
50527	10059716	247
50528	10059963	247
50529	10060210	247
50530	10060457	247
50531	10060704	260
50532	10060964	118
50533	10061082	297
50534	10061379	118
50535	10061497	260
50536	10061757	121
50537	10061878	260
50538	10062138	136
50539	10062274	260
50540	10062534	136
50541	10062670	363
50542	10063033	257
50543	10063290	257
50544	10063547	363
50545	10063910	260
50546	10064170	260
50547	10064430	121
50548	10064551	363
50549	10064914	136
50550	10065050	136
50551	10065186	137
50552	10065323	136
50553	10065459	258
50554	10065717	258
50555	10065975	134
50556	10066109	123
50557	10066232	253
50558	10066485	136
50559	10066621	246
50560	10066867	246
50561	10067113	246
50562	10067359	246
50563	10067605	246
50564	10067851	246
50565	10068097	246
50566	10068343	350
50567	10068693	253
50568	10068946	176
50569	10069122	127
50570	10069249	350
50571	10069599	127
50572	10069726	127
50573	10069853	136
50574	10069989	253
50575	10070242	176
50576	10070418	127
50577	10070545	176
50578	10070721	127
50579	10070848	350
50580	10071198	136
50581	10071334	253
50582	10071587	176
50583	10071763	127
50584	10071890	128
50585	10072018	128
50586	10072146	176
50587	10072322	363
50588	10072685	87
50589	10072772	136
50590	10072908	258
50591	10073166	258
50592	10073424	258
50593	10073682	260
50594	10073942	260
50595	10074202	260
50596	10074462	260
50597	10074722	260
50598	10074982	309
50599	10075291	300
50600	10075591	137
50601	10075728	142
50602	10075870	245
50603	10076115	142
50604	10076257	260
50605	10076517	137
50606	10076654	142
50607	10076796	260
50608	10077056	115
50609	10077171	137
50610	10077308	142
50611	10077450	138
50612	10077588	260
50613	10077848	354
50614	10078202	259
50615	10078461	137
50616	10078598	260
50617	10078858	118
50618	10078976	136
50619	10079112	118
50620	10079230	137
50621	10079367	100
50622	10079467	136
50623	10079603	138
50624	10079741	260
50625	10080001	360
50626	10080361	112
50627	10080473	136
50628	10080609	360
50629	10080969	115
50630	10081084	136
50631	10081220	361
50632	10081581	136
50633	10081717	100
50634	10081817	136
50635	10081953	94
50636	10082047	259
50637	10082306	120
50638	10082426	137
50639	10082563	100
50640	10082663	259
50641	10082922	360
50642	10083282	118
50643	10083400	136
50644	10083536	361
50645	10083897	118
50646	10084015	136
50647	10084151	361
50648	10084512	118
50649	10084630	137
50650	10084767	100
50651	10084867	260
50652	10085127	137
50653	10085264	118
50654	10085382	137
50655	10085519	100
50656	10085619	360
50657	10085979	136
50658	10086115	142
50659	10086257	259
50660	10086516	361
50661	10086877	120
50662	10086997	136
50663	10087133	361
50664	10087494	259
50665	10087753	256
50666	10088009	136
50667	10088145	137
50668	10088282	363
50669	10088645	87
50670	10088732	134
50671	10088866	131
50672	10088997	253
50673	10089250	363
50674	10089613	87
50675	10089700	134
50676	10089834	131
50677	10089965	253
50678	10090218	363
50679	10090581	87
50680	10090668	134
50681	10090802	131
50682	10090933	253
50683	10091186	350
50684	10091536	87
50685	10091623	134
50686	10091757	131
50687	10091888	253
50688	10092141	363
50689	10092504	87
50690	10092591	134
50691	10092725	131
50692	10092856	253
50693	10093109	350
50694	10093459	89
50695	10093548	134
50696	10093682	131
50697	10093813	253
50698	10094066	363
50699	10094429	87
50700	10094516	134
50701	10094650	87
50702	10094737	136
50703	10094873	115
50704	10094988	99
50705	10095087	283
50706	10095370	258
50707	10095628	102
50708	10095730	136
50709	10095866	99
50710	10095965	260
50711	10096225	363
50712	10096588	134
50713	10096722	136
50714	10096858	134
50715	10096992	136
50716	10097128	210
50717	10097338	133
50718	10097471	365
50719	10097836	149
50720	10097985	258
50721	10098243	282
50722	10098525	123
50723	10098648	359
50724	10099007	356
50725	10099363	87
50726	10099450	259
50727	10099709	363
50728	10100072	103
50729	10100175	250
50730	10100425	136
50731	10100561	118
50732	10100679	118
50733	10100797	271
50734	10101068	270
50735	10101338	258
50736	10101596	150
50737	10101746	190
50738	10101936	92
50739	10102028	295
50740	10102323	136
50741	10102459	183
50742	10102642	258
50743	10102900	107
50744	10103007	136
50745	10103143	258
50746	10103401	60
50747	10103461	136
50748	10103597	141
50749	10103738	118
50750	10103856	136
50751	10103992	122
50752	10104114	136
50753	10104250	137
50754	10104387	136
50755	10104523	349
50756	10104872	349
50757	10105221	349
50758	10105570	260
50759	10105830	258
50760	10106088	173
50761	10106261	136
50762	10106397	133
50763	10106530	392
50764	10106922	99
50765	10107021	260
50766	10107281	336
50767	10107617	336
50768	10107953	336
50769	10108289	339
50770	10108628	283
50771	10108911	339
50772	10109250	181
50773	10109431	260
50774	10109691	137
50775	10109828	300
50776	10110128	136
50777	10110264	258
50778	10110522	115
50779	10110637	100
50780	10110737	122
50781	10110859	123
50782	10110982	270
50783	10111252	114
50784	10111366	354
50785	10111720	136
50786	10111856	99
50787	10111955	70
50788	10112025	115
50789	10112140	361
50790	10112501	131
50791	10112632	118
50792	10112750	136
50793	10112886	104
50794	10112990	99
50795	10113089	148
50796	10113237	363
50797	10113600	129
50798	10113729	122
50799	10113851	134
50800	10113985	354
50801	10114339	114
50802	10114453	60
50803	10114513	87
50804	10114600	134
50805	10114734	87
50806	10114821	134
50807	10114955	258
50808	10115213	253
50809	10115466	353
50810	10115819	99
50811	10115918	134
50812	10116052	134
50813	10116186	130
50814	10116316	253
50815	10116569	357
50816	10116926	89
50817	10117015	295
50818	10117310	253
50819	10117563	131
50820	10117694	87
50821	10117781	360
50822	10118141	249
50823	10118390	295
50824	10118685	260
50825	10118945	137
50826	10119082	99
50827	10119181	260
50828	10119441	99
50829	10119540	369
50830	10119909	365
50831	10120274	136
50832	10120410	136
50833	10120546	136
50834	10120682	134
50835	10120816	361
50836	10121177	253
50837	10121430	133
50838	10121563	86
50839	10121649	304
50840	10121953	137
50841	10122090	137
50842	10122227	260
50843	10122487	136
50844	10122623	101
50845	10122724	258
50846	10122982	126
50847	10123108	142
50848	10123250	373
50849	10123623	134
50850	10123757	89
50851	10123846	354
50852	10124200	131
50853	10124331	253
50854	10124584	134
50855	10124718	253
50856	10124971	117
50857	10125088	136
50858	10125224	354
50859	10125578	89
50860	10125667	134
50861	10125801	131
50862	10125932	253
50863	10126185	350
50864	10126535	87
50865	10126622	134
50866	10126756	131
50867	10126887	253
50868	10127140	260
50869	10127400	152
50870	10127552	64
50871	10127616	346
50872	10127962	136
50873	10128098	134
50874	10128232	107
50875	10128339	118
50876	10128457	146
50877	10128603	260
50878	10128863	142
50879	10129005	152
50880	10129157	260
50881	10129417	137
50882	10129554	118
50883	10129672	258
50884	10129930	258
50885	10130188	123
50886	10130311	367
50887	10130678	136
50888	10130814	91
50889	10130905	128
50890	10131033	366
50891	10131399	305
50892	10131704	305
50893	10132009	368
50894	10132377	243
50895	10132620	258
50896	10132878	136
50897	10133014	259
50898	10133273	364
50899	10133637	136
50900	10133773	366
50901	10134139	137
50902	10134276	102
50903	10134378	141
50904	10134519	102
50905	10134621	120
50906	10134741	137
50907	10134878	79
50908	10134957	120
50909	10135077	137
50910	10135214	100
50911	10135314	123
50912	10135437	137
50913	10135574	100
50914	10135674	120
50915	10135794	137
50916	10135931	79
50917	10136010	120
50918	10136130	137
50919	10136267	100
50920	10136367	111
50921	10136478	137
50922	10136615	79
50923	10136694	123
50924	10136817	137
50925	10136954	79
50926	10137033	120
50927	10137153	137
50928	10137290	79
50929	10137369	120
50930	10137489	137
50931	10137626	309
50932	10137935	309
50933	10138244	309
50934	10138553	309
50935	10138862	60
50936	10138922	137
50937	10139059	252
50938	10139311	304
50939	10139615	258
50940	10139873	84
50941	10139957	258
50942	10140215	245
50943	10140460	104
50944	10140564	258
50945	10140822	136
50946	10140958	101
50947	10141059	258
50948	10141317	152
50949	10141469	250
50950	10141719	250
50951	10141969	136
50952	10142105	363
50953	10142468	131
50954	10142599	295
50955	10142894	298
50956	10143192	290
50957	10143482	256
50958	10143738	104
50959	10143842	118
50960	10143960	176
50961	10144136	260
50962	10144396	141
50963	10144537	60
50964	10144597	258
50965	10144855	120
50966	10144975	136
50967	10145111	258
50968	10145369	120
50969	10145489	259
50970	10145748	353
50971	10146101	353
50972	10146454	353
50973	10146807	353
50974	10147160	353
50975	10147513	353
50976	10147866	353
50977	10148219	136
50978	10148355	260
50979	10148615	137
50980	10148752	99
50981	10148851	254
50982	10149105	363
50983	10149468	123
50984	10149591	356
50985	10149947	152
50986	10150099	137
50987	10150236	123
50988	10150359	118
50989	10150477	259
50990	10150736	136
50991	10150872	163
50992	10151035	101
50993	10151136	300
50994	10151436	258
50995	10151694	131
50996	10151825	295
50997	10152120	133
50998	10152253	252
50999	10152505	363
51000	10152868	136
51001	10153004	258
51002	10153262	359
51003	10153621	260
51004	10153881	137
51005	10154018	131
51006	10154149	361
51007	10154510	87
51008	10154597	253
51009	10154850	131
51010	10154981	89
51011	10155070	283
51012	10155353	260
51013	10155613	142
51014	10155755	136
51015	10155891	205
51016	10156096	79
51017	10156175	136
51018	10156311	120
51019	10156431	137
51020	10156568	259
51021	10156827	258
51022	10157085	365
51023	10157450	359
51024	10157809	136
51025	10157945	103
51026	10158048	274
51027	10158322	246
51028	10158568	103
51029	10158671	274
51030	10158945	246
51031	10159191	103
51032	10159294	274
51033	10159568	246
51034	10159814	103
51035	10159917	274
51036	10160191	246
51037	10160437	103
51038	10160540	274
51039	10160814	246
51040	10161060	103
51041	10161163	274
51042	10161437	246
51043	10161683	258
51044	10161941	136
51045	10162077	116
51046	10162193	359
51047	10162552	137
51048	10162689	99
51049	10162788	136
51050	10162924	365
51051	10163289	361
51052	10163650	131
51053	10163781	122
51054	10163903	118
51055	10164021	258
51056	10164279	366
51057	10164645	147
51058	10164792	146
51059	10164938	366
51060	10165304	125
51061	10165429	146
51062	10165575	366
51063	10165941	116
51064	10166057	146
51065	10166203	148
51066	10166351	141
51067	10166492	361
51068	10166853	115
51069	10166968	87
51070	10167055	295
51071	10167350	136
51072	10167486	364
51073	10167850	136
51074	10167986	258
51075	10168244	365
51076	10168609	120
51077	10168729	99
51078	10168828	136
51079	10168964	258
51080	10169222	365
51081	10169587	120
51082	10169707	99
51083	10169806	136
51084	10169942	258
51085	10170200	364
51086	10170564	120
51087	10170684	102
51088	10170786	136
51089	10170922	123
51090	10171045	270
51091	10171315	321
51092	10171636	136
51093	10171772	363
51094	10172135	136
51095	10172271	359
51096	10172630	118
51097	10172748	136
51098	10172884	356
51099	10173240	363
51100	10173603	134
51101	10173737	87
51102	10173824	136
51103	10173960	363
51104	10174323	136
51105	10174459	137
51106	10174596	365
51107	10174961	117
51108	10175078	258
51109	10175336	93
51110	10175429	118
51111	10175547	258
51112	10175805	362
51113	10176167	120
51114	10176287	258
51115	10176545	144
51116	10176689	123
51117	10176812	136
51118	10176948	359
51119	10177307	99
51120	10177406	147
51121	10177553	131
51122	10177684	260
51123	10177944	363
51124	10178307	259
51125	10178566	136
51126	10178702	99
51127	10178801	259
51128	10179060	279
51129	10179339	258
51130	10179597	136
51131	10179733	101
51132	10179834	295
51133	10180129	366
51134	10180495	95
51135	10180590	118
51136	10180708	258
51137	10180966	359
51138	10181325	363
51139	10181688	152
51140	10181840	152
51141	10181992	102
51142	10182094	363
51143	10182457	251
51144	10182708	137
51145	10182845	137
51146	10182982	274
51147	10183256	246
51148	10183502	103
51149	10183605	274
51150	10183879	246
51151	10184125	99
51152	10184224	258
51153	10184482	137
51154	10184619	258
51155	10184877	87
51156	10184964	257
51157	10185221	364
51158	10185585	136
51159	10185721	115
51160	10185836	136
51161	10185972	366
51162	10186338	105
51163	10186443	125
51164	10186568	87
51165	10186655	118
51166	10186773	87
51167	10186860	102
51168	10186962	136
51169	10187098	91
51170	10187189	365
51171	10187554	123
51172	10187677	258
51173	10187935	141
51174	10188076	283
51175	10188359	118
51176	10188477	118
51177	10188595	260
51178	10188855	89
51179	10188944	258
51180	10189202	137
51181	10189339	87
51182	10189426	300
51183	10189726	258
51184	10189984	102
51185	10190086	102
51186	10190188	258
51187	10190446	294
51188	10190740	349
51189	10191089	44
51190	10191133	137
51191	10191270	125
51192	10191395	99
51193	10191494	104
51194	10191598	131
51195	10191729	274
51196	10192003	246
51197	10192249	103
51198	10192352	274
51199	10192626	246
51200	10192872	103
51201	10192975	274
51202	10193249	246
51203	10193495	364
51204	10193859	136
51205	10193995	136
51206	10194131	361
51207	10194492	100
51208	10194592	259
51209	10194851	294
51210	10195145	256
51211	10195401	89
51212	10195490	110
51213	10195600	258
51214	10195858	252
51215	10196110	259
51216	10196369	246
51217	10196615	138
51218	10196753	364
51219	10197117	139
51220	10197256	116
51221	10197372	364
51222	10197736	136
51223	10197872	114
51224	10197986	135
51225	10198121	249
51226	10198370	136
51227	10198506	258
51228	10198764	258
51229	10199022	137
51230	10199159	138
51231	10199297	295
51232	10199592	258
51233	10199850	131
51234	10199981	258
51235	10200239	353
51236	10200592	353
51237	10200945	353
51238	10201298	353
51239	10201651	115
51240	10201766	92
51241	10201858	60
51242	10201918	130
51243	10202048	103
51244	10202151	274
51245	10202425	274
51246	10202699	103
51247	10202802	155
51248	10202957	155
51249	10203112	246
51250	10203358	359
51251	10203717	258
51252	10203975	118
51253	10204093	137
51254	10204230	99
51255	10204329	279
51256	10204608	137
51257	10204745	87
51258	10204832	365
51259	10205197	136
51260	10205333	260
51261	10205593	120
51262	10205713	141
51263	10205854	99
51264	10205953	136
51265	10206089	295
51266	10206384	259
51267	10206643	137
51268	10206780	98
51269	10206878	136
51270	10207014	259
51271	10207273	138
51272	10207411	141
51273	10207552	130
51274	10207682	259
51275	10207941	137
51276	10208078	253
51277	10208331	136
51278	10208467	258
51279	10208725	253
51280	10208978	253
51281	10209231	260
51282	10209491	134
51283	10209625	102
51284	10209727	363
51285	10210090	131
51286	10210221	136
51287	10210357	118
51288	10210475	363
51289	10210838	99
51290	10210937	381
51291	10211318	259
51292	10211577	99
51293	10211676	137
51294	10211813	99
51295	10211912	259
51296	10212171	364
51297	10212535	136
51298	10212671	137
51299	10212808	246
51300	10213054	53
51301	10213107	324
51302	10213431	130
51303	10213561	136
51304	10213697	174
51305	10213871	136
51306	10214007	149
51307	10214156	295
51308	10214451	259
51309	10214710	243
51310	10214953	98
51311	10215051	125
51312	10215176	99
51313	10215275	136
51314	10215411	353
51315	10215764	351
51316	10216115	124
51317	10216239	118
51318	10216357	99
51319	10216456	258
51320	10216714	118
51321	10216832	246
51322	10217078	246
51323	10217324	90
51324	10217414	136
51325	10217550	258
51326	10217808	137
51327	10217945	118
51328	10218063	136
51329	10218199	240
51330	10218439	99
51331	10218538	107
51332	10218645	274
51333	10218919	208
51334	10219127	136
51335	10219263	351
51336	10219614	163
51337	10219777	295
51338	10220072	361
51339	10220433	295
51340	10220728	136
51341	10220864	363
51342	10221227	102
51343	10221329	102
51344	10221431	295
51345	10221726	363
51346	10222089	351
51347	10222440	382
51348	10222822	136
51349	10222958	137
51350	10223095	384
51351	10223479	279
51352	10223758	136
51353	10223894	98
51354	10223992	364
51355	10224356	133
51356	10224489	253
51357	10224742	136
51358	10224878	263
51359	10225141	134
51360	10225275	87
51361	10225362	134
51362	10225496	120
51363	10225616	360
51364	10225976	356
51365	10226332	258
51366	10226590	134
51367	10226724	102
51368	10226826	329
51369	10227155	334
51370	10227489	90
51371	10227579	153
51372	10227732	114
51373	10227846	251
51374	10228097	136
51375	10228233	136
51376	10228369	134
51377	10228503	361
51378	10228864	246
51379	10229110	120
51380	10229230	258
51381	10229488	338
51382	10229826	63
51383	10229889	117
51384	10230006	137
51385	10230143	358
51386	10230501	87
51387	10230588	118
51388	10230706	134
51389	10230840	258
51390	10231098	118
51391	10231216	253
51392	10231469	316
51393	10231785	87
51394	10231872	364
51395	10232236	258
51396	10232494	351
51397	10232845	360
51398	10233205	321
51399	10233526	87
51400	10233613	136
51401	10233749	278
51402	10234027	255
51403	10234282	151
51404	10234433	364
51405	10234797	131
51406	10234928	118
51407	10235046	102
51408	10235148	136
51409	10235284	256
51410	10235540	270
51411	10235810	363
51412	10236173	146
51413	10236319	118
51414	10236437	101
51415	10236538	361
51416	10236899	259
51417	10237158	258
51418	10237416	137
51419	10237553	295
51420	10237848	259
51421	10238107	136
51422	10238243	226
51423	10238469	258
51424	10238727	137
51425	10238864	87
51426	10238951	98
51427	10239049	141
51428	10239190	137
51429	10239327	314
51430	10239641	309
51431	10239950	364
51432	10240314	253
51433	10240567	351
51434	10240918	136
51435	10241054	232
51436	10241286	117
51437	10241403	257
51438	10241660	104
51439	10241764	118
51440	10241882	260
51441	10242142	258
51442	10242400	138
51443	10242538	174
51444	10242712	295
51445	10243007	295
51446	10243302	134
51447	10243436	133
51448	10243569	262
51449	10243831	363
51450	10244194	354
51451	10244548	354
51452	10244902	298
51453	10245200	130
51454	10245330	137
51455	10245467	300
51456	10245767	300
51457	10246067	136
51458	10246203	363
51459	10246566	118
51460	10246684	136
51461	10246820	258
51462	10247078	101
51463	10247179	136
51464	10247315	134
51465	10247449	253
51466	10247702	131
51467	10247833	99
51468	10247932	353
51469	10248285	134
51470	10248419	253
51471	10248672	131
51472	10248803	253
51473	10249056	131
51474	10249187	120
51475	10249307	136
51476	10249443	183
51477	10249626	258
51478	10249884	365
51479	10250249	120
51480	10250369	258
51481	10250627	136
51482	10250763	99
51483	10250862	258
51484	10251120	136
51485	10251256	99
51486	10251355	259
51487	10251614	137
51488	10251751	99
51489	10251850	120
51490	10251970	102
51491	10252072	136
51492	10252208	115
51493	10252323	152
51494	10252475	259
51495	10252734	364
51496	10253098	258
51497	10253356	136
51498	10253492	118
51499	10253610	137
51500	10253747	259
51501	10254006	353
51502	10254359	94
51503	10254453	60
51504	10254513	258
51505	10254771	283
51506	10255054	136
51507	10255190	259
51508	10255449	253
51509	10255702	102
51510	10255804	89
51511	10255893	134
51512	10256027	354
51513	10256381	259
51514	10256640	141
51515	10256781	87
51516	10256868	134
51517	10257002	361
51518	10257363	295
51519	10257658	258
51520	10257916	253
51521	10258169	141
51522	10258310	107
51523	10258417	364
51524	10258781	256
51525	10259037	87
51526	10259124	256
51527	10259380	259
51528	10259639	137
51529	10259776	136
51530	10259912	136
51531	10260048	136
51532	10260184	283
51533	10260467	99
51534	10260566	118
51535	10260684	201
51536	10260885	137
51537	10261022	104
51538	10261126	259
51539	10261385	136
51540	10261521	101
51541	10261622	258
51542	10261880	136
51543	10262016	101
51544	10262117	258
51545	10262375	136
51546	10262511	136
51547	10262647	136
51548	10262783	141
51549	10262924	141
51550	10263065	141
51551	10263206	60
51552	10263266	136
51553	10263402	258
51554	10263660	260
51555	10263920	137
51556	10264057	271
51557	10264328	256
51558	10264584	134
51559	10264718	288
51560	10265006	138
51561	10265144	354
51562	10265498	253
51563	10265751	134
51564	10265885	354
51565	10266239	253
51566	10266492	131
51567	10266623	89
51568	10266712	134
51569	10266846	131
51570	10266977	89
51571	10267066	134
51572	10267200	354
51573	10267554	259
51574	10267813	297
51575	10268110	149
51576	10268259	101
51577	10268360	181
51578	10268541	137
51579	10268678	136
51580	10268814	354
51581	10269168	123
51582	10269291	134
51583	10269425	258
51584	10269683	136
51585	10269819	117
51586	10269936	114
51587	10270050	255
51588	10270305	98
51589	10270403	98
51590	10270501	98
51591	10270599	98
51592	10270697	98
51593	10270795	98
51594	10270893	98
51595	10270991	98
51596	10271089	98
51597	10271187	98
51598	10271285	98
51599	10271383	98
51600	10271481	98
51601	10271579	98
51602	10271677	98
51603	10271775	98
51604	10271873	98
51605	10271971	98
51606	10272069	98
51607	10272167	246
51608	10272413	246
51609	10272659	246
51610	10272905	268
51611	10273173	246
51612	10273419	110
51613	10273529	246
51614	10273775	268
51615	10274043	150
51616	10274193	268
51617	10274461	110
51618	10274571	110
51619	10274681	268
51620	10274949	268
51621	10275217	268
51622	10275485	150
51623	10275635	111
51624	10275746	111
51625	10275857	246
51626	10276103	150
51627	10276253	111
51628	10276364	115
51629	10276479	260
51630	10276739	369
51631	10277108	131
51632	10277239	131
51633	10277370	99
51634	10277469	107
51635	10277576	131
51636	10277707	259
51637	10277966	131
51638	10278097	137
51639	10278234	283
51640	10278517	136
51641	10278653	298
51642	10278951	99
51643	10279050	260
51644	10279310	104
51645	10279414	256
51646	10279670	137
51647	10279807	337
51648	10280144	50
51649	10280194	138
51650	10280332	372
51651	10280704	136
51652	10280840	120
51653	10280960	365
51654	10281325	120
51655	10281445	258
51656	10281703	366
51657	10282069	258
51658	10282327	365
51659	10282692	120
51660	10282812	365
51661	10283177	120
51662	10283297	183
51663	10283480	258
51664	10283738	365
51665	10284103	87
51666	10284190	256
51667	10284446	151
51668	10284597	87
51669	10284684	256
51670	10284940	151
51671	10285091	87
51672	10285178	99
51673	10285277	101
51674	10285378	136
51675	10285514	101
51676	10285615	260
51677	10285875	295
51678	10286170	295
51679	10286465	295
51680	10286760	295
51681	10287055	295
51682	10287350	295
51683	10287645	295
51684	10287940	134
51685	10288074	87
51686	10288161	295
51687	10288456	295
51688	10288751	295
51689	10289046	131
51690	10289177	253
51691	10289430	354
51692	10289784	134
51693	10289918	89
51694	10290007	131
51695	10290138	253
51696	10290391	354
51697	10290745	134
51698	10290879	258
51699	10291137	258
51700	10291395	258
51701	10291653	258
51702	10291911	139
51703	10292050	123
51704	10292173	256
51705	10292429	135
51706	10292564	162
51707	10292726	262
51708	10292988	294
51709	10293282	308
51710	10293590	136
51711	10293726	350
51712	10294076	127
51713	10294203	176
51714	10294379	295
51715	10294674	295
51716	10294969	384
51717	10295353	136
51718	10295489	356
51719	10295845	122
51720	10295967	120
51721	10296087	363
51722	10296450	258
51723	10296708	134
51724	10296842	136
51725	10296978	134
51726	10297112	136
51727	10297248	122
51728	10297370	90
51729	10297460	90
51730	10297550	90
51731	10297640	90
51732	10297730	136
51733	10297866	361
51734	10298227	257
51735	10298484	258
51736	10298742	258
51737	10299000	178
51738	10299178	114
51739	10299292	136
51740	10299428	361
51741	10299789	145
51742	10299934	136
51743	10300070	361
51744	10300431	163
51745	10300594	79
51746	10300673	130
51747	10300803	163
51748	10300966	114
51749	10301080	141
51750	10301221	363
51751	10301584	138
51752	10301722	258
51753	10301980	130
51754	10302110	163
51755	10302273	114
51756	10302387	141
51757	10302528	363
51758	10302891	138
51759	10303029	258
51760	10303287	130
51761	10303417	163
51762	10303580	114
51763	10303694	141
51764	10303835	363
51765	10304198	138
51766	10304336	258
51767	10304594	130
51768	10304724	163
51769	10304887	114
51770	10305001	141
51771	10305142	363
51772	10305505	138
51773	10305643	258
51774	10305901	130
51775	10306031	163
51776	10306194	114
51777	10306308	141
51778	10306449	363
51779	10306812	138
51780	10306950	258
51781	10307208	130
51782	10307338	163
51783	10307501	114
51784	10307615	141
51785	10307756	363
51786	10308119	138
51787	10308257	258
51788	10308515	130
51789	10308645	163
51790	10308808	114
51791	10308922	141
51792	10309063	363
51793	10309426	138
51794	10309564	258
51795	10309822	130
51796	10309952	163
51797	10310115	114
51798	10310229	141
51799	10310370	363
51800	10310733	138
51801	10310871	258
51802	10311129	130
51803	10311259	163
51804	10311422	114
51805	10311536	141
51806	10311677	363
51807	10312040	138
51808	10312178	258
51809	10312436	130
51810	10312566	163
51811	10312729	114
51812	10312843	141
51813	10312984	363
51814	10313347	138
51815	10313485	270
51816	10313755	270
51817	10314025	270
51818	10314295	270
51819	10314565	270
51820	10314835	270
51821	10315105	270
51822	10315375	270
51823	10315645	270
51824	10315915	270
51825	10316185	270
51826	10316455	260
51827	10316715	136
51828	10316851	118
51829	10316969	260
51830	10317229	136
51831	10317365	118
51832	10317483	260
51833	10317743	136
51834	10317879	118
51835	10317997	260
51836	10318257	136
51837	10318393	118
51838	10318511	260
51839	10318771	136
51840	10318907	118
51841	10319025	260
51842	10319285	136
51843	10319421	118
51844	10319539	260
51845	10319799	136
51846	10319935	118
51847	10320053	260
51848	10320313	136
51849	10320449	102
51850	10320551	102
51851	10320653	60
51852	10320713	362
51853	10321075	99
51854	10321174	131
51855	10321305	152
51856	10321457	245
51857	10321702	258
51858	10321960	136
51859	10322096	258
51860	10322354	102
51861	10322456	134
51862	10322590	138
51863	10322728	363
51864	10323091	100
51865	10323191	76
51866	10323267	283
51867	10323550	122
51868	10323672	138
51869	10323810	130
51870	10323940	260
51871	10324200	136
51872	10324336	256
51873	10324592	137
51874	10324729	146
51875	10324875	249
51876	10325124	249
51877	10325373	249
51878	10325622	102
51879	10325724	99
51880	10325823	118
51881	10325941	258
51882	10326199	405
51883	10326604	144
51884	10326748	87
51885	10326835	134
51886	10326969	89
51887	10327058	248
51888	10327306	87
51889	10327393	122
51890	10327515	117
51891	10327632	85
51892	10327717	131
51893	10327848	295
51894	10328143	114
51895	10328257	133
51896	10328390	139
51897	10328529	137
51898	10328666	138
51899	10328804	123
51900	10328927	246
51901	10329173	102
51902	10329275	114
51903	10329389	258
51904	10329647	253
51905	10329900	99
51906	10329999	258
51907	10330257	130
51908	10330387	104
51909	10330491	258
51910	10330749	136
51911	10330885	116
51912	10331001	136
51913	10331137	141
51914	10331278	258
51915	10331536	102
51916	10331638	136
51917	10331774	258
51918	10332032	136
51919	10332168	136
51920	10332304	69
51921	10332373	137
51922	10332510	118
51923	10332628	364
51924	10332992	259
51925	10333251	120
51926	10333371	258
51927	10333629	129
51928	10333758	122
51929	10333880	137
51930	10334017	152
51931	10334169	136
51932	10334305	111
51933	10334416	229
51934	10334645	117
51935	10334762	257
51936	10335019	232
51937	10335251	98
51938	10335349	137
51939	10335486	59
51940	10335545	365
51941	10335910	118
51942	10336028	136
51943	10336164	258
51944	10336422	101
51945	10336523	364
51946	10336887	107
51947	10336994	363
51948	10337357	120
51949	10337477	101
51950	10337578	258
51951	10337836	89
51952	10337925	136
51953	10338061	363
51954	10338424	363
51955	10338787	120
51956	10338907	363
51957	10339270	258
51958	10339528	99
51959	10339627	136
51960	10339763	136
51961	10339899	363
51962	10340262	118
51963	10340380	99
51964	10340479	260
51965	10340739	99
51966	10340838	136
51967	10340974	69
51968	10341043	137
51969	10341180	118
51970	10341298	359
51971	10341657	260
51972	10341917	69
51973	10341986	136
51974	10342122	69
51975	10342191	137
51976	10342328	118
51977	10342446	359
51978	10342805	260
51979	10343065	99
51980	10343164	136
51981	10343300	69
51982	10343369	66
51983	10343435	258
51984	10343693	363
51985	10344056	226
51986	10344282	134
51987	10344416	253
51988	10344669	131
51989	10344800	138
51990	10344938	144
51991	10345082	151
51992	10345233	351
51993	10345584	104
51994	10345688	67
51995	10345755	351
51996	10346106	104
51997	10346210	87
51998	10346297	351
51999	10346648	104
52000	10346752	87
52001	10346839	351
52002	10347190	104
52003	10347294	87
52004	10347381	351
52005	10347732	104
52006	10347836	67
52007	10347903	336
52008	10348239	336
52009	10348575	266
52010	10348841	295
52011	10349136	258
52012	10349394	137
52013	10349531	152
52014	10349683	137
52015	10349820	118
52016	10349938	81
52017	10350019	131
52018	10350150	250
52019	10350400	150
52020	10350550	116
52021	10350666	146
52022	10350812	366
52023	10351178	134
52024	10351312	134
52025	10351446	99
52026	10351545	253
52027	10351798	117
52028	10351915	137
52029	10352052	253
52030	10352305	363
52031	10352668	363
52032	10353031	136
52033	10353167	258
52034	10353425	260
52035	10353685	137
52036	10353822	102
52037	10353924	134
52038	10354058	136
52039	10354194	123
52040	10354317	363
52041	10354680	363
52042	10355043	67
52043	10355110	358
52044	10355468	136
52045	10355604	364
52046	10355968	142
52047	10356110	403
52048	10356513	118
52049	10356631	260
52050	10356891	258
52051	10357149	258
52052	10357407	258
52053	10357665	359
52054	10358024	300
52055	10358324	300
52056	10358624	136
52057	10358760	120
52058	10358880	136
52059	10359016	89
52060	10359105	102
52061	10359207	260
52062	10359467	137
52063	10359604	102
52064	10359706	260
52065	10359966	136
52066	10360102	102
52067	10360204	266
52068	10360470	265
52069	10360735	258
52070	10360993	253
52071	10361246	131
52072	10361377	136
52073	10361513	356
52074	10361869	118
52075	10361987	136
52076	10362123	361
52077	10362484	118
52078	10362602	136
52079	10362738	356
52080	10363094	118
52081	10363212	308
52082	10363520	276
52083	10363796	114
52084	10363910	114
52085	10364024	96
52086	10364120	258
52087	10364378	258
52088	10364636	363
52089	10364999	114
52090	10365113	270
52091	10365383	123
52092	10365506	365
52093	10365871	136
52094	10366007	199
52095	10366206	363
52096	10366569	298
52097	10366867	136
52098	10367003	120
52099	10367123	137
52100	10367260	131
52101	10367391	134
52102	10367525	99
52103	10367624	136
52104	10367760	361
52105	10368121	120
52106	10368241	125
52107	10368366	87
52108	10368453	259
52109	10368712	137
52110	10368849	87
52111	10368936	259
52112	10369195	137
52113	10369332	99
52114	10369431	258
52115	10369689	364
52116	10370053	140
52117	10370193	137
52118	10370330	295
52119	10370625	225
52120	10370850	136
52121	10370986	295
52122	10371281	246
52123	10371527	266
52124	10371793	136
52125	10371929	283
52126	10372212	283
52127	10372495	283
52128	10372778	283
52129	10373061	283
52130	10373344	363
52131	10373707	122
52132	10373829	60
52133	10373889	138
52134	10374027	114
52135	10374141	136
52136	10374277	258
52137	10374535	363
52138	10374898	122
52139	10375020	60
52140	10375080	138
52141	10375218	114
52142	10375332	136
52143	10375468	258
52144	10375726	363
52145	10376089	122
52146	10376211	60
52147	10376271	137
52148	10376408	260
52149	10376668	99
52150	10376767	152
52151	10376919	167
52152	10377086	246
52153	10377332	98
52154	10377430	337
52155	10377767	50
52156	10377817	267
52157	10378084	152
52158	10378236	363
52159	10378599	136
52160	10378735	258
52161	10378993	365
52162	10379358	183
52163	10379541	258
52164	10379799	365
52165	10380164	183
52166	10380347	120
52167	10380467	98
52168	10380565	133
52169	10380698	178
52170	10380876	164
52171	10381040	136
52172	10381176	163
52173	10381339	120
52174	10381459	120
52175	10381579	138
52176	10381717	139
52177	10381856	87
52178	10381943	114
52179	10382057	336
52180	10382393	246
52181	10382639	128
52182	10382767	159
52183	10382926	152
52184	10383078	261
52185	10383339	246
52186	10383585	152
52187	10383737	87
52188	10383824	331
52189	10384155	152
52190	10384307	268
52191	10384575	346
52192	10384921	152
52193	10385073	359
52194	10385432	136
52195	10385568	260
52196	10385828	359
52197	10386187	136
52198	10386323	260
52199	10386583	134
52200	10386717	125
52201	10386842	266
52202	10387108	173
52203	10387281	125
52204	10387406	266
52205	10387672	173
52206	10387845	125
52207	10387970	125
52208	10388095	260
52209	10388355	60
52210	10388415	259
52211	10388674	136
52212	10388810	243
52213	10389053	360
52214	10389413	90
52215	10389503	137
52216	10389640	360
52217	10390000	360
52218	10390360	136
52219	10390496	115
52220	10390611	137
52221	10390748	260
52222	10391008	137
52223	10391145	260
52224	10391405	28
52225	10391433	260
52226	10391693	115
52227	10391808	260
52228	10392068	136
52229	10392204	99
52230	10392303	118
52231	10392421	136
52232	10392557	359
52233	10392916	163
52234	10393079	120
52235	10393199	356
52236	10393555	152
52237	10393707	98
52238	10393805	145
52239	10393950	258
52240	10394208	134
52241	10394342	127
52242	10394469	123
52243	10394592	351
52244	10394943	136
52245	10395079	88
52246	10395167	136
52247	10395303	308
52248	10395611	138
52249	10395749	363
52250	10396112	226
52251	10396338	137
52252	10396475	79
52253	10396554	259
52254	10396813	136
52255	10396949	137
52256	10397086	260
52257	10397346	359
52258	10397705	136
52259	10397841	260
52260	10398101	359
52261	10398460	136
52262	10398596	260
52263	10398856	352
52264	10399208	136
52265	10399344	260
52266	10399604	359
52267	10399963	136
52268	10400099	260
52269	10400359	127
52270	10400486	136
52271	10400622	260
52272	10400882	359
52273	10401241	136
52274	10401377	260
52275	10401637	359
52276	10401996	136
52277	10402132	118
52278	10402250	137
52279	10402387	99
52280	10402486	118
52281	10402604	137
52282	10402741	117
52283	10402858	136
52284	10402994	359
52285	10403353	366
52286	10403719	271
52287	10403990	89
52288	10404079	116
52289	10404195	283
52290	10404478	283
52291	10404761	60
52292	10404821	175
52293	10404996	363
52294	10405359	114
52295	10405473	146
52296	10405619	258
52297	10405877	364
52298	10406241	133
52299	10406374	163
52300	10406537	118
52301	10406655	359
52302	10407014	136
52303	10407150	123
52304	10407273	99
52305	10407372	258
52306	10407630	258
52307	10407888	363
52308	10408251	262
52309	10408513	283
52310	10408796	114
52311	10408910	259
52312	10409169	163
52313	10409332	129
52314	10409461	138
52315	10409599	359
52316	10409958	301
52317	10410259	301
52318	10410560	216
52319	10410776	137
52320	10410913	358
52321	10411271	291
52322	10411562	270
52323	10411832	117
52324	10411949	107
52325	10412056	99
52326	10412155	98
52327	10412253	122
52328	10412375	122
52329	10412497	136
52330	10412633	363
52331	10412996	120
52332	10413116	136
52333	10413252	359
52334	10413611	308
52335	10413919	114
52336	10414033	334
52337	10414367	107
52338	10414474	189
52339	10414663	260
52340	10414923	249
52341	10415172	152
52342	10415324	364
52343	10415688	258
52344	10415946	85
52345	10416031	103
52346	10416134	134
52347	10416268	313
52348	10416581	311
52349	10416892	247
52350	10417139	247
52351	10417386	134
52352	10417520	131
52353	10417651	251
52354	10417902	361
52355	10418263	122
52356	10418385	134
52357	10418519	131
52358	10418650	251
52359	10418901	361
52360	10419262	122
52361	10419384	134
52362	10419518	131
52363	10419649	251
52364	10419900	361
52365	10420261	122
52366	10420383	134
52367	10420517	131
52368	10420648	251
52369	10420899	361
52370	10421260	122
52371	10421382	134
52372	10421516	131
52373	10421647	251
52374	10421898	296
52375	10422194	296
52376	10422490	296
52377	10422786	296
52378	10423082	141
52379	10423223	162
52380	10423385	173
52381	10423558	162
52382	10423720	173
52383	10423893	125
52384	10424018	98
52385	10424116	258
52386	10424374	258
52387	10424632	152
52388	10424784	102
52389	10424886	102
52390	10424988	136
52391	10425124	90
52392	10425214	88
52393	10425302	225
52394	10425527	146
52395	10425673	295
52396	10425968	359
52397	10426327	118
52398	10426445	136
52399	10426581	359
52400	10426940	102
52401	10427042	152
52402	10427194	362
52403	10427556	103
52404	10427659	246
52405	10427905	357
52406	10428262	98
52407	10428360	283
52408	10428643	283
52409	10428926	136
52410	10429062	355
52411	10429417	114
52412	10429531	141
52413	10429672	87
52414	10429759	134
52415	10429893	361
52416	10430254	131
52417	10430385	258
52418	10430643	295
52419	10430938	295
52420	10431233	118
52421	10431351	136
52422	10431487	274
52423	10431761	274
52424	10432035	274
52425	10432309	274
52426	10432583	274
52427	10432857	274
52428	10433131	274
52429	10433405	274
52430	10433679	274
52431	10433953	274
52432	10434227	274
52433	10434501	274
52434	10434775	274
52435	10435049	274
52436	10435323	274
52437	10435597	274
52438	10435871	274
52439	10436145	274
52440	10436419	274
52441	10436693	274
52442	10436967	274
52443	10437241	274
52444	10437515	274
52445	10437789	274
52446	10438063	274
52447	10438337	274
52448	10438611	274
52449	10438885	274
52450	10439159	363
52451	10439522	87
52452	10439609	136
52453	10439745	363
52454	10440108	144
52455	10440252	364
52456	10440616	141
52457	10440757	259
52458	10441016	102
52459	10441118	354
52460	10441472	405
52461	10441877	144
52462	10442021	266
52463	10442287	266
52464	10442553	136
52465	10442689	92
52466	10442781	101
52467	10442882	257
52468	10443139	116
52469	10443255	288
52470	10443543	362
52471	10443905	134
52472	10444039	353
52473	10444392	253
52474	10444645	131
52475	10444776	87
52476	10444863	120
52477	10444983	137
52478	10445120	149
52479	10445269	128
52480	10445397	360
52481	10445757	138
52482	10445895	87
52483	10445982	138
52484	10446120	90
52485	10446210	149
52486	10446359	128
52487	10446487	360
52488	10446847	351
52489	10447198	152
52490	10447350	364
52491	10447714	120
52492	10447834	359
52493	10448193	253
52494	10448446	295
52495	10448741	131
52496	10448872	363
52497	10449235	132
52498	10449367	266
52499	10449633	266
52500	10449899	266
52501	10450165	99
52502	10450264	98
52503	10450362	99
52504	10450461	118
52505	10450579	137
52506	10450716	99
52507	10450815	118
52508	10450933	137
52509	10451070	99
52510	10451169	118
52511	10451287	137
52512	10451424	99
52513	10451523	118
52514	10451641	137
52515	10451778	99
52516	10451877	118
52517	10451995	120
52518	10452115	361
52519	10452476	120
52520	10452596	136
52521	10452732	258
52522	10452990	259
52523	10453249	260
52524	10453509	279
52525	10453788	364
52526	10454152	120
52527	10454272	239
52528	10454511	249
52529	10454760	246
52530	10455006	246
52531	10455252	246
52532	10455498	246
52533	10455744	246
52534	10455990	246
52535	10456236	246
52536	10456482	103
52537	10456585	246
52538	10456831	246
52539	10457077	246
52540	10457323	246
52541	10457569	101
52542	10457670	136
52543	10457806	146
52544	10457952	259
52545	10458211	137
52546	10458348	176
52547	10458524	163
52548	10458687	260
52549	10458947	98
52550	10459045	140
52551	10459185	136
52552	10459321	260
52553	10459581	255
52554	10459836	316
52555	10460152	120
52556	10460272	258
52557	10460530	136
52558	10460666	294
52559	10460960	364
52560	10461324	136
52561	10461460	318
52562	10461778	152
52563	10461930	304
52564	10462234	87
52565	10462321	159
52566	10462480	162
52567	10462642	70
52568	10462712	333
52569	10463045	152
52570	10463197	137
52571	10463334	99
52572	10463433	260
52573	10463693	163
52574	10463856	136
52575	10463992	136
52576	10464128	87
52577	10464215	116
52578	10464331	358
52579	10464689	149
52580	10464838	115
52581	10464953	98
52582	10465051	259
52583	10465310	100
52584	10465410	100
52585	10465510	363
52586	10465873	259
52587	10466132	102
52588	10466234	99
52589	10466333	259
52590	10466592	364
52591	10466956	142
52592	10467098	136
52593	10467234	142
52594	10467376	162
52595	10467538	226
52596	10467764	260
52597	10468024	136
52598	10468160	260
52599	10468420	136
52600	10468556	102
52601	10468658	146
52602	10468804	300
52603	10469104	137
52604	10469241	87
52605	10469328	259
52606	10469587	137
52607	10469724	176
52608	10469900	118
52609	10470018	136
52610	10470154	136
52611	10470290	361
52612	10470651	295
52613	10470946	260
52614	10471206	137
52615	10471343	143
52616	10471486	138
52617	10471624	90
52618	10471714	149
52619	10471863	128
52620	10471991	102
52621	10472093	360
52622	10472453	136
52623	10472589	93
52624	10472682	60
52625	10472742	138
52626	10472880	117
52627	10472997	136
52628	10473133	258
52629	10473391	123
52630	10473514	137
52631	10473651	364
52632	10474015	363
52633	10474378	119
52634	10474497	136
52635	10474633	353
52636	10474986	120
52637	10475106	279
52638	10475385	359
52639	10475744	373
52640	10476117	132
52641	10476249	142
52642	10476391	374
52643	10476765	136
52644	10476901	137
52645	10477038	258
52646	10477296	115
52647	10477411	136
52648	10477547	361
52649	10477908	259
52650	10478167	353
52651	10478520	134
52652	10478654	87
52653	10478741	256
52654	10478997	364
52655	10479361	136
52656	10479497	285
52657	10479782	316
52658	10480098	308
52659	10480406	92
52660	10480498	99
52661	10480597	87
52662	10480684	138
52663	10480822	90
52664	10480912	23
52665	10480935	128
52666	10481063	258
52667	10481321	117
52668	10481438	136
52669	10481574	364
52670	10481938	152
52671	10482090	136
52672	10482226	364
52673	10482590	117
52674	10482707	136
52675	10482843	365
52676	10483208	117
52677	10483325	136
52678	10483461	291
52679	10483752	258
52680	10484010	295
52681	10484305	367
52682	10484672	99
52683	10484771	359
52684	10485130	99
52685	10485229	136
52686	10485365	364
52687	10485729	123
52688	10485852	361
52689	10486213	144
52690	10486357	99
52691	10486456	137
52692	10486593	136
52693	10486729	136
52694	10486865	258
52695	10487123	260
52696	10487383	136
52697	10487519	364
52698	10487883	266
52699	10488149	92
52700	10488241	92
52701	10488333	92
52702	10488425	92
52703	10488517	92
52704	10488609	92
52705	10488701	92
52706	10488793	92
52707	10488885	92
52708	10488977	253
52709	10489230	253
52710	10489483	253
52711	10489736	253
52712	10489989	253
52713	10490242	253
52714	10490495	258
52715	10490753	258
52716	10491011	258
52717	10491269	210
52718	10491479	210
52719	10491689	140
52720	10491829	210
52721	10492039	140
52722	10492179	210
52723	10492389	258
52724	10492647	258
52725	10492905	364
52726	10493269	355
52727	10493624	151
52728	10493775	258
52729	10494033	258
52730	10494291	363
52731	10494654	136
52732	10494790	141
52733	10494931	363
52734	10495294	364
52735	10495658	146
52736	10495804	131
52737	10495935	309
52738	10496244	134
52739	10496378	137
52740	10496515	258
52741	10496773	120
52742	10496893	260
52743	10497153	137
52744	10497290	102
52745	10497392	294
52746	10497686	294
52747	10497980	294
52748	10498274	294
52749	10498568	294
52750	10498862	294
52751	10499156	294
52752	10499450	294
52753	10499744	294
52754	10500038	294
52755	10500332	294
52756	10500626	294
52757	10500920	294
52758	10501214	294
52759	10501508	294
52760	10501802	294
52761	10502096	294
52762	10502390	294
52763	10502684	118
52764	10502802	260
52765	10503062	338
52766	10503400	262
52767	10503662	136
52768	10503798	257
52769	10504055	136
52770	10504191	363
52771	10504554	363
52772	10504917	363
52773	10505280	121
52774	10505401	260
52775	10505661	260
52776	10505921	121
52777	10506042	136
52778	10506178	136
52779	10506314	257
52780	10506571	121
52781	10506692	363
52782	10507055	363
52783	10507418	354
52784	10507772	136
52785	10507908	295
52786	10508203	295
52787	10508498	131
52788	10508629	362
52789	10508991	134
52790	10509125	363
52791	10509488	362
52792	10509850	362
52793	10510212	362
52794	10510574	362
52795	10510936	362
52796	10511298	362
52797	10511660	362
52798	10512022	136
52799	10512158	350
52800	10512508	136
52801	10512644	247
52802	10512891	176
52803	10513067	253
52804	10513320	253
52805	10513573	127
52806	10513700	350
52807	10514050	136
52808	10514186	253
52809	10514439	136
52810	10514575	253
52811	10514828	176
52812	10515004	127
52813	10515131	350
52814	10515481	136
52815	10515617	253
52816	10515870	253
52817	10516123	253
52818	10516376	136
52819	10516512	101
52820	10516613	124
52821	10516737	137
52822	10516874	300
52823	10517174	300
52824	10517474	300
52825	10517774	309
52826	10518083	309
52827	10518392	309
52828	10518701	309
52829	10519010	309
52830	10519319	260
52831	10519579	256
52832	10519835	360
52833	10520195	115
52834	10520310	136
52835	10520446	115
52836	10520561	136
52837	10520697	360
52838	10521057	115
52839	10521172	136
52840	10521308	260
52841	10521568	360
52842	10521928	115
52843	10522043	115
52844	10522158	136
52845	10522294	118
52846	10522412	136
52847	10522548	360
52848	10522908	136
52849	10523044	260
52850	10523304	137
52851	10523441	260
52852	10523701	361
52853	10524062	112
52854	10524174	137
52855	10524311	115
52856	10524426	136
52857	10524562	138
52858	10524700	260
52859	10524960	137
52860	10525097	138
52861	10525235	260
52862	10525495	137
52863	10525632	100
52864	10525732	137
52865	10525869	118
52866	10525987	137
52867	10526124	120
52868	10526244	136
52869	10526380	259
52870	10526639	361
52871	10527000	118
52872	10527118	136
52873	10527254	142
52874	10527396	260
52875	10527656	137
52876	10527793	100
52877	10527893	260
52878	10528153	137
52879	10528290	100
52880	10528390	136
52881	10528526	361
52882	10528887	118
52883	10529005	136
52884	10529141	361
52885	10529502	260
52886	10529762	361
52887	10530123	118
52888	10530241	154
52889	10530395	137
52890	10530532	120
52891	10530652	136
52892	10530788	100
52893	10530888	259
52894	10531147	137
52895	10531284	100
52896	10531384	136
52897	10531520	258
52898	10531778	152
52899	10531930	356
52900	10532286	131
52901	10532417	253
52902	10532670	363
52903	10533033	87
52904	10533120	134
52905	10533254	131
52906	10533385	253
52907	10533638	363
52908	10534001	87
52909	10534088	134
52910	10534222	131
52911	10534353	253
52912	10534606	350
52913	10534956	87
52914	10535043	134
52915	10535177	131
52916	10535308	253
52917	10535561	350
52918	10535911	87
52919	10535998	134
52920	10536132	131
52921	10536263	253
52922	10536516	363
52923	10536879	89
52924	10536968	134
52925	10537102	131
52926	10537233	253
52927	10537486	350
52928	10537836	89
52929	10537925	134
52930	10538059	131
52931	10538190	253
52932	10538443	363
52933	10538806	120
52934	10538926	137
52935	10539063	364
52936	10539427	118
52937	10539545	256
52938	10539801	136
52939	10539937	176
52940	10540113	363
52941	10540476	118
52942	10540594	257
52943	10540851	49
52944	10540900	131
52945	10541031	120
52946	10541151	249
52947	10541400	363
52948	10541763	295
52949	10542058	360
52950	10542418	152
52951	10542570	87
52952	10542657	295
52953	10542952	120
52954	10543072	259
52955	10543331	137
52956	10543468	99
52957	10543567	134
52958	10543701	364
52959	10544065	60
52960	10544125	246
52961	10544371	316
52962	10544687	363
52963	10545050	364
52964	10545414	364
52965	10545778	137
52966	10545915	283
52967	10546198	136
52968	10546334	365
52969	10546699	258
52970	10546957	247
52971	10547204	249
52972	10547453	99
52973	10547552	117
52974	10547669	393
52975	10548062	258
52976	10548320	99
52977	10548419	363
52978	10548782	163
52979	10548945	136
52980	10549081	138
52981	10549219	78
52982	10549297	102
52983	10549399	260
52984	10549659	102
52985	10549761	136
52986	10549897	87
52987	10549984	266
52988	10550250	266
52989	10550516	266
52990	10550782	136
52991	10550918	136
52992	10551054	125
52993	10551179	253
52994	10551432	256
52995	10551688	137
52996	10551825	118
52997	10551943	136
52998	10552079	94
52999	10552173	94
53000	10552267	94
53001	10552361	104
53002	10552465	103
53003	10552568	104
53004	10552672	115
53005	10552787	136
53006	10552923	361
53007	10553284	258
53008	10553542	133
53009	10553675	297
53010	10553972	364
53011	10554336	259
53012	10554595	351
53013	10554946	258
53014	10555204	283
53015	10555487	258
53016	10555745	94
53017	10555839	136
53018	10555975	120
53019	10556095	89
53020	10556184	364
53021	10556548	253
53022	10556801	363
53023	10557164	260
53024	10557424	137
53025	10557561	359
53026	10557920	118
53027	10558038	253
53028	10558291	101
53029	10558392	259
53030	10558651	253
53031	10558904	131
53032	10559035	89
53033	10559124	258
53034	10559382	136
53035	10559518	121
53036	10559639	133
53037	10559772	253
53038	10560025	360
53039	10560385	89
53040	10560474	134
53041	10560608	131
53042	10560739	253
53043	10560992	353
53044	10561345	357
53045	10561702	91
53046	10561793	134
53047	10561927	130
53048	10562057	253
53049	10562310	257
53050	10562567	134
53051	10562701	249
53052	10562950	134
53053	10563084	131
53054	10563215	87
53055	10563302	258
53056	10563560	136
53057	10563696	359
53058	10564055	118
53059	10564173	136
53060	10564309	124
53061	10564433	174
53062	10564607	152
53063	10564759	98
53064	10564857	152
53065	10565009	102
53066	10565111	131
53067	10565242	87
53068	10565329	134
53069	10565463	360
53070	10565823	258
53071	10566081	91
53072	10566172	359
53073	10566531	361
53074	10566892	136
53075	10567028	364
53076	10567392	120
53077	10567512	136
53078	10567648	278
53079	10567926	144
53080	10568070	87
53081	10568157	131
53082	10568288	253
53083	10568541	134
53084	10568675	89
53085	10568764	354
53086	10569118	259
53087	10569377	134
53088	10569511	259
53089	10569770	136
53090	10569906	131
53091	10570037	253
53092	10570290	354
53093	10570644	89
53094	10570733	134
53095	10570867	131
53096	10570998	253
53097	10571251	350
53098	10571601	87
53099	10571688	134
53100	10571822	136
53101	10571958	136
53102	10572094	183
53103	10572277	96
53104	10572373	136
53105	10572509	87
53106	10572596	118
53107	10572714	260
53108	10572974	149
53109	10573123	295
53110	10573418	117
53111	10573535	365
53112	10573900	136
53113	10574036	359
53114	10574395	260
53115	10574655	136
53116	10574791	120
53117	10574911	365
53118	10575276	138
53119	10575414	101
53120	10575515	344
53121	10575859	351
53122	10576210	115
53123	10576325	112
53124	10576437	113
53125	10576550	115
53126	10576665	297
53127	10576962	295
53128	10577257	137
53129	10577394	115
53130	10577509	137
53131	10577646	99
53132	10577745	144
53133	10577889	136
53134	10578025	258
53135	10578283	308
53136	10578591	253
53137	10578844	361
53138	10579205	136
53139	10579341	259
53140	10579600	356
53141	10579956	136
53142	10580092	259
53143	10580351	356
53144	10580707	136
53145	10580843	259
53146	10581102	361
53147	10581463	136
53148	10581599	259
53149	10581858	361
53150	10582219	136
53151	10582355	259
53152	10582614	356
53153	10582970	136
53154	10583106	259
53155	10583365	361
53156	10583726	136
53157	10583862	259
53158	10584121	361
53159	10584482	136
53160	10584618	222
53161	10584840	361
53162	10585201	136
53163	10585337	260
53164	10585597	260
53165	10585857	260
53166	10586117	260
53167	10586377	102
53168	10586479	136
53169	10586615	103
53170	10586718	91
53171	10586809	98
53172	10586907	184
53173	10587091	137
53174	10587228	120
53175	10587348	258
53176	10587606	136
53177	10587742	136
53178	10587878	120
53179	10587998	363
53180	10588361	365
53181	10588726	134
53182	10588860	134
53183	10588994	101
53184	10589095	253
53185	10589348	87
53186	10589435	258
53187	10589693	339
53188	10590032	331
53189	10590363	339
53190	10590702	339
53191	10591041	260
53192	10591301	365
53193	10591666	136
53194	10591802	369
53195	10592171	117
53196	10592288	176
53197	10592464	176
53198	10592640	365
53199	10593005	136
53200	10593141	260
53201	10593401	362
53202	10593763	92
53203	10593855	92
53204	10593947	92
53205	10594039	92
53206	10594131	92
53207	10594223	92
53208	10594315	92
53209	10594407	377
53210	10594784	136
53211	10594920	359
53212	10595279	118
53213	10595397	136
53214	10595533	99
53215	10595632	261
53216	10595893	99
53217	10595992	365
53218	10596357	363
53219	10596720	346
53220	10597066	364
53221	10597430	137
53222	10597567	118
53223	10597685	270
53224	10597955	259
53225	10598214	258
53226	10598472	136
53227	10598608	134
53228	10598742	258
53229	10599000	134
53230	10599134	316
53231	10599450	102
53232	10599552	137
53233	10599689	136
53234	10599825	118
53235	10599943	136
53236	10600079	359
53237	10600438	99
53238	10600537	253
53239	10600790	258
53240	10601048	134
53241	10601182	360
53242	10601542	253
53243	10601795	258
53244	10602053	136
53245	10602189	123
53246	10602312	137
53247	10602449	136
53248	10602585	120
53249	10602705	137
53250	10602842	259
53251	10603101	361
53252	10603462	205
53253	10603667	117
53254	10603784	99
53255	10603883	137
53256	10604020	137
53257	10604157	246
53258	10604403	103
53259	10604506	274
53260	10604780	246
53261	10605026	103
53262	10605129	274
53263	10605403	246
53264	10605649	103
53265	10605752	274
53266	10606026	246
53267	10606272	103
53268	10606375	274
53269	10606649	246
53270	10606895	103
53271	10606998	274
53272	10607272	246
53273	10607518	103
53274	10607621	274
53275	10607895	117
53276	10608012	87
53277	10608099	105
53278	10608204	99
53279	10608303	359
53280	10608662	360
53281	10609022	152
53282	10609174	123
53283	10609297	123
53284	10609420	134
53285	10609554	251
53286	10609805	259
53287	10610064	295
53288	10610359	150
53289	10610509	87
53290	10610596	150
53291	10610746	87
53292	10610833	256
53293	10611089	150
53294	10611239	87
53295	10611326	256
53296	10611582	150
53297	10611732	120
53298	10611852	363
53299	10612215	259
53300	10612474	259
53301	10612733	262
53302	10612995	258
53303	10613253	152
53304	10613405	102
53305	10613507	152
53306	10613659	120
53307	10613779	99
53308	10613878	136
53309	10614014	123
53310	10614137	152
53311	10614289	120
53312	10614409	99
53313	10614508	136
53314	10614644	123
53315	10614767	152
53316	10614919	120
53317	10615039	102
53318	10615141	136
53319	10615277	123
53320	10615400	152
53321	10615552	258
53322	10615810	283
53323	10616093	270
53324	10616363	365
53325	10616728	141
53326	10616869	137
53327	10617006	99
53328	10617105	260
53329	10617365	137
53330	10617502	99
53331	10617601	131
53332	10617732	146
53333	10617878	134
53334	10618012	99
53335	10618111	101
53336	10618212	363
53337	10618575	136
53338	10618711	148
53339	10618859	243
53340	10619102	138
53341	10619240	137
53342	10619377	260
53343	10619637	163
53344	10619800	258
53345	10620058	258
53346	10620316	300
53347	10620616	142
53348	10620758	364
53349	10621122	137
53350	10621259	99
53351	10621358	257
53352	10621615	136
53353	10621751	134
53354	10621885	136
53355	10622021	60
53356	10622081	137
53357	10622218	115
53358	10622333	364
53359	10622697	137
53360	10622834	288
53361	10623122	136
53362	10623258	130
53363	10623388	363
53364	10623751	258
53365	10624009	87
53366	10624096	256
53367	10624352	260
53368	10624612	300
53369	10624912	99
53370	10625011	99
53371	10625110	364
53372	10625474	364
53373	10625838	288
53374	10626126	109
53375	10626235	323
53376	10626558	359
53377	10626917	356
53378	10627273	103
53379	10627376	274
53380	10627650	246
53381	10627896	103
53382	10627999	274
53383	10628273	258
53384	10628531	136
53385	10628667	361
53386	10629028	123
53387	10629151	351
53388	10629502	300
53389	10629802	101
53390	10629903	152
53391	10630055	259
53392	10630314	137
53393	10630451	102
53394	10630553	259
53395	10630812	256
53396	10631068	151
53397	10631219	259
53398	10631478	363
53399	10631841	123
53400	10631964	152
53401	10632116	369
53402	10632485	99
53403	10632584	258
53404	10632842	138
53405	10632980	369
53406	10633349	270
53407	10633619	260
53408	10633879	259
53409	10634138	118
53410	10634256	262
53411	10634518	363
53412	10634881	362
53413	10635243	118
53414	10635361	123
53415	10635484	300
53416	10635784	58
53417	10635842	123
53418	10635965	366
53419	10636331	250
53420	10636581	266
53421	10636847	354
53422	10637201	360
53423	10637561	115
53424	10637676	253
53425	10637929	123
53426	10638052	353
53427	10638405	103
53428	10638508	274
53429	10638782	246
53430	10639028	103
53431	10639131	274
53432	10639405	246
53433	10639651	104
53434	10639755	274
53435	10640029	152
53436	10640181	123
53437	10640304	363
53438	10640667	134
53439	10640801	118
53440	10640919	137
53441	10641056	94
53442	10641150	366
53443	10641516	253
53444	10641769	250
53445	10642019	295
53446	10642314	355
53447	10642669	137
53448	10642806	103
53449	10642909	141
53450	10643050	137
53451	10643187	60
53452	10643247	260
53453	10643507	137
53454	10643644	98
53455	10643742	136
53456	10643878	124
53457	10644002	326
53458	10644328	253
53459	10644581	295
53460	10644876	363
53461	10645239	136
53462	10645375	87
53463	10645462	251
53464	10645713	295
53465	10646008	134
53466	10646142	136
53467	10646278	266
53468	10646544	266
53469	10646810	266
53470	10647076	266
53471	10647342	259
53472	10647601	262
53473	10647863	163
53474	10648026	258
53475	10648284	155
53476	10648439	103
53477	10648542	103
53478	10648645	155
53479	10648800	246
53480	10649046	246
53481	10649292	274
53482	10649566	137
53483	10649703	295
53484	10649998	364
53485	10650362	136
53486	10650498	258
53487	10650756	279
53488	10651035	136
53489	10651171	94
53490	10651265	99
53491	10651364	363
53492	10651727	137
53493	10651864	258
53494	10652122	138
53495	10652260	260
53496	10652520	136
53497	10652656	253
53498	10652909	136
53499	10653045	364
53500	10653409	114
53501	10653523	137
53502	10653660	118
53503	10653778	137
53504	10653915	138
53505	10654053	114
53506	10654167	136
53507	10654303	359
53508	10654662	348
53509	10655010	101
53510	10655111	295
53511	10655406	363
53512	10655769	360
53513	10656129	135
53514	10656264	256
53515	10656520	102
53516	10656622	152
53517	10656774	134
53518	10656908	99
53519	10657007	259
53520	10657266	87
53521	10657353	118
53522	10657471	145
53523	10657616	136
53524	10657752	362
53525	10658114	363
53526	10658477	258
53527	10658735	136
53528	10658871	152
53529	10659023	99
53530	10659122	361
53531	10659483	282
53532	10659765	253
53533	10660018	141
53534	10660159	134
53535	10660293	136
53536	10660429	270
53537	10660699	137
53538	10660836	316
53539	10661152	124
53540	10661276	136
53541	10661412	258
53542	10661670	120
53543	10661790	259
53544	10662049	258
53545	10662307	363
53546	10662670	131
53547	10662801	131
53548	10662932	364
53549	10663296	136
53550	10663432	117
53551	10663549	137
53552	10663686	259
53553	10663945	274
53554	10664219	274
53555	10664493	104
53556	10664597	101
53557	10664698	295
53558	10664993	107
53559	10665100	259
53560	10665359	136
53561	10665495	111
53562	10665606	136
53563	10665742	249
53564	10665991	103
53565	10666094	100
53566	10666194	99
53567	10666293	123
53568	10666416	138
53569	10666554	253
53570	10666807	259
53571	10667066	258
53572	10667324	136
53573	10667460	99
53574	10667559	253
53575	10667812	118
53576	10667930	115
53577	10668045	87
53578	10668132	67
53579	10668199	67
53580	10668266	138
53581	10668404	351
53582	10668755	306
53583	10669061	279
53584	10669340	363
53585	10669703	120
53586	10669823	100
53587	10669923	257
53588	10670180	148
53589	10670328	137
53590	10670465	134
53591	10670599	140
53592	10670739	118
53593	10670857	131
53594	10670988	260
53595	10671248	87
53596	10671335	87
53597	10671422	136
53598	10671558	131
53599	10671689	251
53600	10671940	103
53601	10672043	263
53602	10672306	128
53603	10672434	364
53604	10672798	130
53605	10672928	107
53606	10673035	136
53607	10673171	244
53608	10673415	131
53609	10673546	87
53610	10673633	332
53611	10673965	258
53612	10674223	136
53613	10674359	297
53614	10674656	116
53615	10674772	258
53616	10675030	351
53617	10675381	87
53618	10675468	253
53619	10675721	100
53620	10675821	131
53621	10675952	295
53622	10676247	253
53623	10676500	134
53624	10676634	108
53625	10676742	260
53626	10677002	79
53627	10677081	295
53628	10677376	258
53629	10677634	89
53630	10677723	123
53631	10677846	258
53632	10678104	152
53633	10678256	142
53634	10678398	86
53635	10678484	367
53636	10678851	101
53637	10678952	359
53638	10679311	259
53639	10679570	123
53640	10679693	363
53641	10680056	147
53642	10680203	283
53643	10680486	258
53644	10680744	361
53645	10681105	259
53646	10681364	117
53647	10681481	102
53648	10681583	136
53649	10681719	295
53650	10682014	365
53651	10682379	253
53652	10682632	136
53653	10682768	137
53654	10682905	136
53655	10683041	174
53656	10683215	361
53657	10683576	246
53658	10683822	114
53659	10683936	360
53660	10684296	364
53661	10684660	253
53662	10684913	253
53663	10685166	98
53664	10685264	134
53665	10685398	256
53666	10685654	137
53667	10685791	85
53668	10685876	259
53669	10686135	295
53670	10686430	258
53671	10686688	259
53672	10686947	136
53673	10687083	121
53674	10687204	364
53675	10687568	353
53676	10687921	253
53677	10688174	253
53678	10688427	131
53679	10688558	258
53680	10688816	289
53681	10689105	253
53682	10689358	137
53683	10689495	137
53684	10689632	337
53685	10689969	254
53686	10690223	354
53687	10690577	258
53688	10690835	258
53689	10691093	136
53690	10691229	99
53691	10691328	259
53692	10691587	137
53693	10691724	300
53694	10692024	115
53695	10692139	137
53696	10692276	131
53697	10692407	353
53698	10692760	134
53699	10692894	253
53700	10693147	131
53701	10693278	99
53702	10693377	353
53703	10693730	134
53704	10693864	353
53705	10694217	134
53706	10694351	258
53707	10694609	365
53708	10694974	120
53709	10695094	136
53710	10695230	148
53711	10695378	258
53712	10695636	136
53713	10695772	363
53714	10696135	120
53715	10696255	136
53716	10696391	363
53717	10696754	258
53718	10697012	138
53719	10697150	136
53720	10697286	258
53721	10697544	346
53722	10697890	252
53723	10698142	152
53724	10698294	259
53725	10698553	364
53726	10698917	85
53727	10699002	101
53728	10699103	300
53729	10699403	137
53730	10699540	259
53731	10699799	101
53732	10699900	85
53733	10699985	102
53734	10700087	120
53735	10700207	123
53736	10700330	138
53737	10700468	270
53738	10700738	363
53739	10701101	136
53740	10701237	134
53741	10701371	262
53742	10701633	253
53743	10701886	131
53744	10702017	89
53745	10702106	134
53746	10702240	360
53747	10702600	262
53748	10702862	131
53749	10702993	87
53750	10703080	258
53751	10703338	295
53752	10703633	354
53753	10703987	364
53754	10704351	258
53755	10704609	137
53756	10704746	360
53757	10705106	90
53758	10705196	308
53759	10705504	136
53760	10705640	409
53761	10706049	114
53762	10706163	258
53763	10706421	357
53764	10706778	280
53765	10707058	363
53766	10707421	130
53767	10707551	362
53768	10707913	136
53769	10708049	114
53770	10708163	363
53771	10708526	136
53772	10708662	130
53773	10708792	363
53774	10709155	136
53775	10709291	114
53776	10709405	363
53777	10709768	136
53778	10709904	138
53779	10710042	138
53780	10710180	138
53781	10710318	138
53782	10710456	138
53783	10710594	270
53784	10710864	138
53785	10711002	137
53786	10711139	136
53787	10711275	359
53788	10711634	141
53789	10711775	308
53790	10712083	123
53791	10712206	262
53792	10712468	174
53793	10712642	89
53794	10712731	134
53795	10712865	131
53796	10712996	89
53797	10713085	134
53798	10713219	354
53799	10713573	253
53800	10713826	131
53801	10713957	354
53802	10714311	253
53803	10714564	131
53804	10714695	89
53805	10714784	136
53806	10714920	141
53807	10715061	358
53808	10715419	120
53809	10715539	115
53810	10715654	360
53811	10716014	137
53812	10716151	76
53813	10716227	258
53814	10716485	131
53815	10716616	291
53816	10716907	137
53817	10717044	258
53818	10717302	364
53819	10717666	114
53820	10717780	255
53821	10718035	255
53822	10718290	255
53823	10718545	255
53824	10718800	255
53825	10719055	255
53826	10719310	255
53827	10719565	255
53828	10719820	255
53829	10720075	255
53830	10720330	255
53831	10720585	255
53832	10720840	255
53833	10721095	255
53834	10721350	255
53835	10721605	255
53836	10721860	255
53837	10722115	255
53838	10722370	255
53839	10722625	150
53840	10722775	150
53841	10722925	150
53842	10723075	111
53843	10723186	150
53844	10723336	246
53845	10723582	150
53846	10723732	110
53847	10723842	268
53848	10724110	110
53849	10724220	246
53850	10724466	246
53851	10724712	110
53852	10724822	110
53853	10724932	110
53854	10725042	268
53855	10725310	246
53856	10725556	246
53857	10725802	150
53858	10725952	111
53859	10726063	246
53860	10726309	259
53861	10726568	136
53862	10726704	60
53863	10726764	359
53864	10727123	359
53865	10727482	259
53866	10727741	134
53867	10727875	359
53868	10728234	134
53869	10728368	359
53870	10728727	360
53871	10729087	283
53872	10729370	152
53873	10729522	179
53874	10729701	260
53875	10729961	136
53876	10730097	117
53877	10730214	308
53878	10730522	271
53879	10730793	267
53880	10731060	152
53881	10731212	114
53882	10731326	120
53883	10731446	363
53884	10731809	258
53885	10732067	148
53886	10732215	258
53887	10732473	136
53888	10732609	148
53889	10732757	136
53890	10732893	148
53891	10733041	258
53892	10733299	148
53893	10733447	258
53894	10733705	120
53895	10733825	136
53896	10733961	183
53897	10734144	115
53898	10734259	147
53899	10734406	366
53900	10734772	115
53901	10734887	147
53902	10735034	366
53903	10735400	115
53904	10735515	101
53905	10735616	99
53906	10735715	363
53907	10736078	118
53908	10736196	124
53909	10736320	255
53910	10736575	259
53911	10736834	255
53912	10737089	255
53913	10737344	255
53914	10737599	255
53915	10737854	254
53916	10738108	253
53917	10738361	360
53918	10738721	262
53919	10738983	262
53920	10739245	258
53921	10739503	134
53922	10739637	89
53923	10739726	131
53924	10739857	253
53925	10740110	354
53926	10740464	134
53927	10740598	89
53928	10740687	131
53929	10740818	253
53930	10741071	295
53931	10741366	295
53932	10741661	295
53933	10741956	295
53934	10742251	246
53935	10742497	333
53936	10742830	93
53937	10742923	246
53938	10743169	332
53939	10743501	93
53940	10743594	119
53941	10743713	253
53942	10743966	176
53943	10744142	253
53944	10744395	136
53945	10744531	350
53946	10744881	258
53947	10745139	258
53948	10745397	120
53949	10745517	363
53950	10745880	89
53951	10745969	270
53952	10746239	258
53953	10746497	87
53954	10746584	136
53955	10746720	258
53956	10746978	136
53957	10747114	120
53958	10747234	363
53959	10747597	114
53960	10747711	365
53961	10748076	365
53962	10748441	365
53963	10748806	365
53964	10749171	102
53965	10749273	137
53966	10749410	366
53967	10749776	140
53968	10749916	140
53969	10750056	118
53970	10750174	258
53971	10750432	137
53972	10750569	87
53973	10750656	260
53974	10750916	137
53975	10751053	87
53976	10751140	270
53977	10751410	100
53978	10751510	114
53979	10751624	141
53980	10751765	363
53981	10752128	138
53982	10752266	258
53983	10752524	130
53984	10752654	163
53985	10752817	114
53986	10752931	141
53987	10753072	363
53988	10753435	138
53989	10753573	258
53990	10753831	130
53991	10753961	163
53992	10754124	114
53993	10754238	141
53994	10754379	363
53995	10754742	138
53996	10754880	258
53997	10755138	130
53998	10755268	163
53999	10755431	114
54000	10755545	141
54001	10755686	363
54002	10756049	138
54003	10756187	258
54004	10756445	130
54005	10756575	163
54006	10756738	114
54007	10756852	141
54008	10756993	363
54009	10757356	138
54010	10757494	258
54011	10757752	130
54012	10757882	163
54013	10758045	114
54014	10758159	141
54015	10758300	363
54016	10758663	138
54017	10758801	258
54018	10759059	130
54019	10759189	163
54020	10759352	114
54021	10759466	141
54022	10759607	363
54023	10759970	138
54024	10760108	258
54025	10760366	130
54026	10760496	163
54027	10760659	114
54028	10760773	141
54029	10760914	363
54030	10761277	138
54031	10761415	258
54032	10761673	130
54033	10761803	163
54034	10761966	114
54035	10762080	141
54036	10762221	363
54037	10762584	138
54038	10762722	258
54039	10762980	130
54040	10763110	163
54041	10763273	114
54042	10763387	141
54043	10763528	363
54044	10763891	138
54045	10764029	258
54046	10764287	130
54047	10764417	283
54048	10764700	283
54049	10764983	283
54050	10765266	283
54051	10765549	283
54052	10765832	283
54053	10766115	283
54054	10766398	283
54055	10766681	283
54056	10766964	283
54057	10767247	283
54058	10767530	137
54059	10767667	130
54060	10767797	356
54061	10768153	137
54062	10768290	130
54063	10768420	356
54064	10768776	137
54065	10768913	130
54066	10769043	356
54067	10769399	137
54068	10769536	130
54069	10769666	356
54070	10770022	137
54071	10770159	130
54072	10770289	356
54073	10770645	137
54074	10770782	130
54075	10770912	356
54076	10771268	137
54077	10771405	130
54078	10771535	356
54079	10771891	137
54080	10772028	130
54081	10772158	262
54082	10772420	262
54083	10772682	270
54084	10772952	104
54085	10773056	260
54086	10773316	134
54087	10773450	136
54088	10773586	120
54089	10773706	136
54090	10773842	102
54091	10773944	364
54092	10774308	245
54093	10774553	253
54094	10774806	67
54095	10774873	87
54096	10774960	112
54097	10775072	97
54098	10775169	270
54099	10775439	114
54100	10775553	60
54101	10775613	118
54102	10775731	136
54103	10775867	135
54104	10776002	138
54105	10776140	136
54106	10776276	136
54107	10776412	291
54108	10776703	291
54109	10776994	291
54110	10777285	262
54111	10777547	260
54112	10777807	359
54113	10778166	58
54114	10778224	141
54115	10778365	87
54116	10778452	86
54117	10778538	87
54118	10778625	296
54119	10778921	334
54120	10779255	85
54121	10779340	107
54122	10779447	258
54123	10779705	253
54124	10779958	134
54125	10780092	253
54126	10780345	99
54127	10780444	272
54128	10780716	139
54129	10780855	136
54130	10780991	136
54131	10781127	131
54132	10781258	274
54133	10781532	351
54134	10781883	117
54135	10782000	136
54136	10782136	361
54137	10782497	260
54138	10782757	295
54139	10783052	122
54140	10783174	118
54141	10783292	363
54142	10783655	136
54143	10783791	260
54144	10784051	137
54145	10784188	256
54146	10784444	136
54147	10784580	209
54148	10784789	152
54149	10784941	136
54150	10785077	365
54151	10785442	85
54152	10785527	118
54153	10785645	359
54154	10786004	259
54155	10786263	87
54156	10786350	136
54157	10786486	258
54158	10786744	140
54159	10786884	259
54160	10787143	260
54161	10787403	154
54162	10787557	137
54163	10787694	229
54164	10787923	111
54165	10788034	365
54166	10788399	258
54167	10788657	87
54168	10788744	137
54169	10788881	87
54170	10788968	364
54171	10789332	117
54172	10789449	98
54173	10789547	259
54174	10789806	85
54175	10789891	144
54176	10790035	136
54177	10790171	137
54178	10790308	120
54179	10790428	101
54180	10790529	213
54181	10790742	90
54182	10790832	136
54183	10790968	99
54184	10791067	136
54185	10791203	117
54186	10791320	99
54187	10791419	145
54188	10791564	99
54189	10791663	136
54190	10791799	89
54191	10791888	136
54192	10792024	120
54193	10792144	99
54194	10792243	260
54195	10792503	69
54196	10792572	136
54197	10792708	69
54198	10792777	137
54199	10792914	118
54200	10793032	359
54201	10793391	260
54202	10793651	99
54203	10793750	136
54204	10793886	260
54205	10794146	137
54206	10794283	118
54207	10794401	359
54208	10794760	260
54209	10795020	99
54210	10795119	136
54211	10795255	69
54212	10795324	137
54213	10795461	117
54214	10795578	117
54215	10795695	117
54216	10795812	98
54217	10795910	125
54218	10796035	89
54219	10796124	354
54220	10796478	134
54221	10796612	253
54222	10796865	363
54223	10797228	100
54224	10797328	134
54225	10797462	251
54226	10797713	174
54227	10797887	134
54228	10798021	251
54229	10798272	171
54230	10798443	134
54231	10798577	251
54232	10798828	174
54233	10799002	134
54234	10799136	251
54235	10799387	171
54236	10799558	134
54237	10799692	251
54238	10799943	174
54239	10800117	294
54240	10800411	294
54241	10800705	253
54242	10800958	262
54243	10801220	300
54244	10801520	364
54245	10801884	364
54246	10802248	364
54247	10802612	259
54248	10802871	295
54249	10803166	255
54250	10803421	134
54251	10803555	366
54252	10803921	256
54253	10804177	150
54254	10804327	134
54255	10804461	258
54256	10804719	258
54257	10804977	258
54258	10805235	361
54259	10805596	363
54260	10805959	351
54261	10806310	93
54262	10806403	99
54263	10806502	60
54264	10806562	99
54265	10806661	300
54266	10806961	118
54267	10807079	136
54268	10807215	118
54269	10807333	87
54270	10807420	135
54271	10807555	363
54272	10807918	120
54273	10808038	257
54274	10808295	257
54275	10808552	114
54276	10808666	102
54277	10808768	104
54278	10808872	124
54279	10808996	259
54280	10809255	260
54281	10809515	136
54282	10809651	144
54283	10809795	136
54284	10809931	365
54285	10810296	99
54286	10810395	309
54287	10810704	258
54288	10810962	102
54289	10811064	258
54290	10811322	87
54291	10811409	298
54292	10811707	118
54293	10811825	136
54294	10811961	361
54295	10812322	132
54296	10812454	135
54297	10812589	364
54298	10812953	129
54299	10813082	162
54300	10813244	162
54301	10813406	296
54302	10813702	356
54303	10814058	134
54304	10814192	152
54305	10814344	87
54306	10814431	260
54307	10814691	137
54308	10814828	87
54309	10814915	260
54310	10815175	137
54311	10815312	87
54312	10815399	260
54313	10815659	276
54314	10815935	309
54315	10816244	258
54316	10816502	363
54317	10816865	369
54318	10817234	120
54319	10817354	295
54320	10817649	99
54321	10817748	258
54322	10818006	283
54323	10818289	87
54324	10818376	258
54325	10818634	136
54326	10818770	70
54327	10818840	258
54328	10819098	117
54329	10819215	136
54330	10819351	258
54331	10819609	359
54332	10819968	134
54333	10820102	174
54334	10820276	114
54335	10820390	136
54336	10820526	98
54337	10820624	258
54338	10820882	146
54339	10821028	116
54340	10821144	136
54341	10821280	409
54342	10821689	118
54343	10821807	136
54344	10821943	364
54345	10822307	118
54346	10822425	124
54347	10822549	104
54348	10822653	134
54349	10822787	359
54350	10823146	253
54351	10823399	125
54352	10823524	363
54353	10823887	118
54354	10824005	274
54355	10824279	92
54356	10824371	176
54357	10824547	270
54358	10824817	270
54359	10825087	270
54360	10825357	270
54361	10825627	270
54362	10825897	60
54363	10825957	138
54364	10826095	114
54365	10826209	136
54366	10826345	258
54367	10826603	363
54368	10826966	122
54369	10827088	60
54370	10827148	138
54371	10827286	114
54372	10827400	136
54373	10827536	258
54374	10827794	363
54375	10828157	122
54376	10828279	60
54377	10828339	138
54378	10828477	114
54379	10828591	364
54380	10828955	136
54381	10829091	253
54382	10829344	246
54383	10829590	98
54384	10829688	337
54385	10830025	50
54386	10830075	267
54387	10830342	152
54388	10830494	167
54389	10830661	246
54390	10830907	136
54391	10831043	98
54392	10831141	120
54393	10831261	136
54394	10831397	176
54395	10831573	120
54396	10831693	136
54397	10831829	176
54398	10832005	187
54399	10832192	255
54400	10832447	160
54401	10832607	226
54402	10832833	264
54403	10833097	102
54404	10833199	114
54405	10833313	101
54406	10833414	258
54407	10833672	136
54408	10833808	375
54409	10834183	133
54410	10834316	363
54411	10834679	267
54412	10834946	108
54413	10835054	331
54414	10835385	336
54415	10835721	246
54416	10835967	98
54417	10836065	123
54418	10836188	246
54419	10836434	152
54420	10836586	261
54421	10836847	246
54422	10837093	295
54423	10837388	102
54424	10837490	136
54425	10837626	137
54426	10837763	99
54427	10837862	118
54428	10837980	137
54429	10838117	99
54430	10838216	118
54431	10838334	131
54432	10838465	146
54433	10838611	162
54434	10838773	226
54435	10838999	146
54436	10839145	162
54437	10839307	226
54438	10839533	146
54439	10839679	146
54440	10839825	118
54441	10839943	270
54442	10840213	136
54443	10840349	137
54444	10840486	90
54445	10840576	260
54446	10840836	360
54447	10841196	360
54448	10841556	136
54449	10841692	90
54450	10841782	137
54451	10841919	90
54452	10842009	260
54453	10842269	243
54454	10842512	360
54455	10842872	243
54456	10843115	191
54457	10843306	137
54458	10843443	185
54459	10843628	115
54460	10843743	137
54461	10843880	118
54462	10843998	260
54463	10844258	137
54464	10844395	99
54465	10844494	138
54466	10844632	259
54467	10844891	79
54468	10844970	246
54469	10845216	45
54470	10845261	145
54471	10845406	300
54472	10845706	131
54473	10845837	253
54474	10846090	258
54475	10846348	123
54476	10846471	98
54477	10846569	254
54478	10846823	137
54479	10846960	137
54480	10847097	365
54481	10847462	136
54482	10847598	136
54483	10847734	372
54484	10848106	120
54485	10848226	118
54486	10848344	152
54487	10848496	136
54488	10848632	118
54489	10848750	137
54490	10848887	99
54491	10848986	118
54492	10849104	137
54493	10849241	99
54494	10849340	118
54495	10849458	137
54496	10849595	99
54497	10849694	118
54498	10849812	137
54499	10849949	99
54500	10850048	118
54501	10850166	137
54502	10850303	99
54503	10850402	118
54504	10850520	137
54505	10850657	99
54506	10850756	118
54507	10850874	137
54508	10851011	99
54509	10851110	359
54510	10851469	136
54511	10851605	260
54512	10851865	359
54513	10852224	136
54514	10852360	258
54515	10852618	114
54516	10852732	260
54517	10852992	87
54518	10853079	291
54519	10853370	257
54520	10853627	270
54521	10853897	270
54522	10854167	270
54523	10854437	270
54524	10854707	125
54525	10854832	99
54526	10854931	258
54527	10855189	294
54528	10855483	120
54529	10855603	152
54530	10855755	160
54531	10855915	258
54532	10856173	260
54533	10856433	99
54534	10856532	98
54535	10856630	258
54536	10856888	123
54537	10857011	136
54538	10857147	120
54539	10857267	137
54540	10857404	356
54541	10857760	270
54542	10858030	258
54543	10858288	161
54544	10858449	138
54545	10858587	365
54546	10858952	141
54547	10859093	99
54548	10859192	356
54549	10859548	356
54550	10859904	90
54551	10859994	136
54552	10860130	87
54553	10860217	258
54554	10860475	283
54555	10860758	258
54556	10861016	258
54557	10861274	270
54558	10861544	136
54559	10861680	249
54560	10861929	249
54561	10862178	136
54562	10862314	101
54563	10862415	258
54564	10862673	137
54565	10862810	99
54566	10862909	271
54567	10863180	363
54568	10863543	117
54569	10863660	258
54570	10863918	161
54571	10864079	136
54572	10864215	135
54573	10864350	136
54574	10864486	152
54575	10864638	136
54576	10864774	101
54577	10864875	246
54578	10865121	136
54579	10865257	390
54580	10865647	388
54581	10866035	336
54582	10866371	336
54583	10866707	361
54584	10867068	122
54585	10867190	134
54586	10867324	131
54587	10867455	251
54588	10867706	361
54589	10868067	122
54590	10868189	134
54591	10868323	131
54592	10868454	251
54593	10868705	361
54594	10869066	122
54595	10869188	134
54596	10869322	131
54597	10869453	251
54598	10869704	361
54599	10870065	122
54600	10870187	134
54601	10870321	131
54602	10870452	251
54603	10870703	361
54604	10871064	122
54605	10871186	134
54606	10871320	258
54607	10871578	258
54608	10871836	258
54609	10872094	258
54610	10872352	144
54611	10872496	266
54612	10872762	225
54613	10872987	266
54614	10873253	225
54615	10873478	146
54616	10873624	258
54617	10873882	136
54618	10874018	150
54619	10874168	364
54620	10874532	120
54621	10874652	245
54622	10874897	152
54623	10875049	128
54624	10875177	254
54625	10875431	125
54626	10875556	266
54627	10875822	258
54628	10876080	99
54629	10876179	260
54630	10876439	137
54631	10876576	99
54632	10876675	253
54633	10876928	102
54634	10877030	246
54635	10877276	362
54636	10877638	103
54637	10877741	246
54638	10877987	260
54639	10878247	270
54640	10878517	270
54641	10878787	71
54642	10878858	102
54643	10878960	365
54644	10879325	360
54645	10879685	262
54646	10879947	133
54647	10880080	87
54648	10880167	361
54649	10880528	295
54650	10880823	258
54651	10881081	134
54652	10881215	260
54653	10881475	136
54654	10881611	246
54655	10881857	246
54656	10882103	246
54657	10882349	246
54658	10882595	246
54659	10882841	246
54660	10883087	246
54661	10883333	362
54662	10883695	362
54663	10884057	362
54664	10884419	362
54665	10884781	362
54666	10885143	362
54667	10885505	362
54668	10885867	362
54669	10886229	362
54670	10886591	362
54671	10886953	362
54672	10887315	362
54673	10887677	362
54674	10888039	362
54675	10888401	362
54676	10888763	362
54677	10889125	362
54678	10889487	362
54679	10889849	362
54680	10890211	362
54681	10890573	362
54682	10890935	87
54683	10891022	354
54684	10891376	136
54685	10891512	130
54686	10891642	258
54687	10891900	152
54688	10892052	363
54689	10892415	128
54690	10892543	120
54691	10892663	87
54692	10892750	258
54693	10893008	141
54694	10893149	353
54695	10893502	353
54696	10893855	137
54697	10893992	262
54698	10894254	118
54699	10894372	294
54700	10894666	250
54701	10894916	153
54702	10895069	103
54703	10895172	131
54704	10895303	99
54705	10895402	134
54706	10895536	363
54707	10895899	253
54708	10896152	258
54709	10896410	136
54710	10896546	360
54711	10896906	256
54712	10897162	87
54713	10897249	138
54714	10897387	90
54715	10897477	149
54716	10897626	128
54717	10897754	360
54718	10898114	256
54719	10898370	87
54720	10898457	251
54721	10898708	136
54722	10898844	102
54723	10898946	245
54724	10899191	99
54725	10899290	363
54726	10899653	258
54727	10899911	134
54728	10900045	131
54729	10900176	253
54730	10900429	353
54731	10900782	353
54732	10901135	353
54733	10901488	118
54734	10901606	118
54735	10901724	260
54736	10901984	359
54737	10902343	136
54738	10902479	260
54739	10902739	359
54740	10903098	136
54741	10903234	260
54742	10903494	359
54743	10903853	136
54744	10903989	260
54745	10904249	359
54746	10904608	136
54747	10904744	260
54748	10905004	253
54749	10905257	258
54750	10905515	89
54751	10905604	258
54752	10905862	87
54753	10905949	120
54754	10906069	118
54755	10906187	122
54756	10906309	279
54757	10906588	259
54758	10906847	137
54759	10906984	109
54760	10907093	109
54761	10907202	103
54762	10907305	104
54763	10907409	104
54764	10907513	104
54765	10907617	104
54766	10907721	103
54767	10907824	103
54768	10907927	246
54769	10908173	103
54770	10908276	103
54771	10908379	103
54772	10908482	104
54773	10908586	255
54774	10908841	137
54775	10908978	87
54776	10909065	136
54777	10909201	359
54778	10909560	258
54779	10909818	138
54780	10909956	136
54781	10910092	119
54782	10910211	139
54783	10910350	130
54784	10910480	123
54785	10910603	364
54786	10910967	255
54787	10911222	187
54788	10911409	136
54789	10911545	363
54790	10911908	255
54791	10912163	141
54792	10912304	258
54793	10912562	261
54794	10912823	246
54795	10913069	267
54796	10913336	152
54797	10913488	304
54798	10913792	333
54799	10914125	136
54800	10914261	256
54801	10914517	364
54802	10914881	359
54803	10915240	118
54804	10915358	136
54805	10915494	141
54806	10915635	138
54807	10915773	258
54808	10916031	350
54809	10916381	256
54810	10916637	87
54811	10916724	146
54812	10916870	259
54813	10917129	130
54814	10917259	136
54815	10917395	118
54816	10917513	253
54817	10917766	87
54818	10917853	136
54819	10917989	270
54820	10918259	118
54821	10918377	136
54822	10918513	118
54823	10918631	118
54824	10918749	137
54825	10918886	118
54826	10919004	173
54827	10919177	125
54828	10919302	81
54829	10919383	119
54830	10919502	136
54831	10919638	364
54832	10920002	122
54833	10920124	294
54834	10920418	258
54835	10920676	361
54836	10921037	118
54837	10921155	136
54838	10921291	359
54839	10921650	350
54840	10922000	260
54841	10922260	137
54842	10922397	137
54843	10922534	102
54844	10922636	117
54845	10922753	136
54846	10922889	359
54847	10923248	90
54848	10923338	182
54849	10923520	128
54850	10923648	360
54851	10924008	256
54852	10924264	98
54853	10924362	102
54854	10924464	363
54855	10924827	259
54856	10925086	114
54857	10925200	141
54858	10925341	98
54859	10925439	363
54860	10925802	136
54861	10925938	91
54862	10926029	362
54863	10926391	98
54864	10926489	87
54865	10926576	260
54866	10926836	137
54867	10926973	102
54868	10927075	258
54869	10927333	148
54870	10927481	137
54871	10927618	87
54872	10927705	278
54873	10927983	143
54874	10928126	104
54875	10928230	275
54876	10928505	359
54877	10928864	136
54878	10929000	260
54879	10929260	137
54880	10929397	98
54881	10929495	295
54882	10929790	130
54883	10929920	123
54884	10930043	253
54885	10930296	133
54886	10930429	137
54887	10930566	100
54888	10930666	295
54889	10930961	294
54890	10931255	121
54891	10931376	262
54892	10931638	98
54893	10931736	90
54894	10931826	149
54895	10931975	128
54896	10932103	215
54897	10932318	256
54898	10932574	295
54899	10932869	262
54900	10933131	152
54901	10933283	102
54902	10933385	365
54903	10933750	364
54904	10934114	114
54905	10934228	258
54906	10934486	152
54907	10934638	114
54908	10934752	258
54909	10935010	152
54910	10935162	258
54911	10935420	136
54912	10935556	251
54913	10935807	257
54914	10936064	118
54915	10936182	99
54916	10936281	259
54917	10936540	137
54918	10936677	122
54919	10936799	364
54920	10937163	206
54921	10937369	138
54922	10937507	283
54923	10937790	136
54924	10937926	136
54925	10938062	361
54926	10938423	123
54927	10938546	137
54928	10938683	137
54929	10938820	102
54930	10938922	262
54931	10939184	262
54932	10939446	262
54933	10939708	262
54934	10939970	262
54935	10940232	262
54936	10940494	262
54937	10940756	262
54938	10941018	262
54939	10941280	262
54940	10941542	134
54941	10941676	134
54942	10941810	134
54943	10941944	134
54944	10942078	134
54945	10942212	134
54946	10942346	291
54947	10942637	291
54948	10942928	291
54949	10943219	351
54950	10943570	351
54951	10943921	351
54952	10944272	351
54953	10944623	351
54954	10944974	351
54955	10945325	295
54956	10945620	295
54957	10945915	102
54958	10946017	148
54959	10946165	247
54960	10946412	363
54961	10946775	363
54962	10947138	136
54963	10947274	99
54964	10947373	138
54965	10947511	87
54966	10947598	104
54967	10947702	67
54968	10947769	363
54969	10948132	260
54970	10948392	258
54971	10948650	359
54972	10949009	136
54973	10949145	118
54974	10949263	136
54975	10949399	359
54976	10949758	94
54977	10949852	94
54978	10949946	94
54979	10950040	94
54980	10950134	94
54981	10950228	94
54982	10950322	94
54983	10950416	94
54984	10950510	94
54985	10950604	94
54986	10950698	94
54987	10950792	94
54988	10950886	94
54989	10950980	94
54990	10951074	94
54991	10951168	94
54992	10951262	94
54993	10951356	94
54994	10951450	94
54995	10951544	99
54996	10951643	136
54997	10951779	103
54998	10951882	136
54999	10952018	122
55000	10952140	260
55001	10952400	363
55002	10952763	121
55003	10952884	121
55004	10953005	121
55005	10953126	257
55006	10953383	136
55007	10953519	136
55008	10953655	257
55009	10953912	121
55010	10954033	363
55011	10954396	260
55012	10954656	257
55013	10954913	121
55014	10955034	121
55015	10955155	102
55016	10955257	371
55017	10955628	258
55018	10955886	253
55019	10956139	123
55020	10956262	253
55021	10956515	131
55022	10956646	99
55023	10956745	274
55024	10957019	274
55025	10957293	274
55026	10957567	274
55027	10957841	274
55028	10958115	274
55029	10958389	274
55030	10958663	127
55031	10958790	176
55032	10958966	127
55033	10959093	350
55034	10959443	127
55035	10959570	239
55036	10959809	350
55037	10960159	176
55038	10960335	176
55039	10960511	127
55040	10960638	350
55041	10960988	127
55042	10961115	350
55043	10961465	136
55044	10961601	253
55045	10961854	176
55046	10962030	127
55047	10962157	350
55048	10962507	136
55049	10962643	176
55050	10962819	128
55051	10962947	124
55052	10963071	256
55053	10963327	361
55054	10963688	258
55055	10963946	258
55056	10964204	258
55057	10964462	260
55058	10964722	260
55059	10964982	260
55060	10965242	260
55061	10965502	258
55062	10965760	309
55063	10966069	309
55064	10966378	138
55065	10966516	260
55066	10966776	137
55067	10966913	260
55068	10967173	137
55069	10967310	138
55070	10967448	260
55071	10967708	137
55072	10967845	136
55073	10967981	138
55074	10968119	260
55075	10968379	260
55076	10968639	137
55077	10968776	260
55078	10969036	137
55079	10969173	138
55080	10969311	137
55081	10969448	136
55082	10969584	361
55083	10969945	136
55084	10970081	100
55085	10970181	260
55086	10970441	360
55087	10970801	260
55088	10971061	137
55089	10971198	118
55090	10971316	136
55091	10971452	361
55092	10971813	115
55093	10971928	136
55094	10972064	361
55095	10972425	118
55096	10972543	361
55097	10972904	260
55098	10973164	361
55099	10973525	259
55100	10973784	364
55101	10974148	136
55102	10974284	98
55103	10974382	260
55104	10974642	137
55105	10974779	112
55106	10974891	136
55107	10975027	361
55108	10975388	115
55109	10975503	136
55110	10975639	361
55111	10976000	118
55112	10976118	137
55113	10976255	100
55114	10976355	260
55115	10976615	137
55116	10976752	100
55117	10976852	136
55118	10976988	100
55119	10977088	260
55120	10977348	102
55121	10977450	354
55122	10977804	259
55123	10978063	137
55124	10978200	115
55125	10978315	136
55126	10978451	354
55127	10978805	115
55128	10978920	137
55129	10979057	300
55130	10979357	365
55131	10979722	102
55132	10979824	87
55133	10979911	134
55134	10980045	131
55135	10980176	253
55136	10980429	363
55137	10980792	87
55138	10980879	134
55139	10981013	131
55140	10981144	253
55141	10981397	363
55142	10981760	87
55143	10981847	134
55144	10981981	131
55145	10982112	253
55146	10982365	363
55147	10982728	87
55148	10982815	134
55149	10982949	131
55150	10983080	253
55151	10983333	350
55152	10983683	87
55153	10983770	134
55154	10983904	131
55155	10984035	253
55156	10984288	350
55157	10984638	89
55158	10984727	134
55159	10984861	131
55160	10984992	253
55161	10985245	350
55162	10985595	87
55163	10985682	134
55164	10985816	131
55165	10985947	136
55166	10986083	359
55167	10986442	137
55168	10986579	260
55169	10986839	87
55170	10986926	71
55171	10986997	123
55172	10987120	87
55173	10987207	260
55174	10987467	136
55175	10987603	121
55176	10987724	361
55177	10988085	101
55178	10988186	358
55179	10988544	87
55180	10988631	118
55181	10988749	87
55182	10988836	136
55183	10988972	87
55184	10989059	254
55185	10989313	258
55186	10989571	136
55187	10989707	136
55188	10989843	118
55189	10989961	253
55190	10990214	137
55191	10990351	270
55192	10990621	274
55193	10990895	389
55194	10991284	99
55195	10991383	137
55196	10991520	137
55197	10991657	250
55198	10991907	114
55199	10992021	136
55200	10992157	87
55201	10992244	123
55202	10992367	129
55203	10992496	134
55204	10992630	363
55205	10992993	258
55206	10993251	130
55207	10993381	117
55208	10993498	118
55209	10993616	141
55210	10993757	120
55211	10993877	99
55212	10993976	60
55213	10994036	120
55214	10994156	260
55215	10994416	351
55216	10994767	260
55217	10995027	256
55218	10995283	92
55219	10995375	92
55220	10995467	92
55221	10995559	92
55222	10995651	137
55223	10995788	136
55224	10995924	226
55225	10996150	358
55226	10996508	146
55227	10996654	116
55228	10996770	260
55229	10997030	137
55230	10997167	247
55231	10997414	247
55232	10997661	247
55233	10997908	256
55234	10998164	256
55235	10998420	256
55236	10998676	260
55237	10998936	137
55238	10999073	79
55239	10999152	300
55240	10999452	258
55241	10999710	258
55242	10999968	152
55243	11000120	364
55244	11000484	137
55245	11000621	136
55246	11000757	270
55247	11001027	163
55248	11001190	141
55249	11001331	99
55250	11001430	258
55251	11001688	136
55252	11001824	137
55253	11001961	134
55254	11002095	89
55255	11002184	136
55256	11002320	104
55257	11002424	118
55258	11002542	260
55259	11002802	118
55260	11002920	118
55261	11003038	136
55262	11003174	134
55263	11003308	354
55264	11003662	251
55265	11003913	363
55266	11004276	136
55267	11004412	260
55268	11004672	351
55269	11005023	134
55270	11005157	133
55271	11005290	262
55272	11005552	353
55273	11005905	99
55274	11006004	134
55275	11006138	131
55276	11006269	130
55277	11006399	253
55278	11006652	357
55279	11007009	295
55280	11007304	134
55281	11007438	295
55282	11007733	354
55283	11008087	87
55284	11008174	360
55285	11008534	249
55286	11008783	134
55287	11008917	295
55288	11009212	137
55289	11009349	99
55290	11009448	260
55291	11009708	137
55292	11009845	260
55293	11010105	270
55294	11010375	136
55295	11010511	115
55296	11010626	364
55297	11010990	114
55298	11011104	361
55299	11011465	252
55300	11011717	131
55301	11011848	87
55302	11011935	295
55303	11012230	123
55304	11012353	99
55305	11012452	87
55306	11012539	137
55307	11012676	99
55308	11012775	258
55309	11013033	152
55310	11013185	142
55311	11013327	373
55312	11013700	123
55313	11013823	89
55314	11013912	354
55315	11014266	131
55316	11014397	253
55317	11014650	134
55318	11014784	79
55319	11014863	131
55320	11014994	136
55321	11015130	363
55322	11015493	89
55323	11015582	134
55324	11015716	131
55325	11015847	253
55326	11016100	350
55327	11016450	89
55328	11016539	134
55329	11016673	131
55330	11016804	253
55331	11017057	350
55332	11017407	137
55333	11017544	99
55334	11017643	120
55335	11017763	251
55336	11018014	363
55337	11018377	107
55338	11018484	259
55339	11018743	136
55340	11018879	358
55341	11019237	90
55342	11019327	258
55343	11019585	99
55344	11019684	137
55345	11019821	99
55346	11019920	136
55347	11020056	137
55348	11020193	136
55349	11020329	152
55350	11020481	83
55351	11020564	259
55352	11020823	314
55353	11021137	137
55354	11021274	242
55355	11021516	241
55356	11021757	241
55357	11021998	241
55358	11022239	364
55359	11022603	260
55360	11022863	361
55361	11023224	364
55362	11023588	136
55363	11023724	260
55364	11023984	256
55365	11024240	79
55366	11024319	123
55367	11024442	271
55368	11024713	134
55369	11024847	137
55370	11024984	79
55371	11025063	120
55372	11025183	137
55373	11025320	79
55374	11025399	120
55375	11025519	137
55376	11025656	181
55377	11025837	120
55378	11025957	137
55379	11026094	181
55380	11026275	120
55381	11026395	137
55382	11026532	100
55383	11026632	120
55384	11026752	137
55385	11026889	100
55386	11026989	120
55387	11027109	137
55388	11027246	79
55389	11027325	120
55390	11027445	137
55391	11027582	79
55392	11027661	120
55393	11027781	137
55394	11027918	79
55395	11027997	309
55396	11028306	309
55397	11028615	341
55398	11028956	309
55399	11029265	102
55400	11029367	361
55401	11029728	304
55402	11030032	123
55403	11030155	226
55404	11030381	363
55405	11030744	136
55406	11030880	258
55407	11031138	117
55408	11031255	136
55409	11031391	87
55410	11031478	258
55411	11031736	136
55412	11031872	102
55413	11031974	131
55414	11032105	131
55415	11032236	361
55416	11032597	134
55417	11032731	363
55418	11033094	295
55419	11033389	104
55420	11033493	298
55421	11033791	339
55422	11034130	104
55423	11034234	136
55424	11034370	136
55425	11034506	137
55426	11034643	60
55427	11034703	258
55428	11034961	366
55429	11035327	365
55430	11035692	183
55431	11035875	183
55432	11036058	364
55433	11036422	137
55434	11036559	262
55435	11036821	262
55436	11037083	262
55437	11037345	262
55438	11037607	262
55439	11037869	262
55440	11038131	262
55441	11038393	87
55442	11038480	137
55443	11038617	99
55444	11038716	260
55445	11038976	136
55446	11039112	123
55447	11039235	136
55448	11039371	120
55449	11039491	102
55450	11039593	49
55451	11039642	121
55452	11039763	259
55453	11040022	136
55454	11040158	87
55455	11040245	283
55456	11040528	115
55457	11040643	300
55458	11040943	136
55459	11041079	87
55460	11041166	295
55461	11041461	87
55462	11041548	118
55463	11041666	120
55464	11041786	359
55465	11042145	136
55466	11042281	260
55467	11042541	137
55468	11042678	99
55469	11042777	361
55470	11043138	134
55471	11043272	295
55472	11043567	131
55473	11043698	87
55474	11043785	134
55475	11043919	295
55476	11044214	360
55477	11044574	115
55478	11044689	142
55479	11044831	137
55480	11044968	259
55481	11045227	361
55482	11045588	205
55483	11045793	79
55484	11045872	136
55485	11046008	363
55486	11046371	152
55487	11046523	136
55488	11046659	354
55489	11047013	274
55490	11047287	246
55491	11047533	103
55492	11047636	274
55493	11047910	246
55494	11048156	103
55495	11048259	274
55496	11048533	246
55497	11048779	103
55498	11048882	274
55499	11049156	246
55500	11049402	103
55501	11049505	274
55502	11049779	246
55503	11050025	103
55504	11050128	274
55505	11050402	246
55506	11050648	103
55507	11050751	363
55508	11051114	363
55509	11051477	258
55510	11051735	94
55511	11051829	99
55512	11051928	142
55513	11052070	365
55514	11052435	258
55515	11052693	295
55516	11052988	122
55517	11053110	386
55518	11053496	136
55519	11053632	118
55520	11053750	146
55521	11053896	256
55522	11054152	366
55523	11054518	116
55524	11054634	146
55525	11054780	366
55526	11055146	125
55527	11055271	146
55528	11055417	366
55529	11055783	258
55530	11056041	60
55531	11056101	118
55532	11056219	365
55533	11056584	360
55534	11056944	295
55535	11057239	364
55536	11057603	123
55537	11057726	364
55538	11058090	136
55539	11058226	123
55540	11058349	152
55541	11058501	258
55542	11058759	365
55543	11059124	136
55544	11059260	123
55545	11059383	152
55546	11059535	258
55547	11059793	365
55548	11060158	136
55549	11060294	123
55550	11060417	152
55551	11060569	258
55552	11060827	365
55553	11061192	120
55554	11061312	114
55555	11061426	321
55556	11061747	183
55557	11061930	138
55558	11062068	99
55559	11062167	118
55560	11062285	136
55561	11062421	359
55562	11062780	118
55563	11062898	134
55564	11063032	150
55565	11063182	256
55566	11063438	260
55567	11063698	123
55568	11063821	101
55569	11063922	99
55570	11064021	118
55571	11064139	297
55572	11064436	141
55573	11064577	136
55574	11064713	136
55575	11064849	60
55576	11064909	295
55577	11065204	136
55578	11065340	258
55579	11065598	127
55580	11065725	152
55581	11065877	359
55582	11066236	118
55583	11066354	295
55584	11066649	87
55585	11066736	87
55586	11066823	137
55587	11066960	270
55588	11067230	136
55589	11067366	99
55590	11067465	259
55591	11067724	136
55592	11067860	279
55593	11068139	136
55594	11068275	101
55595	11068376	258
55596	11068634	295
55597	11068929	95
55598	11069024	150
55599	11069174	136
55600	11069310	118
55601	11069428	118
55602	11069546	123
55603	11069669	101
55604	11069770	102
55605	11069872	279
55606	11070151	249
55607	11070400	110
55608	11070510	93
55609	11070603	87
55610	11070690	246
55611	11070936	103
55612	11071039	274
55613	11071313	246
55614	11071559	103
55615	11071662	295
55616	11071957	363
55617	11072320	102
55618	11072422	136
55619	11072558	260
55620	11072818	259
55621	11073077	115
55622	11073192	364
55623	11073556	85
55624	11073641	364
55625	11074005	102
55626	11074107	120
55627	11074227	257
55628	11074484	143
55629	11074627	136
55630	11074763	131
55631	11074894	258
55632	11075152	365
55633	11075517	260
55634	11075777	251
55635	11076028	365
55636	11076393	141
55637	11076534	60
55638	11076594	283
55639	11076877	136
55640	11077013	361
55641	11077374	136
55642	11077510	275
55643	11077785	152
55644	11077937	98
55645	11078035	260
55646	11078295	258
55647	11078553	118
55648	11078671	32
55649	11078703	258
55650	11078961	136
55651	11079097	132
55652	11079229	92
55653	11079321	259
55654	11079580	181
55655	11079761	69
55656	11079830	361
55657	11080191	258
55658	11080449	87
55659	11080536	246
55660	11080782	103
55661	11080885	274
55662	11081159	246
55663	11081405	103
55664	11081508	274
55665	11081782	246
55666	11082028	103
55667	11082131	148
55668	11082279	258
55669	11082537	98
55670	11082635	131
55671	11082766	259
55672	11083025	136
55673	11083161	247
55674	11083408	150
55675	11083558	358
55676	11083916	303
55677	11084219	258
55678	11084477	174
55679	11084651	136
55680	11084787	246
55681	11085033	369
55682	11085402	135
55683	11085537	116
55684	11085653	364
55685	11086017	136
55686	11086153	118
55687	11086271	123
55688	11086394	102
55689	11086496	249
55690	11086745	351
55691	11087096	253
55692	11087349	136
55693	11087485	102
55694	11087587	174
55695	11087761	134
55696	11087895	118
55697	11088013	118
55698	11088131	136
55699	11088267	92
55700	11088359	92
55701	11088451	92
55702	11088543	114
55703	11088657	136
55704	11088793	349
55705	11089142	118
55706	11089260	136
55707	11089396	246
55708	11089642	155
55709	11089797	155
55710	11089952	246
55711	11090198	274
55712	11090472	274
55713	11090746	103
55714	11090849	136
55715	11090985	258
55716	11091243	137
55717	11091380	142
55718	11091522	117
55719	11091639	258
55720	11091897	99
55721	11091996	247
55722	11092243	120
55723	11092363	87
55724	11092450	136
55725	11092586	136
55726	11092722	60
55727	11092782	118
55728	11092900	363
55729	11093263	361
55730	11093624	137
55731	11093761	99
55732	11093860	258
55733	11094118	364
55734	11094482	364
55735	11094846	364
55736	11095210	114
55737	11095324	253
55738	11095577	138
55739	11095715	99
55740	11095814	133
55741	11095947	85
55742	11096032	259
55743	11096291	131
55744	11096422	140
55745	11096562	137
55746	11096699	295
55747	11096994	258
55748	11097252	102
55749	11097354	123
55750	11097477	253
55751	11097730	136
55752	11097866	117
55753	11097983	260
55754	11098243	118
55755	11098361	136
55756	11098497	117
55757	11098614	98
55758	11098712	120
55759	11098832	137
55760	11098969	136
55761	11099105	240
55762	11099345	102
55763	11099447	250
55764	11099697	134
55765	11099831	100
55766	11099931	87
55767	11100018	101
55768	11100119	283
55769	11100402	364
55770	11100766	258
55771	11101024	260
55772	11101284	137
55773	11101421	300
55774	11101721	258
55775	11101979	136
55776	11102115	300
55777	11102415	99
55778	11102514	134
55779	11102648	134
55780	11102782	136
55781	11102918	137
55782	11103055	258
55783	11103313	136
55784	11103449	136
55785	11103585	362
55786	11103947	357
55787	11104304	256
55788	11104560	258
55789	11104818	253
55790	11105071	249
55791	11105320	136
55792	11105456	362
55793	11105818	239
55794	11106057	135
55795	11106192	277
55796	11106469	116
55797	11106585	155
55798	11106740	258
55799	11106998	90
55800	11107088	141
55801	11107229	134
55802	11107363	253
55803	11107616	297
55804	11107913	376
55805	11108289	119
55806	11108408	85
55807	11108493	259
55808	11108752	250
55809	11109002	253
55810	11109255	253
55811	11109508	285
55812	11109793	364
55813	11110157	99
55814	11110256	122
55815	11110378	278
55816	11110656	87
55817	11110743	258
55818	11111001	118
55819	11111119	135
55820	11111254	150
55821	11111404	360
55822	11111764	174
55823	11111938	363
55824	11112301	259
55825	11112560	363
55826	11112923	136
55827	11113059	114
55828	11113173	243
55829	11113416	137
55830	11113553	361
55831	11113914	134
55832	11114048	262
55833	11114310	118
55834	11114428	256
55835	11114684	101
55836	11114785	258
55837	11115043	134
55838	11115177	364
55839	11115541	333
55840	11115874	360
55841	11116234	258
55842	11116492	261
55843	11116753	136
55844	11116889	137
55845	11117026	249
55846	11117275	256
55847	11117531	136
55848	11117667	98
55849	11117765	118
55850	11117883	134
55851	11118017	259
55852	11118276	360
55853	11118636	253
55854	11118889	134
55855	11119023	131
55856	11119154	249
55857	11119403	346
55858	11119749	252
55859	11120001	258
55860	11120259	295
55861	11120554	258
55862	11120812	258
55863	11121070	295
55864	11121365	365
55865	11121730	143
55866	11121873	139
55867	11122012	81
55868	11122093	259
55869	11122352	99
55870	11122451	136
55871	11122587	258
55872	11122845	99
55873	11122944	151
55874	11123095	123
55875	11123218	295
55876	11123513	69
55877	11123582	136
55878	11123718	261
55879	11123979	257
55880	11124236	137
55881	11124373	120
55882	11124493	99
55883	11124592	134
55884	11124726	137
55885	11124863	364
55886	11125227	137
55887	11125364	138
55888	11125502	102
55889	11125604	282
55890	11125886	258
55891	11126144	87
55892	11126231	99
55893	11126330	136
55894	11126466	258
55895	11126724	116
55896	11126840	131
55897	11126971	295
55898	11127266	362
55899	11127628	129
55900	11127757	136
55901	11127893	253
55902	11128146	300
55903	11128446	118
55904	11128564	137
55905	11128701	259
55906	11128960	101
55907	11129061	105
55908	11129166	134
55909	11129300	134
55910	11129434	350
55911	11129784	295
55912	11130079	363
55913	11130442	134
55914	11130576	136
55915	11130712	136
55916	11130848	130
55917	11130978	88
55918	11131066	81
55919	11131147	300
55920	11131447	300
55921	11131747	363
55922	11132110	117
55923	11132227	136
55924	11132363	364
55925	11132727	258
55926	11132985	259
55927	11133244	364
55928	11133608	354
55929	11133962	131
55930	11134093	99
55931	11134192	353
55932	11134545	134
55933	11134679	253
55934	11134932	131
55935	11135063	99
55936	11135162	131
55937	11135293	99
55938	11135392	136
55939	11135528	183
55940	11135711	258
55941	11135969	365
55942	11136334	120
55943	11136454	136
55944	11136590	136
55945	11136726	101
55946	11136827	258
55947	11137085	136
55948	11137221	99
55949	11137320	136
55950	11137456	144
55951	11137600	99
55952	11137699	123
55953	11137822	137
55954	11137959	360
55955	11138319	364
55956	11138683	85
55957	11138768	101
55958	11138869	136
55959	11139005	115
55960	11139120	258
55961	11139378	354
55962	11139732	85
55963	11139817	364
55964	11140181	136
55965	11140317	262
55966	11140579	259
55967	11140838	258
55968	11141096	141
55969	11141237	283
55970	11141520	101
55971	11141621	146
55972	11141767	131
55973	11141898	288
55974	11142186	134
55975	11142320	354
55976	11142674	253
55977	11142927	131
55978	11143058	87
55979	11143145	134
55980	11143279	360
55981	11143639	253
55982	11143892	295
55983	11144187	258
55984	11144445	131
55985	11144576	142
55986	11144718	136
55987	11144854	136
55988	11144990	149
55989	11145139	120
55990	11145259	271
55991	11145530	137
55992	11145667	87
55993	11145754	258
55994	11146012	120
55995	11146132	210
55996	11146342	283
55997	11146625	136
55998	11146761	258
55999	11147019	137
56000	11147156	104
56001	11147260	258
56002	11147518	136
56003	11147654	101
56004	11147755	258
56005	11148013	136
56006	11148149	62
56007	11148211	258
56008	11148469	136
56009	11148605	99
56010	11148704	60
56011	11148764	60
56012	11148824	60
56013	11148884	60
56014	11148944	49
56015	11148993	283
56016	11149276	60
56017	11149336	136
56018	11149472	137
56019	11149609	99
56020	11149708	256
56021	11149964	137
56022	11150101	251
56023	11150352	288
56024	11150640	60
56025	11150700	253
56026	11150953	131
56027	11151084	354
56028	11151438	253
56029	11151691	131
56030	11151822	89
56031	11151911	134
56032	11152045	354
56033	11152399	89
56034	11152488	134
56035	11152622	354
56036	11152976	253
56037	11153229	136
56038	11153365	256
56039	11153621	87
56040	11153708	258
56041	11153966	243
56042	11154209	181
56043	11154390	360
56044	11154750	256
56045	11155006	291
56046	11155297	351
56047	11155648	253
56048	11155901	366
56049	11156267	364
56050	11156631	101
56051	11156732	364
56052	11157096	311
56053	11157407	311
56054	11157718	311
56055	11158029	311
56056	11158340	311
56057	11158651	311
56058	11158962	311
56059	11159273	311
56060	11159584	311
56061	11159895	311
56062	11160206	311
56063	11160517	311
56064	11160828	311
56065	11161139	311
56066	11161450	311
56067	11161761	311
56068	11162072	311
56069	11162383	311
56070	11162694	311
56071	11163005	268
56072	11163273	268
56073	11163541	268
56074	11163809	246
56075	11164055	268
56076	11164323	150
56077	11164473	268
56078	11164741	246
56079	11164987	111
56080	11165098	246
56081	11165344	150
56082	11165494	150
56083	11165644	246
56084	11165890	246
56085	11166136	150
56086	11166286	110
56087	11166396	150
56088	11166546	150
56089	11166696	111
56090	11166807	150
56091	11166957	150
56092	11167107	76
56093	11167183	137
56094	11167320	258
56095	11167578	99
56096	11167677	99
56097	11167776	107
56098	11167883	131
56099	11168014	99
56100	11168113	131
56101	11168244	99
56102	11168343	181
56103	11168524	258
56104	11168782	364
56105	11169146	91
56106	11169237	118
56107	11169355	137
56108	11169492	258
56109	11169750	137
56110	11169887	141
56111	11170028	167
56112	11170195	246
56113	11170441	60
56114	11170501	258
56115	11170759	148
56116	11170907	136
56117	11171043	120
56118	11171163	136
56119	11171299	365
56120	11171664	120
56121	11171784	365
56122	11172149	120
56123	11172269	136
56124	11172405	120
56125	11172525	136
56126	11172661	258
56127	11172919	365
56128	11173284	120
56129	11173404	256
56130	11173660	151
56131	11173811	87
56132	11173898	256
56133	11174154	151
56134	11174305	87
56135	11174392	256
56136	11174648	118
56137	11174766	118
56138	11174884	136
56139	11175020	259
56140	11175279	295
56141	11175574	295
56142	11175869	295
56143	11176164	295
56144	11176459	295
56145	11176754	295
56146	11177049	295
56147	11177344	295
56148	11177639	87
56149	11177726	133
56150	11177859	295
56151	11178154	295
56152	11178449	295
56153	11178744	253
56154	11178997	354
56155	11179351	134
56156	11179485	89
56157	11179574	131
56158	11179705	253
56159	11179958	354
56160	11180312	134
56161	11180446	89
56162	11180535	258
56163	11180793	258
56164	11181051	258
56165	11181309	258
56166	11181567	154
56167	11181721	256
56168	11181977	139
56169	11182116	162
56170	11182278	262
56171	11182540	139
56172	11182679	259
56173	11182938	308
56174	11183246	350
56175	11183596	127
56176	11183723	176
56177	11183899	253
56178	11184152	295
56179	11184447	295
56180	11184742	102
56181	11184844	87
56182	11184931	118
56183	11185049	283
56184	11185332	136
56185	11185468	134
56186	11185602	136
56187	11185738	120
56188	11185858	363
56189	11186221	258
56190	11186479	87
56191	11186566	60
56192	11186626	245
56193	11186871	245
56194	11187116	245
56195	11187361	245
56196	11187606	245
56197	11187851	136
56198	11187987	154
56199	11188141	360
56200	11188501	360
56201	11188861	359
56202	11189220	136
56203	11189356	361
56204	11189717	145
56205	11189862	136
56206	11189998	361
56207	11190359	145
56208	11190504	283
56209	11190787	257
56210	11191044	363
56211	11191407	138
56212	11191545	258
56213	11191803	130
56214	11191933	163
56215	11192096	114
56216	11192210	141
56217	11192351	363
56218	11192714	138
56219	11192852	258
56220	11193110	130
56221	11193240	163
56222	11193403	114
56223	11193517	141
56224	11193658	363
56225	11194021	138
56226	11194159	258
56227	11194417	130
56228	11194547	163
56229	11194710	114
56230	11194824	141
56231	11194965	363
56232	11195328	138
56233	11195466	258
56234	11195724	130
56235	11195854	163
56236	11196017	114
56237	11196131	141
56238	11196272	363
56239	11196635	138
56240	11196773	258
56241	11197031	130
56242	11197161	163
56243	11197324	114
56244	11197438	141
56245	11197579	363
56246	11197942	138
56247	11198080	258
56248	11198338	130
56249	11198468	163
56250	11198631	114
56251	11198745	141
56252	11198886	363
56253	11199249	138
56254	11199387	258
56255	11199645	130
56256	11199775	163
56257	11199938	114
56258	11200052	141
56259	11200193	363
56260	11200556	138
56261	11200694	258
56262	11200952	130
56263	11201082	163
56264	11201245	114
56265	11201359	141
56266	11201500	363
56267	11201863	138
56268	11202001	258
56269	11202259	130
56270	11202389	163
56271	11202552	114
56272	11202666	141
56273	11202807	363
56274	11203170	138
56275	11203308	258
56276	11203566	130
56277	11203696	163
56278	11203859	114
56279	11203973	270
56280	11204243	270
56281	11204513	270
56282	11204783	270
56283	11205053	270
56284	11205323	270
56285	11205593	270
56286	11205863	270
56287	11206133	270
56288	11206403	270
56289	11206673	270
56290	11206943	136
56291	11207079	118
56292	11207197	260
56293	11207457	136
56294	11207593	118
56295	11207711	260
56296	11207971	136
56297	11208107	118
56298	11208225	260
56299	11208485	136
56300	11208621	118
56301	11208739	260
56302	11208999	136
56303	11209135	118
56304	11209253	260
56305	11209513	136
56306	11209649	118
56307	11209767	260
56308	11210027	136
56309	11210163	118
56310	11210281	260
56311	11210541	136
56312	11210677	118
56313	11210795	288
56314	11211083	288
56315	11211371	283
56316	11211654	136
56317	11211790	123
56318	11211913	89
56319	11212002	364
56320	11212366	102
56321	11212468	136
56322	11212604	245
56323	11212849	152
56324	11213001	120
56325	11213121	258
56326	11213379	260
56327	11213639	356
56328	11213995	260
56329	11214255	259
56330	11214514	283
56331	11214797	258
56332	11215055	163
56333	11215218	260
56334	11215478	137
56335	11215615	99
56336	11215714	149
56337	11215863	102
56338	11215965	102
56339	11216067	359
56340	11216426	359
56341	11216785	359
56342	11217144	288
56343	11217432	118
56344	11217550	253
56345	11217803	136
56346	11217939	144
56347	11218083	258
56348	11218341	205
56349	11218546	253
56350	11218799	295
56351	11219094	259
56352	11219353	253
56353	11219606	251
56354	11219857	138
56355	11219995	357
56356	11220352	133
56357	11220485	363
56358	11220848	363
56359	11221211	139
56360	11221350	375
56361	11221725	130
56362	11221855	363
56363	11222218	351
56364	11222569	118
56365	11222687	291
56366	11222978	258
56367	11223236	137
56368	11223373	131
56369	11223504	124
56370	11223628	119
56371	11223747	48
56372	11223795	260
56373	11224055	136
56374	11224191	363
56375	11224554	136
56376	11224690	366
56377	11225056	308
56378	11225364	152
56379	11225516	117
56380	11225633	365
56381	11225998	152
56382	11226150	99
56383	11226249	99
56384	11226348	260
56385	11226608	99
56386	11226707	136
56387	11226843	100
56388	11226943	137
56389	11227080	136
56390	11227216	138
56391	11227354	136
56392	11227490	136
56393	11227626	136
56394	11227762	99
56395	11227861	365
56396	11228226	258
56397	11228484	99
56398	11228583	136
56399	11228719	100
56400	11228819	364
56401	11229183	118
56402	11229301	87
56403	11229388	258
56404	11229646	136
56405	11229782	137
56406	11229919	137
56407	11230056	136
56408	11230192	120
56409	11230312	136
56410	11230448	245
56411	11230693	89
56412	11230782	136
56413	11230918	136
56414	11231054	136
56415	11231190	120
56416	11231310	363
56417	11231673	258
56418	11231931	89
56419	11232020	136
56420	11232156	89
56421	11232245	136
56422	11232381	120
56423	11232501	363
56424	11232864	258
56425	11233122	107
56426	11233229	136
56427	11233365	359
56428	11233724	137
56429	11233861	118
56430	11233979	359
56431	11234338	260
56432	11234598	99
56433	11234697	136
56434	11234833	69
56435	11234902	137
56436	11235039	118
56437	11235157	359
56438	11235516	260
56439	11235776	99
56440	11235875	136
56441	11236011	69
56442	11236080	137
56443	11236217	118
56444	11236335	359
56445	11236694	258
56446	11236952	258
56447	11237210	107
56448	11237317	93
56449	11237410	146
56450	11237556	253
56451	11237809	131
56452	11237940	89
56453	11238029	357
56454	11238386	136
56455	11238522	258
56456	11238780	104
56457	11238884	67
56458	11238951	351
56459	11239302	104
56460	11239406	67
56461	11239473	351
56462	11239824	106
56463	11239930	67
56464	11239997	351
56465	11240348	106
56466	11240454	67
56467	11240521	351
```
