## Supplementary material for "Deep-mining of vertebrate genomes reveals an unexpected diversity of endogenous viral elements": Geminiviridae.index (part 2 of 2)

```
56468	11240872	104
56469	11240976	87
56470	11241063	351
56471	11241414	94
56472	11241508	94
56473	11241602	134
56474	11241736	253
56475	11241989	258
56476	11242247	101
56477	11242348	101
56478	11242449	101
56479	11242550	85
56480	11242635	258
56481	11242893	130
56482	11243023	131
56483	11243154	116
56484	11243270	146
56485	11243416	366
56486	11243782	256
56487	11244038	292
56488	11244330	292
56489	11244622	295
56490	11244917	134
56491	11245051	136
56492	11245187	102
56493	11245289	134
56494	11245423	260
56495	11245683	270
56496	11245953	259
56497	11246212	258
56498	11246470	363
56499	11246833	99
56500	11246932	259
56501	11247191	253
56502	11247444	99
56503	11247543	136
56504	11247679	258
56505	11247937	297
56506	11248234	297
56507	11248531	136
56508	11248667	98
56509	11248765	123
56510	11248888	362
56511	11249250	145
56512	11249395	136
56513	11249531	137
56514	11249668	141
56515	11249809	136
56516	11249945	152
56517	11250097	118
56518	11250215	166
56519	11250381	300
56520	11250681	100
56521	11250781	136
56522	11250917	98
56523	11251015	335
56524	11251350	259
56525	11251609	137
56526	11251746	102
56527	11251848	266
56528	11252114	136
56529	11252250	99
56530	11252349	260
56531	11252609	173
56532	11252782	258
56533	11253040	258
56534	11253298	131
56535	11253429	87
56536	11253516	365
56537	11253881	118
56538	11253999	136
56539	11254135	356
56540	11254491	118
56541	11254609	136
56542	11254745	356
56543	11255101	118
56544	11255219	136
56545	11255355	276
56546	11255631	276
56547	11255907	363
56548	11256270	141
56549	11256411	141
56550	11256552	363
56551	11256915	131
56552	11257046	117
56553	11257163	138
56554	11257301	270
56555	11257571	364
56556	11257935	152
56557	11258087	123
56558	11258210	101
56559	11258311	163
56560	11258474	250
56561	11258724	100
56562	11258824	136
56563	11258960	99
56564	11259059	87
56565	11259146	369
56566	11259515	258
56567	11259773	361
56568	11260134	120
56569	11260254	136
56570	11260390	266
56571	11260656	257
56572	11260913	137
56573	11261050	87
56574	11261137	259
56575	11261396	137
56576	11261533	99
56577	11261632	259
56578	11261891	136
56579	11262027	117
56580	11262144	295
56581	11262439	99
56582	11262538	361
56583	11262899	146
56584	11263045	116
56585	11263161	260
56586	11263421	362
56587	11263783	266
56588	11264049	216
56589	11264265	283
56590	11264548	283
56591	11264831	283
56592	11265114	283
56593	11265397	283
56594	11265680	114
56595	11265794	136
56596	11265930	258
56597	11266188	363
56598	11266551	122
56599	11266673	60
56600	11266733	138
56601	11266871	114
56602	11266985	136
56603	11267121	258
56604	11267379	363
56605	11267742	122
56606	11267864	60
56607	11267924	138
56608	11268062	114
56609	11268176	136
56610	11268312	258
56611	11268570	87
56612	11268657	137
56613	11268794	363
56614	11269157	337
56615	11269494	50
56616	11269544	267
56617	11269811	152
56618	11269963	167
56619	11270130	246
56620	11270376	98
56621	11270474	337
56622	11270811	136
56623	11270947	258
56624	11271205	365
56625	11271570	148
56626	11271718	258
56627	11271976	365
56628	11272341	183
56629	11272524	258
56630	11272782	258
56631	11273040	311
56632	11273351	178
56633	11273529	164
56634	11273693	133
56635	11273826	259
56636	11274085	122
56637	11274207	334
56638	11274541	136
56639	11274677	363
56640	11275040	87
56641	11275127	272
56642	11275399	184
56643	11275583	98
56644	11275681	331
56645	11276012	261
56646	11276273	267
56647	11276540	123
56648	11276663	45
56649	11276708	331
56650	11277039	123
56651	11277162	246
56652	11277408	98
56653	11277506	123
56654	11277629	105
56655	11277734	262
56656	11277996	120
56657	11278116	136
56658	11278252	260
56659	11278512	359
56660	11278871	136
56661	11279007	260
56662	11279267	359
56663	11279626	89
56664	11279715	266
56665	11279981	173
56666	11280154	125
56667	11280279	266
56668	11280545	173
56669	11280718	125
56670	11280843	266
56671	11281109	266
56672	11281375	118
56673	11281493	283
56674	11281776	137
56675	11281913	191
56676	11282104	115
56677	11282219	115
56678	11282334	137
56679	11282471	181
56680	11282652	137
56681	11282789	115
56682	11282904	226
56683	11283130	360
56684	11283490	115
56685	11283605	136
56686	11283741	181
56687	11283922	136
56688	11284058	28
56689	11284086	136
56690	11284222	360
56691	11284582	243
56692	11284825	361
56693	11285186	118
56694	11285304	136
56695	11285440	359
56696	11285799	118
56697	11285917	141
56698	11286058	356
56699	11286414	137
56700	11286551	123
56701	11286674	152
56702	11286826	142
56703	11286968	137
56704	11287105	360
56705	11287465	136
56706	11287601	136
56707	11287737	253
56708	11287990	120
56709	11288110	337
56710	11288447	356
56711	11288803	259
56712	11289062	99
56713	11289161	136
56714	11289297	136
56715	11289433	79
56716	11289512	259
56717	11289771	364
56718	11290135	364
56719	11290499	99
56720	11290598	359
56721	11290957	136
56722	11291093	260
56723	11291353	359
56724	11291712	136
56725	11291848	260
56726	11292108	359
56727	11292467	136
56728	11292603	260
56729	11292863	359
56730	11293222	136
56731	11293358	260
56732	11293618	359
56733	11293977	136
56734	11294113	260
56735	11294373	359
56736	11294732	136
56737	11294868	260
56738	11295128	359
56739	11295487	136
56740	11295623	260
56741	11295883	137
56742	11296020	99
56743	11296119	118
56744	11296237	137
56745	11296374	99
56746	11296473	136
56747	11296609	118
56748	11296727	137
56749	11296864	133
56750	11296997	123
56751	11297120	295
56752	11297415	283
56753	11297698	283
56754	11297981	283
56755	11298264	285
56756	11298549	146
56757	11298695	270
56758	11298965	163
56759	11299128	94
56760	11299222	363
56761	11299585	136
56762	11299721	178
56763	11299899	174
56764	11300073	136
56765	11300209	136
56766	11300345	115
56767	11300460	136
56768	11300596	258
56769	11300854	136
56770	11300990	363
56771	11301353	137
56772	11301490	137
56773	11301627	283
56774	11301910	122
56775	11302032	334
56776	11302366	136
56777	11302502	67
56778	11302569	363
56779	11302932	90
56780	11303022	90
56781	11303112	90
56782	11303202	58
56783	11303260	99
56784	11303359	250
56785	11303609	295
56786	11303904	270
56787	11304174	137
56788	11304311	136
56789	11304447	271
56790	11304718	136
56791	11304854	290
56792	11305144	290
56793	11305434	363
56794	11305797	120
56795	11305917	136
56796	11306053	359
56797	11306412	118
56798	11306530	117
56799	11306647	141
56800	11306788	89
56801	11306877	281
56802	11307158	263
56803	11307421	137
56804	11307558	132
56805	11307690	104
56806	11307794	136
56807	11307930	137
56808	11308067	152
56809	11308219	249
56810	11308468	87
56811	11308555	98
56812	11308653	98
56813	11308751	294
56814	11309045	294
56815	11309339	131
56816	11309470	251
56817	11309721	361
56818	11310082	122
56819	11310204	134
56820	11310338	131
56821	11310469	251
56822	11310720	361
56823	11311081	122
56824	11311203	134
56825	11311337	131
56826	11311468	251
56827	11311719	361
56828	11312080	122
56829	11312202	134
56830	11312336	131
56831	11312467	251
56832	11312718	361
56833	11313079	122
56834	11313201	134
56835	11313335	131
56836	11313466	251
56837	11313717	361
56838	11314078	296
56839	11314374	296
56840	11314670	296
56841	11314966	296
56842	11315262	87
56843	11315349	173
56844	11315522	125
56845	11315647	173
56846	11315820	125
56847	11315945	162
56848	11316107	136
56849	11316243	152
56850	11316395	152
56851	11316547	102
56852	11316649	258
56853	11316907	258
56854	11317165	364
56855	11317529	256
56856	11317785	298
56857	11318083	147
56858	11318230	162
56859	11318392	295
56860	11318687	118
56861	11318805	136
56862	11318941	359
56863	11319300	118
56864	11319418	134
56865	11319552	365
56866	11319917	103
56867	11320020	246
56868	11320266	357
56869	11320623	103
56870	11320726	118
56871	11320844	283
56872	11321127	283
56873	11321410	365
56874	11321775	122
56875	11321897	136
56876	11322033	87
56877	11322120	134
56878	11322254	361
56879	11322615	253
56880	11322868	251
56881	11323119	258
56882	11323377	258
56883	11323635	256
56884	11323891	356
56885	11324247	363
56886	11324610	103
56887	11324713	103
56888	11324816	103
56889	11324919	103
56890	11325022	103
56891	11325125	103
56892	11325228	103
56893	11325331	246
56894	11325577	246
56895	11325823	246
56896	11326069	246
56897	11326315	246
56898	11326561	246
56899	11326807	246
56900	11327053	246
56901	11327299	246
56902	11327545	246
56903	11327791	246
56904	11328037	246
56905	11328283	246
56906	11328529	246
56907	11328775	246
56908	11329021	246
56909	11329267	246
56910	11329513	246
56911	11329759	246
56912	11330005	246
56913	11330251	246
56914	11330497	102
56915	11330599	253
56916	11330852	363
56917	11331215	144
56918	11331359	136
56919	11331495	136
56920	11331631	60
56921	11331691	351
56922	11332042	258
56923	11332300	87
56924	11332387	144
56925	11332531	105
56926	11332636	92
56927	11332728	92
56928	11332820	354
56929	11333174	268
56930	11333442	260
56931	11333702	114
56932	11333816	288
56933	11334104	365
56934	11334469	246
56935	11334715	353
56936	11335068	253
56937	11335321	131
56938	11335452	87
56939	11335539	134
56940	11335673	136
56941	11335809	99
56942	11335908	87
56943	11335995	138
56944	11336133	90
56945	11336223	175
56946	11336398	104
56947	11336502	360
56948	11336862	256
56949	11337118	87
56950	11337205	138
56951	11337343	90
56952	11337433	140
56953	11337573	114
56954	11337687	253
56955	11337940	258
56956	11338198	102
56957	11338300	134
56958	11338434	295
56959	11338729	87
56960	11338816	134
56961	11338950	360
56962	11339310	92
56963	11339402	92
56964	11339494	118
56965	11339612	260
56966	11339872	259
56967	11340131	118
56968	11340249	137
56969	11340386	99
56970	11340485	118
56971	11340603	137
56972	11340740	99
56973	11340839	118
56974	11340957	137
56975	11341094	99
56976	11341193	118
56977	11341311	137
56978	11341448	99
56979	11341547	118
56980	11341665	134
56981	11341799	363
56982	11342162	137
56983	11342299	136
56984	11342435	258
56985	11342693	363
56986	11343056	279
56987	11343335	279
56988	11343614	351
56989	11343965	120
56990	11344085	136
56991	11344221	326
56992	11344547	326
56993	11344873	274
56994	11345147	274
56995	11345421	274
56996	11345695	274
56997	11345969	274
56998	11346243	272
56999	11346515	274
57000	11346789	274
57001	11347063	274
57002	11347337	274
57003	11347611	274
57004	11347885	274
57005	11348159	272
57006	11348431	375
57007	11348806	253
57008	11349059	364
57009	11349423	99
57010	11349522	136
57011	11349658	141
57012	11349799	137
57013	11349936	260
57014	11350196	99
57015	11350295	260
57016	11350555	364
57017	11350919	140
57018	11351059	114
57019	11351173	258
57020	11351431	136
57021	11351567	99
57022	11351666	365
57023	11352031	136
57024	11352167	107
57025	11352274	98
57026	11352372	123
57027	11352495	87
57028	11352582	246
57029	11352828	267
57030	11353095	256
57031	11353351	244
57032	11353595	89
57033	11353684	101
57034	11353785	99
57035	11353884	260
57036	11354144	137
57037	11354281	130
57038	11354411	258
57039	11354669	136
57040	11354805	253
57041	11355058	366
57042	11355424	149
57043	11355573	358
57044	11355931	99
57045	11356030	258
57046	11356288	137
57047	11356425	259
57048	11356684	363
57049	11357047	131
57050	11357178	137
57051	11357315	283
57052	11357598	259
57053	11357857	137
57054	11357994	259
57055	11358253	259
57056	11358512	364
57057	11358876	259
57058	11359135	226
57059	11359361	146
57060	11359507	136
57061	11359643	119
57062	11359762	136
57063	11359898	99
57064	11359997	260
57065	11360257	98
57066	11360355	115
57067	11360470	102
57068	11360572	260
57069	11360832	136
57070	11360968	99
57071	11361067	127
57072	11361194	136
57073	11361330	359
57074	11361689	361
57075	11362050	118
57076	11362168	258
57077	11362426	137
57078	11362563	99
57079	11362662	128
57080	11362790	360
57081	11363150	256
57082	11363406	87
57083	11363493	138
57084	11363631	258
57085	11363889	137
57086	11364026	60
57087	11364086	136
57088	11364222	258
57089	11364480	363
57090	11364843	258
57091	11365101	101
57092	11365202	136
57093	11365338	258
57094	11365596	104
57095	11365700	259
57096	11365959	117
57097	11366076	136
57098	11366212	364
57099	11366576	118
57100	11366694	108
57101	11366802	136
57102	11366938	136
57103	11367074	126
57104	11367200	142
57105	11367342	373
57106	11367715	136
57107	11367851	142
57108	11367993	99
57109	11368092	37
57110	11368129	125
57111	11368254	361
57112	11368615	118
57113	11368733	253
57114	11368986	134
57115	11369120	253
57116	11369373	363
57117	11369736	366
57118	11370102	136
57119	11370238	261
57120	11370499	258
57121	11370757	247
57122	11371004	257
57123	11371261	266
57124	11371527	255
57125	11371782	128
57126	11371910	102
57127	11372012	256
57128	11372268	87
57129	11372355	138
57130	11372493	117
57131	11372610	136
57132	11372746	364
57133	11373110	123
57134	11373233	103
57135	11373336	152
57136	11373488	117
57137	11373605	136
57138	11373741	364
57139	11374105	117
57140	11374222	136
57141	11374358	365
57142	11374723	291
57143	11375014	355
57144	11375369	87
57145	11375456	256
57146	11375712	260
57147	11375972	118
57148	11376090	136
57149	11376226	359
57150	11376585	260
57151	11376845	257
57152	11377102	136
57153	11377238	83
57154	11377321	283
57155	11377604	102
57156	11377706	362
57157	11378068	102
57158	11378170	365
57159	11378535	137
57160	11378672	117
57161	11378789	92
57162	11378881	262
57163	11379143	353
57164	11379496	353
57165	11379849	353
57166	11380202	353
57167	11380555	353
57168	11380908	353
57169	11381261	353
57170	11381614	353
57171	11381967	353
57172	11382320	131
57173	11382451	131
57174	11382582	131
57175	11382713	131
57176	11382844	131
57177	11382975	131
57178	11383106	258
57179	11383364	258
57180	11383622	258
57181	11383880	253
57182	11384133	253
57183	11384386	253
57184	11384639	253
57185	11384892	253
57186	11385145	258
57187	11385403	258
57188	11385661	258
57189	11385919	95
57190	11386014	257
57191	11386271	266
57192	11386537	136
57193	11386673	136
57194	11386809	136
57195	11386945	117
57196	11387062	60
57197	11387122	258
57198	11387380	152
57199	11387532	256
57200	11387788	87
57201	11387875	309
57202	11388184	360
57203	11388544	99
57204	11388643	365
57205	11389008	260
57206	11389268	137
57207	11389405	99
57208	11389504	336
57209	11389840	336
57210	11390176	336
57211	11390512	336
57212	11390848	336
57213	11391184	336
57214	11391520	336
57215	11391856	336
57216	11392192	336
57217	11392528	336
57218	11392864	336
57219	11393200	336
57220	11393536	336
57221	11393872	336
57222	11394208	336
57223	11394544	336
57224	11394880	336
57225	11395216	336
57226	11395552	336
57227	11395888	359
57228	11396247	137
57229	11396384	256
57230	11396640	137
57231	11396777	363
57232	11397140	136
57233	11397276	121
57234	11397397	257
57235	11397654	257
57236	11397911	260
57237	11398171	260
57238	11398431	363
57239	11398794	363
57240	11399157	260
57241	11399417	257
57242	11399674	121
57243	11399795	136
57244	11399931	260
57245	11400191	260
57246	11400451	257
57247	11400708	120
57248	11400828	87
57249	11400915	295
57250	11401210	134
57251	11401344	362
57252	11401706	134
57253	11401840	123
57254	11401963	123
57255	11402086	103
57256	11402189	103
57257	11402292	103
57258	11402395	103
57259	11402498	103
57260	11402601	103
57261	11402704	253
57262	11402957	253
57263	11403210	136
57264	11403346	253
57265	11403599	176
57266	11403775	253
57267	11404028	176
57268	11404204	176
57269	11404380	136
57270	11404516	136
57271	11404652	253
57272	11404905	176
57273	11405081	253
57274	11405334	176
57275	11405510	127
57276	11405637	350
57277	11405987	136
57278	11406123	350
57279	11406473	176
57280	11406649	128
57281	11406777	136
57282	11406913	253
57283	11407166	260
57284	11407426	146
57285	11407572	100
57286	11407672	300
57287	11407972	300
57288	11408272	300
57289	11408572	309
57290	11408881	309
57291	11409190	309
57292	11409499	309
57293	11409808	300
57294	11410108	260
57295	11410368	258
57296	11410626	115
57297	11410741	136
57298	11410877	360
57299	11411237	136
57300	11411373	360
57301	11411733	112
57302	11411845	136
57303	11411981	360
57304	11412341	137
57305	11412478	115
57306	11412593	136
57307	11412729	136
57308	11412865	361
57309	11413226	136
57310	11413362	356
57311	11413718	115
57312	11413833	360
57313	11414193	137
57314	11414330	100
57315	11414430	137
57316	11414567	115
57317	11414682	136
57318	11414818	138
57319	11414956	136
57320	11415092	361
57321	11415453	260
57322	11415713	137
57323	11415850	100
57324	11415950	260
57325	11416210	137
57326	11416347	100
57327	11416447	260
57328	11416707	100
57329	11416807	136
57330	11416943	100
57331	11417043	136
57332	11417179	102
57333	11417281	137
57334	11417418	120
57335	11417538	136
57336	11417674	361
57337	11418035	260
57338	11418295	137
57339	11418432	100
57340	11418532	260
57341	11418792	137
57342	11418929	100
57343	11419029	260
57344	11419289	361
57345	11419650	118
57346	11419768	136
57347	11419904	347
57348	11420251	120
57349	11420371	137
57350	11420508	102
57351	11420610	136
57352	11420746	259
57353	11421005	94
57354	11421099	136
57355	11421235	361
57356	11421596	260
57357	11421856	137
57358	11421993	94
57359	11422087	260
57360	11422347	361
57361	11422708	258
57362	11422966	102
57363	11423068	260
57364	11423328	253
57365	11423581	363
57366	11423944	87
57367	11424031	134
57368	11424165	131
57369	11424296	253
57370	11424549	363
57371	11424912	87
57372	11424999	134
57373	11425133	131
57374	11425264	253
57375	11425517	350
57376	11425867	87
57377	11425954	134
57378	11426088	131
57379	11426219	253
57380	11426472	363
57381	11426835	87
57382	11426922	134
57383	11427056	131
57384	11427187	253
57385	11427440	363
57386	11427803	87
57387	11427890	134
57388	11428024	131
57389	11428155	253
57390	11428408	350
57391	11428758	89
57392	11428847	134
57393	11428981	131
57394	11429112	253
57395	11429365	363
57396	11429728	87
57397	11429815	137
57398	11429952	99
57399	11430051	136
57400	11430187	137
57401	11430324	366
57402	11430690	365
57403	11431055	258
57404	11431313	118
57405	11431431	136
57406	11431567	137
57407	11431704	260
57408	11431964	89
57409	11432053	89
57410	11432142	131
57411	11432273	118
57412	11432391	260
57413	11432651	258
57414	11432909	101
57415	11433010	136
57416	11433146	295
57417	11433441	136
57418	11433577	136
57419	11433713	99
57420	11433812	260
57421	11434072	131
57422	11434203	136
57423	11434339	283
57424	11434622	274
57425	11434896	109
57426	11435005	123
57427	11435128	136
57428	11435264	136
57429	11435400	132
57430	11435532	258
57431	11435790	363
57432	11436153	115
57433	11436268	365
57434	11436633	94
57435	11436727	131
57436	11436858	117
57437	11436975	136
57438	11437111	141
57439	11437252	117
57440	11437369	260
57441	11437629	138
57442	11437767	258
57443	11438025	120
57444	11438145	120
57445	11438265	259
57446	11438524	122
57447	11438646	137
57448	11438783	118
57449	11438901	268
57450	11439169	262
57451	11439431	262
57452	11439693	262
57453	11439955	262
57454	11440217	359
57455	11440576	363
57456	11440939	259
57457	11441198	131
57458	11441329	150
57459	11441479	100
57460	11441579	136
57461	11441715	359
57462	11442074	294
57463	11442368	294
57464	11442662	294
57465	11442956	298
57466	11443254	349
57467	11443603	341
57468	11443944	136
57469	11444080	360
57470	11444440	120
57471	11444560	258
57472	11444818	117
57473	11444935	304
57474	11445239	136
57475	11445375	137
57476	11445512	136
57477	11445648	365
57478	11446013	283
57479	11446296	138
57480	11446434	258
57481	11446692	118
57482	11446810	134
57483	11446944	244
57484	11447188	136
57485	11447324	131
57486	11447455	253
57487	11447708	137
57488	11447845	359
57489	11448204	260
57490	11448464	136
57491	11448600	260
57492	11448860	259
57493	11449119	136
57494	11449255	131
57495	11449386	89
57496	11449475	134
57497	11449609	141
57498	11449750	119
57499	11449869	257
57500	11450126	111
57501	11450237	360
57502	11450597	295
57503	11450892	134
57504	11451026	131
57505	11451157	253
57506	11451410	353
57507	11451763	99
57508	11451862	91
57509	11451953	134
57510	11452087	130
57511	11452217	258
57512	11452475	363
57513	11452838	257
57514	11453095	131
57515	11453226	134
57516	11453360	131
57517	11453491	87
57518	11453578	360
57519	11453938	258
57520	11454196	359
57521	11454555	118
57522	11454673	136
57523	11454809	359
57524	11455168	135
57525	11455303	283
57526	11455586	99
57527	11455685	259
57528	11455944	104
57529	11456048	258
57530	11456306	87
57531	11456393	134
57532	11456527	360
57533	11456887	253
57534	11457140	91
57535	11457231	252
57536	11457483	91
57537	11457574	268
57538	11457842	356
57539	11458198	258
57540	11458456	363
57541	11458819	365
57542	11459184	144
57543	11459328	87
57544	11459415	91
57545	11459506	253
57546	11459759	134
57547	11459893	89
57548	11459982	354
57549	11460336	131
57550	11460467	361
57551	11460828	351
57552	11461179	137
57553	11461316	99
57554	11461415	253
57555	11461668	354
57556	11462022	89
57557	11462111	134
57558	11462245	131
57559	11462376	253
57560	11462629	350
57561	11462979	89
57562	11463068	134
57563	11463202	131
57564	11463333	359
57565	11463692	114
57566	11463806	176
57567	11463982	267
57568	11464249	99
57569	11464348	253
57570	11464601	136
57571	11464737	137
57572	11464874	87
57573	11464961	108
57574	11465069	363
57575	11465432	123
57576	11465555	359
57577	11465914	118
57578	11466032	137
57579	11466169	354
57580	11466523	152
57581	11466675	136
57582	11466811	260
57583	11467071	118
57584	11467189	80
57585	11467269	136
57586	11467405	307
57587	11467712	370
57588	11468082	366
57589	11468448	314
57590	11468762	115
57591	11468877	297
57592	11469174	100
57593	11469274	137
57594	11469411	99
57595	11469510	118
57596	11469628	119
57597	11469747	115
57598	11469862	365
57599	11470227	256
57600	11470483	131
57601	11470614	136
57602	11470750	259
57603	11471009	361
57604	11471370	136
57605	11471506	259
57606	11471765	361
57607	11472126	136
57608	11472262	259
57609	11472521	361
57610	11472882	136
57611	11473018	259
57612	11473277	356
57613	11473633	136
57614	11473769	259
57615	11474028	356
57616	11474384	136
57617	11474520	259
57618	11474779	356
57619	11475135	136
57620	11475271	259
57621	11475530	361
57622	11475891	136
57623	11476027	259
57624	11476286	361
57625	11476647	136
57626	11476783	222
57627	11477005	260
57628	11477265	268
57629	11477533	260
57630	11477793	260
57631	11478053	102
57632	11478155	102
57633	11478257	91
57634	11478348	252
57635	11478600	136
57636	11478736	99
57637	11478835	361
57638	11479196	147
57639	11479343	259
57640	11479602	363
57641	11479965	120
57642	11480085	363
57643	11480448	136
57644	11480584	120
57645	11480704	358
57646	11481062	358
57647	11481420	251
57648	11481671	131
57649	11481802	253
57650	11482055	258
57651	11482313	256
57652	11482569	104
57653	11482673	298
57654	11482971	256
57655	11483227	137
57656	11483364	115
57657	11483479	361
57658	11483840	117
57659	11483957	138
57660	11484095	136
57661	11484231	136
57662	11484367	176
57663	11484543	120
57664	11484663	152
57665	11484815	136
57666	11484951	266
57667	11485217	266
57668	11485483	266
57669	11485749	266
57670	11486015	266
57671	11486281	266
57672	11486547	266
57673	11486813	258
57674	11487071	359
57675	11487430	118
57676	11487548	136
57677	11487684	363
57678	11488047	258
57679	11488305	136
57680	11488441	258
57681	11488699	106
57682	11488805	121
57683	11488926	257
57684	11489183	137
57685	11489320	118
57686	11489438	118
57687	11489556	259
57688	11489815	364
57689	11490179	117
57690	11490296	362
57691	11490658	253
57692	11490911	258
57693	11491169	267
57694	11491436	259
57695	11491695	258
57696	11491953	99
57697	11492052	118
57698	11492170	136
57699	11492306	359
57700	11492665	114
57701	11492779	234
57702	11493013	131
57703	11493144	253
57704	11493397	353
57705	11493750	249
57706	11493999	131
57707	11494130	259
57708	11494389	137
57709	11494526	260
57710	11494786	123
57711	11494909	361
57712	11495270	205
57713	11495475	79
57714	11495554	136
57715	11495690	120
57716	11495810	137
57717	11495947	87
57718	11496034	136
57719	11496170	99
57720	11496269	94
57721	11496363	103
57722	11496466	274
57723	11496740	246
57724	11496986	103
57725	11497089	274
57726	11497363	246
57727	11497609	103
57728	11497712	274
57729	11497986	246
57730	11498232	103
57731	11498335	274
57732	11498609	246
57733	11498855	103
57734	11498958	274
57735	11499232	246
57736	11499478	103
57737	11499581	274
57738	11499855	246
57739	11500101	152
57740	11500253	117
57741	11500370	107
57742	11500477	247
57743	11500724	118
57744	11500842	137
57745	11500979	123
57746	11501102	136
57747	11501238	258
57748	11501496	251
57749	11501747	134
57750	11501881	137
57751	11502018	260
57752	11502278	87
57753	11502365	115
57754	11502480	87
57755	11502567	256
57756	11502823	150
57757	11502973	87
57758	11503060	256
57759	11503316	150
57760	11503466	89
57761	11503555	136
57762	11503691	283
57763	11503974	363
57764	11504337	137
57765	11504474	131
57766	11504605	258
57767	11504863	102
57768	11504965	258
57769	11505223	102
57770	11505325	152
57771	11505477	258
57772	11505735	365
57773	11506100	120
57774	11506220	99
57775	11506319	152
57776	11506471	258
57777	11506729	365
57778	11507094	120
57779	11507214	102
57780	11507316	152
57781	11507468	258
57782	11507726	364
57783	11508090	120
57784	11508210	102
57785	11508312	136
57786	11508448	258
57787	11508706	283
57788	11508989	120
57789	11509109	60
57790	11509169	359
57791	11509528	260
57792	11509788	137
57793	11509925	99
57794	11510024	260
57795	11510284	87
57796	11510371	366
57797	11510737	256
57798	11510993	118
57799	11511111	258
57800	11511369	120
57801	11511489	253
57802	11511742	260
57803	11512002	370
57804	11512372	363
57805	11512735	118
57806	11512853	137
57807	11512990	138
57808	11513128	360
57809	11513488	136
57810	11513624	300
57811	11513924	278
57812	11514202	136
57813	11514338	99
57814	11514437	260
57815	11514697	253
57816	11514950	255
57817	11515205	260
57818	11515465	359
57819	11515824	283
57820	11516107	115
57821	11516222	364
57822	11516586	137
57823	11516723	115
57824	11516838	288
57825	11517126	130
57826	11517256	258
57827	11517514	136
57828	11517650	253
57829	11517903	256
57830	11518159	154
57831	11518313	137
57832	11518450	260
57833	11518710	260
57834	11518970	258
57835	11519228	120
57836	11519348	120
57837	11519468	288
57838	11519756	326
57839	11520082	250
57840	11520332	117
57841	11520449	118
57842	11520567	274
57843	11520841	246
57844	11521087	103
57845	11521190	274
57846	11521464	246
57847	11521710	258
57848	11521968	101
57849	11522069	118
57850	11522187	152
57851	11522339	138
57852	11522477	118
57853	11522595	259
57854	11522854	101
57855	11522955	136
57856	11523091	99
57857	11523190	258
57858	11523448	136
57859	11523584	295
57860	11523879	150
57861	11524029	134
57862	11524163	134
57863	11524297	120
57864	11524417	102
57865	11524519	91
57866	11524610	134
57867	11524744	152
57868	11524896	369
57869	11525265	117
57870	11525382	270
57871	11525652	137
57872	11525789	102
57873	11525891	137
57874	11526028	262
57875	11526290	136
57876	11526426	118
57877	11526544	136
57878	11526680	136
57879	11526816	259
57880	11527075	118
57881	11527193	364
57882	11527557	136
57883	11527693	173
57884	11527866	262
57885	11528128	137
57886	11528265	243
57887	11528508	27
57888	11528535	127
57889	11528662	136
57890	11528798	118
57891	11528916	274
57892	11529190	246
57893	11529436	103
57894	11529539	274
57895	11529813	246
57896	11530059	103
57897	11530162	274
57898	11530436	246
57899	11530682	104
57900	11530786	364
57901	11531150	120
57902	11531270	295
57903	11531565	136
57904	11531701	102
57905	11531803	336
57906	11532139	146
57907	11532285	131
57908	11532416	110
57909	11532526	295
57910	11532821	134
57911	11532955	99
57912	11533054	274
57913	11533328	60
57914	11533388	98
57915	11533486	260
57916	11533746	137
57917	11533883	98
57918	11533981	259
57919	11534240	258
57920	11534498	187
57921	11534685	325
57922	11535010	131
57923	11535141	360
57924	11535501	136
57925	11535637	260
57926	11535897	116
57927	11536013	131
57928	11536144	259
57929	11536403	259
57930	11536662	363
57931	11537025	262
57932	11537287	262
57933	11537549	262
57934	11537811	258
57935	11538069	137
57936	11538206	266
57937	11538472	259
57938	11538731	136
57939	11538867	274
57940	11539141	246
57941	11539387	246
57942	11539633	274
57943	11539907	103
57944	11540010	103
57945	11540113	155
57946	11540268	118
57947	11540386	123
57948	11540509	136
57949	11540645	259
57950	11540904	366
57951	11541270	120
57952	11541390	118
57953	11541508	336
57954	11541844	258
57955	11542102	386
57956	11542488	87
57957	11542575	136
57958	11542711	163
57959	11542874	359
57960	11543233	99
57961	11543332	131
57962	11543463	362
57963	11543825	115
57964	11543940	138
57965	11544078	100
57966	11544178	137
57967	11544315	279
57968	11544594	130
57969	11544724	386
57970	11545110	363
57971	11545473	117
57972	11545590	134
57973	11545724	259
57974	11545983	115
57975	11546098	134
57976	11546232	134
57977	11546366	364
57978	11546730	253
57979	11546983	364
57980	11547347	108
57981	11547455	258
57982	11547713	355
57983	11548068	137
57984	11548205	258
57985	11548463	136
57986	11548599	260
57987	11548859	363
57988	11549222	259
57989	11549481	118
57990	11549599	362
57991	11549961	365
57992	11550326	101
57993	11550427	111
57994	11550538	118
57995	11550656	346
57996	11551002	131
57997	11551133	103
57998	11551236	120
57999	11551356	120
58000	11551476	152
58001	11551628	101
58002	11551729	270
58003	11551999	135
58004	11552134	363
58005	11552497	259
58006	11552756	136
58007	11552892	137
58008	11553029	117
58009	11553146	117
58010	11553263	99
58011	11553362	256
58012	11553618	135
58013	11553753	363
58014	11554116	136
58015	11554252	363
58016	11554615	136
58017	11554751	103
58018	11554854	103
58019	11554957	169
58020	11555126	120
58021	11555246	103
58022	11555349	258
58023	11555607	137
58024	11555744	116
58025	11555860	362
58026	11556222	260
58027	11556482	137
58028	11556619	246
58029	11556865	274
58030	11557139	295
58031	11557434	128
58032	11557562	363
58033	11557925	131
58034	11558056	358
58035	11558414	117
58036	11558531	98
58037	11558629	260
58038	11558889	134
58039	11559023	136
58040	11559159	134
58041	11559293	134
58042	11559427	134
58043	11559561	134
58044	11559695	99
58045	11559794	251
58046	11560045	249
58047	11560294	280
58048	11560574	117
58049	11560691	136
58050	11560827	259
58051	11561086	363
58052	11561449	391
58053	11561840	102
58054	11561942	253
58055	11562195	87
58056	11562282	136
58057	11562418	87
58058	11562505	137
58059	11562642	258
58060	11562900	134
58061	11563034	356
58062	11563390	89
58063	11563479	131
58064	11563610	136
58065	11563746	259
58066	11564005	138
58067	11564143	116
58068	11564259	136
58069	11564395	131
58070	11564526	102
58071	11564628	256
58072	11564884	94
58073	11564978	295
58074	11565273	123
58075	11565396	136
58076	11565532	354
58077	11565886	98
58078	11565984	146
58079	11566130	137
58080	11566267	117
58081	11566384	246
58082	11566630	131
58083	11566761	136
58084	11566897	87
58085	11566984	134
58086	11567118	131
58087	11567249	353
58088	11567602	359
58089	11567961	120
58090	11568081	316
58091	11568397	295
58092	11568692	134
58093	11568826	295
58094	11569121	120
58095	11569241	147
58096	11569388	102
58097	11569490	373
58098	11569863	140
58099	11570003	118
58100	11570121	300
58101	11570421	258
58102	11570679	137
58103	11570816	136
58104	11570952	119
58105	11571071	366
58106	11571437	258
58107	11571695	140
58108	11571835	278
58109	11572113	137
58110	11572250	136
58111	11572386	294
58112	11572680	364
58113	11573044	258
58114	11573302	120
58115	11573422	131
58116	11573553	364
58117	11573917	67
58118	11573984	351
58119	11574335	136
58120	11574471	118
58121	11574589	250
58122	11574839	138
58123	11574977	258
58124	11575235	22
58125	11575257	133
58126	11575390	363
58127	11575753	256
58128	11576009	352
58129	11576361	117
58130	11576478	100
58131	11576578	138
58132	11576716	137
58133	11576853	134
58134	11576987	258
58135	11577245	136
58136	11577381	361
58137	11577742	136
58138	11577878	118
58139	11577996	258
58140	11578254	131
58141	11578385	131
58142	11578516	137
58143	11578653	111
58144	11578764	253
58145	11579017	131
58146	11579148	127
58147	11579275	87
58148	11579362	254
58149	11579616	298
58150	11579914	123
58151	11580037	258
58152	11580295	258
58153	11580553	99
58154	11580652	258
58155	11580910	137
58156	11581047	99
58157	11581146	300
58158	11581446	85
58159	11581531	101
58160	11581632	89
58161	11581721	134
58162	11581855	253
58163	11582108	131
58164	11582239	99
58165	11582338	353
58166	11582691	134
58167	11582825	253
58168	11583078	134
58169	11583212	105
58170	11583317	365
58171	11583682	120
58172	11583802	136
58173	11583938	183
58174	11584121	258
58175	11584379	365
58176	11584744	363
58177	11585107	123
58178	11585230	136
58179	11585366	363
58180	11585729	123
58181	11585852	136
58182	11585988	367
58183	11586355	260
58184	11586615	365
58185	11586980	136
58186	11587116	131
58187	11587247	101
58188	11587348	136
58189	11587484	115
58190	11587599	152
58191	11587751	259
58192	11588010	300
58193	11588310	127
58194	11588437	136
58195	11588573	118
58196	11588691	137
58197	11588828	288
58198	11589116	136
58199	11589252	136
58200	11589388	369
58201	11589757	270
58202	11590027	120
58203	11590147	363
58204	11590510	354
58205	11590864	253
58206	11591117	131
58207	11591248	89
58208	11591337	134
58209	11591471	359
58210	11591830	259
58211	11592089	141
58212	11592230	89
58213	11592319	134
58214	11592453	258
58215	11592711	295
58216	11593006	134
58217	11593140	258
58218	11593398	363
58219	11593761	99
58220	11593860	138
58221	11593998	256
58222	11594254	141
58223	11594395	409
58224	11594804	120
58225	11594924	363
58226	11595287	136
58227	11595423	60
58228	11595483	280
58229	11595763	120
58230	11595883	362
58231	11596245	136
58232	11596381	130
58233	11596511	374
58234	11596885	136
58235	11597021	130
58236	11597151	363
58237	11597514	136
58238	11597650	116
58239	11597766	353
58240	11598119	136
58241	11598255	121
58242	11598376	270
58243	11598646	270
58244	11598916	270
58245	11599186	270
58246	11599456	270
58247	11599726	114
58248	11599840	270
58249	11600110	120
58250	11600230	359
58251	11600589	141
58252	11600730	308
58253	11601038	271
58254	11601309	361
58255	11601670	256
58256	11601926	270
58257	11602196	134
58258	11602330	354
58259	11602684	89
58260	11602773	134
58261	11602907	354
58262	11603261	253
58263	11603514	131
58264	11603645	89
58265	11603734	253
58266	11603987	131
58267	11604118	89
58268	11604207	134
58269	11604341	358
58270	11604699	308
58271	11605007	115
58272	11605122	136
58273	11605258	260
58274	11605518	115
58275	11605633	181
58276	11605814	343
58277	11606157	253
58278	11606410	123
58279	11606533	134
58280	11606667	101
58281	11606768	137
58282	11606905	364
58283	11607269	137
58284	11607406	388
58285	11607794	388
58286	11608182	388
58287	11608570	388
58288	11608958	388
58289	11609346	388
58290	11609734	388
58291	11610122	388
58292	11610510	388
58293	11610898	388
58294	11611286	388
58295	11611674	388
58296	11612062	388
58297	11612450	388
58298	11612838	388
58299	11613226	388
58300	11613614	388
58301	11614002	388
58302	11614390	388
58303	11614778	110
58304	11614888	111
58305	11614999	111
58306	11615110	270
58307	11615380	111
58308	11615491	268
58309	11615759	110
58310	11615869	150
58311	11616019	246
58312	11616265	150
58313	11616415	268
58314	11616683	268
58315	11616951	150
58316	11617101	150
58317	11617251	268
58318	11617519	246
58319	11617765	268
58320	11618033	268
58321	11618301	246
58322	11618547	268
58323	11618815	268
58324	11619083	136
58325	11619219	360
58326	11619579	114
58327	11619693	259
58328	11619952	259
58329	11620211	134
58330	11620345	359
58331	11620704	259
58332	11620963	359
58333	11621322	267
58334	11621589	115
58335	11621704	114
58336	11621818	101
58337	11621919	123
58338	11622042	359
58339	11622401	359
58340	11622760	136
58341	11622896	271
58342	11623167	256
58343	11623423	98
58344	11623521	337
58345	11623858	283
58346	11624141	136
58347	11624277	120
58348	11624397	365
58349	11624762	258
58350	11625020	365
58351	11625385	148
58352	11625533	258
58353	11625791	148
58354	11625939	258
58355	11626197	365
58356	11626562	258
58357	11626820	120
58358	11626940	136
58359	11627076	183
58360	11627259	258
58361	11627517	147
58362	11627664	366
58363	11628030	115
58364	11628145	147
58365	11628292	366
58366	11628658	133
58367	11628791	147
58368	11628938	259
58369	11629197	259
58370	11629456	99
58371	11629555	136
58372	11629691	255
58373	11629946	255
58374	11630201	262
58375	11630463	255
58376	11630718	255
58377	11630973	255
58378	11631228	255
58379	11631483	254
58380	11631737	360
58381	11632097	134
58382	11632231	262
58383	11632493	267
58384	11632760	258
58385	11633018	89
58386	11633107	131
58387	11633238	253
58388	11633491	354
58389	11633845	134
58390	11633979	89
58391	11634068	131
58392	11634199	253
58393	11634452	354
58394	11634806	295
58395	11635101	295
58396	11635396	295
58397	11635691	295
58398	11635986	332
58399	11636318	93
58400	11636411	246
58401	11636657	332
58402	11636989	93
58403	11637082	246
58404	11637328	131
58405	11637459	260
58406	11637719	253
58407	11637972	136
58408	11638108	350
58409	11638458	127
58410	11638585	258
58411	11638843	258
58412	11639101	81
58413	11639182	134
58414	11639316	259
58415	11639575	114
58416	11639689	136
58417	11639825	120
58418	11639945	363
58419	11640308	258
58420	11640566	87
58421	11640653	136
58422	11640789	134
58423	11640923	363
58424	11641286	122
58425	11641408	122
58426	11641530	122
58427	11641652	122
58428	11641774	258
58429	11642032	87
58430	11642119	148
58431	11642267	136
58432	11642403	136
58433	11642539	137
58434	11642676	136
58435	11642812	87
58436	11642899	260
58437	11643159	137
58438	11643296	87
58439	11643383	260
58440	11643643	116
58441	11643759	168
58442	11643927	258
58443	11644185	130
58444	11644315	163
58445	11644478	114
58446	11644592	141
58447	11644733	363
58448	11645096	138
58449	11645234	258
58450	11645492	130
58451	11645622	163
58452	11645785	114
58453	11645899	141
58454	11646040	363
58455	11646403	138
58456	11646541	258
58457	11646799	130
58458	11646929	163
58459	11647092	114
58460	11647206	141
58461	11647347	363
58462	11647710	138
58463	11647848	258
58464	11648106	130
58465	11648236	163
58466	11648399	114
58467	11648513	141
58468	11648654	363
58469	11649017	138
58470	11649155	258
58471	11649413	130
58472	11649543	163
58473	11649706	114
58474	11649820	141
58475	11649961	363
58476	11650324	138
58477	11650462	258
58478	11650720	130
58479	11650850	163
58480	11651013	114
58481	11651127	141
58482	11651268	363
58483	11651631	138
58484	11651769	258
58485	11652027	130
58486	11652157	163
58487	11652320	114
58488	11652434	141
58489	11652575	363
58490	11652938	138
58491	11653076	258
58492	11653334	130
58493	11653464	163
58494	11653627	114
58495	11653741	141
58496	11653882	363
58497	11654245	138
58498	11654383	258
58499	11654641	130
58500	11654771	163
58501	11654934	114
58502	11655048	141
58503	11655189	363
58504	11655552	138
58505	11655690	258
58506	11655948	130
58507	11656078	163
58508	11656241	114
58509	11656355	141
58510	11656496	363
58511	11656859	283
58512	11657142	283
58513	11657425	283
58514	11657708	283
58515	11657991	283
58516	11658274	283
58517	11658557	283
58518	11658840	283
58519	11659123	283
58520	11659406	283
58521	11659689	283
58522	11659972	130
58523	11660102	356
58524	11660458	137
58525	11660595	130
58526	11660725	356
58527	11661081	137
58528	11661218	130
58529	11661348	356
58530	11661704	137
58531	11661841	130
58532	11661971	356
58533	11662327	137
58534	11662464	130
58535	11662594	356
58536	11662950	137
58537	11663087	130
58538	11663217	356
58539	11663573	137
58540	11663710	130
58541	11663840	356
58542	11664196	137
58543	11664333	130
58544	11664463	120
58545	11664583	120
58546	11664703	118
58547	11664821	270
58548	11665091	258
58549	11665349	363
58550	11665712	253
58551	11665965	258
58552	11666223	152
58553	11666375	120
58554	11666495	120
58555	11666615	136
58556	11666751	258
58557	11667009	295
58558	11667304	119
58559	11667423	137
58560	11667560	136
58561	11667696	364
58562	11668060	270
58563	11668330	363
58564	11668693	114
58565	11668807	136
58566	11668943	359
58567	11669302	115
58568	11669417	360
58569	11669777	103
58570	11669880	256
58571	11670136	108
58572	11670244	108
58573	11670352	108
58574	11670460	120
58575	11670580	359
58576	11670939	134
58577	11671073	136
58578	11671209	87
58579	11671296	105
58580	11671401	87
58581	11671488	353
58582	11671841	253
58583	11672094	161
58584	11672255	350
58585	11672605	367
58586	11672972	141
58587	11673113	134
58588	11673247	85
58589	11673332	131
58590	11673463	141
58591	11673604	139
58592	11673743	87
58593	11673830	260
58594	11674090	114
58595	11674204	258
58596	11674462	259
58597	11674721	258
58598	11674979	363
58599	11675342	346
58600	11675688	134
58601	11675822	364
58602	11676186	260
58603	11676446	260
58604	11676706	136
58605	11676842	136
58606	11676978	87
58607	11677065	137
58608	11677202	87
58609	11677289	137
58610	11677426	365
58611	11677791	258
58612	11678049	102
58613	11678151	365
58614	11678516	111
58615	11678627	359
58616	11678986	136
58617	11679122	69
58618	11679191	137
58619	11679328	118
58620	11679446	99
58621	11679545	137
58622	11679682	136
58623	11679818	136
58624	11679954	137
58625	11680091	57
58626	11680148	111
58627	11680259	99
58628	11680358	136
58629	11680494	111
58630	11680605	229
58631	11680834	118
58632	11680952	87
58633	11681039	259
58634	11681298	100
58635	11681398	136
58636	11681534	82
58637	11681616	364
58638	11681980	118
58639	11682098	136
58640	11682234	258
58641	11682492	87
58642	11682579	136
58643	11682715	136
58644	11682851	136
58645	11682987	120
58646	11683107	363
58647	11683470	258
58648	11683728	99
58649	11683827	136
58650	11683963	120
58651	11684083	136
58652	11684219	120
58653	11684339	363
58654	11684702	140
58655	11684842	101
58656	11684943	136
58657	11685079	136
58658	11685215	359
58659	11685574	118
58660	11685692	359
58661	11686051	260
58662	11686311	99
58663	11686410	136
58664	11686546	69
58665	11686615	137
58666	11686752	118
58667	11686870	359
58668	11687229	260
58669	11687489	99
58670	11687588	136
58671	11687724	69
58672	11687793	137
58673	11687930	118
58674	11688048	359
58675	11688407	260
58676	11688667	99
58677	11688766	136
58678	11688902	136
58679	11689038	136
58680	11689174	117
58681	11689291	266
58682	11689557	354
58683	11689911	134
58684	11690045	253
58685	11690298	130
58686	11690428	136
58687	11690564	120
58688	11690684	251
58689	11690935	174
58690	11691109	134
58691	11691243	251
58692	11691494	174
58693	11691668	135
58694	11691803	253
58695	11692056	174
58696	11692230	134
58697	11692364	253
58698	11692617	174
58699	11692791	135
58700	11692926	251
58701	11693177	171
58702	11693348	134
58703	11693482	247
58704	11693729	247
58705	11693976	87
58706	11694063	148
58707	11694211	300
58708	11694511	258
58709	11694769	118
58710	11694887	85
58711	11694972	136
58712	11695108	252
58713	11695360	134
58714	11695494	131
58715	11695625	256
58716	11695881	150
58717	11696031	116
58718	11696147	146
58719	11696293	249
58720	11696542	249
58721	11696791	249
58722	11697040	98
58723	11697138	136
58724	11697274	253
58725	11697527	141
58726	11697668	118
58727	11697786	283
58728	11698069	123
58729	11698192	300
58730	11698492	136
58731	11698628	260
58732	11698888	136
58733	11699024	363
58734	11699387	270
58735	11699657	136
58736	11699793	363
58737	11700156	260
58738	11700416	257
58739	11700673	88
58740	11700761	338
58741	11701099	258
58742	11701357	259
58743	11701616	142
58744	11701758	137
58745	11701895	130
58746	11702025	405
58747	11702430	363
58748	11702793	136
58749	11702929	260
58750	11703189	258
58751	11703447	300
58752	11703747	356
58753	11704103	136
58754	11704239	354
58755	11704593	260
58756	11704853	136
58757	11704989	361
58758	11705350	105
58759	11705455	136
58760	11705591	364
58761	11705955	124
58762	11706079	135
58763	11706214	226
58764	11706440	296
58765	11706736	296
58766	11707032	134
58767	11707166	253
58768	11707419	102
58769	11707521	260
58770	11707781	137
58771	11707918	87
58772	11708005	260
58773	11708265	137
58774	11708402	87
58775	11708489	260
58776	11708749	137
58777	11708886	308
58778	11709194	308
58779	11709502	138
58780	11709640	138
58781	11709778	138
58782	11709916	136
58783	11710052	253
58784	11710305	258
58785	11710563	136
58786	11710699	283
58787	11710982	258
58788	11711240	136
58789	11711376	87
58790	11711463	85
58791	11711548	141
58792	11711689	310
58793	11711999	253
58794	11712252	137
58795	11712389	118
58796	11712507	295
58797	11712802	87
58798	11712889	138
58799	11713027	98
58800	11713125	258
58801	11713383	136
58802	11713519	134
58803	11713653	146
58804	11713799	409
58805	11714208	118
58806	11714326	136
58807	11714462	409
58808	11714871	118
58809	11714989	136
58810	11715125	152
58811	11715277	258
58812	11715535	258
58813	11715793	115
58814	11715908	254
58815	11716162	266
58816	11716428	117
58817	11716545	136
58818	11716681	103
58819	11716784	92
58820	11716876	127
58821	11717003	270
58822	11717273	270
58823	11717543	270
58824	11717813	270
58825	11718083	270
58826	11718353	258
58827	11718611	363
58828	11718974	122
58829	11719096	60
58830	11719156	138
58831	11719294	114
58832	11719408	136
58833	11719544	258
58834	11719802	363
58835	11720165	122
58836	11720287	60
58837	11720347	138
58838	11720485	114
58839	11720599	136
58840	11720735	258
58841	11720993	363
58842	11721356	122
58843	11721478	119
58844	11721597	364
58845	11721961	131
58846	11722092	267
58847	11722359	152
58848	11722511	167
58849	11722678	246
58850	11722924	98
58851	11723022	337
58852	11723359	50
58853	11723409	267
58854	11723676	99
58855	11723775	117
58856	11723892	136
58857	11724028	176
58858	11724204	120
58859	11724324	136
58860	11724460	176
58861	11724636	120
58862	11724756	136
58863	11724892	388
58864	11725280	226
58865	11725506	264
58866	11725770	160
58867	11725930	118
58868	11726048	130
58869	11726178	259
58870	11726437	136
58871	11726573	60
58872	11726633	133
58873	11726766	139
58874	11726905	92
58875	11726997	45
58876	11727042	261
58877	11727303	98
58878	11727401	98
58879	11727499	331
58880	11727830	152
58881	11727982	261
58882	11728243	331
58883	11728574	160
58884	11728734	45
58885	11728779	331
58886	11729110	258
58887	11729368	288
58888	11729656	255
58889	11729911	99
58890	11730010	118
58891	11730128	137
58892	11730265	99
58893	11730364	118
58894	11730482	137
58895	11730619	354
58896	11730973	162
58897	11731135	226
58898	11731361	146
58899	11731507	162
58900	11731669	226
58901	11731895	146
58902	11732041	162
58903	11732203	162
58904	11732365	259
58905	11732624	351
58906	11732975	409
58907	11733384	260
58908	11733644	260
58909	11733904	243
58910	11734147	260
58911	11734407	181
58912	11734588	260
58913	11734848	260
58914	11735108	260
58915	11735368	137
58916	11735505	243
58917	11735748	137
58918	11735885	112
58919	11735997	137
58920	11736134	115
58921	11736249	360
58922	11736609	136
58923	11736745	137
58924	11736882	94
58925	11736976	260
58926	11737236	137
58927	11737373	99
58928	11737472	260
58929	11737732	363
58930	11738095	79
58931	11738174	136
58932	11738310	336
58933	11738646	246
58934	11738892	124
58935	11739016	136
58936	11739152	87
58937	11739239	133
58938	11739372	152
58939	11739524	134
58940	11739658	258
58941	11739916	298
58942	11740214	87
58943	11740301	118
58944	11740419	258
58945	11740677	87
58946	11740764	363
58947	11741127	123
58948	11741250	136
58949	11741386	136
58950	11741522	102
58951	11741624	118
58952	11741742	91
58953	11741833	99
58954	11741932	118
58955	11742050	137
58956	11742187	98
58957	11742285	118
58958	11742403	137
58959	11742540	99
58960	11742639	118
58961	11742757	137
58962	11742894	99
58963	11742993	118
58964	11743111	137
58965	11743248	99
58966	11743347	118
58967	11743465	137
58968	11743602	99
58969	11743701	118
58970	11743819	137
58971	11743956	99
58972	11744055	118
58973	11744173	136
58974	11744309	260
58975	11744569	359
58976	11744928	136
58977	11745064	88
58978	11745152	152
58979	11745304	359
58980	11745663	136
58981	11745799	256
58982	11746055	258
58983	11746313	254
58984	11746567	270
58985	11746837	270
58986	11747107	270
58987	11747377	118
58988	11747495	226
58989	11747721	283
58990	11748004	138
58991	11748142	247
58992	11748389	136
58993	11748525	101
58994	11748626	226
58995	11748852	138
58996	11748990	137
58997	11749127	137
58998	11749264	259
58999	11749523	136
59000	11749659	117
59001	11749776	363
59002	11750139	136
59003	11750275	157
59004	11750432	136
59005	11750568	120
59006	11750688	138
59007	11750826	248
59008	11751074	363
59009	11751437	120
59010	11751557	120
59011	11751677	256
59012	11751933	270
59013	11752203	301
59014	11752504	60
59015	11752564	260
59016	11752824	134
59017	11752958	260
59018	11753218	283
59019	11753501	136
59020	11753637	136
59021	11753773	118
59022	11753891	117
59023	11754008	345
59024	11754353	345
59025	11754698	101
59026	11754799	258
59027	11755057	136
59028	11755193	99
59029	11755292	260
59030	11755552	258
59031	11755810	138
59032	11755948	253
59033	11756201	161
59034	11756362	128
59035	11756490	359
59036	11756849	107
59037	11756956	258
59038	11757214	101
59039	11757315	354
59040	11757669	258
59041	11757927	103
59042	11758030	359
59043	11758389	255
59044	11758644	255
59045	11758899	94
59046	11758993	120
59047	11759113	122
59048	11759235	134
59049	11759369	131
59050	11759500	251
59051	11759751	361
59052	11760112	122
59053	11760234	134
59054	11760368	131
59055	11760499	251
59056	11760750	361
59057	11761111	122
59058	11761233	134
59059	11761367	131
59060	11761498	251
59061	11761749	361
59062	11762110	122
59063	11762232	134
59064	11762366	131
59065	11762497	251
59066	11762748	361
59067	11763109	122
59068	11763231	134
59069	11763365	131
59070	11763496	258
59071	11763754	258
59072	11764012	258
59073	11764270	258
59074	11764528	363
59075	11764891	225
59076	11765116	162
59077	11765278	226
59078	11765504	146
59079	11765650	266
59080	11765916	136
59081	11766052	364
59082	11766416	365
59083	11766781	123
59084	11766904	136
59085	11767040	120
59086	11767160	102
59087	11767262	360
59088	11767622	337
59089	11767959	245
59090	11768204	118
59091	11768322	136
59092	11768458	260
59093	11768718	137
59094	11768855	99
59095	11768954	260
59096	11769214	131
59097	11769345	245
59098	11769590	362
59099	11769952	103
59100	11770055	246
59101	11770301	362
59102	11770663	136
59103	11770799	270
59104	11771069	120
59105	11771189	148
59106	11771337	258
59107	11771595	138
59108	11771733	262
59109	11771995	141
59110	11772136	87
59111	11772223	134
59112	11772357	134
59113	11772491	295
59114	11772786	258
59115	11773044	146
59116	11773190	137
59117	11773327	101
59118	11773428	362
59119	11773790	362
59120	11774152	362
59121	11774514	362
59122	11774876	362
59123	11775238	362
59124	11775600	362
59125	11775962	103
59126	11776065	103
59127	11776168	103
59128	11776271	103
59129	11776374	103
59130	11776477	103
59131	11776580	103
59132	11776683	103
59133	11776786	103
59134	11776889	103
59135	11776992	103
59136	11777095	103
59137	11777198	103
59138	11777301	103
59139	11777404	103
59140	11777507	103
59141	11777610	103
59142	11777713	103
59143	11777816	103
59144	11777919	103
59145	11778022	103
59146	11778125	258
59147	11778383	134
59148	11778517	101
59149	11778618	258
59150	11778876	136
59151	11779012	104
59152	11779116	114
59153	11779230	137
59154	11779367	136
59155	11779503	377
59156	11779880	141
59157	11780021	87
59158	11780108	262
59159	11780370	262
59160	11780632	87
59161	11780719	351
59162	11781070	136
59163	11781206	258
59164	11781464	153
59165	11781617	116
59166	11781733	274
59167	11782007	99
59168	11782106	134
59169	11782240	353
59170	11782593	253
59171	11782846	131
59172	11782977	365
59173	11783342	259
59174	11783601	89
59175	11783690	168
59176	11783858	128
59177	11783986	360
59178	11784346	256
59179	11784602	87
59180	11784689	138
59181	11784827	90
59182	11784917	149
59183	11785066	128
59184	11785194	89
59185	11785283	258
59186	11785541	353
59187	11785894	136
59188	11786030	258
59189	11786288	131
59190	11786419	258
59191	11786677	253
59192	11786930	87
59193	11787017	141
59194	11787158	262
59195	11787420	262
59196	11787682	259
59197	11787941	136
59198	11788077	136
59199	11788213	359
59200	11788572	136
59201	11788708	260
59202	11788968	359
59203	11789327	136
59204	11789463	260
59205	11789723	359
59206	11790082	136
59207	11790218	260
59208	11790478	359
59209	11790837	136
59210	11790973	260
59211	11791233	359
59212	11791592	131
59213	11791723	136
59214	11791859	136
59215	11791995	137
59216	11792132	120
59217	11792252	136
59218	11792388	279
59219	11792667	279
59220	11792946	137
59221	11793083	137
59222	11793220	99
59223	11793319	355
59224	11793674	355
59225	11794029	357
59226	11794386	357
59227	11794743	357
59228	11795100	357
59229	11795457	357
59230	11795814	355
59231	11796169	357
59232	11796526	357
59233	11796883	357
59234	11797240	357
59235	11797597	357
59236	11797954	357
59237	11798311	354
59238	11798665	100
59239	11798765	400
59240	11799165	87
59241	11799252	118
59242	11799370	365
59243	11799735	363
59244	11800098	98
59245	11800196	136
59246	11800332	103
59247	11800435	123
59248	11800558	137
59249	11800695	139
59250	11800834	364
59251	11801198	136
59252	11801334	363
59253	11801697	117
59254	11801814	152
59255	11801966	79
59256	11802045	120
59257	11802165	45
59258	11802210	318
59259	11802528	152
59260	11802680	159
59261	11802839	87
59262	11802926	93
59263	11803019	162
59264	11803181	70
59265	11803251	258
59266	11803509	118
59267	11803627	136
59268	11803763	359
59269	11804122	114
59270	11804236	136
59271	11804372	136
59272	11804508	161
59273	11804669	150
59274	11804819	146
59275	11804965	87
59276	11805052	377
59277	11805429	136
59278	11805565	364
59279	11805929	136
59280	11806065	87
59281	11806152	134
59282	11806286	384
59283	11806670	118
59284	11806788	136
59285	11806924	364
59286	11807288	136
59287	11807424	136
59288	11807560	142
59289	11807702	136
59290	11807838	125
59291	11807963	266
59292	11808229	150
59293	11808379	260
59294	11808639	363
59295	11809002	124
59296	11809126	136
59297	11809262	247
59298	11809509	259
59299	11809768	100
59300	11809868	136
59301	11810004	363
59302	11810367	100
59303	11810467	253
59304	11810720	137
59305	11810857	99
59306	11810956	98
59307	11811054	259
59308	11811313	136
59309	11811449	356
59310	11811805	118
59311	11811923	256
59312	11812179	87
59313	11812266	138
59314	11812404	90
59315	11812494	149
59316	11812643	114
59317	11812757	136
59318	11812893	163
59319	11813056	137
59320	11813193	163
59321	11813356	60
59322	11813416	136
59323	11813552	120
59324	11813672	363
59325	11814035	136
59326	11814171	253
59327	11814424	118
59328	11814542	259
59329	11814801	137
59330	11814938	98
59331	11815036	259
59332	11815295	136
59333	11815431	101
59334	11815532	99
59335	11815631	278
59336	11815909	144
59337	11816053	87
59338	11816140	275
59339	11816415	143
59340	11816558	120
59341	11816678	365
59342	11817043	136
59343	11817179	102
59344	11817281	259
59345	11817540	350
59346	11817890	87
59347	11817977	363
59348	11818340	131
59349	11818471	150
59350	11818621	100
59351	11818721	118
59352	11818839	295
59353	11819134	94
59354	11819228	260
59355	11819488	353
59356	11819841	311
59357	11820152	256
59358	11820408	87
59359	11820495	138
59360	11820633	90
59361	11820723	142
59362	11820865	258
59363	11821123	152
59364	11821275	114
59365	11821389	258
59366	11821647	136
59367	11821783	102
59368	11821885	261
59369	11822146	152
59370	11822298	114
59371	11822412	258
59372	11822670	152
59373	11822822	114
59374	11822936	253
59375	11823189	148
59376	11823337	346
59377	11823683	117
59378	11823800	136
59379	11823936	260
59380	11824196	137
59381	11824333	99
59382	11824432	68
59383	11824500	136
59384	11824636	118
59385	11824754	118
59386	11824872	258
59387	11825130	262
59388	11825392	101
59389	11825493	114
59390	11825607	152
59391	11825759	361
59392	11826120	98
59393	11826218	262
59394	11826480	353
59395	11826833	266
59396	11827099	266
59397	11827365	266
59398	11827631	266
59399	11827897	266
59400	11828163	266
59401	11828429	266
59402	11828695	266
59403	11828961	266
59404	11829227	351
59405	11829578	351
59406	11829929	351
59407	11830280	351
59408	11830631	351
59409	11830982	351
59410	11831333	291
59411	11831624	291
59412	11831915	291
59413	11832206	134
59414	11832340	134
59415	11832474	134
59416	11832608	134
59417	11832742	134
59418	11832876	295
59419	11833171	295
59420	11833466	295
59421	11833761	247
59422	11834008	100
59423	11834108	336
59424	11834444	136
59425	11834580	138
59426	11834718	99
59427	11834817	258
59428	11835075	163
59429	11835238	295
59430	11835533	136
59431	11835669	325
59432	11835994	118
59433	11836112	260
59434	11836372	130
59435	11836502	260
59436	11836762	148
59437	11836910	136
59438	11837046	359
59439	11837405	118
59440	11837523	247
59441	11837770	247
59442	11838017	247
59443	11838264	247
59444	11838511	247
59445	11838758	247
59446	11839005	247
59447	11839252	247
59448	11839499	247
59449	11839746	247
59450	11839993	247
59451	11840240	247
59452	11840487	247
59453	11840734	247
59454	11840981	247
59455	11841228	247
59456	11841475	247
59457	11841722	247
59458	11841969	247
59459	11842216	137
59460	11842353	359
59461	11842712	338
59462	11843050	359
59463	11843409	121
59464	11843530	122
59465	11843652	257
59466	11843909	260
59467	11844169	260
59468	11844429	136
59469	11844565	136
59470	11844701	121
59471	11844822	121
59472	11844943	136
59473	11845079	260
59474	11845339	257
59475	11845596	363
59476	11845959	136
59477	11846095	136
59478	11846231	260
59479	11846491	258
59480	11846749	100
59481	11846849	258
59482	11847107	131
59483	11847238	253
59484	11847491	131
59485	11847622	362
59486	11847984	258
59487	11848242	246
59488	11848488	246
59489	11848734	246
59490	11848980	246
59491	11849226	246
59492	11849472	246
59493	11849718	210
59494	11849928	350
59495	11850278	127
59496	11850405	291
59497	11850696	123
59498	11850819	350
59499	11851169	139
59500	11851308	136
59501	11851444	127
59502	11851571	127
59503	11851698	350
59504	11852048	136
59505	11852184	350
59506	11852534	136
59507	11852670	253
59508	11852923	176
59509	11853099	127
59510	11853226	176
59511	11853402	136
59512	11853538	253
59513	11853791	128
59514	11853919	136
59515	11854055	99
59516	11854154	150
59517	11854304	258
59518	11854562	258
59519	11854820	258
59520	11855078	258
59521	11855336	260
59522	11855596	260
59523	11855856	260
59524	11856116	260
59525	11856376	260
59526	11856636	309
59527	11856945	300
59528	11857245	260
59529	11857505	137
59530	11857642	138
59531	11857780	137
59532	11857917	154
59533	11858071	260
59534	11858331	137
59535	11858468	138
59536	11858606	360
59537	11858966	260
59538	11859226	137
59539	11859363	137
59540	11859500	100
59541	11859600	137
59542	11859737	98
59543	11859835	260
59544	11860095	136
59545	11860231	361
59546	11860592	115
59547	11860707	361
59548	11861068	260
59549	11861328	137
59550	11861465	115
59551	11861580	137
59552	11861717	100
59553	11861817	136
59554	11861953	360
59555	11862313	120
59556	11862433	136
59557	11862569	360
59558	11862929	118
59559	11863047	129
59560	11863176	102
59561	11863278	137
59562	11863415	118
59563	11863533	137
59564	11863670	118
59565	11863788	361
59566	11864149	259
59567	11864408	137
59568	11864545	100
59569	11864645	136
59570	11864781	361
59571	11865142	118
59572	11865260	136
59573	11865396	361
59574	11865757	118
59575	11865875	136
59576	11866011	100
59577	11866111	260
59578	11866371	137
59579	11866508	100
59580	11866608	259
59581	11866867	361
59582	11867228	259
59583	11867487	137
59584	11867624	136
59585	11867760	120
59586	11867880	137
59587	11868017	100
59588	11868117	136
59589	11868253	361
59590	11868614	118
59591	11868732	136
59592	11868868	79
59593	11868947	300
59594	11869247	123
59595	11869370	121
59596	11869491	134
59597	11869625	131
59598	11869756	253
59599	11870009	363
59600	11870372	87
59601	11870459	134
59602	11870593	131
59603	11870724	253
59604	11870977	363
59605	11871340	87
59606	11871427	134
59607	11871561	131
59608	11871692	253
59609	11871945	363
59610	11872308	87
59611	11872395	134
59612	11872529	131
59613	11872660	253
59614	11872913	363
59615	11873276	87
59616	11873363	134
59617	11873497	131
59618	11873628	253
59619	11873881	350
59620	11874231	89
59621	11874320	134
59622	11874454	131
59623	11874585	253
59624	11874838	350
59625	11875188	87
59626	11875275	134
59627	11875409	131
59628	11875540	253
59629	11875793	346
59630	11876139	118
59631	11876257	99
59632	11876356	359
59633	11876715	150
59634	11876865	148
59635	11877013	136
59636	11877149	260
59637	11877409	137
59638	11877546	363
59639	11877909	257
59640	11878166	258
59641	11878424	136
59642	11878560	69
59643	11878629	260
59644	11878889	136
59645	11879025	295
59646	11879320	120
59647	11879440	117
59648	11879557	258
59649	11879815	136
59650	11879951	363
59651	11880314	123
59652	11880437	136
59653	11880573	260
59654	11880833	99
59655	11880932	253
59656	11881185	246
59657	11881431	249
59658	11881680	259
59659	11881939	142
59660	11882081	99
59661	11882180	173
59662	11882353	122
59663	11882475	87
59664	11882562	258
59665	11882820	152
59666	11882972	247
59667	11883219	363
59668	11883582	258
59669	11883840	152
59670	11883992	138
59671	11884130	258
59672	11884388	137
59673	11884525	60
59674	11884585	363
59675	11884948	258
59676	11885206	258
59677	11885464	136
59678	11885600	351
59679	11885951	136
59680	11886087	361
59681	11886448	341
59682	11886789	351
59683	11887140	349
59684	11887489	349
59685	11887838	353
59686	11888191	99
59687	11888290	99
59688	11888389	118
59689	11888507	134
59690	11888641	366
59691	11889007	131
59692	11889138	137
59693	11889275	99
59694	11889374	336
59695	11889710	336
59696	11890046	336
59697	11890382	339
59698	11890721	283
59699	11891004	298
59700	11891302	137
59701	11891439	181
59702	11891620	259
59703	11891879	300
59704	11892179	351
59705	11892530	258
59706	11892788	101
59707	11892889	136
59708	11893025	102
59709	11893127	190
59710	11893317	114
59711	11893431	141
59712	11893572	138
59713	11893710	260
59714	11893970	136
59715	11894106	132
59716	11894238	99
59717	11894337	361
59718	11894698	134
59719	11894832	104
59720	11894936	118
59721	11895054	136
59722	11895190	137
59723	11895327	290
59724	11895617	136
59725	11895753	363
59726	11896116	361
59727	11896477	253
59728	11896730	131
59729	11896861	138
59730	11896999	247
59731	11897246	136
59732	11897382	258
59733	11897640	133
59734	11897773	267
59735	11898040	360
59736	11898400	99
59737	11898499	134
59738	11898633	131
59739	11898764	253
59740	11899017	253
59741	11899270	357
59742	11899627	91
59743	11899718	295
59744	11900013	131
59745	11900144	295
59746	11900439	295
59747	11900734	360
59748	11901094	249
59749	11901343	134
59750	11901477	131
59751	11901608	295
59752	11901903	99
59753	11902002	260
59754	11902262	137
59755	11902399	99
59756	11902498	136
59757	11902634	259
59758	11902893	258
59759	11903151	136
59760	11903287	258
59761	11903545	365
59762	11903910	251
59763	11904161	131
59764	11904292	87
59765	11904379	134
59766	11904513	123
59767	11904636	103
59768	11904739	123
59769	11904862	309
59770	11905171	99
59771	11905270	120
59772	11905390	136
59773	11905526	102
59774	11905628	373
59775	11906001	126
59776	11906127	252
59777	11906379	354
59778	11906733	131
59779	11906864	253
59780	11907117	134
59781	11907251	89
59782	11907340	137
59783	11907477	253
59784	11907730	361
59785	11908091	118
59786	11908209	134
59787	11908343	131
59788	11908474	253
59789	11908727	350
59790	11909077	89
59791	11909166	134
59792	11909300	131
59793	11909431	253
59794	11909684	350
59795	11910034	87
59796	11910121	99
59797	11910220	258
59798	11910478	258
59799	11910736	346
59800	11911082	253
59801	11911335	350
59802	11911685	137
59803	11911822	359
59804	11912181	134
59805	11912315	256
59806	11912571	136
59807	11912707	258
59808	11912965	99
59809	11913064	260
59810	11913324	356
59811	11913680	102
59812	11913782	365
59813	11914147	102
59814	11914249	118
59815	11914367	364
59816	11914731	130
59817	11914861	98
59818	11914959	366
59819	11915325	305
59820	11915630	305
59821	11915935	368
59822	11916303	243
59823	11916546	253
59824	11916799	260
59825	11917059	136
59826	11917195	253
59827	11917448	359
59828	11917807	147
59829	11917954	259
59830	11918213	152
59831	11918365	137
59832	11918502	351
59833	11918853	79
59834	11918932	120
59835	11919052	137
59836	11919189	98
59837	11919287	120
59838	11919407	137
59839	11919544	100
59840	11919644	120
59841	11919764	137
59842	11919901	79
59843	11919980	120
59844	11920100	137
59845	11920237	100
59846	11920337	120
59847	11920457	137
59848	11920594	100
59849	11920694	120
59850	11920814	137
59851	11920951	79
59852	11921030	120
59853	11921150	137
59854	11921287	79
59855	11921366	120
59856	11921486	137
59857	11921623	79
59858	11921702	120
59859	11921822	261
59860	11922083	309
59861	11922392	309
59862	11922701	309
59863	11923010	102
59864	11923112	118
59865	11923230	123
59866	11923353	103
59867	11923456	136
59868	11923592	120
59869	11923712	104
59870	11923816	152
59871	11923968	115
59872	11924083	87
59873	11924170	258
59874	11924428	136
59875	11924564	101
59876	11924665	258
59877	11924923	133
59878	11925056	133
59879	11925189	134
59880	11925323	87
59881	11925410	134
59882	11925544	295
59883	11925839	339
59884	11926178	256
59885	11926434	104
59886	11926538	297
59887	11926835	359
59888	11927194	183
59889	11927377	87
59890	11927464	258
59891	11927722	141
59892	11927863	136
59893	11927999	183
59894	11928182	120
59895	11928302	176
59896	11928478	136
59897	11928614	87
59898	11928701	353
59899	11929054	353
59900	11929407	353
59901	11929760	353
59902	11930113	353
59903	11930466	353
59904	11930819	353
59905	11931172	136
59906	11931308	99
59907	11931407	260
59908	11931667	137
59909	11931804	99
59910	11931903	136
59911	11932039	363
59912	11932402	363
59913	11932765	258
59914	11933023	257
59915	11933280	136
59916	11933416	136
59917	11933552	98
59918	11933650	259
59919	11933909	101
59920	11934010	152
59921	11934162	258
59922	11934420	102
59923	11934522	363
59924	11934885	295
59925	11935180	295
59926	11935475	364
59927	11935839	136
59928	11935975	118
59929	11936093	260
59930	11936353	137
59931	11936490	99
59932	11936589	258
59933	11936847	134
59934	11936981	99
59935	11937080	134
59936	11937214	99
59937	11937313	134
59938	11937447	354
59939	11937801	118
59940	11937919	142
59941	11938061	136
59942	11938197	115
59943	11938312	79
59944	11938391	136
59945	11938527	120
59946	11938647	137
59947	11938784	259
59948	11939043	361
59949	11939404	136
59950	11939540	258
59951	11939798	260
59952	11940058	116
59953	11940174	246
59954	11940420	103
59955	11940523	274
59956	11940797	246
59957	11941043	103
59958	11941146	274
59959	11941420	246
59960	11941666	103
59961	11941769	274
59962	11942043	246
59963	11942289	103
59964	11942392	274
59965	11942666	246
59966	11942912	103
59967	11943015	274
59968	11943289	246
59969	11943535	103
59970	11943638	274
59971	11943912	136
59972	11944048	258
59973	11944306	118
59974	11944424	142
59975	11944566	260
59976	11944826	136
59977	11944962	136
59978	11945098	152
59979	11945250	253
59980	11945503	386
59981	11945889	122
59982	11946011	364
59983	11946375	136
59984	11946511	256
59985	11946767	121
59986	11946888	125
59987	11947013	146
59988	11947159	366
59989	11947525	125
59990	11947650	146
59991	11947796	366
59992	11948162	119
59993	11948281	355
59994	11948636	283
59995	11948919	136
59996	11949055	136
59997	11949191	134
59998	11949325	294
59999	11949619	123
60000	11949742	120
60001	11949862	123
60002	11949985	364
60003	11950349	120
60004	11950469	99
60005	11950568	136
60006	11950704	123
60007	11950827	364
60008	11951191	120
60009	11951311	99
60010	11951410	136
60011	11951546	123
60012	11951669	365
60013	11952034	120
60014	11952154	102
60015	11952256	136
60016	11952392	123
60017	11952515	152
60018	11952667	163
60019	11952830	283
60020	11953113	258
60021	11953371	163
60022	11953534	118
60023	11953652	136
60024	11953788	356
60025	11954144	118
60026	11954262	136
60027	11954398	260
60028	11954658	87
60029	11954745	104
60030	11954849	359
60031	11955208	136
60032	11955344	258
60033	11955602	349
60034	11955951	136
60035	11956087	137
60036	11956224	163
60037	11956387	260
60038	11956647	359
60039	11957006	141
60040	11957147	136
60041	11957283	363
60042	11957646	258
60043	11957904	373
60044	11958277	100
60045	11958377	260
60046	11958637	136
60047	11958773	134
60048	11958907	364
60049	11959271	295
60050	11959566	99
60051	11959665	120
60052	11959785	99
60053	11959884	259
60054	11960143	136
60055	11960279	99
60056	11960378	279
60057	11960657	101
60058	11960758	363
60059	11961121	136
60060	11961257	134
60061	11961391	146
60062	11961537	366
60063	11961903	361
60064	11962264	136
60065	11962400	359
60066	11962759	136
60067	11962895	258
60068	11963153	258
60069	11963411	279
60070	11963690	109
60071	11963799	326
60072	11964125	258
60073	11964383	260
60074	11964643	103
60075	11964746	274
60076	11965020	246
60077	11965266	103
60078	11965369	274
60079	11965643	291
60080	11965934	118
60081	11966052	259
60082	11966311	365
60083	11966676	137
60084	11966813	365
60085	11967178	85
60086	11967263	115
60087	11967378	152
60088	11967530	118
60089	11967648	136
60090	11967784	143
60091	11967927	134
60092	11968061	366
60093	11968427	361
60094	11968788	258
60095	11969046	136
60096	11969182	100
60097	11969282	260
60098	11969542	131
60099	11969673	136
60100	11969809	60
60101	11969869	258
60102	11970127	283
60103	11970410	359
60104	11970769	137
60105	11970906	359
60106	11971265	276
60107	11971541	102
60108	11971643	259
60109	11971902	137
60110	11972039	136
60111	11972175	136
60112	11972311	260
60113	11972571	152
60114	11972723	102
60115	11972825	358
60116	11973183	349
60117	11973532	137
60118	11973669	360
60119	11974029	68
60120	11974097	133
60121	11974230	136
60122	11974366	260
60123	11974626	103
60124	11974729	274
60125	11975003	246
60126	11975249	103
60127	11975352	274
60128	11975626	246
60129	11975872	104
60130	11975976	274
60131	11976250	111
60132	11976361	152
60133	11976513	258
60134	11976771	258
60135	11977029	137
60136	11977166	118
60137	11977284	294
60138	11977578	87
60139	11977665	134
60140	11977799	250
60141	11978049	256
60142	11978305	87
60143	11978392	115
60144	11978507	103
60145	11978610	117
60146	11978727	116
60147	11978843	362
60148	11979205	135
60149	11979340	116
60150	11979456	364
60151	11979820	99
60152	11979919	118
60153	11980037	109
60154	11980146	134
60155	11980280	140
60156	11980420	101
60157	11980521	118
60158	11980639	256
60159	11980895	386
60160	11981281	136
60161	11981417	136
60162	11981553	98
60163	11981651	353
60164	11982004	353
60165	11982357	353
60166	11982710	138
60167	11982848	364
60168	11983212	92
60169	11983304	136
60170	11983440	363
60171	11983803	103
60172	11983906	274
60173	11984180	274
60174	11984454	103
60175	11984557	155
60176	11984712	155
60177	11984867	246
60178	11985113	260
60179	11985373	136
60180	11985509	87
60181	11985596	118
60182	11985714	146
60183	11985860	364
60184	11986224	260
60185	11986484	294
60186	11986778	364
60187	11987142	133
60188	11987275	116
60189	11987391	363
60190	11987754	258
60191	11988012	137
60192	11988149	118
60193	11988267	134
60194	11988401	99
60195	11988500	259
60196	11988759	136
60197	11988895	118
60198	11989013	136
60199	11989149	280
60200	11989429	163
60201	11989592	133
60202	11989725	99
60203	11989824	258
60204	11990082	99
60205	11990181	115
60206	11990296	471
60207	11990767	89
60208	11990856	89
60209	11990945	98
60210	11991043	350
60211	11991393	152
60212	11991545	123
60213	11991668	295
60214	11991963	174
60215	11992137	364
60216	11992501	136
60217	11992637	137
60218	11992774	136
60219	11992910	100
60220	11993010	361
60221	11993371	259
60222	11993630	136
60223	11993766	99
60224	11993865	118
60225	11993983	239
60226	11994222	260
60227	11994482	130
60228	11994612	360
60229	11994972	163
60230	11995135	258
60231	11995393	258
60232	11995651	258
60233	11995909	115
60234	11996024	283
60235	11996307	136
60236	11996443	98
60237	11996541	354
60238	11996895	137
60239	11997032	364
60240	11997396	258
60241	11997654	258
60242	11997912	115
60243	11998027	295
60244	11998322	99
60245	11998421	98
60246	11998519	136
60247	11998655	96
60248	11998751	358
60249	11999109	246
60250	11999355	246
60251	11999601	360
60252	11999961	363
60253	12000324	246
60254	12000570	300
60255	12000870	362
60256	12001232	256
60257	12001488	119
60258	12001607	124
60259	12001731	253
60260	12001984	208
60261	12002192	103
60262	12002295	253
60263	12002548	256
60264	12002804	60
60265	12002864	363
60266	12003227	131
60267	12003358	264
60268	12003622	118
60269	12003740	136
60270	12003876	131
60271	12004007	137
60272	12004144	131
60273	12004275	131
60274	12004406	132
60275	12004538	131
60276	12004669	118
60277	12004787	142
60278	12004929	345
60279	12005274	258
60280	12005532	258
60281	12005790	137
60282	12005927	136
60283	12006063	249
60284	12006312	253
60285	12006565	253
60286	12006818	134
60287	12006952	258
60288	12007210	134
60289	12007344	118
60290	12007462	102
60291	12007564	136
60292	12007700	131
60293	12007831	87
60294	12007918	253
60295	12008171	386
60296	12008557	137
60297	12008694	136
60298	12008830	149
60299	12008979	250
60300	12009229	137
60301	12009366	364
60302	12009730	118
60303	12009848	162
60304	12010010	132
60305	12010142	253
60306	12010395	103
60307	12010498	363
60308	12010861	87
60309	12010948	134
60310	12011082	149
60311	12011231	372
60312	12011603	259
60313	12011862	131
60314	12011993	351
60315	12012344	137
60316	12012481	253
60317	12012734	131
60318	12012865	363
60319	12013228	141
60320	12013369	291
60321	12013660	258
60322	12013918	267
60323	12014185	253
60324	12014438	256
60325	12014694	253
60326	12014947	136
60327	12015083	260
60328	12015343	90
60329	12015433	87
60330	12015520	364
60331	12015884	108
60332	12015992	122
60333	12016114	295
60334	12016409	361
60335	12016770	152
60336	12016922	260
60337	12017182	87
60338	12017269	163
60339	12017432	258
60340	12017690	280
60341	12017970	364
60342	12018334	137
60343	12018471	258
60344	12018729	98
60345	12018827	136
60346	12018963	258
60347	12019221	361
60348	12019582	98
60349	12019680	120
60350	12019800	99
60351	12019899	360
60352	12020259	260
60353	12020519	134
60354	12020653	136
60355	12020789	295
60356	12021084	243
60357	12021327	361
60358	12021688	253
60359	12021941	146
60360	12022087	87
60361	12022174	258
60362	12022432	260
60363	12022692	363
60364	12023055	361
60365	12023416	131
60366	12023547	291
60367	12023838	137
60368	12023975	87
60369	12024062	137
60370	12024199	259
60371	12024458	139
60372	12024597	360
60373	12024957	363
60374	12025320	90
60375	12025410	250
60376	12025660	134
60377	12025794	253
60378	12026047	258
60379	12026305	94
60380	12026399	88
60381	12026487	337
60382	12026824	258
60383	12027082	300
60384	12027382	300
60385	12027682	117
60386	12027799	136
60387	12027935	364
60388	12028299	118
60389	12028417	258
60390	12028675	152
60391	12028827	118
60392	12028945	258
60393	12029203	99
60394	12029302	353
60395	12029655	134
60396	12029789	253
60397	12030042	131
60398	12030173	99
60399	12030272	353
60400	12030625	99
60401	12030724	263
60402	12030987	183
60403	12031170	258
60404	12031428	365
60405	12031793	120
60406	12031913	136
60407	12032049	183
60408	12032232	87
60409	12032319	258
60410	12032577	136
60411	12032713	99
60412	12032812	258
60413	12033070	120
60414	12033190	83
60415	12033273	118
60416	12033391	152
60417	12033543	102
60418	12033645	134
60419	12033779	115
60420	12033894	152
60421	12034046	259
60422	12034305	364
60423	12034669	85
60424	12034754	258
60425	12035012	123
60426	12035135	137
60427	12035272	259
60428	12035531	101
60429	12035632	120
60430	12035752	137
60431	12035889	152
60432	12036041	60
60433	12036101	283
60434	12036384	258
60435	12036642	67
60436	12036709	89
60437	12036798	134
60438	12036932	354
60439	12037286	253
60440	12037539	131
60441	12037670	99
60442	12037769	134
60443	12037903	360
60444	12038263	253
60445	12038516	131
60446	12038647	295
60447	12038942	258
60448	12039200	89
60449	12039289	372
60450	12039661	136
60451	12039797	259
60452	12040056	87
60453	12040143	377
60454	12040520	256
60455	12040776	87
60456	12040863	228
60457	12041091	141
60458	12041232	99
60459	12041331	273
60460	12041604	283
60461	12041887	258
60462	12042145	137
60463	12042282	98
60464	12042380	258
60465	12042638	137
60466	12042775	98
60467	12042873	258
60468	12043131	81
60469	12043212	101
60470	12043313	258
60471	12043571	100
60472	12043671	101
60473	12043772	258
60474	12044030	283
60475	12044313	283
60476	12044596	283
60477	12044879	283
60478	12045162	283
60479	12045445	258
60480	12045703	283
60481	12045986	102
60482	12046088	99
60483	12046187	256
60484	12046443	137
60485	12046580	141
60486	12046721	131
60487	12046852	116
60488	12046968	283
60489	12047251	131
60490	12047382	89
60491	12047471	253
60492	12047724	131
60493	12047855	89
60494	12047944	134
60495	12048078	354
60496	12048432	253
60497	12048685	134
60498	12048819	354
60499	12049173	253
60500	12049426	131
60501	12049557	99
60502	12049656	271
60503	12049927	257
60504	12050184	136
60505	12050320	136
60506	12050456	243
60507	12050699	115
60508	12050814	256
60509	12051070	134
60510	12051204	258
60511	12051462	140
60512	12051602	120
60513	12051722	136
60514	12051858	137
60515	12051995	136
60516	12052131	98
60517	12052229	98
60518	12052327	98
60519	12052425	98
60520	12052523	98
60521	12052621	98
60522	12052719	98
60523	12052817	98
60524	12052915	98
60525	12053013	98
60526	12053111	98
60527	12053209	98
60528	12053307	98
60529	12053405	98
60530	12053503	98
60531	12053601	98
60532	12053699	98
60533	12053797	98
60534	12053895	98
60535	12053993	246
60536	12054239	246
60537	12054485	246
60538	12054731	111
60539	12054842	246
60540	12055088	110
60541	12055198	246
60542	12055444	110
60543	12055554	150
60544	12055704	110
60545	12055814	110
60546	12055924	110
60547	12056034	110
60548	12056144	110
60549	12056254	110
60550	12056364	150
60551	12056514	111
60552	12056625	111
60553	12056736	150
60554	12056886	111
60555	12056997	111
60556	12057108	152
60557	12057260	258
60558	12057518	138
60559	12057656	134
60560	12057790	107
60561	12057897	131
60562	12058028	99
60563	12058127	107
60564	12058234	99
60565	12058333	134
60566	12058467	243
60567	12058710	363
60568	12059073	258
60569	12059331	252
60570	12059583	137
60571	12059720	99
60572	12059819	152
60573	12059971	141
60574	12060112	308
60575	12060420	50
60576	12060470	267
60577	12060737	283
60578	12061020	365
60579	12061385	258
60580	12061643	148
60581	12061791	136
60582	12061927	183
60583	12062110	120
60584	12062230	136
60585	12062366	120
60586	12062486	136
60587	12062622	120
60588	12062742	136
60589	12062878	258
60590	12063136	365
60591	12063501	120
60592	12063621	136
60593	12063757	151
60594	12063908	87
60595	12063995	256
60596	12064251	151
60597	12064402	98
60598	12064500	256
60599	12064756	151
60600	12064907	136
60601	12065043	136
60602	12065179	101
60603	12065280	136
60604	12065416	295
60605	12065711	295
60606	12066006	295
60607	12066301	295
60608	12066596	295
60609	12066891	295
60610	12067186	295
60611	12067481	295
60612	12067776	133
60613	12067909	253
60614	12068162	295
60615	12068457	295
60616	12068752	295
60617	12069047	354
60618	12069401	134
60619	12069535	89
60620	12069624	131
60621	12069755	253
60622	12070008	354
60623	12070362	134
60624	12070496	89
60625	12070585	131
60626	12070716	258
60627	12070974	258
60628	12071232	258
60629	12071490	258
60630	12071748	255
60631	12072003	139
60632	12072142	123
60633	12072265	262
60634	12072527	139
60635	12072666	162
60636	12072828	136
60637	12072964	121
60638	12073085	127
60639	12073212	176
60640	12073388	253
60641	12073641	136
60642	12073777	295
60643	12074072	295
60644	12074367	255
60645	12074622	251
60646	12074873	364
60647	12075237	258
60648	12075495	363
60649	12075858	258
60650	12076116	87
60651	12076203	136
60652	12076339	134
60653	12076473	136
60654	12076609	120
60655	12076729	258
60656	12076987	90
60657	12077077	90
60658	12077167	90
60659	12077257	90
60660	12077347	120
60661	12077467	257
60662	12077724	257
60663	12077981	138
60664	12078119	138
60665	12078257	136
60666	12078393	363
60667	12078756	145
60668	12078901	136
60669	12079037	373
60670	12079410	145
60671	12079555	136
60672	12079691	205
60673	12079896	354
60674	12080250	163
60675	12080413	114
60676	12080527	141
60677	12080668	363
60678	12081031	138
60679	12081169	258
60680	12081427	130
60681	12081557	163
60682	12081720	114
60683	12081834	141
60684	12081975	363
60685	12082338	138
60686	12082476	258
60687	12082734	130
60688	12082864	163
60689	12083027	114
60690	12083141	141
60691	12083282	363
60692	12083645	138
60693	12083783	258
60694	12084041	130
60695	12084171	163
60696	12084334	114
60697	12084448	141
60698	12084589	363
60699	12084952	138
60700	12085090	258
60701	12085348	130
60702	12085478	163
60703	12085641	114
60704	12085755	141
60705	12085896	363
60706	12086259	138
60707	12086397	258
60708	12086655	130
60709	12086785	163
60710	12086948	114
60711	12087062	141
60712	12087203	363
60713	12087566	138
60714	12087704	258
60715	12087962	130
60716	12088092	163
60717	12088255	114
60718	12088369	141
60719	12088510	363
60720	12088873	138
60721	12089011	258
60722	12089269	130
60723	12089399	163
60724	12089562	114
60725	12089676	141
60726	12089817	363
60727	12090180	138
60728	12090318	258
60729	12090576	130
60730	12090706	163
60731	12090869	114
60732	12090983	141
60733	12091124	363
60734	12091487	138
60735	12091625	258
60736	12091883	130
60737	12092013	163
60738	12092176	114
60739	12092290	141
60740	12092431	363
60741	12092794	138
60742	12092932	258
60743	12093190	270
60744	12093460	270
60745	12093730	270
60746	12094000	270
60747	12094270	270
60748	12094540	270
60749	12094810	270
60750	12095080	270
60751	12095350	270
60752	12095620	270
60753	12095890	270
60754	12096160	118
60755	12096278	260
60756	12096538	136
60757	12096674	118
60758	12096792	260
60759	12097052	136
60760	12097188	118
60761	12097306	260
60762	12097566	136
60763	12097702	118
60764	12097820	260
60765	12098080	136
60766	12098216	118
60767	12098334	260
60768	12098594	136
60769	12098730	118
60770	12098848	260
60771	12099108	136
60772	12099244	118
60773	12099362	260
60774	12099622	136
60775	12099758	118
60776	12099876	258
60777	12100134	258
60778	12100392	260
60779	12100652	283
60780	12100935	136
60781	12101071	136
60782	12101207	360
60783	12101567	245
60784	12101812	136
60785	12101948	98
60786	12102046	258
60787	12102304	102
60788	12102406	364
60789	12102770	279
60790	12103049	120
60791	12103169	136
60792	12103305	137
60793	12103442	152
60794	12103594	283
60795	12103877	136
60796	12104013	258
60797	12104271	137
60798	12104408	99
60799	12104507	259
60800	12104766	87
60801	12104853	256
60802	12105109	145
60803	12105254	249
60804	12105503	249
60805	12105752	249
60806	12106001	258
60807	12106259	137
60808	12106396	131
60809	12106527	363
60810	12106890	258
60811	12107148	405
60812	12107553	86
60813	12107639	131
60814	12107770	353
60815	12108123	105
60816	12108228	131
60817	12108359	131
60818	12108490	369
60819	12108859	91
60820	12108950	258
60821	12109208	134
60822	12109342	138
60823	12109480	375
60824	12109855	133
60825	12109988	119
60826	12110107	114
60827	12110221	291
60828	12110512	136
60829	12110648	150
60830	12110798	136
60831	12110934	102
60832	12111036	99
60833	12111135	136
60834	12111271	138
60835	12111409	118
60836	12111527	137
60837	12111664	101
60838	12111765	256
60839	12112021	366
60840	12112387	116
60841	12112503	271
60842	12112774	98
60843	12112872	136
60844	12113008	209
60845	12113217	102
60846	12113319	114
60847	12113433	69
60848	12113502	137
60849	12113639	118
60850	12113757	364
60851	12114121	259
60852	12114380	364
60853	12114744	98
60854	12114842	363
60855	12115205	363
60856	12115568	351
60857	12115919	258
60858	12116177	111
60859	12116288	111
60860	12116399	229
60861	12116628	117
60862	12116745	365
60863	12117110	259
60864	12117369	98
60865	12117467	136
60866	12117603	136
60867	12117739	137
60868	12117876	117
60869	12117993	87
60870	12118080	137
60871	12118217	363
60872	12118580	194
60873	12118774	89
60874	12118863	136
60875	12118999	120
60876	12119119	363
60877	12119482	258
60878	12119740	99
60879	12119839	136
60880	12119975	107
60881	12120082	136
60882	12120218	120
60883	12120338	363
60884	12120701	258
60885	12120959	89
60886	12121048	142
60887	12121190	89
60888	12121279	136
60889	12121415	118
60890	12121533	99
60891	12121632	260
60892	12121892	99
60893	12121991	136
60894	12122127	69
60895	12122196	137
60896	12122333	118
60897	12122451	359
60898	12122810	260
60899	12123070	99
60900	12123169	136
60901	12123305	69
60902	12123374	137
60903	12123511	136
60904	12123647	359
60905	12124006	260
60906	12124266	99
60907	12124365	136
60908	12124501	69
60909	12124570	363
60910	12124933	363
60911	12125296	136
60912	12125432	258
60913	12125690	162
60914	12125852	131
60915	12125983	89
60916	12126072	354
60917	12126426	134
60918	12126560	130
60919	12126690	363
60920	12127053	67
60921	12127120	351
60922	12127471	104
60923	12127575	67
60924	12127642	352
60925	12127994	104
60926	12128098	67
60927	12128165	351
60928	12128516	106
60929	12128622	67
60930	12128689	351
60931	12129040	104
60932	12129144	67
60933	12129211	351
60934	12129562	106
60935	12129668	336
60936	12130004	336
60937	12130340	131
60938	12130471	134
60939	12130605	118
60940	12130723	300
60941	12131023	259
60942	12131282	118
60943	12131400	137
60944	12131537	97
60945	12131634	250
60946	12131884	295
60947	12132179	146
60948	12132325	366
60949	12132691	256
60950	12132947	150
60951	12133097	107
60952	12133204	107
60953	12133311	354
60954	12133665	141
60955	12133806	142
60956	12133948	93
60957	12134041	361
60958	12134402	359
60959	12134761	259
60960	12135020	363
60961	12135383	258
60962	12135641	136
60963	12135777	118
60964	12135895	137
60965	12136032	131
60966	12136163	283
60967	12136446	99
60968	12136545	136
60969	12136681	138
60970	12136819	130
60971	12136949	254
60972	12137203	258
60973	12137461	120
60974	12137581	145
60975	12137726	120
60976	12137846	359
60977	12138205	364
60978	12138569	87
60979	12138656	100
60980	12138756	101
60981	12138857	136
60982	12138993	300
60983	12139293	258
60984	12139551	123
60985	12139674	129
60986	12139803	123
60987	12139926	118
60988	12140044	137
60989	12140181	102
60990	12140283	266
60991	12140549	137
60992	12140686	102
60993	12140788	260
60994	12141048	136
60995	12141184	125
60996	12141309	258
60997	12141567	258
60998	12141825	86
60999	12141911	355
61000	12142266	118
61001	12142384	136
61002	12142520	356
61003	12142876	118
61004	12142994	136
61005	12143130	415
61006	12143545	100
61007	12143645	136
61008	12143781	356
61009	12144137	276
61010	12144413	276
61011	12144689	136
61012	12144825	258
61013	12145083	60
61014	12145143	136
61015	12145279	359
61016	12145638	136
61017	12145774	363
61018	12146137	270
61019	12146407	152
61020	12146559	123
61021	12146682	364
61022	12147046	269
61023	12147315	138
61024	12147453	117
61025	12147570	350
61026	12147920	366
61027	12148286	260
61028	12148546	308
61029	12148854	258
61030	12149112	136
61031	12149248	120
61032	12149368	136
61033	12149504	361
61034	12149865	258
61035	12150123	149
61036	12150272	87
61037	12150359	259
61038	12150618	137
61039	12150755	87
61040	12150842	259
61041	12151101	137
61042	12151238	365
61043	12151603	124
61044	12151727	362
61045	12152089	250
61046	12152339	142
61047	12152481	162
61048	12152643	258
61049	12152901	137
61050	12153038	246
61051	12153284	262
61052	12153546	285
61053	12153831	283
61054	12154114	283
61055	12154397	283
61056	12154680	283
61057	12154963	283
61058	12155246	122
61059	12155368	60
61060	12155428	138
61061	12155566	114
61062	12155680	136
61063	12155816	258
61064	12156074	363
61065	12156437	122
61066	12156559	60
61067	12156619	138
61068	12156757	114
61069	12156871	136
61070	12157007	258
61071	12157265	363
61072	12157628	122
61073	12157750	60
61074	12157810	138
61075	12157948	260
61076	12158208	87
61077	12158295	134
61078	12158429	167
61079	12158596	246
61080	12158842	98
61081	12158940	337
61082	12159277	50
61083	12159327	267
61084	12159594	152
61085	12159746	167
61086	12159913	258
61087	12160171	364
61088	12160535	148
61089	12160683	258
61090	12160941	365
61091	12161306	148
61092	12161454	258
61093	12161712	364
61094	12162076	136
61095	12162212	98
61096	12162310	164
61097	12162474	133
61098	12162607	158
61099	12162765	137
61100	12162902	138
61101	12163040	161
61102	12163201	362
61103	12163563	270
61104	12163833	272
61105	12164105	139
61106	12164244	87
61107	12164331	152
61108	12164483	98
61109	12164581	45
61110	12164626	45
61111	12164671	261
61112	12164932	246
61113	12165178	87
61114	12165265	261
61115	12165526	337
61116	12165863	152
61117	12166015	261
61118	12166276	144
61119	12166420	152
61120	12166572	99
61121	12166671	260
61122	12166931	359
61123	12167290	136
61124	12167426	260
61125	12167686	359
61126	12168045	136
61127	12168181	296
61128	12168477	173
61129	12168650	125
61130	12168775	266
61131	12169041	173
61132	12169214	125
61133	12169339	266
61134	12169605	270
61135	12169875	120
61136	12169995	136
61137	12170131	131
61138	12170262	87
61139	12170349	115
61140	12170464	360
61141	12170824	115
61142	12170939	115
61143	12171054	360
61144	12171414	115
61145	12171529	243
61146	12171772	115
61147	12171887	136
61148	12172023	90
61149	12172113	360
61150	12172473	260
61151	12172733	360
61152	12173093	260
61153	12173353	185
61154	12173538	137
61155	12173675	115
61156	12173790	259
61157	12174049	136
61158	12174185	359
61159	12174544	118
61160	12174662	136
61161	12174798	99
61162	12174897	137
61163	12175034	120
61164	12175154	261
61165	12175415	123
61166	12175538	260
61167	12175798	118
61168	12175916	118
61169	12176034	358
61170	12176392	372
61171	12176764	131
61172	12176895	262
61173	12177157	130
61174	12177287	141
61175	12177428	364
61176	12177792	300
61177	12178092	107
61178	12178199	99
61179	12178298	259
61180	12178557	137
61181	12178694	102
61182	12178796	296
61183	12179092	359
61184	12179451	88
61185	12179539	260
61186	12179799	359
61187	12180158	136
61188	12180294	260
61189	12180554	352
61190	12180906	136
61191	12181042	260
61192	12181302	359
61193	12181661	136
61194	12181797	260
61195	12182057	359
61196	12182416	136
61197	12182552	160
61198	12182712	359
61199	12183071	136
61200	12183207	260
61201	12183467	359
61202	12183826	136
61203	12183962	260
61204	12184222	322
61205	12184544	99
61206	12184643	118
61207	12184761	137
61208	12184898	99
61209	12184997	254
61210	12185251	365
61211	12185616	136
61212	12185752	118
61213	12185870	147
61214	12186017	365
61215	12186382	357
61216	12186739	283
61217	12187022	283
61218	12187305	283
61219	12187588	260
61220	12187848	266
61221	12188114	114
61222	12188228	141
61223	12188369	294
61224	12188663	136
61225	12188799	178
61226	12188977	164
61227	12189141	136
61228	12189277	359
61229	12189636	118
61230	12189754	364
61231	12190118	363
61232	12190481	364
61233	12190845	87
61234	12190932	104
61235	12191036	120
61236	12191156	109
61237	12191265	258
61238	12191523	136
61239	12191659	120
61240	12191779	131
61241	12191910	176
61242	12192086	258
61243	12192344	301
61244	12192645	301
61245	12192946	356
61246	12193302	122
61247	12193424	118
61248	12193542	131
61249	12193673	118
61250	12193791	270
61251	12194061	363
61252	12194424	136
61253	12194560	259
61254	12194819	258
61255	12195077	122
61256	12195199	120
61257	12195319	120
61258	12195439	136
61259	12195575	363
61260	12195938	118
61261	12196056	136
61262	12196192	101
61263	12196293	87
61264	12196380	353
61265	12196733	263
61266	12196996	126
61267	12197122	99
61268	12197221	87
61269	12197308	117
61270	12197425	85
61271	12197510	87
61272	12197597	300
61273	12197897	246
61274	12198143	258
61275	12198401	313
61276	12198714	311
61277	12199025	247
61278	12199272	109
61279	12199381	251
61280	12199632	361
61281	12199993	122
61282	12200115	134
61283	12200249	131
61284	12200380	251
61285	12200631	361
61286	12200992	122
61287	12201114	134
61288	12201248	131
61289	12201379	251
61290	12201630	361
61291	12201991	122
61292	12202113	134
61293	12202247	131
61294	12202378	251
61295	12202629	361
61296	12202990	122
61297	12203112	134
61298	12203246	131
61299	12203377	251
61300	12203628	361
61301	12203989	122
61302	12204111	296
61303	12204407	296
61304	12204703	296
61305	12204999	296
61306	12205295	136
61307	12205431	125
61308	12205556	266
61309	12205822	125
61310	12205947	162
61311	12206109	115
61312	12206224	363
61313	12206587	102
61314	12206689	87
61315	12206776	258
61316	12207034	152
61317	12207186	136
61318	12207322	245
61319	12207567	87
61320	12207654	130
61321	12207784	162
61322	12207946	260
61323	12208206	136
61324	12208342	136
61325	12208478	359
61326	12208837	118
61327	12208955	136
61328	12209091	354
61329	12209445	258
61330	12209703	246
61331	12209949	362
61332	12210311	103
61333	12210414	246
61334	12210660	137
61335	12210797	283
61336	12211080	258
61337	12211338	114
61338	12211452	85
61339	12211537	60
61340	12211597	134
61341	12211731	360
61342	12212091	218
61343	12212309	133
61344	12212442	131
61345	12212573	258
61346	12212831	272
61347	12213103	150
61348	12213253	136
61349	12213389	120
61350	12213509	274
61351	12213783	274
61352	12214057	274
61353	12214331	274
61354	12214605	274
61355	12214879	274
61356	12215153	274
61357	12215427	274
61358	12215701	274
61359	12215975	274
61360	12216249	274
61361	12216523	274
61362	12216797	274
61363	12217071	274
61364	12217345	274
61365	12217619	274
61366	12217893	274
61367	12218167	274
61368	12218441	274
61369	12218715	274
61370	12218989	274
61371	12219263	274
61372	12219537	274
61373	12219811	274
61374	12220085	274
61375	12220359	274
61376	12220633	274
61377	12220907	274
61378	12221181	136
61379	12221317	131
61380	12221448	113
61381	12221561	136
61382	12221697	363
61383	12222060	258
61384	12222318	258
61385	12222576	136
61386	12222712	355
61387	12223067	131
61388	12223198	105
61389	12223303	405
61390	12223708	266
61391	12223974	266
61392	12224240	85
61393	12224325	91
61394	12224416	137
61395	12224553	364
61396	12224917	365
61397	12225282	250
61398	12225532	155
61399	12225687	253
61400	12225940	131
61401	12226071	99
61402	12226170	134
61403	12226304	363
61404	12226667	183
61405	12226850	118
61406	12226968	128
61407	12227096	360
61408	12227456	256
61409	12227712	87
61410	12227799	138
61411	12227937	90
61412	12228027	149
61413	12228176	128
61414	12228304	360
61415	12228664	256
61416	12228920	134
61417	12229054	117
61418	12229171	131
61419	12229302	152
61420	12229454	136
61421	12229590	120
61422	12229710	295
61423	12230005	107
61424	12230112	251
61425	12230363	134
61426	12230497	266
61427	12230763	266
61428	12231029	92
61429	12231121	137
61430	12231258	100
61431	12231358	137
61432	12231495	99
61433	12231594	118
61434	12231712	137
61435	12231849	99
61436	12231948	118
61437	12232066	137
61438	12232203	99
61439	12232302	118
61440	12232420	137
61441	12232557	99
61442	12232656	118
61443	12232774	137
61444	12232911	87
61445	12232998	136
61446	12233134	90
61447	12233224	353
61448	12233577	363
61449	12233940	136
61450	12234076	351
61451	12234427	260
61452	12234687	136
61453	12234823	136
61454	12234959	250
61455	12235209	249
61456	12235458	239
61457	12235697	246
61458	12235943	246
61459	12236189	246
61460	12236435	246
61461	12236681	246
61462	12236927	246
61463	12237173	246
61464	12237419	246
61465	12237665	246
61466	12237911	246
61467	12238157	246
61468	12238403	246
61469	12238649	258
61470	12238907	115
61471	12239022	134
61472	12239156	137
61473	12239293	260
61474	12239553	148
61475	12239701	270
61476	12239971	360
61477	12240331	137
61478	12240468	263
61479	12240731	365
61480	12241096	136
61481	12241232	99
61482	12241331	137
61483	12241468	136
61484	12241604	99
61485	12241703	258
61486	12241961	136
61487	12242097	252
61488	12242349	253
61489	12242602	152
61490	12242754	261
61491	12243015	246
61492	12243261	304
61493	12243565	154
61494	12243719	70
61495	12243789	333
61496	12244122	136
61497	12244258	300
61498	12244558	260
61499	12244818	137
61500	12244955	99
61501	12245054	138
61502	12245192	163
61503	12245355	163
61504	12245518	134
61505	12245652	146
61506	12245798	87
61507	12245885	149
61508	12246034	137
61509	12246171	137
61510	12246308	100
61511	12246408	137
61512	12246545	131
61513	12246676	253
61514	12246929	87
61515	12247016	259
61516	12247275	137
61517	12247412	99
61518	12247511	137
61519	12247648	137
61520	12247785	118
61521	12247903	137
61522	12248040	146
61523	12248186	162
61524	12248348	366
61525	12248714	364
61526	12249078	99
61527	12249177	260
61528	12249437	137
61529	12249574	336
61530	12249910	85
61531	12249995	260
61532	12250255	137
61533	12250392	99
61534	12250491	260
61535	12250751	136
61536	12250887	359
61537	12251246	253
61538	12251499	118
61539	12251617	136
61540	12251753	136
61541	12251889	99
61542	12251988	260
61543	12252248	138
61544	12252386	90
61545	12252476	149
61546	12252625	128
61547	12252753	360
61548	12253113	356
61549	12253469	118
61550	12253587	114
61551	12253701	362
61552	12254063	138
61553	12254201	114
61554	12254315	136
61555	12254451	91
61556	12254542	99
61557	12254641	136
61558	12254777	134
61559	12254911	117
61560	12255028	138
61561	12255166	364
61562	12255530	118
61563	12255648	136
61564	12255784	363
61565	12256147	259
61566	12256406	260
61567	12256666	142
61568	12256808	373
61569	12257181	136
61570	12257317	142
61571	12257459	374
61572	12257833	258
61573	12258091	148
61574	12258239	360
61575	12258599	118
61576	12258717	136
61577	12258853	133
61578	12258986	253
61579	12259239	131
61580	12259370	134
61581	12259504	146
61582	12259650	261
61583	12259911	364
61584	12260275	258
61585	12260533	336
61586	12260869	136
61587	12261005	92
61588	12261097	138
61589	12261235	138
61590	12261373	90
61591	12261463	142
61592	12261605	128
61593	12261733	215
61594	12261948	136
61595	12262084	364
61596	12262448	123
61597	12262571	136
61598	12262707	258
61599	12262965	117
61600	12263082	136
61601	12263218	364
61602	12263582	117
61603	12263699	136
61604	12263835	365
61605	12264200	117
61606	12264317	353
61607	12264670	120
61608	12264790	132
61609	12264922	259
61610	12265181	137
61611	12265318	136
61612	12265454	361
61613	12265815	118
61614	12265933	324
61615	12266257	152
61616	12266409	260
61617	12266669	260
61618	12266929	123
61619	12267052	288
61620	12267340	114
61621	12267454	258
61622	12267712	136
61623	12267848	102
61624	12267950	259
61625	12268209	266
61626	12268475	266
61627	12268741	92
61628	12268833	92
61629	12268925	92
61630	12269017	92
61631	12269109	92
61632	12269201	92
61633	12269293	92
61634	12269385	92
61635	12269477	92
61636	12269569	253
61637	12269822	253
61638	12270075	253
61639	12270328	253
61640	12270581	253
61641	12270834	253
61642	12271087	258
61643	12271345	258
61644	12271603	258
61645	12271861	210
61646	12272071	140
61647	12272211	140
61648	12272351	210
61649	12272561	140
61650	12272701	258
61651	12272959	258
61652	12273217	258
61653	12273475	146
61654	12273621	354
61655	12273975	107
61656	12274082	98
61657	12274180	60
61658	12274240	117
61659	12274357	363
61660	12274720	120
61661	12274840	258
61662	12275098	124
61663	12275222	123
61664	12275345	134
61665	12275479	309
61666	12275788	107
61667	12275895	118
61668	12276013	120
61669	12276133	137
61670	12276270	99
61671	12276369	260
61672	12276629	294
61673	12276923	294
61674	12277217	294
61675	12277511	294
61676	12277805	294
61677	12278099	294
61678	12278393	294
61679	12278687	294
61680	12278981	294
61681	12279275	294
61682	12279569	294
61683	12279863	294
61684	12280157	294
61685	12280451	294
61686	12280745	294
61687	12281039	294
61688	12281333	294
61689	12281627	294
61690	12281921	294
61691	12282215	136
61692	12282351	99
61693	12282450	297
61694	12282747	99
61695	12282846	257
61696	12283103	363
61697	12283466	260
61698	12283726	136
61699	12283862	136
61700	12283998	363
61701	12284361	363
61702	12284724	260
61703	12284984	257
61704	12285241	363
61705	12285604	136
61706	12285740	260
61707	12286000	121
61708	12286121	363
61709	12286484	363
61710	12286847	136
61711	12286983	136
61712	12287119	104
61713	12287223	295
61714	12287518	123
61715	12287641	134
61716	12287775	123
61717	12287898	120
61718	12288018	136
61719	12288154	362
61720	12288516	362
61721	12288878	362
61722	12289240	362
61723	12289602	362
61724	12289964	362
61725	12290326	136
61726	12290462	136
61727	12290598	253
61728	12290851	176
61729	12291027	127
61730	12291154	176
61731	12291330	127
61732	12291457	127
61733	12291584	350
61734	12291934	253
61735	12292187	176
61736	12292363	127
61737	12292490	176
61738	12292666	127
61739	12292793	350
61740	12293143	136
61741	12293279	253
61742	12293532	136
61743	12293668	127
61744	12293795	176
61745	12293971	253
61746	12294224	128
61747	12294352	136
61748	12294488	366
61749	12294854	300
61750	12295154	300
61751	12295454	300
61752	12295754	300
61753	12296054	309
61754	12296363	309
61755	12296672	309
61756	12296981	309
61757	12297290	309
61758	12297599	260
61759	12297859	258
61760	12298117	136
61761	12298253	360
61762	12298613	115
61763	12298728	360
61764	12299088	115
61765	12299203	136
61766	12299339	360
61767	12299699	115
61768	12299814	142
61769	12299956	136
61770	12300092	360
61771	12300452	360
61772	12300812	115
61773	12300927	361
61774	12301288	112
61775	12301400	136
61776	12301536	115
61777	12301651	100
61778	12301751	260
61779	12302011	100
61780	12302111	136
61781	12302247	360
61782	12302607	260
61783	12302867	360
61784	12303227	115
61785	12303342	137
61786	12303479	138
61787	12303617	259
61788	12303876	137
61789	12304013	138
61790	12304151	260
61791	12304411	137
61792	12304548	259
61793	12304807	361
61794	12305168	260
61795	12305428	361
61796	12305789	260
61797	12306049	100
61798	12306149	136
61799	12306285	361
61800	12306646	115
61801	12306761	137
61802	12306898	100
61803	12306998	260
61804	12307258	137
61805	12307395	100
61806	12307495	260
61807	12307755	137
61808	12307892	118
61809	12308010	136
61810	12308146	361
61811	12308507	118
61812	12308625	136
61813	12308761	100
61814	12308861	136
61815	12308997	361
61816	12309358	137
61817	12309495	259
61818	12309754	361
61819	12310115	102
61820	12310217	137
61821	12310354	100
61822	12310454	260
61823	12310714	137
61824	12310851	120
61825	12310971	258
61826	12311229	258
61827	12311487	363
61828	12311850	363
61829	12312213	87
61830	12312300	134
61831	12312434	131
61832	12312565	253
61833	12312818	363
61834	12313181	87
61835	12313268	134
61836	12313402	131
61837	12313533	253
61838	12313786	363
61839	12314149	87
61840	12314236	134
61841	12314370	131
61842	12314501	253
61843	12314754	363
61844	12315117	87
61845	12315204	134
61846	12315338	131
61847	12315469	253
61848	12315722	363
61849	12316085	87
61850	12316172	134
61851	12316306	131
61852	12316437	253
61853	12316690	350
61854	12317040	87
61855	12317127	134
61856	12317261	131
61857	12317392	253
61858	12317645	363
61859	12318008	87
61860	12318095	134
61861	12318229	87
61862	12318316	260
61863	12318576	260
61864	12318836	136
61865	12318972	146
61866	12319118	245
61867	12319363	152
61868	12319515	136
61869	12319651	359
61870	12320010	49
61871	12320059	136
61872	12320195	295
61873	12320490	363
61874	12320853	107
61875	12320960	136
61876	12321096	137
61877	12321233	116
61878	12321349	258
61879	12321607	258
61880	12321865	295
61881	12322160	363
61882	12322523	87
61883	12322610	259
61884	12322869	137
61885	12323006	118
61886	12323124	258
61887	12323382	363
61888	12323745	103
61889	12323848	314
61890	12324162	136
61891	12324298	259
61892	12324557	259
61893	12324816	358
61894	12325174	138
61895	12325312	117
61896	12325429	136
61897	12325565	136
61898	12325701	336
61899	12326037	99
61900	12326136	174
61901	12326310	364
61902	12326674	60
61903	12326734	107
61904	12326841	359
61905	12327200	163
61906	12327363	136
61907	12327499	363
61908	12327862	363
61909	12328225	138
61910	12328363	137
61911	12328500	102
61912	12328602	137
61913	12328739	118
61914	12328857	266
61915	12329123	266
61916	12329389	266
61917	12329655	266
61918	12329921	118
61919	12330039	118
61920	12330157	361
61921	12330518	123
61922	12330641	87
61923	12330728	254
61924	12330982	359
61925	12331341	94
61926	12331435	94
61927	12331529	94
61928	12331623	94
61929	12331717	104
61930	12331821	103
61931	12331924	104
61932	12332028	360
61933	12332388	115
61934	12332503	136
61935	12332639	258
61936	12332897	137
61937	12333034	303
61938	12333337	85
61939	12333422	102
61940	12333524	279
61941	12333803	123
61942	12333926	258
61943	12334184	363
61944	12334547	141
61945	12334688	136
61946	12334824	361
61947	12335185	256
61948	12335441	363
61949	12335804	253
61950	12336057	131
61951	12336188	359
61952	12336547	260
61953	12336807	137
61954	12336944	359
61955	12337303	137
61956	12337440	137
61957	12337577	98
61958	12337675	89
61959	12337764	134
61960	12337898	386
61961	12338284	60
61962	12338344	371
61963	12338715	137
61964	12338852	294
61965	12339146	87
61966	12339233	295
61967	12339528	131
61968	12339659	253
61969	12339912	353
61970	12340265	99
61971	12340364	134
61972	12340498	134
61973	12340632	130
61974	12340762	253
61975	12341015	258
61976	12341273	87
61977	12341360	257
61978	12341617	296
61979	12341913	131
61980	12342044	87
61981	12342131	360
61982	12342491	249
61983	12342740	258
61984	12342998	118
61985	12343116	136
61986	12343252	359
61987	12343611	118
61988	12343729	364
61989	12344093	118
61990	12344211	114
61991	12344325	152
61992	12344477	140
61993	12344617	152
61994	12344769	134
61995	12344903	361
61996	12345264	253
61997	12345517	133
61998	12345650	252
61999	12345902	304
62000	12346206	252
62001	12346458	268
62002	12346726	118
62003	12346844	363
62004	12347207	136
62005	12347343	262
62006	12347605	87
62007	12347692	278
62008	12347970	304
62009	12348274	134
62010	12348408	89
62011	12348497	354
62012	12348851	131
62013	12348982	253
62014	12349235	136
62015	12349371	134
62016	12349505	98
62017	12349603	260
62018	12349863	354
62019	12350217	89
62020	12350306	134
62021	12350440	131
62022	12350571	253
62023	12350824	350
62024	12351174	87
62025	12351261	134
62026	12351395	131
62027	12351526	253
62028	12351779	118
62029	12351897	365
62030	12352262	136
62031	12352398	175
62032	12352573	353
62033	12352926	131
62034	12353057	364
62035	12353421	99
62036	12353520	256
62037	12353776	138
62038	12353914	136
62039	12354050	120
62040	12354170	118
62041	12354288	136
62042	12354424	99
62043	12354523	258
62044	12354781	102
62045	12354883	258
62046	12355141	364
62047	12355505	137
62048	12355642	114
62049	12355756	214
62050	12355970	115
62051	12356085	112
62052	12356197	113
62053	12356310	115
62054	12356425	297
62055	12356722	134
62056	12356856	136
62057	12356992	99
62058	12357091	134
62059	12357225	137
62060	12357362	151
62061	12357513	362
62062	12357875	136
62063	12358011	120
62064	12358131	260
62065	12358391	259
62066	12358650	361
62067	12359011	136
62068	12359147	259
62069	12359406	356
62070	12359762	136
62071	12359898	259
62072	12360157	356
62073	12360513	136
62074	12360649	259
62075	12360908	354
62076	12361262	136
62077	12361398	259
62078	12361657	361
62079	12362018	136
62080	12362154	259
62081	12362413	361
62082	12362774	136
62083	12362910	259
62084	12363169	361
62085	12363530	136
62086	12363666	259
62087	12363925	361
62088	12364286	136
62089	12364422	259
62090	12364681	361
62091	12365042	260
62092	12365302	260
62093	12365562	260
62094	12365822	124
62095	12365946	102
62096	12366048	259
62097	12366307	252
62098	12366559	304
62099	12366863	363
62100	12367226	123
62101	12367349	118
62102	12367467	362
62103	12367829	364
62104	12368193	118
62105	12368311	363
62106	12368674	136
62107	12368810	120
62108	12368930	136
62109	12369066	258
62110	12369324	258
62111	12369582	131
62112	12369713	363
62113	12370076	131
62114	12370207	118
62115	12370325	298
62116	12370623	339
62117	12370962	256
62118	12371218	339
62119	12371557	99
62120	12371656	120
62121	12371776	115
62122	12371891	138
62123	12372029	369
62124	12372398	148
62125	12372546	120
62126	12372666	258
62127	12372924	258
62128	12373182	102
62129	12373284	100
62130	12373384	92
62131	12373476	92
62132	12373568	92
62133	12373660	92
62134	12373752	92
62135	12373844	92
62136	12373936	92
62137	12374028	136
62138	12374164	260
62139	12374424	136
62140	12374560	359
62141	12374919	123
62142	12375042	136
62143	12375178	99
62144	12375277	136
62145	12375413	135
62146	12375548	136
62147	12375684	137
62148	12375821	118
62149	12375939	364
62150	12376303	364
62151	12376667	364
62152	12377031	136
62153	12377167	136
62154	12377303	115
62155	12377418	131
62156	12377549	253
62157	12377802	267
62158	12378069	137
62159	12378206	136
62160	12378342	260
62161	12378602	136
62162	12378738	99
62163	12378837	118
62164	12378955	138
62165	12379093	131
62166	12379224	361
62167	12379585	131
62168	12379716	253
62169	12379969	131
62170	12380100	89
62171	12380189	364
62172	12380553	123
62173	12380676	360
62174	12381036	260
62175	12381296	120
62176	12381416	137
62177	12381553	259
62178	12381812	361
62179	12382173	205
62180	12382378	79
62181	12382457	136
62182	12382593	117
62183	12382710	118
62184	12382828	256
62185	12383084	274
62186	12383358	246
62187	12383604	103
62188	12383707	274
62189	12383981	246
62190	12384227	103
62191	12384330	274
62192	12384604	246
62193	12384850	103
62194	12384953	274
62195	12385227	246
62196	12385473	103
62197	12385576	274
62198	12385850	246
62199	12386096	103
62200	12386199	274
62201	12386473	246
62202	12386719	103
62203	12386822	102
62204	12386924	136
62205	12387060	260
62206	12387320	294
62207	12387614	136
62208	12387750	115
62209	12387865	152
62210	12388017	365
62211	12388382	93
62212	12388475	131
62213	12388606	131
62214	12388737	99
62215	12388836	137
62216	12388973	124
62217	12389097	258
62218	12389355	256
62219	12389611	150
62220	12389761	87
62221	12389848	256
62222	12390104	150
62223	12390254	87
62224	12390341	256
62225	12390597	148
62226	12390745	118
62227	12390863	136
62228	12390999	99
62229	12391098	89
62230	12391187	296
62231	12391483	252
62232	12391735	136
62233	12391871	258
62234	12392129	99
62235	12392228	136
62236	12392364	123
62237	12392487	152
62238	12392639	258
62239	12392897	99
62240	12392996	136
62241	12393132	123
62242	12393255	152
62243	12393407	257
62244	12393664	102
62245	12393766	136
62246	12393902	123
62247	12394025	152
62248	12394177	258
62249	12394435	365
62250	12394800	138
62251	12394938	258
62252	12395196	136
62253	12395332	270
62254	12395602	260
62255	12395862	137
62256	12395999	99
62257	12396098	260
62258	12396358	137
62259	12396495	253
62260	12396748	134
62261	12396882	298
62262	12397180	137
62263	12397317	136
62264	12397453	136
62265	12397589	130
62266	12397719	137
62267	12397856	359
62268	12398215	120
62269	12398335	356
62270	12398691	99
62271	12398790	363
62272	12399153	138
62273	12399291	107
62274	12399398	300
62275	12399698	87
62276	12399785	107
62277	12399892	118
62278	12400010	137
62279	12400147	131
62280	12400278	140
62281	12400418	124
62282	12400542	120
62283	12400662	258
62284	12400920	364
62285	12401284	137
62286	12401421	115
62287	12401536	364
62288	12401900	288
62289	12402188	363
62290	12402551	136
62291	12402687	130
62292	12402817	131
62293	12402948	150
62294	12403098	87
62295	12403185	102
62296	12403287	137
62297	12403424	99
62298	12403523	136
62299	12403659	85
62300	12403744	136
62301	12403880	288
62302	12404168	249
62303	12404417	110
62304	12404527	136
62305	12404663	136
62306	12404799	246
62307	12405045	103
62308	12405148	274
62309	12405422	246
62310	12405668	103
62311	12405771	253
62312	12406024	260
62313	12406284	85
62314	12406369	122
62315	12406491	122
62316	12406613	137
62317	12406750	136
62318	12406886	259
62319	12407145	101
62320	12407246	259
62321	12407505	152
62322	12407657	363
62323	12408020	256
62324	12408276	87
62325	12408363	87
62326	12408450	295
62327	12408745	152
62328	12408897	259
62329	12409156	369
62330	12409525	361
62331	12409886	102
62332	12409988	117
62333	12410105	138
62334	12410243	115
62335	12410358	99
62336	12410457	136
62337	12410593	99
62338	12410692	262
62339	12410954	123
62340	12411077	133
62341	12411210	356
62342	12411566	363
62343	12411929	137
62344	12412066	136
62345	12412202	136
62346	12412338	120
62347	12412458	102
62348	12412560	266
62349	12412826	136
62350	12412962	260
62351	12413222	136
62352	12413358	134
62353	12413492	363
62354	12413855	136
62355	12413991	246
62356	12414237	103
62357	12414340	274
62358	12414614	246
62359	12414860	103
62360	12414963	274
62361	12415237	246
62362	12415483	246
62363	12415729	120
62364	12415849	136
62365	12415985	363
62366	12416348	253
62367	12416601	364
62368	12416965	361
62369	12417326	94
62370	12417420	134
62371	12417554	133
62372	12417687	303
62373	12417990	134
62374	12418124	257
62375	12418381	117
62376	12418498	246
62377	12418744	258
62378	12419002	260
62379	12419262	137
62380	12419399	98
62381	12419497	260
62382	12419757	137
62383	12419894	136
62384	12420030	259
62385	12420289	109
62386	12420398	258
62387	12420656	134
62388	12420790	89
62389	12420879	361
62390	12421240	146
62391	12421386	123
62392	12421509	137
62393	12421646	135
62394	12421781	117
62395	12421898	266
62396	12422164	266
62397	12422430	266
62398	12422696	136
62399	12422832	99
62400	12422931	133
62401	12423064	137
62402	12423201	101
62403	12423302	274
62404	12423576	103
62405	12423679	103
62406	12423782	155
62407	12423937	246
62408	12424183	246
62409	12424429	274
62410	12424703	253
62411	12424956	152
62412	12425108	259
62413	12425367	364
62414	12425731	136
62415	12425867	137
62416	12426004	136
62417	12426140	111
62418	12426251	152
62419	12426403	134
62420	12426537	251
62421	12426788	99
62422	12426887	114
62423	12427001	136
62424	12427137	260
62425	12427397	258
62426	12427655	115
62427	12427770	136
62428	12427906	363
62429	12428269	259
62430	12428528	101
62431	12428629	119
62432	12428748	363
62433	12429111	134
62434	12429245	120
62435	12429365	136
62436	12429501	253
62437	12429754	364
62438	12430118	136
62439	12430254	360
62440	12430614	117
62441	12430731	135
62442	12430866	127
62443	12430993	168
62444	12431161	258
62445	12431419	253
62446	12431672	134
62447	12431806	98
62448	12431904	136
62449	12432040	359
62450	12432399	137
62451	12432536	118
62452	12432654	137
62453	12432791	136
62454	12432927	136
62455	12433063	118
62456	12433181	260
62457	12433441	240
62458	12433681	136
62459	12433817	134
62460	12433951	87
62461	12434038	258
62462	12434296	136
62463	12434432	136
62464	12434568	306
62465	12434874	259
62466	12435133	118
62467	12435251	364
62468	12435615	118
62469	12435733	256
62470	12435989	365
62471	12436354	99
62472	12436453	136
62473	12436589	136
62474	12436725	260
62475	12436985	117
62476	12437102	124
62477	12437226	117
62478	12437343	363
62479	12437706	117
62480	12437823	99
62481	12437922	274
62482	12438196	273
62483	12438469	175
62484	12438644	136
62485	12438780	274
62486	12439054	111
62487	12439165	98
62488	12439263	146
62489	12439409	275
62490	12439684	69
62491	12439753	103
62492	12439856	100
62493	12439956	116
62494	12440072	134
62495	12440206	360
62496	12440566	256
62497	12440822	258
62498	12441080	134
62499	12441214	295
62500	12441509	259
62501	12441768	137
62502	12441905	363
62503	12442268	364
62504	12442632	361
62505	12442993	359
62506	12443352	367
62507	12443719	353
62508	12444072	259
62509	12444331	131
62510	12444462	290
62511	12444752	295
62512	12445047	136
62513	12445183	349
62514	12445532	137
62515	12445669	200
62516	12445869	134
62517	12446003	134
62518	12446137	131
62519	12446268	295
62520	12446563	361
62521	12446924	260
62522	12447184	118
62523	12447302	137
62524	12447439	363
62525	12447802	253
62526	12448055	134
62527	12448189	123
62528	12448312	356
62529	12448668	137
62530	12448805	360
62531	12449165	365
62532	12449530	362
62533	12449892	87
62534	12449979	259
62535	12450238	115
62536	12450353	275
62537	12450628	134
62538	12450762	246
62539	12451008	98
62540	12451106	101
62541	12451207	131
62542	12451338	358
62543	12451696	87
62544	12451783	138
62545	12451921	116
62546	12452037	119
62547	12452156	364
62548	12452520	134
62549	12452654	363
62550	12453017	87
62551	12453104	256
62552	12453360	256
62553	12453616	136
62554	12453752	295
62555	12454047	134
62556	12454181	146
62557	12454327	134
62558	12454461	152
62559	12454613	135
62560	12454748	127
62561	12454875	120
62562	12454995	99
62563	12455094	149
62564	12455243	260
62565	12455503	114
62566	12455617	102
62567	12455719	364
62568	12456083	134
62569	12456217	117
62570	12456334	138
62571	12456472	138
62572	12456610	121
62573	12456731	98
62574	12456829	330
62575	12457159	295
62576	12457454	118
62577	12457572	137
62578	12457709	136
62579	12457845	258
62580	12458103	122
62581	12458225	259
62582	12458484	120
62583	12458604	117
62584	12458721	136
62585	12458857	130
62586	12458987	361
62587	12459348	118
62588	12459466	131
62589	12459597	260
62590	12459857	134
62591	12459991	150
62592	12460141	253
62593	12460394	136
62594	12460530	136
62595	12460666	101
62596	12460767	102
62597	12460869	351
62598	12461220	117
62599	12461337	363
62600	12461700	120
62601	12461820	363
62602	12462183	136
62603	12462319	139
62604	12462458	87
62605	12462545	260
62606	12462805	127
62607	12462932	316
62608	12463248	131
62609	12463379	173
62610	12463552	120
62611	12463672	258
62612	12463930	298
62613	12464228	130
62614	12464358	136
62615	12464494	258
62616	12464752	259
62617	12465011	258
62618	12465269	136
62619	12465405	99
62620	12465504	259
62621	12465763	300
62622	12466063	364
62623	12466427	259
62624	12466686	295
62625	12466981	253
62626	12467234	131
62627	12467365	99
62628	12467464	353
62629	12467817	134
62630	12467951	253
62631	12468204	131
62632	12468335	253
62633	12468588	363
62634	12468951	120
62635	12469071	136
62636	12469207	183
62637	12469390	258
62638	12469648	361
62639	12470009	120
62640	12470129	120
62641	12470249	136
62642	12470385	363
62643	12470748	123
62644	12470871	136
62645	12471007	363
62646	12471370	263
62647	12471633	359
62648	12471992	136
62649	12472128	262
62650	12472390	99
62651	12472489	259
62652	12472748	364
62653	12473112	85
62654	12473197	101
62655	12473298	136
62656	12473434	300
62657	12473734	258
62658	12473992	101
62659	12474093	85
62660	12474178	364
62661	12474542	258
62662	12474800	361
62663	12475161	364
62664	12475525	123
62665	12475648	270
62666	12475918	136
62667	12476054	105
62668	12476159	253
62669	12476412	131
62670	12476543	89
62671	12476632	134
62672	12476766	354
62673	12477120	259
62674	12477379	131
62675	12477510	87
62676	12477597	134
62677	12477731	361
62678	12478092	258
62679	12478350	295
62680	12478645	123
62681	12478768	258
62682	12479026	87
62683	12479113	118
62684	12479231	90
62685	12479321	149
62686	12479470	308
62687	12479778	118
62688	12479896	136
62689	12480032	138
62690	12480170	363
62691	12480533	136
62692	12480669	121
62693	12480790	136
62694	12480926	136
62695	12481062	130
62696	12481192	374
62697	12481566	136
62698	12481702	130
62699	12481832	363
62700	12482195	88
62701	12482283	130
62702	12482413	363
62703	12482776	185
62704	12482961	130
62705	12483091	363
62706	12483454	114
62707	12483568	114
62708	12483682	114
62709	12483796	114
62710	12483910	114
62711	12484024	363
62712	12484387	69
62713	12484456	262
62714	12484718	118
62715	12484836	308
62716	12485144	271
62717	12485415	256
62718	12485671	134
62719	12485805	366
62720	12486171	115
62721	12486286	354
62722	12486640	253
62723	12486893	134
62724	12487027	354
62725	12487381	253
62726	12487634	131
62727	12487765	89
62728	12487854	134
62729	12487988	131
62730	12488119	89
62731	12488208	134
62732	12488342	354
62733	12488696	118
62734	12488814	137
62735	12488951	146
62736	12489097	363
62737	12489460	66
62738	12489526	260
62739	12489786	243
62740	12490029	343
62741	12490372	133
62742	12490505	291
62743	12490796	360
62744	12491156	258
62745	12491414	142
62746	12491556	136
62747	12491692	101
62748	12491793	255
62749	12492048	255
62750	12492303	255
62751	12492558	255
62752	12492813	255
62753	12493068	255
62754	12493323	255
62755	12493578	255
62756	12493833	255
62757	12494088	255
62758	12494343	255
62759	12494598	255
62760	12494853	255
62761	12495108	255
62762	12495363	255
62763	12495618	255
62764	12495873	255
62765	12496128	255
62766	12496383	255
62767	12496638	150
62768	12496788	150
62769	12496938	268
62770	12497206	246
62771	12497452	150
62772	12497602	246
62773	12497848	150
62774	12497998	246
62775	12498244	268
62776	12498512	246
62777	12498758	246
62778	12499004	150
62779	12499154	246
62780	12499400	246
62781	12499646	150
62782	12499796	268
62783	12500064	246
62784	12500310	246
62785	12500556	268
62786	12500824	246
62787	12501070	150
62788	12501220	364
62789	12501584	300
62790	12501884	136
62791	12502020	131
62792	12502151	134
62793	12502285	359
62794	12502644	259
62795	12502903	134
62796	12503037	259
62797	12503296	131
62798	12503427	260
62799	12503687	141
62800	12503828	300
62801	12504128	103
62802	12504231	136
62803	12504367	118
62804	12504485	364
62805	12504849	256
62806	12505105	137
62807	12505242	152
62808	12505394	167
62809	12505561	114
62810	12505675	183
62811	12505858	136
62812	12505994	120
62813	12506114	365
62814	12506479	120
62815	12506599	258
62816	12506857	366
62817	12507223	258
62818	12507481	365
62819	12507846	258
62820	12508104	183
62821	12508287	136
62822	12508423	183
62823	12508606	258
62824	12508864	365
62825	12509229	366
62826	12509595	115
62827	12509710	147
62828	12509857	366
62829	12510223	115
62830	12510338	147
62831	12510485	366
62832	12510851	136
62833	12510987	136
62834	12511123	118
62835	12511241	363
62836	12511604	255
62837	12511859	262
62838	12512121	255
62839	12512376	262
62840	12512638	255
62841	12512893	255
62842	12513148	255
62843	12513403	254
62844	12513657	134
62845	12513791	87
62846	12513878	262
62847	12514140	262
62848	12514402	258
62849	12514660	131
62850	12514791	253
62851	12515044	354
62852	12515398	134
62853	12515532	89
62854	12515621	131
62855	12515752	253
62856	12516005	354
62857	12516359	134
62858	12516493	295
62859	12516788	295
62860	12517083	295
62861	12517378	295
62862	12517673	93
62863	12517766	246
62864	12518012	333
62865	12518345	93
62866	12518438	246
62867	12518684	332
62868	12519016	137
62869	12519153	363
62870	12519516	136
62871	12519652	350
62872	12520002	127
62873	12520129	176
62874	12520305	258
62875	12520563	258
62876	12520821	120
62877	12520941	142
62878	12521083	137
62879	12521220	363
62880	12521583	87
62881	12521670	136
62882	12521806	134
62883	12521940	136
62884	12522076	120
62885	12522196	363
62886	12522559	258
62887	12522817	141
62888	12522958	365
62889	12523323	365
62890	12523688	365
62891	12524053	365
62892	12524418	364
62893	12524782	366
62894	12525148	366
62895	12525514	174
62896	12525688	174
62897	12525862	99
62898	12525961	101
62899	12526062	260
62900	12526322	137
62901	12526459	87
62902	12526546	260
62903	12526806	137
62904	12526943	137
62905	12527080	136
62906	12527216	141
62907	12527357	363
62908	12527720	138
62909	12527858	258
62910	12528116	130
62911	12528246	163
62912	12528409	114
62913	12528523	141
62914	12528664	363
62915	12529027	138
62916	12529165	258
62917	12529423	130
62918	12529553	163
62919	12529716	114
62920	12529830	141
62921	12529971	363
62922	12530334	138
62923	12530472	258
62924	12530730	130
62925	12530860	163
62926	12531023	114
62927	12531137	141
62928	12531278	363
62929	12531641	138
62930	12531779	258
62931	12532037	130
62932	12532167	163
62933	12532330	114
62934	12532444	141
62935	12532585	363
62936	12532948	138
62937	12533086	258
62938	12533344	130
62939	12533474	163
62940	12533637	114
62941	12533751	141
62942	12533892	363
62943	12534255	138
62944	12534393	258
62945	12534651	130
62946	12534781	163
62947	12534944	114
62948	12535058	141
62949	12535199	363
62950	12535562	138
62951	12535700	258
62952	12535958	130
62953	12536088	163
62954	12536251	114
62955	12536365	141
62956	12536506	363
62957	12536869	138
62958	12537007	258
62959	12537265	130
62960	12537395	163
62961	12537558	114
62962	12537672	141
62963	12537813	363
62964	12538176	138
62965	12538314	258
62966	12538572	130
62967	12538702	163
62968	12538865	114
62969	12538979	141
62970	12539120	363
62971	12539483	138
62972	12539621	258
62973	12539879	130
62974	12540009	163
62975	12540172	283
62976	12540455	283
62977	12540738	283
62978	12541021	283
62979	12541304	283
62980	12541587	283
62981	12541870	283
62982	12542153	283
62983	12542436	283
62984	12542719	283
62985	12543002	283
62986	12543285	356
62987	12543641	137
62988	12543778	130
62989	12543908	356
62990	12544264	137
62991	12544401	130
62992	12544531	356
62993	12544887	137
62994	12545024	130
62995	12545154	356
62996	12545510	137
62997	12545647	130
62998	12545777	356
62999	12546133	137
63000	12546270	130
63001	12546400	356
63002	12546756	137
63003	12546893	130
63004	12547023	356
63005	12547379	137
63006	12547516	130
63007	12547646	356
63008	12548002	136
63009	12548138	136
63010	12548274	136
63011	12548410	270
63012	12548680	136
63013	12548816	142
63014	12548958	131
63015	12549089	120
63016	12549209	130
63017	12549339	123
63018	12549462	364
63019	12549826	245
63020	12550071	152
63021	12550223	280
63022	12550503	258
63023	12550761	87
63024	12550848	359
63025	12551207	136
63026	12551343	114
63027	12551457	138
63028	12551595	363
63029	12551958	356
63030	12552314	118
63031	12552432	85
63032	12552517	260
63033	12552777	297
63034	12553074	366
63035	12553440	291
63036	12553731	291
63037	12554022	291
63038	12554313	136
63039	12554449	136
63040	12554585	87
63041	12554672	99
63042	12554771	105
63043	12554876	141
63044	12555017	195
63045	12555212	134
63046	12555346	131
63047	12555477	263
63048	12555740	134
63049	12555874	134
63050	12556008	270
63051	12556278	93
63052	12556371	295
63053	12556666	87
63054	12556753	258
63055	12557011	87
63056	12557098	272
63057	12557370	253
63058	12557623	258
63059	12557881	122
63060	12558003	137
63061	12558140	76
63062	12558216	136
63063	12558352	120
63064	12558472	253
63065	12558725	135
63066	12558860	137
63067	12558997	130
63068	12559127	361
63069	12559488	152
63070	12559640	103
63071	12559743	87
63072	12559830	260
63073	12560090	141
63074	12560231	209
63075	12560440	152
63076	12560592	117
63077	12560709	209
63078	12560918	258
63079	12561176	118
63080	12561294	359
63081	12561653	260
63082	12561913	87
63083	12562000	136
63084	12562136	100
63085	12562236	101
63086	12562337	174
63087	12562511	102
63088	12562613	102
63089	12562715	136
63090	12562851	152
63091	12563003	114
63092	12563117	365
63093	12563482	258
63094	12563740	99
63095	12563839	136
63096	12563975	136
63097	12564111	137
63098	12564248	118
63099	12564366	351
63100	12564717	258
63101	12564975	136
63102	12565111	364
63103	12565475	101
63104	12565576	136
63105	12565712	258
63106	12565970	363
63107	12566333	258
63108	12566591	101
63109	12566692	136
63110	12566828	89
63111	12566917	363
63112	12567280	136
63113	12567416	363
63114	12567779	258
63115	12568037	99
63116	12568136	136
63117	12568272	99
63118	12568371	136
63119	12568507	120
63120	12568627	363
63121	12568990	260
63122	12569250	137
63123	12569387	136
63124	12569523	69
63125	12569592	137
63126	12569729	118
63127	12569847	359
63128	12570206	260
63129	12570466	99
63130	12570565	136
63131	12570701	69
63132	12570770	137
63133	12570907	118
63134	12571025	359
63135	12571384	137
63136	12571521	99
63137	12571620	136
63138	12571756	69
63139	12571825	137
63140	12571962	118
63141	12572080	98
63142	12572178	98
63143	12572276	87
63144	12572363	136
63145	12572499	367
63146	12572866	134
63147	12573000	253
63148	12573253	131
63149	12573384	138
63150	12573522	121
63151	12573643	136
63152	12573779	174
63153	12573953	134
63154	12574087	251
63155	12574338	174
63156	12574512	134
63157	12574646	251
63158	12574897	174
63159	12575071	134
63160	12575205	253
63161	12575458	174
63162	12575632	134
63163	12575766	251
63164	12576017	174
63165	12576191	135
63166	12576326	253
63167	12576579	294
63168	12576873	294
63169	12577167	363
63170	12577530	131
63171	12577661	259
63172	12577920	258
63173	12578178	136
63174	12578314	259
63175	12578573	364
63176	12578937	117
63177	12579054	123
63178	12579177	258
63179	12579435	150
63180	12579585	134
63181	12579719	146
63182	12579865	366
63183	12580231	131
63184	12580362	131
63185	12580493	134
63186	12580627	87
63187	12580714	118
63188	12580832	141
63189	12580973	87
63190	12581060	137
63191	12581197	123
63192	12581320	130
63193	12581450	300
63194	12581750	87
63195	12581837	356
63196	12582193	364
63197	12582557	134
63198	12582691	258
63199	12582949	258
63200	12583207	147
63201	12583354	360
63202	12583714	382
63203	12584096	337
63204	12584433	152
63205	12584585	136
63206	12584721	145
63207	12584866	102
63208	12584968	99
63209	12585067	279
63210	12585346	130
63211	12585476	117
63212	12585593	117
63213	12585710	117
63214	12585827	258
63215	12586085	300
63216	12586385	258
63217	12586643	107
63218	12586750	258
63219	12587008	359
63220	12587367	361
63221	12587728	100
63222	12587828	136
63223	12587964	361
63224	12588325	124
63225	12588449	135
63226	12588584	364
63227	12588948	146
63228	12589094	296
63229	12589390	296
63230	12589686	253
63231	12589939	131
63232	12590070	260
63233	12590330	137
63234	12590467	87
63235	12590554	260
63236	12590814	137
63237	12590951	87
63238	12591038	260
63239	12591298	137
63240	12591435	87
63241	12591522	308
63242	12591830	308
63243	12592138	163
63244	12592301	300
63245	12592601	258
63246	12592859	101
63247	12592960	134
63248	12593094	152
63249	12593246	60
63250	12593306	283
63251	12593589	136
63252	12593725	87
63253	12593812	258
63254	12594070	300
63255	12594370	114
63256	12594484	250
63257	12594734	89
63258	12594823	87
63259	12594910	136
63260	12595046	362
63261	12595408	123
63262	12595531	363
63263	12595894	258
63264	12596152	136
63265	12596288	98
63266	12596386	146
63267	12596532	358
63268	12596890	118
63269	12597008	136
63270	12597144	409
63271	12597553	120
63272	12597673	136
63273	12597809	364
63274	12598173	101
63275	12598274	136
63276	12598410	87
63277	12598497	134
63278	12598631	131
63279	12598762	117
63280	12598879	136
63281	12599015	359
63282	12599374	274
63283	12599648	266
63284	12599914	295
63285	12600209	270
63286	12600479	270
63287	12600749	270
63288	12601019	270
63289	12601289	270
63290	12601559	138
63291	12601697	114
63292	12601811	136
63293	12601947	258
63294	12602205	363
63295	12602568	122
63296	12602690	60
63297	12602750	138
63298	12602888	114
63299	12603002	136
63300	12603138	258
63301	12603396	363
63302	12603759	122
63303	12603881	60
63304	12603941	138
63305	12604079	114
63306	12604193	136
63307	12604329	136
63308	12604465	279
63309	12604744	87
63310	12604831	98
63311	12604929	337
63312	12605266	50
63313	12605316	267
63314	12605583	152
63315	12605735	167
63316	12605902	246
63317	12606148	98
63318	12606246	123
63319	12606369	152
63320	12606521	176
63321	12606697	120
63322	12606817	136
63323	12606953	176
63324	12607129	120
63325	12607249	152
63326	12607401	363
63327	12607764	255
63328	12608019	264
63329	12608283	160
63330	12608443	120
63331	12608563	364
63332	12608927	141
63333	12609068	114
63334	12609182	101
63335	12609283	283
63336	12609566	139
63337	12609705	375
63338	12610080	255
63339	12610335	246
63340	12610581	152
63341	12610733	152
63342	12610885	152
63343	12611037	98
63344	12611135	123
63345	12611258	152
63346	12611410	98
63347	12611508	268
63348	12611776	246
63349	12612022	97
63350	12612119	141
63351	12612260	365
63352	12612625	364
63353	12612989	118
63354	12613107	137
63355	12613244	99
63356	12613343	118
63357	12613461	137
63358	12613598	99
63359	12613697	295
63360	12613992	226
63361	12614218	146
63362	12614364	162
63363	12614526	226
63364	12614752	146
63365	12614898	162
63366	12615060	283
63367	12615343	258
63368	12615601	137
63369	12615738	134
63370	12615872	118
63371	12615990	90
63372	12616080	136
63373	12616216	260
63374	12616476	243
63375	12616719	136
63376	12616855	243
63377	12617098	137
63378	12617235	181
63379	12617416	260
63380	12617676	360
63381	12618036	90
63382	12618126	243
63383	12618369	181
63384	12618550	191
63385	12618741	185
63386	12618926	260
63387	12619186	360
63388	12619546	120
63389	12619666	137
63390	12619803	99
63391	12619902	260
63392	12620162	137
63393	12620299	270
63394	12620569	136
63395	12620705	259
63396	12620964	98
63397	12621062	336
63398	12621398	120
63399	12621518	102
63400	12621620	260
63401	12621880	127
63402	12622007	102
63403	12622109	351
63404	12622460	276
63405	12622736	88
63406	12622824	256
63407	12623080	137
63408	12623217	258
63409	12623475	117
63410	12623592	120
63411	12623712	136
63412	12623848	372
63413	12624220	344
63414	12624564	258
63415	12624822	137
63416	12624959	99
63417	12625058	118
63418	12625176	137
63419	12625313	99
63420	12625412	118
63421	12625530	137
63422	12625667	99
63423	12625766	118
63424	12625884	137
63425	12626021	99
63426	12626120	118
63427	12626238	137
63428	12626375	99
63429	12626474	118
63430	12626592	66
63431	12626658	99
63432	12626757	118
63433	12626875	137
63434	12627012	99
63435	12627111	118
63436	12627229	137
63437	12627366	260
63438	12627626	359
63439	12627985	136
63440	12628121	260
63441	12628381	337
63442	12628718	102
63443	12628820	137
63444	12628957	99
63445	12629056	151
63446	12629207	152
63447	12629359	131
63448	12629490	270
63449	12629760	270
63450	12630030	118
63451	12630148	136
63452	12630284	162
63453	12630446	258
63454	12630704	363
63455	12631067	94
63456	12631161	98
63457	12631259	226
63458	12631485	264
63459	12631749	363
63460	12632112	99
63461	12632211	260
63462	12632471	152
63463	12632623	101
63464	12632724	102
63465	12632826	274
63466	12633100	136
63467	12633236	109
63468	12633345	256
63469	12633601	136
63470	12633737	363
63471	12634100	101
63472	12634201	115
63473	12634316	258
63474	12634574	136
63475	12634710	356
63476	12635066	356
63477	12635422	270
63478	12635692	54
63479	12635746	359
63480	12636105	353
63481	12636458	372
63482	12636830	115
63483	12636945	87
63484	12637032	363
63485	12637395	136
63486	12637531	363
63487	12637894	249
63488	12638143	109
63489	12638252	258
63490	12638510	136
63491	12638646	99
63492	12638745	260
63493	12639005	137
63494	12639142	136
63495	12639278	35
63496	12639313	134
63497	12639447	151
63498	12639598	227
63499	12639825	118
63500	12639943	249
63501	12640192	364
63502	12640556	269
63503	12640825	117
63504	12640942	103
63505	12641045	249
63506	12641294	295
63507	12641589	390
63508	12641979	388
63509	12642367	336
63510	12642703	258
63511	12642961	134
63512	12643095	131
63513	12643226	251
63514	12643477	361
63515	12643838	122
63516	12643960	134
63517	12644094	131
63518	12644225	251
63519	12644476	361
63520	12644837	122
63521	12644959	134
63522	12645093	131
63523	12645224	251
63524	12645475	361
63525	12645836	122
63526	12645958	134
63527	12646092	131
63528	12646223	251
63529	12646474	361
63530	12646835	122
63531	12646957	134
63532	12647091	131
63533	12647222	251
63534	12647473	258
63535	12647731	258
63536	12647989	258
63537	12648247	258
63538	12648505	136
63539	12648641	162
63540	12648803	173
63541	12648976	146
63542	12649122	266
63543	12649388	259
63544	12649647	99
63545	12649746	176
63546	12649922	123
63547	12650045	136
63548	12650181	364
63549	12650545	152
63550	12650697	258
63551	12650955	149
63552	12651104	88
63553	12651192	173
63554	12651365	359
63555	12651724	363
63556	12652087	137
63557	12652224	99
63558	12652323	260
63559	12652583	137
63560	12652720	89
63561	12652809	120
63562	12652929	103
63563	12653032	246
63564	12653278	357
63565	12653635	103
63566	12653738	359
63567	12654097	270
63568	12654367	136
63569	12654503	258
63570	12654761	88
63571	12654849	92
63572	12654941	141
63573	12655082	87
63574	12655169	134
63575	12655303	361
63576	12655664	361
63577	12656025	295
63578	12656320	258
63579	12656578	366
63580	12656944	87
63581	12657031	258
63582	12657289	246
63583	12657535	246
63584	12657781	246
63585	12658027	246
63586	12658273	246
63587	12658519	246
63588	12658765	246
63589	12659011	362
63590	12659373	362
63591	12659735	362
63592	12660097	362
63593	12660459	362
63594	12660821	362
63595	12661183	362
63596	12661545	362
63597	12661907	362
63598	12662269	362
63599	12662631	362
63600	12662993	362
63601	12663355	362
63602	12663717	362
63603	12664079	362
63604	12664441	362
63605	12664803	362
63606	12665165	362
63607	12665527	362
63608	12665889	362
63609	12666251	362
63610	12666613	136
63611	12666749	89
63612	12666838	258
63613	12667096	136
63614	12667232	87
63615	12667319	117
63616	12667436	163
63617	12667599	98
63618	12667697	183
63619	12667880	162
63620	12668042	87
63621	12668129	258
63622	12668387	353
63623	12668740	353
63624	12669093	268
63625	12669361	123
63626	12669484	359
63627	12669843	137
63628	12669980	116
63629	12670096	288
63630	12670384	362
63631	12670746	134
63632	12670880	353
63633	12671233	253
63634	12671486	131
63635	12671617	87
63636	12671704	120
63637	12671824	364
63638	12672188	256
63639	12672444	87
63640	12672531	138
63641	12672669	90
63642	12672759	175
63643	12672934	128
63644	12673062	360
63645	12673422	256
63646	12673678	87
63647	12673765	138
63648	12673903	347
63649	12674250	365
63650	12674615	134
63651	12674749	364
63652	12675113	355
63653	12675468	87
63654	12675555	258
63655	12675813	363
63656	12676176	107
63657	12676283	87
63658	12676370	353
63659	12676723	353
63660	12677076	137
63661	12677213	359
63662	12677572	137
63663	12677709	136
63664	12677845	260
63665	12678105	359
63666	12678464	136
63667	12678600	260
63668	12678860	359
63669	12679219	136
63670	12679355	260
63671	12679615	359
63672	12679974	136
63673	12680110	260
63674	12680370	359
63675	12680729	136
63676	12680865	363
63677	12681228	87
63678	12681315	128
63679	12681443	104
63680	12681547	136
63681	12681683	87
63682	12681770	137
63683	12681907	122
63684	12682029	102
63685	12682131	99
63686	12682230	133
63687	12682363	109
63688	12682472	109
63689	12682581	103
63690	12682684	104
63691	12682788	104
63692	12682892	105
63693	12682997	104
63694	12683101	103
63695	12683204	103
63696	12683307	103
63697	12683410	103
63698	12683513	103
63699	12683616	103
63700	12683719	103
63701	12683822	123
63702	12683945	259
63703	12684204	131
63704	12684335	114
63705	12684449	136
63706	12684585	120
63707	12684705	283
63708	12684988	118
63709	12685106	364
63710	12685470	304
63711	12685774	137
63712	12685911	130
63713	12686041	103
63714	12686144	136
63715	12686280	363
63716	12686643	120
63717	12686763	136
63718	12686899	190
63719	12687089	316
63720	12687405	355
63721	12687760	246
63722	12688006	98
63723	12688104	159
63724	12688263	267
63725	12688530	246
63726	12688776	136
63727	12688912	256
63728	12689168	244
63729	12689412	118
63730	12689530	136
63731	12689666	359
63732	12690025	258
63733	12690283	369
63734	12690652	136
63735	12690788	363
63736	12691151	87
63737	12691238	87
63738	12691325	366
63739	12691691	146
63740	12691837	136
63741	12691973	362
63742	12692335	118
63743	12692453	364
63744	12692817	134
63745	12692951	87
63746	12693038	123
63747	12693161	136
63748	12693297	363
63749	12693660	118
63750	12693778	142
63751	12693920	364
63752	12694284	259
63753	12694543	364
63754	12694907	266
63755	12695173	173
63756	12695346	256
63757	12695602	137
63758	12695739	117
63759	12695856	135
63760	12695991	351
63761	12696342	146
63762	12696488	136
63763	12696624	136
63764	12696760	356
63765	12697116	100
63766	12697216	136
63767	12697352	176
63768	12697528	99
63769	12697627	308
63770	12697935	259
63771	12698194	137
63772	12698331	363
63773	12698694	118
63774	12698812	136
63775	12698948	149
63776	12699097	128
63777	12699225	360
63778	12699585	256
63779	12699841	87
63780	12699928	137
63781	12700065	258
63782	12700323	258
63783	12700581	98
63784	12700679	141
63785	12700820	258
63786	12701078	363
63787	12701441	258
63788	12701699	120
63789	12701819	363
63790	12702182	130
63791	12702312	259
63792	12702571	136
63793	12702707	67
63794	12702774	259
63795	12703033	136
63796	12703169	142
63797	12703311	115
63798	12703426	118
63799	12703544	144
63800	12703688	87
63801	12703775	275
63802	12704050	143
63803	12704193	104
63804	12704297	136
63805	12704433	120
63806	12704553	191
63807	12704744	259
63808	12705003	137
63809	12705140	134
63810	12705274	353
63811	12705627	134
63812	12705761	87
63813	12705848	87
63814	12705935	118
63815	12706053	137
63816	12706190	295
63817	12706485	94
63818	12706579	137
63819	12706716	262
63820	12706978	90
63821	12707068	149
63822	12707217	128
63823	12707345	356
63824	12707701	256
63825	12707957	87
63826	12708044	152
63827	12708196	102
63828	12708298	258
63829	12708556	152
63830	12708708	117
63831	12708825	258
63832	12709083	152
63833	12709235	102
63834	12709337	258
63835	12709595	152
63836	12709747	114
63837	12709861	258
63838	12710119	134
63839	12710253	261
63840	12710514	134
63841	12710648	136
63842	12710784	359
63843	12711143	137
63844	12711280	102
63845	12711382	136
63846	12711518	183
63847	12711701	115
63848	12711816	361
63849	12712177	136
63850	12712313	363
63851	12712676	120
63852	12712796	258
63853	12713054	163
63854	12713217	101
63855	12713318	118
63856	12713436	361
63857	12713797	353
63858	12714150	92
63859	12714242	262
63860	12714504	262
63861	12714766	262
63862	12715028	262
63863	12715290	262
63864	12715552	262
63865	12715814	262
63866	12716076	262
63867	12716338	262
63868	12716600	134
63869	12716734	134
63870	12716868	134
63871	12717002	134
63872	12717136	134
63873	12717270	134
63874	12717404	291
63875	12717695	291
63876	12717986	291
63877	12718277	351
63878	12718628	351
63879	12718979	351
63880	12719330	351
63881	12719681	351
63882	12720032	295
63883	12720327	295
63884	12720622	295
63885	12720917	294
63886	12721211	168
63887	12721379	151
63888	12721530	120
63889	12721650	163
63890	12721813	258
63891	12722071	136
63892	12722207	258
63893	12722465	295
63894	12722760	260
63895	12723020	256
63896	12723276	131
63897	12723407	260
63898	12723667	259
63899	12723926	136
63900	12724062	258
63901	12724320	359
63902	12724679	118
63903	12724797	136
63904	12724933	94
63905	12725027	94
63906	12725121	94
63907	12725215	94
63908	12725309	94
63909	12725403	94
63910	12725497	94
63911	12725591	94
63912	12725685	94
63913	12725779	94
63914	12725873	94
63915	12725967	94
63916	12726061	94
63917	12726155	94
63918	12726249	94
63919	12726343	94
63920	12726437	94
63921	12726531	94
63922	12726625	94
63923	12726719	260
63924	12726979	247
63925	12727226	118
63926	12727344	117
63927	12727461	260
63928	12727721	121
63929	12727842	136
63930	12727978	363
63931	12728341	363
63932	12728704	121
63933	12728825	121
63934	12728946	136
63935	12729082	260
63936	12729342	121
63937	12729463	363
63938	12729826	136
63939	12729962	257
63940	12730219	121
63941	12730340	121
63942	12730461	363
63943	12730824	104
63944	12730928	120
63945	12731048	258
63946	12731306	362
63947	12731668	131
63948	12731799	362
63949	12732161	258
63950	12732419	152
63951	12732571	274
63952	12732845	274
63953	12733119	274
63954	12733393	274
63955	12733667	274
63956	12733941	274
63957	12734215	127
63958	12734342	127
63959	12734469	350
63960	12734819	130
63961	12734949	253
63962	12735202	136
63963	12735338	253
63964	12735591	253
63965	12735844	176
63966	12736020	350
63967	12736370	136
63968	12736506	253
63969	12736759	136
63970	12736895	253
63971	12737148	176
63972	12737324	127
63973	12737451	350
63974	12737801	127
63975	12737928	253
63976	12738181	136
63977	12738317	176
63978	12738493	253
63979	12738746	135
63980	12738881	87
63981	12738968	258
63982	12739226	258
63983	12739484	258
63984	12739742	258
63985	12740000	260
63986	12740260	260
63987	12740520	260
63988	12740780	260
63989	12741040	260
63990	12741300	309
63991	12741609	300
63992	12741909	137
63993	12742046	142
63994	12742188	260
63995	12742448	142
63996	12742590	260
63997	12742850	137
63998	12742987	142
63999	12743129	260
64000	12743389	115
64001	12743504	137
64002	12743641	138
64003	12743779	138
64004	12743917	136
64005	12744053	100
64006	12744153	260
64007	12744413	137
64008	12744550	260
64009	12744810	115
64010	12744925	136
64011	12745061	115
64012	12745176	137
64013	12745313	138
64014	12745451	136
64015	12745587	138
64016	12745725	260
64017	12745985	361
64018	12746346	115
64019	12746461	136
64020	12746597	360
64021	12746957	115
64022	12747072	136
64023	12747208	361
64024	12747569	136
64025	12747705	100
64026	12747805	136
64027	12747941	100
64028	12748041	136
64029	12748177	118
64030	12748295	137
64031	12748432	100
64032	12748532	260
64033	12748792	360
64034	12749152	118
64035	12749270	136
64036	12749406	360
64037	12749766	118
64038	12749884	136
64039	12750020	361
64040	12750381	260
64041	12750641	137
64042	12750778	100
64043	12750878	260
64044	12751138	137
64045	12751275	118
64046	12751393	137
64047	12751530	100
64048	12751630	354
64049	12751984	137
64050	12752121	100
64051	12752221	259
64052	12752480	360
64053	12752840	115
64054	12752955	136
64055	12753091	360
64056	12753451	259
64057	12753710	300
64058	12754010	120
64059	12754130	137
64060	12754267	131
64061	12754398	253
64062	12754651	363
64063	12755014	87
64064	12755101	134
64065	12755235	131
64066	12755366	253
64067	12755619	363
64068	12755982	87
64069	12756069	134
64070	12756203	131
64071	12756334	253
64072	12756587	363
64073	12756950	87
64074	12757037	134
64075	12757171	131
64076	12757302	253
64077	12757555	363
64078	12757918	87
64079	12758005	134
64080	12758139	131
64081	12758270	253
64082	12758523	363
64083	12758886	89
64084	12758975	134
64085	12759109	131
64086	12759240	253
64087	12759493	350
64088	12759843	89
64089	12759932	134
64090	12760066	131
64091	12760197	253
64092	12760450	363
64093	12760813	361
64094	12761174	136
64095	12761310	118
64096	12761428	99
64097	12761527	134
64098	12761661	120
64099	12761781	364
64100	12762145	137
64101	12762282	99
64102	12762381	121
64103	12762502	137
64104	12762639	253
64105	12762892	258
64106	12763150	120
64107	12763270	136
64108	12763406	359
64109	12763765	256
64110	12764021	123
64111	12764144	136
64112	12764280	99
64113	12764379	87
64114	12764466	118
64115	12764584	136
64116	12764720	356
64117	12765076	359
64118	12765435	114
64119	12765549	89
64120	12765638	362
64121	12766000	363
64122	12766363	136
64123	12766499	118
64124	12766617	118
64125	12766735	102
64126	12766837	136
64127	12766973	258
64128	12767231	136
64129	12767367	190
64130	12767557	294
64131	12767851	258
64132	12768109	138
64133	12768247	104
64134	12768351	163
64135	12768514	99
64136	12768613	136
64137	12768749	130
64138	12768879	101
64139	12768980	136
64140	12769116	136
64141	12769252	365
64142	12769617	136
64143	12769753	122
64144	12769875	136
64145	12770011	118
64146	12770129	92
64147	12770221	92
64148	12770313	92
64149	12770405	92
64150	12770497	260
64151	12770757	259
64152	12771016	136
64153	12771152	258
64154	12771410	116
64155	12771526	295
64156	12771821	99
64157	12771920	247
64158	12772167	247
64159	12772414	247
64160	12772661	247
64161	12772908	256
64162	12773164	256
64163	12773420	256
64164	12773676	181
64165	12773857	260
64166	12774117	137
64167	12774254	300
64168	12774554	136
64169	12774690	265
64170	12774955	259
64171	12775214	131
64172	12775345	279
64173	12775624	258
64174	12775882	163
64175	12776045	60
64176	12776105	363
64177	12776468	137
64178	12776605	118
64179	12776723	123
64180	12776846	258
64181	12777104	134
64182	12777238	363
64183	12777601	118
64184	12777719	136
64185	12777855	104
64186	12777959	99
64187	12778058	136
64188	12778194	364
64189	12778558	129
64190	12778687	253
64191	12778940	131
64192	12779071	122
64193	12779193	270
64194	12779463	121
64195	12779584	363
64196	12779947	118
64197	12780065	253
64198	12780318	267
64199	12780585	87
64200	12780672	134
64201	12780806	131
64202	12780937	253
64203	12781190	353
64204	12781543	357
64205	12781900	91
64206	12781991	134
64207	12782125	295
64208	12782420	251
64209	12782671	99
64210	12782770	295
64211	12783065	249
64212	12783314	134
64213	12783448	131
64214	12783579	87
64215	12783666	295
64216	12783961	260
64217	12784221	137
64218	12784358	99
64219	12784457	260
64220	12784717	102
64221	12784819	364
64222	12785183	365
64223	12785548	364
64224	12785912	360
64225	12786272	87
64226	12786359	131
64227	12786490	87
64228	12786577	134
64229	12786711	360
64230	12787071	103
64231	12787174	91
64232	12787265	103
64233	12787368	309
64234	12787677	260
64235	12787937	136
64236	12788073	87
64237	12788160	276
64238	12788436	126
64239	12788562	142
64240	12788704	103
64241	12788807	131
64242	12788938	253
64243	12789191	134
64244	12789325	89
64245	12789414	354
64246	12789768	154
64247	12789922	131
64248	12790053	117
64249	12790170	136
64250	12790306	131
64251	12790437	253
64252	12790690	354
64253	12791044	87
64254	12791131	134
64255	12791265	131
64256	12791396	253
64257	12791649	350
64258	12791999	89
64259	12792088	134
64260	12792222	260
64261	12792482	152
64262	12792634	365
64263	12792999	226
64264	12793225	89
64265	12793314	134
64266	12793448	99
64267	12793547	118
64268	12793665	146
64269	12793811	149
64270	12793960	142
64271	12794102	136
64272	12794238	260
64273	12794498	137
64274	12794635	118
64275	12794753	295
64276	12795048	123
64277	12795171	123
64278	12795294	137
64279	12795431	136
64280	12795567	258
64281	12795825	259
64282	12796084	242
64283	12796326	241
64284	12796567	241
64285	12796808	297
64286	12797105	364
64287	12797469	131
64288	12797600	137
64289	12797737	259
64290	12797996	353
64291	12798349	136
64292	12798485	366
64293	12798851	137
64294	12798988	102
64295	12799090	258
64296	12799348	118
64297	12799466	120
64298	12799586	137
64299	12799723	79
64300	12799802	120
64301	12799922	137
64302	12800059	79
64303	12800138	120
64304	12800258	137
64305	12800395	79
64306	12800474	123
64307	12800597	137
64308	12800734	181
64309	12800915	120
64310	12801035	137
64311	12801172	100
64312	12801272	111
64313	12801383	137
64314	12801520	79
64315	12801599	123
64316	12801722	137
64317	12801859	79
64318	12801938	120
64319	12802058	137
64320	12802195	100
64321	12802295	120
64322	12802415	137
64323	12802552	309
64324	12802861	309
64325	12803170	309
64326	12803479	151
64327	12803630	118
64328	12803748	361
64329	12804109	103
64330	12804212	91
64331	12804303	101
64332	12804404	136
64333	12804540	359
64334	12804899	101
64335	12805000	137
64336	12805137	260
64337	12805397	136
64338	12805533	87
64339	12805620	258
64340	12805878	365
64341	12806243	295
64342	12806538	295
64343	12806833	122
64344	12806955	253
64345	12807208	89
64346	12807297	260
64347	12807557	103
64348	12807660	298
64349	12807958	298
64350	12808256	297
64351	12808553	118
64352	12808671	258
64353	12808929	260
64354	12809189	141
64355	12809330	60
64356	12809390	120
64357	12809510	258
64358	12809768	136
64359	12809904	136
64360	12810040	120
64361	12810160	118
64362	12810278	262
64363	12810540	262
64364	12810802	262
64365	12811064	262
64366	12811326	262
64367	12811588	262
64368	12811850	262
64369	12812112	392
64370	12812504	118
64371	12812622	137
64372	12812759	99
64373	12812858	254
64374	12813112	363
64375	12813475	118
64376	12813593	136
64377	12813729	151
64378	12813880	138
64379	12814018	49
64380	12814067	87
64381	12814154	259
64382	12814413	137
64383	12814550	152
64384	12814702	101
64385	12814803	152
64386	12814955	261
64387	12815216	134
64388	12815350	360
64389	12815710	295
64390	12816005	122
64391	12816127	363
64392	12816490	136
64393	12816626	137
64394	12816763	359
64395	12817122	260
64396	12817382	141
64397	12817523	99
64398	12817622	253
64399	12817875	363
64400	12818238	134
64401	12818372	360
64402	12818732	258
64403	12818990	137
64404	12819127	115
64405	12819242	137
64406	12819379	136
64407	12819515	259
64408	12819774	361
64409	12820135	205
64410	12820340	79
64411	12820419	136
64412	12820555	120
64413	12820675	258
64414	12820933	365
64415	12821298	359
64416	12821657	146
64417	12821803	103
64418	12821906	274
64419	12822180	246
64420	12822426	103
64421	12822529	274
64422	12822803	246
64423	12823049	103
64424	12823152	274
64425	12823426	246
64426	12823672	103
64427	12823775	274
64428	12824049	246
64429	12824295	103
64430	12824398	274
64431	12824672	246
64432	12824918	103
64433	12825021	274
64434	12825295	246
64435	12825541	123
64436	12825664	136
64437	12825800	136
64438	12825936	95
64439	12826031	137
64440	12826168	260
64441	12826428	365
64442	12826793	123
64443	12826916	134
64444	12827050	134
64445	12827184	258
64446	12827442	253
64447	12827695	359
64448	12828054	146
64449	12828200	136
64450	12828336	146
64451	12828482	366
64452	12828848	125
64453	12828973	146
64454	12829119	366
64455	12829485	116
64456	12829601	147
64457	12829748	132
64458	12829880	260
64459	12830140	99
64460	12830239	119
64461	12830358	253
64462	12830611	253
64463	12830864	136
64464	12831000	152
64465	12831152	120
64466	12831272	123
64467	12831395	152
64468	12831547	258
64469	12831805	365
64470	12832170	136
64471	12832306	123
64472	12832429	152
64473	12832581	258
64474	12832839	365
64475	12833204	136
64476	12833340	123
64477	12833463	152
64478	12833615	258
64479	12833873	364
64480	12834237	120
64481	12834357	87
64482	12834444	141
64483	12834585	120
64484	12834705	158
64485	12834863	283
64486	12835146	136
64487	12835282	359
64488	12835641	118
64489	12835759	136
64490	12835895	356
64491	12836251	363
64492	12836614	256
64493	12836870	335
64494	12837205	136
64495	12837341	363
64496	12837704	136
64497	12837840	134
64498	12837974	359
64499	12838333	136
64500	12838469	258
64501	12838727	93
64502	12838820	259
64503	12839079	283
64504	12839362	174
64505	12839536	120
64506	12839656	258
64507	12839914	144
64508	12840058	260
64509	12840318	136
64510	12840454	359
64511	12840813	363
64512	12841176	139
64513	12841315	260
64514	12841575	258
64515	12841833	136
64516	12841969	259
64517	12842228	136
64518	12842364	99
64519	12842463	259
64520	12842722	279
64521	12843001	258
64522	12843259	136
64523	12843395	101
64524	12843496	351
64525	12843847	366
64526	12844213	95
64527	12844308	140
64528	12844448	359
64529	12844807	117
64530	12844924	377
64531	12845301	64
64532	12845365	152
64533	12845517	279
64534	12845796	326
64535	12846122	249
64536	12846371	136
64537	12846507	137
64538	12846644	274
64539	12846918	246
64540	12847164	103
64541	12847267	274
64542	12847541	246
64543	12847787	134
64544	12847921	136
64545	12848057	136
64546	12848193	256
64547	12848449	87
64548	12848536	136
64549	12848672	152
64550	12848824	85
64551	12848909	115
64552	12849024	136
64553	12849160	364
64554	12849524	105
64555	12849629	147
64556	12849776	146
64557	12849922	124
64558	12850046	258
64559	12850304	364
64560	12850668	364
64561	12851032	118
64562	12851150	258
64563	12851408	250
64564	12851658	258
64565	12851916	141
64566	12852057	259
64567	12852316	118
64568	12852434	118
64569	12852552	349
64570	12852901	276
64571	12853177	258
64572	12853435	109
64573	12853544	87
64574	12853631	99
64575	12853730	364
64576	12854094	137
64577	12854231	102
64578	12854333	258
64579	12854591	114
64580	12854705	92
64581	12854797	94
64582	12854891	181
64583	12855072	100
64584	12855172	118
64585	12855290	99
64586	12855389	137
64587	12855526	274
64588	12855800	246
64589	12856046	103
64590	12856149	274
64591	12856423	246
64592	12856669	103
64593	12856772	274
64594	12857046	274
64595	12857320	258
64596	12857578	114
64597	12857692	136
64598	12857828	315
64599	12858143	99
64600	12858242	260
64601	12858502	247
64602	12858749	256
64603	12859005	251
64604	12859256	110
64605	12859366	382
64606	12859748	295
64607	12860043	258
64608	12860301	150
64609	12860451	138
64610	12860589	364
64611	12860953	135
64612	12861088	116
64613	12861204	364
64614	12861568	136
64615	12861704	152
64616	12861856	136
64617	12861992	250
64618	12862242	295
64619	12862537	89
64620	12862626	363
64621	12862989	137
64622	12863126	150
64623	12863276	363
64624	12863639	362
64625	12864001	357
64626	12864358	258
64627	12864616	92
64628	12864708	92
64629	12864800	92
64630	12864892	363
64631	12865255	118
64632	12865373	262
64633	12865635	365
64634	12866000	288
64635	12866288	103
64636	12866391	155
64637	12866546	246
64638	12866792	246
64639	12867038	274
64640	12867312	274
64641	12867586	103
64642	12867689	136
64643	12867825	365
64644	12868190	118
64645	12868308	137
64646	12868445	98
64647	12868543	136
64648	12868679	137
64649	12868816	258
64650	12869074	148
64651	12869222	117
64652	12869339	346
64653	12869685	118
64654	12869803	363
64655	12870166	102
64656	12870268	359
64657	12870627	296
64658	12870923	259
64659	12871182	137
64660	12871319	87
64661	12871406	136
64662	12871542	258
64663	12871800	260
64664	12872060	258
64665	12872318	258
64666	12872576	259
64667	12872835	136
64668	12872971	363
64669	12873334	152
64670	12873486	101
64671	12873587	260
64672	12873847	258
64673	12874105	137
64674	12874242	133
64675	12874375	102
64676	12874477	363
64677	12874840	353
64678	12875193	258
64679	12875451	258
64680	12875709	363
64681	12876072	99
64682	12876171	361
64683	12876532	259
64684	12876791	136
64685	12876927	136
64686	12877063	102
64687	12877165	259
64688	12877424	359
64689	12877783	111
64690	12877894	137
64691	12878031	89
64692	12878120	253
64693	12878373	117
64694	12878490	137
64695	12878627	137
64696	12878764	136
64697	12878900	136
64698	12879036	259
64699	12879295	99
64700	12879394	259
64701	12879653	309
64702	12879962	98
64703	12880060	118
64704	12880178	137
64705	12880315	136
64706	12880451	136
64707	12880587	258
64708	12880845	260
64709	12881105	258
64710	12881363	99
64711	12881462	259
64712	12881721	258
64713	12881979	362
64714	12882341	356
64715	12882697	138
64716	12882835	136
64717	12882971	357
64718	12883328	258
64719	12883586	258
64720	12883844	150
64721	12883994	260
64722	12884254	240
64723	12884494	116
64724	12884610	155
64725	12884765	246
64726	12885011	131
64727	12885142	149
64728	12885291	128
64729	12885419	295
64730	12885714	258
64731	12885972	118
64732	12886090	136
64733	12886226	364
64734	12886590	87
64735	12886677	87
64736	12886764	132
64737	12886896	101
64738	12886997	254
64739	12887251	99
64740	12887350	136
64741	12887486	355
64742	12887841	77
64743	12887918	257
64744	12888175	136
64745	12888311	102
64746	12888413	364
64747	12888777	134
64748	12888911	132
64749	12889043	131
64750	12889174	353
64751	12889527	253
64752	12889780	87
64753	12889867	136
64754	12890003	260
64755	12890263	354
64756	12890617	87
64757	12890704	134
64758	12890838	131
64759	12890969	118
64760	12891087	109
64761	12891196	364
64762	12891560	87
64763	12891647	153
64764	12891800	98
64765	12891898	258
64766	12892156	136
64767	12892292	259
64768	12892551	142
64769	12892693	131
64770	12892824	362
64771	12893186	118
64772	12893304	258
64773	12893562	360
64774	12893922	87
64775	12894009	253
64776	12894262	136
64777	12894398	137
64778	12894535	258
64779	12894793	98
64780	12894891	131
64781	12895022	87
64782	12895109	258
64783	12895367	308
64784	12895675	134
64785	12895809	136
64786	12895945	253
64787	12896198	136
64788	12896334	150
64789	12896484	131
64790	12896615	364
64791	12896979	136
64792	12897115	245
64793	12897360	258
64794	12897618	263
64795	12897881	95
64796	12897976	138
64797	12898114	258
64798	12898372	120
64799	12898492	102
64800	12898594	134
64801	12898728	259
64802	12898987	141
64803	12899128	136
64804	12899264	258
64805	12899522	118
64806	12899640	101
64807	12899741	253
64808	12899994	259
64809	12900253	366
64810	12900619	136
64811	12900755	296
64812	12901051	263
64813	12901314	136
64814	12901450	258
64815	12901708	258
64816	12901966	137
64817	12902103	346
64818	12902449	270
64819	12902719	260
64820	12902979	134
64821	12903113	309
64822	12903422	131
64823	12903553	366
64824	12903919	95
64825	12904014	152
64826	12904166	137
64827	12904303	256
64828	12904559	117
64829	12904676	87
64830	12904763	258
64831	12905021	98
64832	12905119	152
64833	12905271	49
64834	12905320	137
64835	12905457	356
64836	12905813	257
64837	12906070	295
64838	12906365	255
64839	12906620	104
64840	12906724	259
64841	12906983	134
64842	12907117	363
64843	12907480	120
64844	12907600	337
64845	12907937	254
64846	12908191	136
64847	12908327	300
64848	12908627	111
64849	12908738	136
64850	12908874	363
64851	12909237	118
64852	12909355	136
64853	12909491	258
64854	12909749	136
64855	12909885	85
64856	12909970	118
64857	12910088	353
64858	12910441	134
64859	12910575	253
64860	12910828	131
64861	12910959	99
64862	12911058	353
64863	12911411	134
64864	12911545	353
64865	12911898	140
64866	12912038	258
64867	12912296	365
64868	12912661	120
64869	12912781	136
64870	12912917	148
64871	12913065	258
64872	12913323	258
64873	12913581	136
64874	12913717	99
64875	12913816	258
64876	12914074	136
64877	12914210	101
64878	12914311	299
64879	12914610	137
64880	12914747	190
64881	12914937	288
64882	12915225	258
64883	12915483	85
64884	12915568	101
64885	12915669	136
64886	12915805	115
64887	12915920	152
64888	12916072	258
64889	12916330	136
64890	12916466	364
64891	12916830	136
64892	12916966	118
64893	12917084	136
64894	12917220	120
64895	12917340	102
64896	12917442	258
64897	12917700	283
64898	12917983	136
64899	12918119	263
64900	12918382	134
64901	12918516	354
64902	12918870	253
64903	12919123	131
64904	12919254	89
64905	12919343	134
64906	12919477	359
64907	12919836	262
64908	12920098	131
64909	12920229	87
64910	12920316	295
64911	12920611	258
64912	12920869	258
64913	12921127	120
64914	12921247	118
64915	12921365	364
64916	12921729	120
64917	12921849	138
64918	12921987	271
64919	12922258	259
64920	12922517	136
64921	12922653	60
64922	12922713	136
64923	12922849	212
64924	12923061	258
64925	12923319	136
64926	12923455	98
64927	12923553	258
64928	12923811	137
64929	12923948	104
64930	12924052	258
64931	12924310	136
64932	12924446	101
64933	12924547	258
64934	12924805	136
64935	12924941	101
64936	12925042	258
64937	12925300	136
64938	12925436	258
64939	12925694	258
64940	12925952	258
64941	12926210	245
64942	12926455	258
64943	12926713	136
64944	12926849	81
64945	12926930	288
64946	12927218	260
64947	12927478	137
64948	12927615	141
64949	12927756	308
64950	12928064	122
64951	12928186	150
64952	12928336	259
64953	12928595	89
64954	12928684	134
64955	12928818	131
64956	12928949	89
64957	12929038	134
64958	12929172	354
64959	12929526	253
64960	12929779	131
64961	12929910	354
64962	12930264	253
64963	12930517	131
64964	12930648	89
64965	12930737	259
64966	12930996	260
64967	12931256	149
64968	12931405	87
64969	12931492	360
64970	12931852	136
64971	12931988	260
64972	12932248	252
64973	12932500	355
64974	12932855	253
64975	12933108	87
64976	12933195	136
64977	12933331	98
64978	12933429	255
64979	12933684	303
64980	12933987	311
64981	12934298	311
64982	12934609	311
64983	12934920	311
64984	12935231	311
64985	12935542	311
64986	12935853	311
64987	12936164	311
64988	12936475	311
64989	12936786	311
64990	12937097	311
64991	12937408	311
64992	12937719	311
64993	12938030	311
64994	12938341	311
64995	12938652	311
64996	12938963	311
64997	12939274	311
64998	12939585	311
64999	12939896	268
65000	12940164	268
65001	12940432	111
65002	12940543	150
65003	12940693	268
65004	12940961	150
65005	12941111	268
65006	12941379	150
65007	12941529	110
65008	12941639	150
65009	12941789	150
65010	12941939	268
65011	12942207	150
65012	12942357	150
65013	12942507	278
65014	12942785	110
65015	12942895	150
65016	12943045	150
65017	12943195	111
65018	12943306	150
65019	12943456	257
65020	12943713	101
65021	12943814	258
65022	12944072	369
65023	12944441	359
65024	12944800	131
65025	12944931	99
65026	12945030	107
65027	12945137	131
65028	12945268	134
65029	12945402	359
65030	12945761	136
65031	12945897	138
65032	12946035	120
65033	12946155	304
65034	12946459	99
65035	12946558	260
65036	12946818	104
65037	12946922	308
65038	12947230	271
65039	12947501	246
65040	12947747	98
65041	12947845	258
65042	12948103	120
65043	12948223	365
65044	12948588	258
65045	12948846	183
65046	12949029	258
65047	12949287	136
65048	12949423	148
65049	12949571	136
65050	12949707	148
65051	12949855	136
65052	12949991	120
65053	12950111	365
65054	12950476	120
65055	12950596	136
65056	12950732	183
65057	12950915	87
65058	12951002	256
65059	12951258	151
65060	12951409	87
65061	12951496	256
65062	12951752	151
65063	12951903	87
65064	12951990	363
65065	12952353	363
65066	12952716	259
65067	12952975	99
65068	12953074	295
65069	12953369	295
65070	12953664	295
65071	12953959	295
65072	12954254	295
65073	12954549	295
65074	12954844	295
65075	12955139	295
65076	12955434	253
65077	12955687	360
65078	12956047	295
65079	12956342	295
65080	12956637	295
65081	12956932	134
65082	12957066	89
65083	12957155	131
65084	12957286	253
65085	12957539	354
65086	12957893	134
65087	12958027	89
65088	12958116	131
65089	12958247	253
65090	12958500	258
65091	12958758	258
65092	12959016	258
65093	12959274	258
65094	12959532	139
65095	12959671	123
65096	12959794	256
65097	12960050	99
65098	12960149	162
65099	12960311	262
65100	12960573	361
65101	12960934	137
65102	12961071	176
65103	12961247	253
65104	12961500	136
65105	12961636	350
65106	12961986	295
65107	12962281	308
65108	12962589	102
65109	12962691	141
65110	12962832	136
65111	12962968	184
65112	12963152	134
65113	12963286	136
65114	12963422	120
65115	12963542	363
65116	12963905	258
65117	12964163	87
65118	12964250	136
65119	12964386	137
65120	12964523	245
65121	12964768	245
65122	12965013	245
65123	12965258	245
65124	12965503	152
65125	12965655	154
65126	12965809	154
65127	12965963	270
65128	12966233	186
65129	12966419	260
65130	12966679	114
65131	12966793	136
65132	12966929	373
65133	12967302	145
65134	12967447	136
65135	12967583	373
65136	12967956	141
65137	12968097	79
65138	12968176	138
65139	12968314	258
65140	12968572	130
65141	12968702	163
65142	12968865	114
65143	12968979	141
65144	12969120	363
65145	12969483	138
65146	12969621	258
65147	12969879	130
65148	12970009	163
65149	12970172	114
65150	12970286	141
65151	12970427	363
65152	12970790	138
65153	12970928	258
65154	12971186	130
65155	12971316	163
65156	12971479	114
65157	12971593	141
65158	12971734	363
65159	12972097	138
65160	12972235	258
65161	12972493	130
65162	12972623	163
65163	12972786	114
65164	12972900	141
65165	12973041	363
65166	12973404	138
65167	12973542	258
65168	12973800	130
65169	12973930	163
65170	12974093	114
65171	12974207	141
65172	12974348	363
65173	12974711	138
65174	12974849	258
65175	12975107	130
65176	12975237	163
65177	12975400	114
65178	12975514	141
65179	12975655	363
65180	12976018	138
65181	12976156	258
65182	12976414	130
65183	12976544	163
65184	12976707	114
65185	12976821	141
65186	12976962	363
65187	12977325	138
65188	12977463	258
65189	12977721	130
65190	12977851	163
65191	12978014	114
65192	12978128	141
65193	12978269	363
65194	12978632	138
65195	12978770	258
65196	12979028	130
65197	12979158	163
65198	12979321	114
65199	12979435	141
65200	12979576	363
65201	12979939	138
65202	12980077	258
65203	12980335	130
65204	12980465	163
65205	12980628	114
65206	12980742	141
65207	12980883	270
65208	12981153	270
65209	12981423	270
65210	12981693	270
65211	12981963	270
65212	12982233	270
65213	12982503	270
65214	12982773	270
65215	12983043	270
65216	12983313	270
65217	12983583	270
65218	12983853	260
65219	12984113	136
65220	12984249	118
65221	12984367	260
65222	12984627	136
65223	12984763	118
65224	12984881	260
65225	12985141	136
65226	12985277	118
65227	12985395	260
65228	12985655	136
65229	12985791	118
65230	12985909	260
65231	12986169	136
65232	12986305	118
65233	12986423	260
65234	12986683	136
65235	12986819	118
65236	12986937	260
65237	12987197	136
65238	12987333	118
65239	12987451	260
65240	12987711	137
65241	12987848	137
65242	12987985	137
65243	12988122	283
65244	12988405	392
65245	12988797	99
65246	12988896	134
65247	12989030	102
65248	12989132	114
65249	12989246	258
65250	12989504	152
65251	12989656	120
65252	12989776	136
65253	12989912	119
65254	12990031	136
65255	12990167	258
65256	12990425	99
65257	12990524	101
65258	12990625	258
65259	12990883	60
65260	12990943	141
65261	12991084	130
65262	12991214	260
65263	12991474	136
65264	12991610	124
65265	12991734	338
65266	12992072	150
65267	12992222	359
65268	12992581	359
65269	12992940	359
65270	12993299	137
65271	12993436	99
65272	12993535	363
65273	12993898	258
65274	12994156	405
65275	12994561	144
65276	12994705	105
65277	12994810	99
65278	12994909	134
65279	12995043	98
65280	12995141	87
65281	12995228	122
65282	12995350	283
65283	12995633	130
65284	12995763	253
65285	12996016	85
65286	12996101	130
65287	12996231	133
65288	12996364	139
65289	12996503	134
65290	12996637	138
65291	12996775	131
65292	12996906	369
65293	12997275	102
65294	12997377	99
65295	12997476	258
65296	12997734	131
65297	12997865	99
65298	12997964	364
65299	12998328	243
65300	12998571	87
65301	12998658	258
65302	12998916	349
65303	12999265	116
65304	12999381	136
65305	12999517	256
65306	12999773	117
65307	12999890	365
65308	13000255	258
65309	13000513	117
65310	13000630	136
65311	13000766	260
65312	13001026	99
65313	13001125	136
65314	13001261	100
65315	13001361	137
65316	13001498	118
65317	13001616	120
65318	13001736	60
65319	13001796	181
65320	13001977	86
65321	13002063	152
65322	13002215	137
65323	13002352	258
65324	13002610	99
65325	13002709	229
65326	13002938	111
65327	13003049	137
65328	13003186	63
65329	13003249	364
65330	13003613	259
65331	13003872	101
65332	13003973	152
65333	13004125	85
65334	13004210	98
65335	13004308	120
65336	13004428	363
65337	13004791	120
65338	13004911	101
65339	13005012	136
65340	13005148	89
65341	13005237	136
65342	13005373	120
65343	13005493	99
65344	13005592	117
65345	13005709	99
65346	13005808	136
65347	13005944	89
65348	13006033	136
65349	13006169	258
65350	13006427	363
65351	13006790	258
65352	13007048	101
65353	13007149	136
65354	13007285	69
65355	13007354	137
65356	13007491	118
65357	13007609	359
65358	13007968	260
65359	13008228	99
65360	13008327	136
65361	13008463	69
65362	13008532	137
65363	13008669	118
65364	13008787	359
65365	13009146	260
65366	13009406	99
65367	13009505	118
65368	13009623	69
65369	13009692	137
65370	13009829	118
65371	13009947	359
65372	13010306	260
65373	13010566	136
65374	13010702	136
65375	13010838	363
65376	13011201	136
65377	13011337	132
65378	13011469	89
65379	13011558	354
65380	13011912	134
65381	13012046	253
65382	13012299	253
65383	13012552	136
65384	13012688	351
65385	13013039	104
65386	13013143	87
65387	13013230	351
65388	13013581	104
65389	13013685	87
65390	13013772	351
65391	13014123	104
65392	13014227	67
65393	13014294	351
65394	13014645	104
65395	13014749	87
65396	13014836	351
65397	13015187	104
65398	13015291	87
65399	13015378	94
65400	13015472	94
65401	13015566	253
65402	13015819	351
65403	13016170	136
65404	13016306	300
65405	13016606	137
65406	13016743	136
65407	13016879	101
65408	13016980	267
65409	13017247	178
65410	13017425	295
65411	13017720	366
65412	13018086	256
65413	13018342	150
65414	13018492	134
65415	13018626	87
65416	13018713	87
65417	13018800	131
65418	13018931	258
65419	13019189	260
65420	13019449	89
65421	13019538	258
65422	13019796	136
65423	13019932	363
65424	13020295	136
65425	13020431	258
65426	13020689	260
65427	13020949	137
65428	13021086	98
65429	13021184	87
65430	13021271	114
65431	13021385	117
65432	13021502	136
65433	13021638	137
65434	13021775	143
65435	13021918	298
65436	13022216	136
65437	13022352	152
65438	13022504	142
65439	13022646	120
65440	13022766	238
65441	13023004	280
65442	13023284	134
65443	13023418	258
65444	13023676	258
65445	13023934	258
65446	13024192	300
65447	13024492	258
65448	13024750	137
65449	13024887	380
65450	13025267	137
65451	13025404	137
65452	13025541	101
65453	13025642	260
65454	13025902	137
65455	13026039	102
65456	13026141	260
65457	13026401	136
65458	13026537	102
65459	13026639	266
65460	13026905	258
65461	13027163	258
65462	13027421	356
65463	13027777	134
65464	13027911	136
65465	13028047	356
65466	13028403	118
65467	13028521	136
65468	13028657	356
65469	13029013	118
65470	13029131	136
65471	13029267	356
65472	13029623	118
65473	13029741	295
65474	13030036	276
65475	13030312	270
65476	13030582	60
65477	13030642	114
65478	13030756	258
65479	13031014	101
65480	13031115	364
65481	13031479	114
65482	13031593	270
65483	13031863	123
65484	13031986	365
65485	13032351	136
65486	13032487	269
65487	13032756	60
65488	13032816	310
65489	13033126	131
65490	13033257	359
65491	13033616	137
65492	13033753	105
65493	13033858	367
65494	13034225	60
65495	13034285	136
65496	13034421	361
65497	13034782	247
65498	13035029	150
65499	13035179	87
65500	13035266	259
65501	13035525	137
65502	13035662	87
65503	13035749	258
65504	13036007	137
65505	13036144	99
65506	13036243	117
65507	13036360	152
65508	13036512	253
65509	13036765	131
65510	13036896	136
65511	13037032	136
65512	13037168	136
65513	13037304	99
65514	13037403	362
65515	13037765	92
65516	13037857	253
65517	13038110	283
65518	13038393	283
65519	13038676	283
65520	13038959	283
65521	13039242	283
65522	13039525	136
65523	13039661	258
65524	13039919	363
65525	13040282	122
65526	13040404	60
65527	13040464	138
65528	13040602	114
65529	13040716	136
65530	13040852	258
65531	13041110	363
65532	13041473	122
65533	13041595	60
65534	13041655	138
65535	13041793	114
65536	13041907	136
65537	13042043	258
65538	13042301	363
65539	13042664	137
65540	13042801	280
65541	13043081	258
65542	13043339	50
65543	13043389	267
65544	13043656	152
65545	13043808	167
65546	13043975	246
65547	13044221	98
65548	13044319	337
65549	13044656	74
65550	13044730	364
65551	13045094	136
65552	13045230	258
65553	13045488	365
65554	13045853	148
65555	13046001	258
65556	13046259	365
65557	13046624	136
65558	13046760	99
65559	13046859	311
65560	13047170	133
65561	13047303	178
65562	13047481	331
65563	13047812	136
65564	13047948	363
65565	13048311	258
65566	13048569	124
65567	13048693	253
65568	13048946	139
65569	13049085	87
65570	13049172	295
65571	13049467	123
65572	13049590	246
65573	13049836	246
65574	13050082	246
65575	13050328	45
65576	13050373	331
65577	13050704	246
65578	13050950	45
65579	13050995	98
65580	13051093	123
65581	13051216	259
65582	13051475	405
65583	13051880	114
65584	13051994	152
65585	13052146	359
65586	13052505	136
65587	13052641	260
65588	13052901	359
65589	13053260	136
65590	13053396	260
65591	13053656	173
65592	13053829	125
65593	13053954	266
65594	13054220	173
65595	13054393	125
65596	13054518	266
65597	13054784	173
65598	13054957	173
65599	13055130	136
65600	13055266	364
65601	13055630	253
65602	13055883	259
65603	13056142	360
65604	13056502	137
65605	13056639	243
65606	13056882	136
65607	13057018	137
65608	13057155	115
65609	13057270	136
65610	13057406	360
65611	13057766	243
65612	13058009	136
65613	13058145	112
65614	13058257	136
65615	13058393	112
65616	13058505	136
65617	13058641	360
65618	13059001	115
65619	13059116	136
65620	13059252	137
65621	13059389	359
65622	13059748	118
65623	13059866	136
65624	13060002	359
65625	13060361	283
65626	13060644	259
65627	13060903	356
65628	13061259	45
65629	13061304	261
65630	13061565	258
65631	13061823	217
65632	13062040	359
65633	13062399	285
65634	13062684	126
65635	13062810	258
65636	13063068	118
65637	13063186	254
65638	13063440	308
65639	13063748	142
65640	13063890	117
65641	13064007	258
65642	13064265	259
65643	13064524	137
65644	13064661	79
65645	13064740	83
65646	13064823	122
65647	13064945	136
65648	13065081	260
65649	13065341	359
65650	13065700	136
65651	13065836	260
65652	13066096	359
65653	13066455	136
65654	13066591	260
65655	13066851	359
65656	13067210	136
65657	13067346	260
65658	13067606	359
65659	13067965	136
65660	13068101	260
65661	13068361	127
65662	13068488	136
65663	13068624	260
65664	13068884	359
65665	13069243	136
65666	13069379	260
65667	13069639	359
65668	13069998	136
65669	13070134	118
65670	13070252	137
65671	13070389	99
65672	13070488	118
65673	13070606	264
65674	13070870	247
65675	13071117	99
65676	13071216	359
65677	13071575	366
65678	13071941	136
65679	13072077	136
65680	13072213	283
65681	13072496	283
65682	13072779	259
65683	13073038	137
65684	13073175	173
65685	13073348	163
65686	13073511	60
65687	13073571	247
65688	13073818	258
65689	13074076	164
65690	13074240	133
65691	13074373	270
65692	13074643	118
65693	13074761	359
65694	13075120	136
65695	13075256	120
65696	13075376	270
65697	13075646	276
65698	13075922	258
65699	13076180	258
65700	13076438	364
65701	13076802	136
65702	13076938	60
65703	13076998	259
65704	13077257	259
65705	13077516	136
65706	13077652	136
65707	13077788	90
65708	13077878	90
65709	13077968	90
65710	13078058	258
65711	13078316	250
65712	13078566	87
65713	13078653	137
65714	13078790	259
65715	13079049	120
65716	13079169	87
65717	13079256	136
65718	13079392	98
65719	13079490	290
65720	13079780	258
65721	13080038	136
65722	13080174	363
65723	13080537	118
65724	13080655	136
65725	13080791	359
65726	13081150	136
65727	13081286	270
65728	13081556	131
65729	13081687	126
65730	13081813	189
65731	13082002	260
65732	13082262	360
65733	13082622	152
65734	13082774	300
65735	13083074	258
65736	13083332	246
65737	13083578	103
65738	13083681	97
65739	13083778	98
65740	13083876	98
65741	13083974	294
65742	13084268	136
65743	13084404	361
65744	13084765	122
65745	13084887	134
65746	13085021	131
65747	13085152	251
65748	13085403	361
65749	13085764	122
65750	13085886	134
65751	13086020	131
65752	13086151	251
65753	13086402	361
65754	13086763	122
65755	13086885	134
65756	13087019	131
65757	13087150	251
65758	13087401	361
65759	13087762	122
65760	13087884	134
65761	13088018	131
65762	13088149	251
65763	13088400	361
65764	13088761	122
65765	13088883	134
65766	13089017	296
65767	13089313	296
65768	13089609	296
65769	13089905	296
65770	13090201	99
65771	13090300	266
65772	13090566	226
65773	13090792	162
65774	13090954	173
65775	13091127	85
65776	13091212	282
65777	13091494	123
65778	13091617	258
65779	13091875	152
65780	13092027	102
65781	13092129	364
65782	13092493	120
65783	13092613	138
65784	13092751	254
65785	13093005	226
65786	13093231	137
65787	13093368	99
65788	13093467	359
65789	13093826	118
65790	13093944	136
65791	13094080	359
65792	13094439	260
65793	13094699	136
65794	13094835	362
65795	13095197	103
65796	13095300	246
65797	13095546	362
65798	13095908	99
65799	13096007	283
65800	13096290	136
65801	13096426	136
65802	13096562	123
65803	13096685	262
65804	13096947	360
65805	13097307	262
65806	13097569	133
65807	13097702	87
65808	13097789	89
65809	13097878	258
65810	13098136	295
65811	13098431	87
65812	13098518	118
65813	13098636	136
65814	13098772	103
65815	13098875	103
65816	13098978	103
65817	13099081	103
65818	13099184	103
65819	13099287	103
65820	13099390	103
65821	13099493	246
65822	13099739	246
65823	13099985	246
65824	13100231	246
65825	13100477	246
65826	13100723	246
65827	13100969	246
65828	13101215	246
65829	13101461	246
65830	13101707	246
65831	13101953	246
65832	13102199	246
65833	13102445	246
65834	13102691	246
65835	13102937	246
65836	13103183	246
65837	13103429	246
65838	13103675	246
65839	13103921	246
65840	13104167	246
65841	13104413	246
65842	13104659	363
65843	13105022	118
65844	13105140	124
65845	13105264	363
65846	13105627	258
65847	13105885	364
65848	13106249	138
65849	13106387	259
65850	13106646	120
65851	13106766	253
65852	13107019	405
65853	13107424	144
65854	13107568	92
65855	13107660	92
65856	13107752	259
65857	13108011	252
65858	13108263	99
65859	13108362	138
65860	13108500	250
65861	13108750	153
65862	13108903	103
65863	13109006	131
65864	13109137	99
65865	13109236	134
65866	13109370	363
65867	13109733	253
65868	13109986	176
65869	13110162	137
65870	13110299	138
65871	13110437	90
65872	13110527	149
65873	13110676	104
65874	13110780	360
65875	13111140	256
65876	13111396	87
65877	13111483	138
65878	13111621	90
65879	13111711	149
65880	13111860	217
65881	13112077	152
65882	13112229	130
65883	13112359	102
65884	13112461	64
65885	13112525	253
65886	13112778	295
65887	13113073	131
65888	13113204	368
65889	13113572	253
65890	13113825	92
65891	13113917	92
65892	13114009	136
65893	13114145	99
65894	13114244	87
65895	13114331	99
65896	13114430	118
65897	13114548	137
65898	13114685	99
65899	13114784	118
65900	13114902	137
65901	13115039	99
65902	13115138	118
65903	13115256	137
65904	13115393	99
65905	13115492	118
65906	13115610	137
65907	13115747	99
65908	13115846	260
65909	13116106	258
65910	13116364	256
65911	13116620	120
65912	13116740	136
65913	13116876	258
65914	13117134	136
65915	13117270	351
65916	13117621	260
65917	13117881	364
65918	13118245	316
65919	13118561	326
65920	13118887	326
65921	13119213	274
65922	13119487	274
65923	13119761	274
65924	13120035	274
65925	13120309	274
65926	13120583	274
65927	13120857	274
65928	13121131	274
65929	13121405	274
65930	13121679	274
65931	13121953	274
65932	13122227	274
65933	13122501	356
65934	13122857	136
65935	13122993	87
65936	13123080	258
65937	13123338	137
65938	13123475	176
65939	13123651	210
65940	13123861	260
65941	13124121	98
65942	13124219	255
65943	13124474	136
65944	13124610	260
65945	13124870	263
65946	13125133	79
65947	13125212	99
65948	13125311	258
65949	13125569	136
65950	13125705	258
65951	13125963	114
65952	13126077	174
65953	13126251	123
65954	13126374	45
65955	13126419	304
65956	13126723	87
65957	13126810	123
65958	13126933	244
65959	13127177	89
65960	13127266	162
65961	13127428	260
65962	13127688	137
65963	13127825	99
65964	13127924	114
65965	13128038	141
65966	13128179	141
65967	13128320	363
65968	13128683	301
65969	13128984	115
65970	13129099	150
65971	13129249	256
65972	13129505	115
65973	13129620	98
65974	13129718	259
65975	13129977	100
65976	13130077	253
65977	13130330	363
65978	13130693	258
65979	13130951	137
65980	13131088	99
65981	13131187	259
65982	13131446	118
65983	13131564	142
65984	13131706	136
65985	13131842	142
65986	13131984	162
65987	13132146	226
65988	13132372	309
65989	13132681	136
65990	13132817	259
65991	13133076	136
65992	13133212	102
65993	13133314	294
65994	13133608	152
65995	13133760	137
65996	13133897	87
65997	13133984	260
65998	13134244	137
65999	13134381	350
66000	13134731	118
66001	13134849	118
66002	13134967	136
66003	13135103	361
66004	13135464	98
66005	13135562	258
66006	13135820	137
66007	13135957	360
66008	13136317	256
66009	13136573	87
66010	13136660	138
66011	13136798	90
66012	13136888	136
66013	13137024	101
66014	13137125	138
66015	13137263	120
66016	13137383	363
66017	13137746	122
66018	13137868	99
66019	13137967	136
66020	13138103	91
66021	13138194	99
66022	13138293	357
66023	13138650	138
66024	13138788	364
66025	13139152	119
66026	13139271	136
66027	13139407	358
66028	13139765	130
66029	13139895	279
66030	13140174	359
66031	13140533	373
66032	13140906	132
66033	13141038	142
66034	13141180	374
66035	13141554	258
66036	13141812	137
66037	13141949	258
66038	13142207	185
66039	13142392	136
66040	13142528	361
66041	13142889	127
66042	13143016	130
66043	13143146	87
66044	13143233	253
66045	13143486	256
66046	13143742	364
66047	13144106	136
66048	13144242	258
66049	13144500	247
66050	13144747	363
66051	13145110	349
66052	13145459	128
66053	13145587	360
66054	13145947	256
66055	13146203	87
66056	13146290	138
66057	13146428	90
66058	13146518	114
66059	13146632	117
66060	13146749	136
66061	13146885	364
66062	13147249	123
66063	13147372	136
66064	13147508	364
66065	13147872	117
66066	13147989	136
66067	13148125	364
66068	13148489	365
66069	13148854	136
66070	13148990	131
66071	13149121	136
66072	13149257	251
66073	13149508	137
66074	13149645	99
66075	13149744	359
66076	13150103	99
66077	13150202	137
66078	13150339	120
66079	13150459	101
66080	13150560	137
66081	13150697	137
66082	13150834	136
66083	13150970	258
66084	13151228	163
66085	13151391	138
66086	13151529	258
66087	13151787	260
66088	13152047	137
66089	13152184	92
66090	13152276	92
66091	13152368	353
66092	13152721	353
66093	13153074	353
66094	13153427	353
66095	13153780	353
66096	13154133	353
66097	13154486	353
66098	13154839	353
66099	13155192	353
66100	13155545	131
66101	13155676	131
66102	13155807	131
66103	13155938	131
66104	13156069	131
66105	13156200	131
66106	13156331	258
66107	13156589	258
66108	13156847	258
66109	13157105	253
66110	13157358	253
66111	13157611	253
66112	13157864	253
66113	13158117	253
66114	13158370	258
66115	13158628	258
66116	13158886	258
66117	13159144	336
66118	13159480	136
66119	13159616	247
66120	13159863	258
66121	13160121	120
66122	13160241	363
66123	13160604	136
66124	13160740	363
66125	13161103	260
66126	13161363	364
66127	13161727	364
66128	13162091	363
66129	13162454	309
66130	13162763	115
66131	13162878	137
66132	13163015	136
66133	13163151	99
66134	13163250	260
66135	13163510	137
66136	13163647	336
66137	13163983	336
66138	13164319	336
66139	13164655	336
66140	13164991	336
66141	13165327	336
66142	13165663	336
66143	13165999	336
66144	13166335	336
66145	13166671	336
66146	13167007	336
66147	13167343	336
66148	13167679	336
66149	13168015	336
66150	13168351	336
66151	13168687	336
66152	13169023	336
66153	13169359	336
66154	13169695	336
66155	13170031	118
66156	13170149	294
66157	13170443	260
66158	13170703	259
66159	13170962	136
66160	13171098	257
66161	13171355	122
66162	13171477	260
66163	13171737	121
66164	13171858	257
66165	13172115	257
66166	13172372	363
66167	13172735	136
66168	13172871	257
66169	13173128	121
66170	13173249	363
66171	13173612	260
66172	13173872	260
66173	13174132	257
66174	13174389	257
66175	13174646	137
66176	13174783	258
66177	13175041	295
66178	13175336	253
66179	13175589	123
66180	13175712	253
66181	13175965	136
66182	13176101	338
66183	13176439	103
66184	13176542	103
66185	13176645	103
66186	13176748	103
66187	13176851	103
66188	13176954	103
66189	13177057	253
66190	13177310	253
66191	13177563	176
66192	13177739	110
66193	13177849	350
66194	13178199	127
66195	13178326	350
66196	13178676	350
66197	13179026	136
66198	13179162	176
66199	13179338	127
66200	13179465	350
66201	13179815	127
66202	13179942	350
66203	13180292	136
66204	13180428	253
66205	13180681	176
66206	13180857	253
66207	13181110	350
66208	13181460	128
66209	13181588	136
66210	13181724	176
66211	13181900	364
66212	13182264	115
66213	13182379	300
66214	13182679	300
66215	13182979	300
66216	13183279	300
66217	13183579	309
66218	13183888	309
66219	13184197	309
66220	13184506	309
66221	13184815	309
66222	13185124	260
66223	13185384	260
66224	13185644	360
66225	13186004	115
66226	13186119	136
66227	13186255	115
66228	13186370	136
66229	13186506	360
66230	13186866	115
66231	13186981	136
66232	13187117	260
66233	13187377	360
66234	13187737	115
66235	13187852	115
66236	13187967	137
66237	13188104	118
66238	13188222	136
66239	13188358	360
66240	13188718	136
66241	13188854	260
66242	13189114	137
66243	13189251	260
66244	13189511	360
66245	13189871	118
66246	13189989	137
66247	13190126	112
66248	13190238	136
66249	13190374	100
66250	13190474	260
66251	13190734	137
66252	13190871	142
66253	13191013	260
66254	13191273	137
66255	13191410	100
66256	13191510	137
66257	13191647	118
66258	13191765	137
66259	13191902	120
66260	13192022	137
66261	13192159	260
66262	13192419	361
66263	13192780	118
66264	13192898	136
66265	13193034	138
66266	13193172	260
66267	13193432	137
66268	13193569	138
66269	13193707	260
66270	13193967	137
66271	13194104	100
66272	13194204	136
66273	13194340	361
66274	13194701	118
66275	13194819	136
66276	13194955	361
66277	13195316	260
66278	13195576	347
66279	13195923	120
66280	13196043	94
66281	13196137	361
66282	13196498	120
66283	13196618	136
66284	13196754	138
66285	13196892	260
66286	13197152	137
66287	13197289	115
66288	13197404	136
66289	13197540	258
66290	13197798	136
66291	13197934	136
66292	13198070	87
66293	13198157	134
66294	13198291	131
66295	13198422	253
66296	13198675	358
66297	13199033	87
66298	13199120	134
66299	13199254	131
66300	13199385	253
66301	13199638	363
66302	13200001	87
66303	13200088	134
66304	13200222	131
66305	13200353	253
66306	13200606	363
66307	13200969	87
66308	13201056	134
66309	13201190	131
66310	13201321	253
66311	13201574	350
66312	13201924	87
66313	13202011	134
66314	13202145	131
66315	13202276	253
66316	13202529	350
66317	13202879	89
66318	13202968	134
66319	13203102	131
66320	13203233	253
66321	13203486	350
66322	13203836	87
66323	13203923	134
66324	13204057	131
66325	13204188	137
66326	13204325	137
66327	13204462	359
66328	13204821	258
66329	13205079	358
66330	13205437	258
66331	13205695	102
66332	13205797	359
66333	13206156	118
66334	13206274	260
66335	13206534	363
66336	13206897	98
66337	13206995	136
66338	13207131	261
66339	13207392	363
66340	13207755	99
66341	13207854	147
66342	13208001	338
66343	13208339	137
66344	13208476	257
66345	13208733	120
66346	13208853	259
66347	13209112	136
66348	13209248	99
66349	13209347	137
66350	13209484	130
66351	13209614	141
66352	13209755	274
66353	13210029	110
66354	13210139	363
66355	13210502	364
66356	13210866	362
66357	13211228	257
66358	13211485	363
66359	13211848	136
66360	13211984	365
66361	13212349	258
66362	13212607	94
66363	13212701	295
66364	13212996	141
66365	13213137	117
66366	13213254	270
66367	13213524	137
66368	13213661	99
66369	13213760	114
66370	13213874	136
66371	13214010	136
66372	13214146	136
66373	13214282	99
66374	13214381	102
66375	13214483	260
66376	13214743	102
66377	13214845	363
66378	13215208	262
66379	13215470	262
66380	13215732	262
66381	13215994	262
66382	13216256	136
66383	13216392	136
66384	13216528	137
66385	13216665	295
66386	13216960	256
66387	13217216	114
66388	13217330	118
66389	13217448	294
66390	13217742	294
66391	13218036	294
66392	13218330	294
66393	13218624	298
66394	13218922	349
66395	13219271	297
66396	13219568	115
66397	13219683	137
66398	13219820	361
66399	13220181	258
66400	13220439	101
66401	13220540	306
66402	13220846	118
66403	13220964	173
66404	13221137	260
66405	13221397	136
66406	13221533	138
66407	13221671	114
66408	13221785	60
66409	13221845	359
66410	13222204	259
66411	13222463	120
66412	13222583	141
66413	13222724	131
66414	13222855	89
66415	13222944	137
66416	13223081	137
66417	13223218	359
66418	13223577	118
66419	13223695	99
66420	13223794	99
66421	13223893	259
66422	13224152	134
66423	13224286	361
66424	13224647	253
66425	13224900	283
66426	13225183	139
66427	13225322	49
66428	13225371	259
66429	13225630	134
66430	13225764	295
66431	13226059	262
66432	13226321	353
66433	13226674	99
66434	13226773	134
66435	13226907	131
66436	13227038	130
66437	13227168	253
66438	13227421	357
66439	13227778	258
66440	13228036	134
66441	13228170	253
66442	13228423	296
66443	13228719	87
66444	13228806	360
66445	13229166	249
66446	13229415	134
66447	13229549	258
66448	13229807	136
66449	13229943	359
66450	13230302	118
66451	13230420	185
66452	13230605	259
66453	13230864	137
66454	13231001	152
66455	13231153	101
66456	13231254	136
66457	13231390	136
66458	13231526	361
66459	13231887	252
66460	13232139	131
66461	13232270	87
66462	13232357	304
66463	13232661	123
66464	13232784	304
66465	13233088	123
66466	13233211	136
66467	13233347	136
66468	13233483	258
66469	13233741	250
66470	13233991	278
66471	13234269	144
66472	13234413	253
66473	13234666	89
66474	13234755	354
66475	13235109	131
66476	13235240	253
66477	13235493	134
66478	13235627	131
66479	13235758	351
66480	13236109	259
66481	13236368	137
66482	13236505	89
66483	13236594	134
66484	13236728	131
66485	13236859	253
66486	13237112	350
66487	13237462	89
66488	13237551	134
66489	13237685	131
66490	13237816	253
66491	13238069	350
66492	13238419	136
66493	13238555	136
66494	13238691	64
66495	13238755	126
66496	13238881	131
66497	13239012	87
66498	13239099	120
66499	13239219	260
66500	13239479	150
66501	13239629	356
66502	13239985	123
66503	13240108	152
66504	13240260	136
66505	13240396	359
66506	13240755	260
66507	13241015	258
66508	13241273	258
66509	13241531	365
66510	13241896	136
66511	13242032	101
66512	13242133	163
66513	13242296	128
66514	13242424	307
66515	13242731	370
66516	13243101	366
66517	13243467	364
66518	13243831	115
66519	13243946	363
66520	13244309	359
66521	13244668	115
66522	13244783	131
66523	13244914	99
66524	13245013	98
66525	13245111	136
66526	13245247	258
66527	13245505	136
66528	13245641	359
66529	13246000	361
66530	13246361	136
66531	13246497	259
66532	13246756	356
66533	13247112	136
66534	13247248	259
66535	13247507	361
66536	13247868	136
66537	13248004	259
66538	13248263	356
66539	13248619	136
66540	13248755	259
66541	13249014	356
66542	13249370	136
66543	13249506	259
66544	13249765	356
66545	13250121	136
66546	13250257	259
66547	13250516	361
66548	13250877	136
66549	13251013	259
66550	13251272	361
66551	13251633	136
66552	13251769	259
66553	13252028	361
66554	13252389	136
66555	13252525	260
66556	13252785	260
66557	13253045	260
66558	13253305	259
66559	13253564	259
66560	13253823	136
66561	13253959	304
66562	13254263	123
66563	13254386	122
66564	13254508	365
66565	13254873	260
66566	13255133	245
66567	13255378	136
66568	13255514	359
66569	13255873	136
66570	13256009	120
66571	13256129	363
66572	13256492	148
66573	13256640	250
66574	13256890	250
66575	13257140	361
66576	13257501	134
66577	13257635	363
66578	13257998	136
66579	13258134	256
66580	13258390	104
66581	13258494	104
66582	13258598	256
66583	13258854	260
66584	13259114	364
66585	13259478	136
66586	13259614	369
66587	13259983	117
66588	13260100	258
66589	13260358	136
66590	13260494	136
66591	13260630	183
66592	13260813	260
66593	13261073	259
66594	13261332	266
66595	13261598	266
66596	13261864	266
66597	13262130	266
66598	13262396	266
66599	13262662	266
66600	13262928	266
66601	13263194	118
66602	13263312	136
66603	13263448	359
66604	13263807	118
66605	13263925	136
66606	13264061	99
66607	13264160	260
66608	13264420	109
66609	13264529	365
66610	13264894	364
66611	13265258	260
66612	13265518	393
66613	13265911	137
66614	13266048	136
66615	13266184	136
66616	13266320	259
66617	13266579	365
66618	13266944	136
66619	13267080	87
66620	13267167	133
66621	13267300	267
66622	13267567	87
66623	13267654	87
66624	13267741	137
66625	13267878	99
66626	13267977	118
66627	13268095	136
66628	13268231	393
66629	13268624	361
66630	13268985	134
66631	13269119	87
66632	13269206	131
66633	13269337	87
66634	13269424	295
66635	13269719	136
66636	13269855	260
66637	13270115	142
66638	13270257	137
66639	13270394	205
66640	13270599	79
66641	13270678	136
66642	13270814	120
66643	13270934	137
66644	13271071	259
66645	13271330	117
66646	13271447	99
66647	13271546	137
66648	13271683	150
66649	13271833	246
66650	13272079	103
66651	13272182	274
66652	13272456	246
66653	13272702	103
66654	13272805	274
66655	13273079	246
66656	13273325	103
66657	13273428	274
66658	13273702	246
66659	13273948	103
66660	13274051	274
66661	13274325	246
66662	13274571	103
66663	13274674	274
66664	13274948	246
66665	13275194	103
66666	13275297	274
66667	13275571	258
66668	13275829	363
66669	13276192	137
66670	13276329	247
66671	13276576	359
66672	13276935	360
66673	13277295	123
66674	13277418	136
66675	13277554	131
66676	13277685	122
66677	13277807	296
66678	13278103	134
66679	13278237	99
66680	13278336	366
66681	13278702	136
66682	13278838	150
66683	13278988	87
66684	13279075	256
66685	13279331	150
66686	13279481	87
66687	13279568	256
66688	13279824	151
66689	13279975	360
66690	13280335	136
66691	13280471	259
66692	13280730	194
66693	13280924	360
66694	13281284	363
66695	13281647	152
66696	13281799	364
66697	13282163	136
66698	13282299	258
66699	13282557	365
66700	13282922	120
66701	13283042	99
66702	13283141	152
66703	13283293	258
66704	13283551	365
66705	13283916	120
66706	13284036	99
66707	13284135	152
66708	13284287	258
66709	13284545	364
66710	13284909	120
66711	13285029	102
66712	13285131	136
66713	13285267	114
66714	13285381	363
66715	13285744	363
66716	13286107	120
66717	13286227	114
66718	13286341	137
66719	13286478	99
66720	13286577	260
66721	13286837	137
66722	13286974	99
66723	13287073	131
66724	13287204	150
66725	13287354	256
66726	13287610	99
66727	13287709	101
66728	13287810	363
66729	13288173	87
66730	13288260	99
66731	13288359	99
66732	13288458	136
66733	13288594	137
66734	13288731	115
66735	13288846	294
66736	13289140	258
66737	13289398	258
66738	13289656	300
66739	13289956	142
66740	13290098	118
66741	13290216	137
66742	13290353	99
66743	13290452	87
66744	13290539	99
66745	13290638	135
66746	13290773	137
66747	13290910	137
66748	13291047	137
66749	13291184	115
66750	13291299	115
66751	13291414	137
66752	13291551	363
66753	13291914	136
66754	13292050	130
66755	13292180	363
66756	13292543	258
66757	13292801	87
66758	13292888	256
66759	13293144	258
66760	13293402	99
66761	13293501	258
66762	13293759	87
66763	13293846	123
66764	13293969	364
66765	13294333	279
66766	13294612	110
66767	13294722	326
66768	13295048	363
66769	13295411	356
66770	13295767	103
66771	13295870	274
66772	13296144	246
66773	13296390	103
66774	13296493	274
66775	13296767	131
66776	13296898	137
66777	13297035	137
66778	13297172	136
66779	13297308	351
66780	13297659	99
66781	13297758	364
66782	13298122	136
66783	13298258	259
66784	13298517	136
66785	13298653	102
66786	13298755	123
66787	13298878	151
66788	13299029	150
66789	13299179	259
66790	13299438	295
66791	13299733	102
66792	13299835	137
66793	13299972	259
66794	13300231	134
66795	13300365	132
66796	13300497	138
66797	13300635	369
66798	13301004	85
66799	13301089	259
66800	13301348	259
66801	13301607	92
66802	13301699	120
66803	13301819	365
66804	13302184	364
66805	13302548	118
66806	13302666	114
66807	13302780	99
66808	13302879	361
66809	13303240	123
66810	13303363	366
66811	13303729	258
66812	13303987	262
66813	13304249	76
66814	13304325	137
66815	13304462	210
66816	13304672	260
66817	13304932	123
66818	13305055	359
66819	13305414	103
66820	13305517	274
66821	13305791	246
66822	13306037	103
66823	13306140	274
66824	13306414	246
66825	13306660	104
66826	13306764	103
66827	13306867	364
66828	13307231	136
66829	13307367	136
66830	13307503	134
66831	13307637	118
66832	13307755	137
66833	13307892	146
66834	13308038	366
66835	13308404	339
66836	13308743	250
66837	13308993	150
66838	13309143	252
66839	13309395	136
66840	13309531	274
66841	13309805	141
66842	13309946	137
66843	13310083	98
66844	13310181	260
66845	13310441	137
66846	13310578	98
66847	13310676	365
66848	13311041	138
66849	13311179	326
66850	13311505	94
66851	13311599	253
66852	13311852	258
66853	13312110	136
66854	13312246	366
66855	13312612	258
66856	13312870	98
66857	13312968	87
66858	13313055	136
66859	13313191	262
66860	13313453	262
66861	13313715	262
66862	13313977	114
66863	13314091	260
66864	13314351	353
66865	13314704	99
66866	13314803	279
66867	13315082	246
66868	13315328	246
66869	13315574	274
66870	13315848	274
66871	13316122	103
66872	13316225	103
66873	13316328	246
66874	13316574	133
66875	13316707	102
66876	13316809	364
66877	13317173	138
66878	13317311	258
66879	13317569	99
66880	13317668	356
66881	13318024	163
66882	13318187	104
66883	13318291	236
66884	13318527	131
66885	13318658	260
66886	13318918	141
66887	13319059	260
66888	13319319	137
66889	13319456	252
66890	13319708	136
66891	13319844	364
66892	13320208	253
66893	13320461	137
66894	13320598	300
66895	13320898	136
66896	13321034	187
66897	13321221	241
66898	13321462	136
66899	13321598	363
66900	13321961	131
66901	13322092	136
66902	13322228	85
66903	13322313	137
66904	13322450	136
66905	13322586	98
66906	13322684	136
66907	13322820	120
66908	13322940	152
66909	13323092	131
66910	13323223	295
66911	13323518	300
66912	13323818	142
66913	13323960	251
66914	13324211	102
66915	13324313	136
66916	13324449	98
66917	13324547	363
66918	13324910	258
66919	13325168	136
66920	13325304	99
66921	13325403	239
66922	13325642	361
66923	13326003	259
66924	13326262	134
66925	13326396	363
66926	13326759	353
66927	13327112	364
66928	13327476	138
66929	13327614	152
66930	13327766	136
66931	13327902	118
66932	13328020	136
66933	13328156	116
66934	13328272	120
66935	13328392	259
66936	13328651	364
66937	13329015	363
66938	13329378	137
66939	13329515	136
66940	13329651	99
66941	13329750	136
66942	13329886	117
66943	13330003	361
66944	13330364	300
66945	13330664	103
66946	13330767	103
66947	13330870	353
66948	13331223	87
66949	13331310	103
66950	13331413	136
66951	13331549	105
66952	13331654	366
66953	13332020	346
66954	13332366	362
66955	13332728	246
66956	13332974	274
66957	13333248	208
66958	13333456	99
66959	13333555	138
66960	13333693	90
66961	13333783	257
66962	13334040	295
66963	13334335	259
66964	13334594	137
66965	13334731	253
66966	13334984	258
66967	13335242	253
66968	13335495	114
66969	13335609	138
66970	13335747	134
66971	13335881	255
66972	13336136	137
66973	13336273	101
66974	13336374	123
66975	13336497	295
66976	13336792	365
66977	13337157	253
66978	13337410	87
66979	13337497	131
66980	13337628	353
66981	13337981	363
66982	13338344	89
66983	13338433	134
66984	13338567	118
66985	13338685	137
66986	13338822	136
66987	13338958	102
66988	13339060	253
66989	13339313	131
66990	13339444	360
66991	13339804	259
66992	13340063	256
66993	13340319	99
66994	13340418	88
66995	13340506	288
66996	13340794	253
66997	13341047	295
66998	13341342	152
66999	13341494	136
67000	13341630	143
67001	13341773	359
67002	13342132	274
67003	13342406	259
67004	13342665	324
67005	13342989	87
67006	13343076	111
67007	13343187	134
67008	13343321	364
67009	13343685	392
67010	13344077	289
67011	13344366	115
67012	13344481	360
67013	13344841	96
67014	13344937	295
67015	13345232	137
67016	13345369	139
67017	13345508	363
67018	13345871	134
67019	13346005	368
67020	13346373	366
67021	13346739	360
67022	13347099	99
67023	13347198	364
67024	13347562	137
67025	13347699	136
67026	13347835	365
67027	13348200	101
67028	13348301	137
67029	13348438	136
67030	13348574	258
67031	13348832	123
67032	13348955	356
67033	13349311	136
67034	13349447	369
67035	13349816	363
67036	13350179	136
67037	13350315	259
67038	13350574	258
67039	13350832	134
67040	13350966	136
67041	13351102	87
67042	13351189	363
67043	13351552	118
67044	13351670	136
67045	13351806	138
67046	13351944	136
67047	13352080	136
67048	13352216	381
67049	13352597	89
67050	13352686	283
67051	13352969	136
67052	13353105	90
67053	13353195	123
67054	13353318	87
67055	13353405	87
67056	13353492	135
67057	13353627	364
67058	13353991	364
67059	13354355	324
67060	13354679	258
67061	13354937	256
67062	13355193	136
67063	13355329	114
67064	13355443	102
67065	13355545	253
67066	13355798	365
67067	13356163	99
67068	13356262	297
67069	13356559	94
67070	13356653	136
67071	13356789	256
67072	13357045	295
67073	13357340	140
67074	13357480	136
67075	13357616	362
67076	13357978	130
67077	13358108	80
67078	13358188	336
67079	13358524	258
67080	13358782	136
67081	13358918	136
67082	13359054	99
67083	13359153	259
67084	13359412	137
67085	13359549	300
67086	13359849	101
67087	13359950	136
67088	13360086	260
67089	13360346	131
67090	13360477	99
67091	13360576	353
67092	13360929	134
67093	13361063	253
67094	13361316	131
67095	13361447	99
67096	13361546	131
67097	13361677	153
67098	13361830	136
67099	13361966	148
67100	13362114	258
67101	13362372	365
67102	13362737	120
67103	13362857	136
67104	13362993	136
67105	13363129	363
67106	13363492	120
67107	13363612	136
67108	13363748	363
67109	13364111	120
67110	13364231	97
67111	13364328	136
67112	13364464	120
67113	13364584	120
67114	13364704	295
67115	13364999	136
67116	13365135	115
67117	13365250	152
67118	13365402	259
67119	13365661	364
67120	13366025	300
67121	13366325	136
67122	13366461	118
67123	13366579	137
67124	13366716	259
67125	13366975	137
67126	13367112	259
67127	13367371	123
67128	13367494	138
67129	13367632	270
67130	13367902	363
67131	13368265	153
67132	13368418	131
67133	13368549	89
67134	13368638	134
67135	13368772	354
67136	13369126	253
67137	13369379	131
67138	13369510	99
67139	13369609	134
67140	13369743	360
67141	13370103	253
67142	13370356	258
67143	13370614	295
67144	13370909	136
67145	13371045	365
67146	13371410	260
67147	13371670	137
67148	13371807	256
67149	13372063	87
67150	13372150	118
67151	13372268	136
67152	13372404	361
67153	13372765	270
67154	13373035	258
67155	13373293	138
67156	13373431	136
67157	13373567	99
67158	13373666	130
67159	13373796	363
67160	13374159	136
67161	13374295	114
67162	13374409	363
67163	13374772	136
67164	13374908	130
67165	13375038	363
67166	13375401	136
67167	13375537	114
67168	13375651	363
67169	13376014	136
67170	13376150	363
67171	13376513	363
67172	13376876	363
67173	13377239	363
67174	13377602	363
67175	13377965	138
67176	13378103	53
67177	13378156	364
67178	13378520	136
67179	13378656	271
67180	13378927	256
67181	13379183	137
67182	13379320	296
67183	13379616	146
67184	13379762	85
67185	13379847	253
67186	13380100	131
67187	13380231	354
67188	13380585	253
67189	13380838	131
67190	13380969	89
67191	13381058	134
67192	13381192	354
67193	13381546	89
67194	13381635	134
67195	13381769	354
67196	13382123	103
67197	13382226	136
67198	13382362	118
67199	13382480	358
67200	13382838	120
67201	13382958	181
67202	13383139	137
67203	13383276	136
67204	13383412	148
67205	13383560	123
67206	13383683	134
67207	13383817	258
67208	13384075	136
67209	13384211	258
67210	13384469	114
67211	13384583	263
67212	13384846	388
67213	13385234	388
67214	13385622	388
67215	13386010	388
67216	13386398	388
67217	13386786	388
67218	13387174	388
67219	13387562	388
67220	13387950	388
67221	13388338	388
67222	13388726	388
67223	13389114	388
67224	13389502	388
67225	13389890	388
67226	13390278	388
67227	13390666	388
67228	13391054	388
67229	13391442	388
67230	13391830	388
67231	13392218	110
67232	13392328	111
67233	13392439	150
67234	13392589	268
67235	13392857	110
67236	13392967	268
67237	13393235	110
67238	13393345	110
67239	13393455	246
67240	13393701	268
67241	13393969	268
67242	13394237	110
67243	13394347	268
67244	13394615	268
67245	13394883	110
67246	13394993	246
67247	13395239	268
67248	13395507	268
67249	13395775	246
67250	13396021	111
67251	13396132	366
67252	13396498	258
67253	13396756	300
67254	13397056	60
67255	13397116	99
67256	13397215	359
67257	13397574	259
67258	13397833	134
67259	13397967	359
67260	13398326	131
67261	13398457	99
67262	13398556	137
67263	13398693	60
67264	13398753	258
67265	13399011	91
67266	13399102	260
67267	13399362	136
67268	13399498	117
67269	13399615	137
67270	13399752	163
67271	13399915	337
67272	13400252	50
67273	13400302	136
67274	13400438	258
67275	13400696	148
67276	13400844	136
67277	13400980	120
67278	13401100	136
67279	13401236	365
67280	13401601	120
67281	13401721	365
67282	13402086	120
67283	13402206	365
67284	13402571	258
67285	13402829	148
67286	13402977	258
67287	13403235	365
67288	13403600	120
67289	13403720	116
67290	13403836	147
67291	13403983	366
67292	13404349	134
67293	13404483	147
67294	13404630	366
67295	13404996	118
67296	13405114	99
67297	13405213	99
67298	13405312	136
67299	13405448	101
67300	13405549	255
67301	13405804	255
67302	13406059	255
67303	13406314	262
67304	13406576	255
67305	13406831	255
67306	13407086	255
67307	13407341	254
67308	13407595	87
67309	13407682	133
67310	13407815	262
67311	13408077	262
67312	13408339	258
67313	13408597	253
67314	13408850	354
67315	13409204	134
67316	13409338	89
67317	13409427	131
67318	13409558	253
67319	13409811	354
67320	13410165	134
67321	13410299	295
67322	13410594	295
67323	13410889	295
67324	13411184	295
67325	13411479	295
67326	13411774	246
67327	13412020	333
67328	13412353	93
67329	13412446	246
67330	13412692	332
67331	13413024	93
67332	13413117	102
67333	13413219	136
67334	13413355	350
67335	13413705	127
67336	13413832	176
67337	13414008	253
67338	13414261	258
67339	13414519	256
67340	13414775	80
67341	13414855	99
67342	13414954	101
67343	13415055	92
67344	13415147	120
67345	13415267	363
67346	13415630	258
67347	13415888	87
67348	13415975	134
67349	13416109	134
67350	13416243	136
67351	13416379	122
67352	13416501	122
67353	13416623	122
67354	13416745	122
67355	13416867	122
67356	13416989	136
67357	13417125	148
67358	13417273	148
67359	13417421	350
67360	13417771	318
67361	13418089	118
67362	13418207	258
67363	13418465	137
67364	13418602	87
67365	13418689	260
67366	13418949	137
67367	13419086	87
67368	13419173	135
67369	13419308	100
67370	13419408	130
67371	13419538	163
67372	13419701	114
67373	13419815	141
67374	13419956	363
67375	13420319	138
67376	13420457	258
67377	13420715	130
67378	13420845	163
67379	13421008	114
67380	13421122	141
67381	13421263	363
67382	13421626	138
67383	13421764	258
67384	13422022	130
67385	13422152	163
67386	13422315	114
67387	13422429	141
67388	13422570	363
67389	13422933	138
67390	13423071	258
67391	13423329	130
67392	13423459	163
67393	13423622	114
67394	13423736	141
67395	13423877	363
67396	13424240	138
67397	13424378	258
67398	13424636	130
67399	13424766	163
67400	13424929	114
67401	13425043	141
67402	13425184	363
67403	13425547	138
67404	13425685	258
67405	13425943	130
67406	13426073	163
67407	13426236	114
67408	13426350	141
67409	13426491	363
67410	13426854	138
67411	13426992	258
67412	13427250	130
67413	13427380	163
67414	13427543	114
67415	13427657	141
67416	13427798	363
67417	13428161	138
67418	13428299	258
67419	13428557	130
67420	13428687	163
67421	13428850	114
67422	13428964	141
67423	13429105	363
67424	13429468	138
67425	13429606	258
67426	13429864	130
67427	13429994	163
67428	13430157	114
67429	13430271	141
67430	13430412	363
67431	13430775	138
67432	13430913	258
67433	13431171	130
67434	13431301	163
67435	13431464	114
67436	13431578	141
67437	13431719	363
67438	13432082	138
67439	13432220	283
67440	13432503	283
67441	13432786	283
67442	13433069	283
67443	13433352	283
67444	13433635	283
67445	13433918	283
67446	13434201	283
67447	13434484	283
67448	13434767	283
67449	13435050	283
67450	13435333	137
67451	13435470	130
67452	13435600	356
67453	13435956	137
67454	13436093	130
67455	13436223	356
67456	13436579	137
67457	13436716	130
67458	13436846	356
67459	13437202	137
67460	13437339	130
67461	13437469	356
67462	13437825	137
67463	13437962	130
67464	13438092	356
67465	13438448	137
67466	13438585	130
67467	13438715	356
67468	13439071	137
67469	13439208	130
67470	13439338	356
67471	13439694	137
67472	13439831	353
67473	13440184	346
67474	13440530	359
67475	13440889	258
67476	13441147	102
67477	13441249	118
67478	13441367	89
67479	13441456	152
67480	13441608	258
67481	13441866	136
67482	13442002	136
67483	13442138	258
67484	13442396	102
67485	13442498	260
67486	13442758	136
67487	13442894	123
67488	13443017	112
67489	13443129	85
67490	13443214	363
67491	13443577	122
67492	13443699	138
67493	13443837	118
67494	13443955	136
67495	13444091	152
67496	13444243	364
67497	13444607	351
67498	13444958	146
67499	13445104	108
67500	13445212	108
67501	13445320	108
67502	13445428	346
67503	13445774	260
67504	13446034	260
67505	13446294	105
67506	13446399	141
67507	13446540	87
67508	13446627	144
67509	13446771	258
67510	13447029	99
67511	13447128	363
67512	13447491	85
67513	13447576	107
67514	13447683	253
67515	13447936	253
67516	13448189	354
67517	13448543	120
67518	13448663	114
67519	13448777	272
67520	13449049	139
67521	13449188	133
67522	13449321	136
67523	13449457	351
67524	13449808	98
67525	13449906	291
67526	13450197	120
67527	13450317	136
67528	13450453	134
67529	13450587	251
67530	13450838	67
67531	13450905	116
67532	13451021	118
67533	13451139	138
67534	13451277	283
67535	13451560	260
67536	13451820	137
67537	13451957	308
67538	13452265	258
67539	13452523	102
67540	13452625	136
67541	13452761	258
67542	13453019	152
67543	13453171	136
67544	13453307	69
67545	13453376	137
67546	13453513	118
67547	13453631	364
67548	13453995	259
67549	13454254	137
67550	13454391	140
67551	13454531	119
67552	13454650	117
67553	13454767	365
67554	13455132	99
67555	13455231	136
67556	13455367	111
67557	13455478	365
67558	13455843	114
67559	13455957	364
67560	13456321	232
67561	13456553	87
67562	13456640	136
67563	13456776	59
67564	13456835	365
67565	13457200	118
67566	13457318	136
67567	13457454	258
67568	13457712	136
67569	13457848	364
67570	13458212	89
67571	13458301	363
67572	13458664	120
67573	13458784	363
67574	13459147	258
67575	13459405	89
67576	13459494	258
67577	13459752	107
67578	13459859	363
67579	13460222	120
67580	13460342	363
67581	13460705	136
67582	13460841	99
67583	13460940	136
67584	13461076	89
67585	13461165	137
67586	13461302	118
67587	13461420	359
67588	13461779	260
67589	13462039	99
67590	13462138	136
67591	13462274	69
67592	13462343	137
67593	13462480	118
67594	13462598	359
67595	13462957	260
67596	13463217	99
67597	13463316	136
67598	13463452	69
67599	13463521	260
67600	13463781	118
67601	13463899	359
67602	13464258	260
67603	13464518	99
67604	13464617	136
67605	13464753	85
67606	13464838	85
67607	13464923	117
67608	13465040	363
67609	13465403	134
67610	13465537	253
67611	13465790	131
67612	13465921	89
67613	13466010	357
67614	13466367	134
67615	13466501	99
67616	13466600	134
67617	13466734	251
67618	13466985	174
67619	13467159	134
67620	13467293	251
67621	13467544	171
67622	13467715	134
67623	13467849	251
67624	13468100	174
67625	13468274	134
67626	13468408	251
67627	13468659	171
67628	13468830	134
67629	13468964	251
67630	13469215	174
67631	13469389	247
67632	13469636	247
67633	13469883	134
67634	13470017	64
67635	13470081	137
67636	13470218	258
67637	13470476	364
67638	13470840	137
67639	13470977	258
67640	13471235	253
67641	13471488	363
67642	13471851	258
67643	13472109	134
67644	13472243	146
67645	13472389	366
67646	13472755	256
67647	13473011	358
67648	13473369	358
67649	13473727	89
67650	13473816	295
67651	13474111	136
67652	13474247	361
67653	13474608	295
67654	13474903	99
67655	13475002	130
67656	13475132	99
67657	13475231	300
67658	13475531	118
67659	13475649	136
67660	13475785	114
67661	13475899	295
67662	13476194	138
67663	13476332	365
67664	13476697	142
67665	13476839	136
67666	13476975	136
67667	13477111	130
67668	13477241	123
67669	13477364	365
67670	13477729	124
67671	13477853	258
67672	13478111	117
67673	13478228	120
67674	13478348	253
67675	13478601	136
67676	13478737	364
67677	13479101	136
67678	13479237	258
67679	13479495	258
67680	13479753	136
67681	13479889	363
67682	13480252	173
67683	13480425	136
67684	13480561	132
67685	13480693	136
67686	13480829	361
67687	13481190	132
67688	13481322	135
67689	13481457	364
67690	13481821	125
67691	13481946	162
67692	13482108	296
67693	13482404	296
67694	13482700	131
67695	13482831	87
67696	13482918	137
67697	13483055	87
67698	13483142	260
67699	13483402	137
67700	13483539	87
67701	13483626	260
67702	13483886	137
67703	13484023	87
67704	13484110	260
67705	13484370	308
67706	13484678	308
67707	13484986	283
67708	13485269	258
67709	13485527	369
67710	13485896	120
67711	13486016	114
67712	13486130	102
67713	13486232	258
67714	13486490	283
67715	13486773	104
67716	13486877	258
67717	13487135	136
67718	13487271	234
67719	13487505	130
67720	13487635	257
67721	13487892	134
67722	13488026	87
67723	13488113	359
67724	13488472	256
67725	13488728	152
67726	13488880	114
67727	13488994	136
67728	13489130	98
67729	13489228	94
67730	13489322	366
67731	13489688	125
67732	13489813	136
67733	13489949	409
67734	13490358	118
67735	13490476	136
67736	13490612	364
67737	13490976	234
67738	13491210	258
67739	13491468	364
67740	13491832	134
67741	13491966	132
67742	13492098	354
67743	13492452	136
67744	13492588	363
67745	13492951	107
67746	13493058	103
67747	13493161	262
67748	13493423	350
67749	13493773	270
67750	13494043	270
67751	13494313	270
67752	13494583	270
67753	13494853	270
67754	13495123	363
67755	13495486	122
67756	13495608	60
67757	13495668	138
67758	13495806	114
67759	13495920	136
67760	13496056	258
67761	13496314	363
67762	13496677	122
67763	13496799	60
67764	13496859	138
67765	13496997	114
67766	13497111	136
67767	13497247	258
67768	13497505	363
67769	13497868	122
67770	13497990	60
67771	13498050	364
67772	13498414	279
67773	13498693	295
67774	13498988	152
67775	13499140	167
67776	13499307	246
67777	13499553	98
67778	13499651	337
67779	13499988	50
67780	13500038	267
67781	13500305	152
67782	13500457	152
67783	13500609	102
67784	13500711	120
67785	13500831	136
67786	13500967	176
67787	13501143	120
67788	13501263	136
67789	13501399	102
67790	13501501	115
67791	13501616	388
67792	13502004	160
67793	13502164	226
67794	13502390	136
67795	13502526	99
67796	13502625	258
67797	13502883	363
67798	13503246	259
67799	13503505	358
67800	13503863	375
67801	13504238	133
67802	13504371	253
67803	13504624	331
67804	13504955	159
67805	13505114	128
67806	13505242	128
67807	13505370	152
67808	13505522	261
67809	13505783	123
67810	13505906	152
67811	13506058	45
67812	13506103	331
67813	13506434	367
67814	13506801	87
67815	13506888	266
67816	13507154	136
67817	13507290	137
67818	13507427	99
67819	13507526	118
67820	13507644	137
67821	13507781	99
67822	13507880	118
67823	13507998	226
67824	13508224	146
67825	13508370	162
67826	13508532	226
67827	13508758	146
67828	13508904	162
67829	13509066	226
67830	13509292	225
67831	13509517	136
67832	13509653	100
67833	13509753	351
67834	13510104	136
67835	13510240	137
67836	13510377	243
67837	13510620	137
67838	13510757	90
67839	13510847	260
67840	13511107	260
67841	13511367	360
67842	13511727	137
67843	13511864	115
67844	13511979	137
67845	13512116	112
67846	13512228	137
67847	13512365	260
67848	13512625	137
67849	13512762	136
67850	13512898	191
67851	13513089	137
67852	13513226	136
67853	13513362	99
67854	13513461	260
67855	13513721	137
67856	13513858	99
67857	13513957	260
67858	13514217	356
67859	13514573	79
67860	13514652	152
67861	13514804	98
67862	13514902	109
67863	13515011	253
67864	13515264	137
67865	13515401	295
67866	13515696	272
67867	13515968	291
67868	13516259	260
67869	13516519	337
67870	13516856	137
67871	13516993	136
67872	13517129	365
67873	13517494	363
67874	13517857	361
67875	13518218	372
67876	13518590	123
67877	13518713	80
67878	13518793	361
67879	13519154	99
67880	13519253	118
67881	13519371	137
67882	13519508	99
67883	13519607	118
67884	13519725	137
67885	13519862	99
67886	13519961	118
67887	13520079	137
67888	13520216	99
67889	13520315	118
67890	13520433	137
67891	13520570	99
67892	13520669	118
67893	13520787	137
67894	13520924	99
67895	13521023	118
67896	13521141	137
67897	13521278	99
67898	13521377	118
67899	13521495	137
67900	13521632	99
67901	13521731	359
67902	13522090	136
67903	13522226	260
67904	13522486	359
67905	13522845	130
67906	13522975	123
67907	13523098	260
67908	13523358	254
67909	13523612	87
67910	13523699	190
67911	13523889	89
67912	13523978	270
67913	13524248	270
67914	13524518	136
67915	13524654	356
67916	13525010	226
67917	13525236	138
67918	13525374	270
67919	13525644	146
67920	13525790	111
67921	13525901	264
67922	13526165	160
67923	13526325	283
67924	13526608	260
67925	13526868	99
67926	13526967	101
67927	13527068	210
67928	13527278	283
67929	13527561	120
67930	13527681	120
67931	13527801	136
67932	13527937	136
67933	13528073	362
67934	13528435	270
67935	13528705	161
67936	13528866	164
67937	13529030	129
67938	13529159	363
67939	13529522	270
67940	13529792	270
67941	13530062	270
67942	13530332	114
67943	13530446	134
67944	13530580	118
67945	13530698	136
67946	13530834	85
67947	13530919	258
67948	13531177	120
67949	13531297	362
67950	13531659	136
67951	13531795	345
67952	13532140	136
67953	13532276	136
67954	13532412	101
67955	13532513	260
67956	13532773	137
67957	13532910	99
67958	13533009	363
67959	13533372	283
67960	13533655	99
67961	13533754	227
67962	13533981	161
67963	13534142	136
67964	13534278	134
67965	13534412	136
67966	13534548	269
67967	13534817	174
67968	13534991	249
67969	13535240	246
67970	13535486	255
67971	13535741	255
67972	13535996	255
67973	13536251	94
67974	13536345	136
67975	13536481	131
67976	13536612	251
67977	13536863	361
67978	13537224	122
67979	13537346	134
67980	13537480	131
67981	13537611	251
67982	13537862	361
67983	13538223	122
67984	13538345	134
67985	13538479	131
67986	13538610	251
67987	13538861	361
67988	13539222	122
67989	13539344	134
67990	13539478	131
67991	13539609	251
67992	13539860	361
67993	13540221	122
67994	13540343	134
67995	13540477	131
67996	13540608	251
67997	13540859	361
67998	13541220	258
67999	13541478	258
68000	13541736	258
68001	13541994	258
68002	13542252	258
68003	13542510	173
68004	13542683	125
68005	13542808	266
68006	13543074	225
68007	13543299	136
68008	13543435	247
68009	13543682	258
68010	13543940	150
68011	13544090	364
68012	13544454	120
68013	13544574	102
68014	13544676	136
68015	13544812	88
68016	13544900	298
68017	13545198	125
68018	13545323	136
68019	13545459	120
68020	13545579	99
68021	13545678	260
68022	13545938	137
68023	13546075	99
68024	13546174	121
68025	13546295	152
68026	13546447	246
68027	13546693	362
68028	13547055	103
68029	13547158	246
68030	13547404	260
68031	13547664	270
68032	13547934	363
68033	13548297	137
68034	13548434	381
68035	13548815	266
68036	13549081	87
68037	13549168	134
68038	13549302	361
68039	13549663	253
68040	13549916	253
68041	13550169	295
68042	13550464	258
68043	13550722	134
68044	13550856	260
68045	13551116	136
68046	13551252	362
68047	13551614	362
68048	13551976	362
68049	13552338	362
68050	13552700	362
68051	13553062	362
68052	13553424	362
68053	13553786	103
68054	13553889	103
68055	13553992	103
68056	13554095	103
68057	13554198	103
68058	13554301	103
68059	13554404	103
68060	13554507	103
68061	13554610	103
68062	13554713	103
68063	13554816	103
68064	13554919	103
68065	13555022	103
68066	13555125	103
68067	13555228	103
68068	13555331	103
68069	13555434	103
68070	13555537	103
68071	13555640	103
68072	13555743	103
68073	13555846	103
68074	13555949	87
68075	13556036	260
68076	13556296	113
68077	13556409	87
68078	13556496	117
68079	13556613	152
68080	13556765	141
68081	13556906	128
68082	13557034	258
68083	13557292	295
68084	13557587	258
68085	13557845	141
68086	13557986	262
68087	13558248	262
68088	13558510	353
68089	13558863	360
68090	13559223	118
68091	13559341	60
68092	13559401	288
68093	13559689	365
68094	13560054	246
68095	13560300	353
68096	13560653	253
68097	13560906	131
68098	13561037	87
68099	13561124	134
68100	13561258	258
68101	13561516	136
68102	13561652	175
68103	13561827	128
68104	13561955	360
68105	13562315	256
68106	13562571	87
68107	13562658	138
68108	13562796	90
68109	13562886	149
68110	13563035	128
68111	13563163	360
68112	13563523	253
68113	13563776	136
68114	13563912	258
68115	13564170	120
68116	13564290	148
68117	13564438	363
68118	13564801	258
68119	13565059	134
68120	13565193	134
68121	13565327	93
68122	13565420	262
68123	13565682	262
68124	13565944	142
68125	13566086	118
68126	13566204	364
68127	13566568	260
68128	13566828	359
68129	13567187	136
68130	13567323	260
68131	13567583	359
68132	13567942	136
68133	13568078	260
68134	13568338	359
68135	13568697	136
68136	13568833	260
68137	13569093	359
68138	13569452	136
68139	13569588	260
68140	13569848	295
68141	13570143	120
68142	13570263	360
68143	13570623	258
68144	13570881	87
68145	13570968	120
68146	13571088	102
68147	13571190	137
68148	13571327	122
68149	13571449	259
68150	13571708	365
68151	13572073	355
68152	13572428	355
68153	13572783	357
68154	13573140	357
68155	13573497	357
68156	13573854	357
68157	13574211	357
68158	13574568	357
68159	13574925	357
68160	13575282	357
68161	13575639	357
68162	13575996	357
68163	13576353	357
68164	13576710	357
68165	13577067	137
68166	13577204	137
68167	13577341	361
68168	13577702	136
68169	13577838	359
68170	13578197	258
68171	13578455	49
68172	13578504	136
68173	13578640	102
68174	13578742	364
68175	13579106	130
68176	13579236	123
68177	13579359	304
68178	13579663	82
68179	13579745	118
68180	13579863	136
68181	13579999	363
68182	13580362	123
68183	13580485	255
68184	13580740	134
68185	13580874	318
68186	13581192	152
68187	13581344	267
68188	13581611	152
68189	13581763	318
68190	13582081	162
68191	13582243	70
68192	13582313	333
68193	13582646	136
68194	13582782	359
68195	13583141	118
68196	13583259	363
68197	13583622	258
68198	13583880	258
68199	13584138	138
68200	13584276	299
68201	13584575	256
68202	13584831	116
68203	13584947	115
68204	13585062	259
68205	13585321	253
68206	13585574	136
68207	13585710	118
68208	13585828	363
68209	13586191	131
68210	13586322	356
68211	13586678	384
68212	13587062	118
68213	13587180	136
68214	13587316	259
68215	13587575	118
68216	13587693	137
68217	13587830	118
68218	13587948	173
68219	13588121	125
68220	13588246	256
68221	13588502	118
68222	13588620	138
68223	13588758	364
68224	13589122	122
68225	13589244	95
68226	13589339	364
68227	13589703	346
68228	13590049	118
68229	13590167	136
68230	13590303	359
68231	13590662	127
68232	13590789	260
68233	13591049	259
68234	13591308	137
68235	13591445	102
68236	13591547	258
68237	13591805	136
68238	13591941	359
68239	13592300	87
68240	13592387	138
68241	13592525	90
68242	13592615	149
68243	13592764	128
68244	13592892	104
68245	13592996	361
68246	13593357	136
68247	13593493	91
68248	13593584	60
68249	13593644	138
68250	13593782	120
68251	13593902	136
68252	13594038	258
68253	13594296	123
68254	13594419	138
68255	13594557	136
68256	13594693	87
68257	13594780	260
68258	13595040	137
68259	13595177	99
68260	13595276	258
68261	13595534	148
68262	13595682	137
68263	13595819	87
68264	13595906	278
68265	13596184	143
68266	13596327	104
68267	13596431	120
68268	13596551	352
68269	13596903	136
68270	13597039	260
68271	13597299	137
68272	13597436	98
68273	13597534	253
68274	13597787	134
68275	13597921	253
68276	13598174	363
68277	13598537	125
68278	13598662	137
68279	13598799	100
68280	13598899	295
68281	13599194	294
68282	13599488	49
68283	13599537	266
68284	13599803	256
68285	13600059	87
68286	13600146	138
68287	13600284	90
68288	13600374	142
68289	13600516	128
68290	13600644	364
68291	13601008	261
68292	13601269	152
68293	13601421	102
68294	13601523	258
68295	13601781	152
68296	13601933	102
68297	13602035	258
68298	13602293	152
68299	13602445	114
68300	13602559	114
68301	13602673	152
68302	13602825	89
68303	13602914	355
68304	13603269	346
68305	13603615	361
68306	13603976	260
68307	13604236	99
68308	13604335	259
68309	13604594	358
68310	13604952	258
68311	13605210	114
68312	13605324	136
68313	13605460	359
68314	13605819	136
68315	13605955	353
68316	13606308	138
68317	13606446	141
68318	13606587	123
68319	13606710	150
68320	13606860	117
68321	13606977	262
68322	13607239	262
68323	13607501	266
68324	13607767	266
68325	13608033	266
68326	13608299	266
68327	13608565	266
68328	13608831	266
68329	13609097	266
68330	13609363	266
68331	13609629	266
68332	13609895	351
68333	13610246	351
68334	13610597	351
68335	13610948	351
68336	13611299	351
68337	13611650	351
68338	13612001	291
68339	13612292	291
68340	13612583	291
68341	13612874	134
68342	13613008	134
68343	13613142	134
68344	13613276	134
68345	13613410	134
68346	13613544	295
68347	13613839	295
68348	13614134	295
68349	13614429	117
68350	13614546	79
68351	13614625	266
68352	13614891	363
68353	13615254	258
68354	13615512	136
68355	13615648	99
68356	13615747	136
68357	13615883	116
68358	13615999	104
68359	13616103	137
68360	13616240	87
68361	13616327	260
68362	13616587	364
68363	13616951	359
68364	13617310	365
68365	13617675	118
68366	13617793	136
68367	13617929	359
68368	13618288	247
68369	13618535	247
68370	13618782	247
68371	13619029	247
68372	13619276	247
68373	13619523	247
68374	13619770	247
68375	13620017	247
68376	13620264	247
68377	13620511	247
68378	13620758	247
68379	13621005	247
68380	13621252	247
68381	13621499	247
68382	13621746	247
68383	13621993	247
68384	13622240	247
68385	13622487	247
68386	13622734	247
68387	13622981	99
68388	13623080	336
68389	13623416	136
68390	13623552	136
68391	13623688	122
68392	13623810	260
68393	13624070	363
68394	13624433	136
68395	13624569	257
68396	13624826	260
68397	13625086	260
68398	13625346	121
68399	13625467	363
68400	13625830	260
68401	13626090	257
68402	13626347	121
68403	13626468	136
68404	13626604	136
68405	13626740	260
68406	13627000	136
68407	13627136	354
68408	13627490	136
68409	13627626	258
68410	13627884	134
68411	13628018	362
68412	13628380	134
68413	13628514	136
68414	13628650	76
68415	13628726	246
68416	13628972	246
68417	13629218	246
68418	13629464	246
68419	13629710	246
68420	13629956	246
68421	13630202	350
68422	13630552	350
68423	13630902	136
68424	13631038	253
68425	13631291	176
68426	13631467	253
68427	13631720	176
68428	13631896	176
68429	13632072	127
68430	13632199	136
68431	13632335	253
68432	13632588	176
68433	13632764	253
68434	13633017	176
68435	13633193	127
68436	13633320	350
68437	13633670	136
68438	13633806	253
68439	13634059	176
68440	13634235	253
68441	13634488	128
68442	13634616	136
68443	13634752	253
68444	13635005	256
68445	13635261	258
68446	13635519	258
68447	13635777	258
68448	13636035	258
68449	13636293	309
68450	13636602	260
68451	13636862	258
68452	13637120	260
68453	13637380	260
68454	13637640	309
68455	13637949	309
68456	13638258	138
68457	13638396	260
68458	13638656	137
68459	13638793	260
68460	13639053	137
68461	13639190	138
68462	13639328	260
68463	13639588	137
68464	13639725	136
68465	13639861	138
68466	13639999	136
68467	13640135	260
68468	13640395	360
68469	13640755	260
68470	13641015	137
68471	13641152	138
68472	13641290	137
68473	13641427	136
68474	13641563	360
68475	13641923	136
68476	13642059	138
68477	13642197	260
68478	13642457	360
68479	13642817	260
68480	13643077	137
68481	13643214	115
68482	13643329	136
68483	13643465	356
68484	13643821	115
68485	13643936	136
68486	13644072	361
68487	13644433	118
68488	13644551	354
68489	13644905	260
68490	13645165	361
68491	13645526	259
68492	13645785	361
68493	13646146	136
68494	13646282	100
68495	13646382	260
68496	13646642	137
68497	13646779	115
68498	13646894	136
68499	13647030	361
68500	13647391	118
68501	13647509	136
68502	13647645	361
68503	13648006	118
68504	13648124	137
68505	13648261	100
68506	13648361	260
68507	13648621	137
68508	13648758	100
68509	13648858	136
68510	13648994	94
68511	13649088	259
68512	13649347	120
68513	13649467	104
68514	13649571	259
68515	13649830	137
68516	13649967	120
68517	13650087	136
68518	13650223	361
68519	13650584	261
68520	13650845	137
68521	13650982	300
68522	13651282	152
68523	13651434	49
68524	13651483	253
68525	13651736	363
68526	13652099	87
68527	13652186	134
68528	13652320	131
68529	13652451	253
68530	13652704	363
68531	13653067	87
68532	13653154	134
68533	13653288	131
68534	13653419	253
68535	13653672	350
68536	13654022	87
68537	13654109	134
68538	13654243	131
68539	13654374	253
68540	13654627	363
68541	13654990	87
68542	13655077	134
68543	13655211	131
68544	13655342	253
68545	13655595	350
68546	13655945	87
68547	13656032	134
68548	13656166	131
68549	13656297	253
68550	13656550	350
68551	13656900	89
68552	13656989	134
68553	13657123	131
68554	13657254	253
68555	13657507	363
68556	13657870	87
68557	13657957	136
68558	13658093	359
68559	13658452	137
68560	13658589	295
68561	13658884	358
68562	13659242	136
68563	13659378	245
68564	13659623	99
68565	13659722	260
68566	13659982	257
68567	13660239	49
68568	13660288	134
68569	13660422	120
68570	13660542	136
68571	13660678	87
68572	13660765	99
68573	13660864	151
68574	13661015	152
68575	13661167	372
68576	13661539	266
68577	13661805	258
68578	13662063	136
68579	13662199	363
68580	13662562	118
68581	13662680	136
68582	13662816	363
68583	13663179	134
68584	13663313	246
68585	13663559	250
68586	13663809	99
68587	13663908	137
68588	13664045	137
68589	13664182	294
68590	13664476	60
68591	13664536	136
68592	13664672	183
68593	13664855	123
68594	13664978	247
68595	13665225	94
68596	13665319	369
68597	13665688	258
68598	13665946	283
68599	13666229	137
68600	13666366	283
68601	13666649	258
68602	13666907	187
68603	13667094	99
68604	13667193	99
68605	13667292	142
68606	13667434	260
68607	13667694	351
68608	13668045	117
68609	13668162	137
68610	13668299	351
68611	13668650	349
68612	13668999	349
68613	13669348	353
68614	13669701	137
68615	13669838	137
68616	13669975	96
68617	13670071	173
68618	13670244	146
68619	13670390	258
68620	13670648	260
68621	13670908	336
68622	13671244	336
68623	13671580	336
68624	13671916	336
68625	13672252	339
68626	13672591	283
68627	13672874	339
68628	13673213	260
68629	13673473	73
68630	13673546	79
68631	13673625	300
68632	13673925	259
68633	13674184	258
68634	13674442	364
68635	13674806	226
68636	13675032	118
68637	13675150	152
68638	13675302	141
68639	13675443	258
68640	13675701	115
68641	13675816	99
68642	13675915	361
68643	13676276	258
68644	13676534	138
68645	13676672	363
68646	13677035	120
68647	13677155	136
68648	13677291	104
68649	13677395	118
68650	13677513	260
68651	13677773	117
68652	13677890	118
68653	13678008	136
68654	13678144	131
68655	13678275	89
68656	13678364	134
68657	13678498	115
68658	13678613	140
68659	13678753	256
68660	13679009	136
68661	13679145	360
68662	13679505	267
68663	13679772	134
68664	13679906	131
68665	13680037	249
68666	13680286	353
68667	13680639	295
68668	13680934	91
68669	13681025	134
68670	13681159	130
68671	13681289	295
68672	13681584	363
68673	13681947	134
68674	13682081	295
68675	13682376	134
68676	13682510	131
68677	13682641	87
68678	13682728	360
68679	13683088	295
68680	13683383	137
68681	13683520	99
68682	13683619	260
68683	13683879	361
68684	13684240	121
68685	13684361	136
68686	13684497	136
68687	13684633	115
68688	13684748	138
68689	13684886	114
68690	13685000	87
68691	13685087	134
68692	13685221	363
68693	13685584	253
68694	13685837	91
68695	13685928	252
68696	13686180	118
68697	13686298	259
68698	13686557	137
68699	13686694	101
68700	13686795	123
68701	13686918	353
68702	13687271	142
68703	13687413	373
68704	13687786	353
68705	13688139	253
68706	13688392	134
68707	13688526	89
68708	13688615	354
68709	13688969	131
68710	13689100	362
68711	13689462	120
68712	13689582	136
68713	13689718	359
68714	13690077	253
68715	13690330	354
68716	13690684	89
68717	13690773	134
68718	13690907	131
68719	13691038	253
68720	13691291	350
68721	13691641	89
68722	13691730	134
68723	13691864	131
68724	13691995	137
68725	13692132	99
68726	13692231	148
68727	13692379	146
68728	13692525	134
68729	13692659	107
68730	13692766	258
68731	13693024	136
68732	13693160	366
68733	13693526	89
68734	13693615	258
68735	13693873	364
68736	13694237	137
68737	13694374	99
68738	13694473	136
68739	13694609	295
68740	13694904	120
68741	13695024	152
68742	13695176	99
68743	13695275	259
68744	13695534	137
68745	13695671	351
68746	13696022	366
68747	13696388	305
68748	13696693	305
68749	13696998	115
68750	13697113	243
68751	13697356	87
68752	13697443	99
68753	13697542	364
68754	13697906	295
68755	13698201	94
68756	13698295	147
68757	13698442	87
68758	13698529	123
68759	13698652	136
68760	13698788	137
68761	13698925	137
68762	13699062	79
68763	13699141	120
68764	13699261	137
68765	13699398	100
68766	13699498	120
68767	13699618	137
68768	13699755	100
68769	13699855	120
68770	13699975	137
68771	13700112	79
68772	13700191	120
68773	13700311	137
68774	13700448	79
68775	13700527	123
68776	13700650	137
68777	13700787	79
68778	13700866	120
68779	13700986	137
68780	13701123	79
68781	13701202	120
68782	13701322	137
68783	13701459	79
68784	13701538	120
68785	13701658	137
68786	13701795	100
68787	13701895	309
68788	13702204	309
68789	13702513	309
68790	13702822	136
68791	13702958	361
68792	13703319	137
68793	13703456	91
68794	13703547	252
68795	13703799	258
68796	13704057	102
68797	13704159	136
68798	13704295	120
68799	13704415	101
68800	13704516	99
68801	13704615	99
68802	13704714	258
68803	13704972	136
68804	13705108	127
68805	13705235	134
68806	13705369	134
68807	13705503	256
68808	13705759	131
68809	13705890	253
68810	13706143	137
68811	13706280	349
68812	13706629	256
68813	13706885	256
68814	13707141	104
68815	13707245	136
68816	13707381	152
68817	13707533	137
68818	13707670	60
68819	13707730	258
68820	13707988	176
68821	13708164	365
68822	13708529	365
68823	13708894	120
68824	13709014	364
68825	13709378	362
68826	13709740	353
68827	13710093	353
68828	13710446	353
68829	13710799	353
68830	13711152	353
68831	13711505	353
68832	13711858	353
68833	13712211	260
68834	13712471	137
68835	13712608	99
68836	13712707	260
68837	13712967	136
68838	13713103	123
68839	13713226	136
68840	13713362	136
68841	13713498	102
68842	13713600	49
68843	13713649	363
68844	13714012	258
68845	13714270	136
68846	13714406	98
68847	13714504	101
68848	13714605	115
68849	13714720	104
68850	13714824	137
68851	13714961	254
68852	13715215	134
68853	13715349	295
68854	13715644	249
68855	13715893	123
68856	13716016	359
68857	13716375	359
68858	13716734	260
68859	13716994	137
68860	13717131	60
68861	13717191	253
68862	13717444	131
68863	13717575	258
68864	13717833	353
68865	13718186	249
68866	13718435	118
68867	13718553	142
68868	13718695	136
68869	13718831	123
68870	13718954	142
68871	13719096	136
68872	13719232	120
68873	13719352	137
68874	13719489	259
68875	13719748	361
68876	13720109	205
68877	13720314	363
68878	13720677	152
68879	13720829	136
68880	13720965	366
68881	13721331	274
68882	13721605	246
68883	13721851	103
68884	13721954	274
68885	13722228	246
68886	13722474	103
68887	13722577	274
68888	13722851	246
68889	13723097	103
68890	13723200	274
68891	13723474	246
68892	13723720	103
68893	13723823	274
68894	13724097	246
68895	13724343	103
68896	13724446	274
68897	13724720	246
68898	13724966	103
68899	13725069	354
68900	13725423	87
68901	13725510	359
68902	13725869	146
68903	13726015	99
68904	13726114	142
68905	13726256	258
68906	13726514	152
68907	13726666	363
68908	13727029	251
68909	13727280	258
68910	13727538	133
68911	13727671	366
68912	13728037	150
68913	13728187	357
68914	13728544	366
68915	13728910	116
68916	13729026	146
68917	13729172	366
68918	13729538	125
68919	13729663	146
68920	13729809	366
68921	13730175	102
68922	13730277	137
68923	13730414	118
68924	13730532	256
68925	13730788	131
68926	13730919	131
68927	13731050	364
68928	13731414	102
68929	13731516	152
68930	13731668	120
68931	13731788	99
68932	13731887	136
68933	13732023	123
68934	13732146	365
68935	13732511	120
68936	13732631	99
68937	13732730	136
68938	13732866	123
68939	13732989	364
68940	13733353	120
68941	13733473	102
68942	13733575	136
68943	13733711	123
68944	13733834	152
68945	13733986	258
68946	13734244	102
68947	13734346	136
68948	13734482	258
68949	13734740	258
68950	13734998	99
68951	13735097	118
68952	13735215	136
68953	13735351	359
68954	13735710	118
68955	13735828	134
68956	13735962	146
68957	13736108	104
68958	13736212	260
68959	13736472	123
68960	13736595	101
68961	13736696	258
68962	13736954	118
68963	13737072	260
68964	13737332	137
68965	13737469	136
68966	13737605	136
68967	13737741	120
68968	13737861	140
68969	13738001	136
68970	13738137	258
68971	13738395	121
68972	13738516	136
68973	13738652	359
68974	13739011	118
68975	13739129	258
68976	13739387	108
68977	13739495	136
68978	13739631	136
68979	13739767	349
68980	13740116	136
68981	13740252	99
68982	13740351	364
68983	13740715	136
68984	13740851	258
68985	13741109	136
68986	13741245	101
68987	13741346	258
68988	13741604	291
68989	13741895	99
68990	13741994	146
68991	13742140	363
68992	13742503	118
68993	13742621	136
68994	13742757	117
68995	13742874	354
68996	13743228	102
68997	13743330	288
68998	13743618	249
68999	13743867	110
69000	13743977	99
69001	13744076	87
69002	13744163	246
69003	13744409	103
69004	13744512	274
69005	13744786	246
69006	13745032	103
69007	13745135	351
69008	13745486	359
69009	13745845	364
69010	13746209	152
69011	13746361	260
69012	13746621	258
69013	13746879	115
69014	13746994	152
69015	13747146	85
69016	13747231	363
69017	13747594	118
69018	13747712	258
69019	13747970	366
69020	13748336	366
69021	13748702	136
69022	13748838	253
69023	13749091	123
69024	13749214	136
69025	13749350	136
69026	13749486	131
69027	13749617	173
69028	13749790	141
69029	13749931	60
69030	13749991	136
69031	13750127	136
69032	13750263	361
69033	13750624	262
69034	13750886	258
69035	13751144	152
69036	13751296	98
69037	13751394	260
69038	13751654	259
69039	13751913	130
69040	13752043	102
69041	13752145	258
69042	13752403	136
69043	13752539	163
69044	13752702	349
69045	13753051	354
69046	13753405	136
69047	13753541	102
69048	13753643	129
69049	13753772	258
69050	13754030	99
69051	13754129	246
69052	13754375	103
69053	13754478	274
69054	13754752	246
69055	13754998	103
69056	13755101	274
69057	13755375	246
69058	13755621	103
69059	13755724	152
69060	13755876	120
69061	13755996	99
69062	13756095	131
69063	13756226	259
69064	13756485	136
69065	13756621	27
69066	13756648	150
69067	13756798	131
69068	13756929	303
69069	13757232	146
69070	13757378	355
69071	13757733	136
69072	13757869	103
69073	13757972	369
69074	13758341	135
69075	13758476	114
69076	13758590	137
69077	13758727	136
69078	13758863	117
69079	13758980	91
69080	13759071	364
69081	13759435	110
69082	13759545	247
69083	13759792	360
69084	13760152	136
69085	13760288	102
69086	13760390	87
69087	13760477	136
69088	13760613	118
69089	13760731	118
69090	13760849	136
69091	13760985	353
69092	13761338	353
69093	13761691	353
69094	13762044	258
69095	13762302	136
69096	13762438	266
69097	13762704	118
69098	13762822	130
69099	13762952	246
69100	13763198	274
69101	13763472	103
69102	13763575	103
69103	13763678	155
69104	13763833	155
69105	13763988	274
69106	13764262	350
69107	13764612	249
69108	13764861	137
69109	13764998	87
69110	13765085	117
69111	13765202	58
69112	13765260	87
69113	13765347	138
69114	13765485	111
69115	13765596	136
69116	13765732	134
69117	13765866	361
69118	13766227	54
69119	13766281	118
69120	13766399	136
69121	13766535	363
69122	13766898	137
69123	13767035	99
69124	13767134	134
69125	13767268	364
69126	13767632	258
69127	13767890	137
69128	13768027	136
69129	13768163	136
69130	13768299	138
69131	13768437	99
69132	13768536	134
69133	13768670	101
69134	13768771	259
69135	13769030	136
69136	13769166	136
69137	13769302	134
69138	13769436	285
69139	13769721	258
69140	13769979	136
69141	13770115	134
69142	13770249	117
69143	13770366	92
69144	13770458	120
69145	13770578	134
69146	13770712	118
69147	13770830	137
69148	13770967	258
69149	13771225	98
69150	13771323	117
69151	13771440	137
69152	13771577	137
69153	13771714	240
69154	13771954	102
69155	13772056	295
69156	13772351	141
69157	13772492	136
69158	13772628	102
69159	13772730	98
69160	13772828	174
69161	13773002	364
69162	13773366	137
69163	13773503	259
69164	13773762	137
69165	13773899	260
69166	13774159	258
69167	13774417	136
69168	13774553	104
69169	13774657	101
69170	13774758	360
69171	13775118	136
69172	13775254	364
69173	13775618	136
69174	13775754	258
69175	13776012	137
69176	13776149	258
69177	13776407	246
69178	13776653	246
69179	13776899	134
69180	13777033	253
69181	13777286	246
69182	13777532	152
69183	13777684	356
69184	13778040	87
69185	13778127	253
69186	13778380	131
69187	13778511	208
69188	13778719	103
69189	13778822	100
69190	13778922	353
69191	13779275	87
69192	13779362	109
69193	13779471	219
69194	13779690	92
69195	13779782	136
69196	13779918	364
69197	13780282	134
69198	13780416	295
69199	13780711	134
69200	13780845	258
69201	13781103	250
69202	13781353	131
69203	13781484	134
69204	13781618	364
69205	13781982	253
69206	13782235	247
69207	13782482	258
69208	13782740	87
69209	13782827	134
69210	13782961	242
69211	13783203	350
69212	13783553	99
69213	13783652	89
69214	13783741	258
69215	13783999	131
69216	13784130	260
69217	13784390	360
69218	13784750	137
69219	13784887	118
69220	13785005	134
69221	13785139	360
69222	13785499	87
69223	13785586	136
69224	13785722	136
69225	13785858	189
69226	13786047	254
69227	13786301	253
69228	13786554	134
69229	13786688	253
69230	13786941	365
69231	13787306	137
69232	13787443	373
69233	13787816	87
69234	13787903	118
69235	13788021	136
69236	13788157	282
69237	13788439	258
69238	13788697	258
69239	13788955	131
69240	13789086	87
69241	13789173	100
69242	13789273	173
69243	13789446	259
69244	13789705	87
69245	13789792	251
69246	13790043	113
69247	13790156	271
69248	13790427	361
69249	13790788	87
69250	13790875	131
69251	13791006	253
69252	13791259	87
69253	13791346	87
69254	13791433	123
69255	13791556	99
69256	13791655	348
69257	13792003	136
69258	13792139	253
69259	13792392	136
69260	13792528	351
69261	13792879	152
69262	13793031	136
69263	13793167	258
69264	13793425	81
69265	13793506	137
69266	13793643	60
69267	13793703	87
69268	13793790	136
69269	13793926	136
69270	13794062	295
69271	13794357	131
69272	13794488	137
69273	13794625	155
69274	13794780	99
69275	13794879	259
69276	13795138	138
69277	13795276	363
69278	13795639	136
69279	13795775	152
69280	13795927	145
69281	13796072	259
69282	13796331	279
69283	13796610	137
69284	13796747	138
69285	13796885	258
69286	13797143	258
69287	13797401	114
69288	13797515	132
69289	13797647	101
69290	13797748	87
69291	13797835	123
69292	13797958	136
69293	13798094	295
69294	13798389	136
69295	13798525	258
69296	13798783	118
69297	13798901	308
69298	13799209	99
69299	13799308	96
69300	13799404	253
69301	13799657	247
69302	13799904	348
69303	13800252	297
69304	13800549	258
69305	13800807	351
69306	13801158	136
69307	13801294	136
69308	13801430	254
69309	13801684	298
69310	13801982	99
69311	13802081	300
69312	13802381	137
69313	13802518	363
69314	13802881	117
69315	13802998	136
69316	13803134	364
69317	13803498	258
69318	13803756	115
69319	13803871	137
69320	13804008	136
69321	13804144	134
69322	13804278	253
69323	13804531	131
69324	13804662	99
69325	13804761	353
69326	13805114	134
69327	13805248	253
69328	13805501	134
69329	13805635	98
69330	13805733	365
69331	13806098	120
69332	13806218	136
69333	13806354	148
69334	13806502	258
69335	13806760	365
69336	13807125	136
69337	13807261	99
69338	13807360	258
69339	13807618	136
69340	13807754	99
69341	13807853	258
69342	13808111	259
69343	13808370	99
69344	13808469	258
69345	13808727	258
69346	13808985	115
69347	13809100	152
69348	13809252	259
69349	13809511	364
69350	13809875	85
69351	13809960	101
69352	13810061	258
69353	13810319	354
69354	13810673	259
69355	13810932	101
69356	13811033	85
69357	13811118	353
69358	13811471	136
69359	13811607	258
69360	13811865	141
69361	13812006	283
69362	13812289	101
69363	13812390	140
69364	13812530	354
69365	13812884	253
69366	13813137	131
69367	13813268	89
69368	13813357	134
69369	13813491	359
69370	13813850	259
69371	13814109	141
69372	13814250	89
69373	13814339	134
69374	13814473	296
69375	13814769	258
69376	13815027	152
69377	13815179	136
69378	13815315	136
69379	13815451	136
69380	13815587	377
69381	13815964	141
69382	13816105	259
69383	13816364	137
69384	13816501	98
69385	13816599	283
69386	13816882	121
69387	13817003	121
69388	13817124	136
69389	13817260	363
69390	13817623	258
69391	13817881	136
69392	13818017	104
69393	13818121	258
69394	13818379	136
69395	13818515	101
69396	13818616	258
69397	13818874	136
69398	13819010	62
69399	13819072	258
69400	13819330	136
69401	13819466	99
69402	13819565	136
69403	13819701	141
69404	13819842	141
69405	13819983	141
69406	13820124	136
69407	13820260	60
69408	13820320	235
69409	13820555	260
69410	13820815	137
69411	13820952	141
69412	13821093	308
69413	13821401	271
69414	13821672	258
69415	13821930	87
69416	13822017	136
69417	13822153	134
69418	13822287	354
69419	13822641	89
69420	13822730	134
69421	13822864	354
69422	13823218	253
69423	13823471	131
69424	13823602	89
69425	13823691	253
69426	13823944	131
69427	13824075	89
69428	13824164	250
69429	13824414	136
69430	13824550	359
69431	13824909	87
69432	13824996	258
69433	13825254	115
69434	13825369	360
69435	13825729	137
69436	13825866	154
69437	13826020	258
69438	13826278	131
69439	13826409	291
69440	13826700	362
69441	13827062	117
69442	13827179	255
69443	13827434	304
69444	13827738	98
69445	13827836	98
69446	13827934	98
69447	13828032	98
69448	13828130	98
69449	13828228	98
69450	13828326	98
69451	13828424	98
69452	13828522	98
69453	13828620	98
69454	13828718	98
69455	13828816	98
69456	13828914	98
69457	13829012	98
69458	13829110	98
69459	13829208	98
69460	13829306	98
69461	13829404	98
69462	13829502	254
69463	13829756	246
69464	13830002	246
69465	13830248	268
69466	13830516	111
69467	13830627	246
69468	13830873	110
69469	13830983	246
69470	13831229	246
69471	13831475	150
69472	13831625	110
69473	13831735	110
69474	13831845	246
69475	13832091	110
69476	13832201	110
69477	13832311	150
69478	13832461	150
69479	13832611	111
69480	13832722	111
69481	13832833	150
69482	13832983	150
69483	13833133	154
69484	13833287	300
69485	13833587	270
69486	13833857	114
69487	13833971	259
69488	13834230	99
69489	13834329	107
69490	13834436	131
69491	13834567	99
69492	13834666	359
69493	13835025	267
69494	13835292	360
69495	13835652	258
69496	13835910	136
69497	13836046	123
69498	13836169	118
69499	13836287	137
69500	13836424	258
69501	13836682	271
69502	13836953	141
69503	13837094	267
69504	13837361	152
69505	13837513	136
69506	13837649	136
69507	13837785	119
69508	13837904	148
69509	13838052	258
69510	13838310	365
69511	13838675	148
69512	13838823	258
69513	13839081	148
69514	13839229	258
69515	13839487	148
69516	13839635	120
69517	13839755	120
69518	13839875	136
69519	13840011	183
69520	13840194	258
69521	13840452	256
69522	13840708	151
69523	13840859	98
69524	13840957	256
69525	13841213	151
69526	13841364	87
69527	13841451	259
69528	13841710	101
69529	13841811	101
69530	13841912	136
69531	13842048	118
69532	13842166	295
69533	13842461	295
69534	13842756	295
69535	13843051	295
69536	13843346	295
69537	13843641	295
69538	13843936	295
69539	13844231	295
69540	13844526	360
69541	13844886	134
69542	13845020	295
69543	13845315	295
69544	13845610	295
69545	13845905	89
69546	13845994	131
69547	13846125	253
69548	13846378	354
69549	13846732	134
69550	13846866	89
69551	13846955	131
69552	13847086	253
69553	13847339	258
69554	13847597	258
69555	13847855	258
69556	13848113	258
69557	13848371	258
69558	13848629	154
69559	13848783	256
69560	13849039	139
69561	13849178	162
69562	13849340	262
69563	13849602	139
69564	13849741	121
69565	13849862	49
69566	13849911	253
69567	13850164	136
69568	13850300	350
69569	13850650	127
69570	13850777	295
69571	13851072	308
69572	13851380	255
69573	13851635	358
69574	13851993	96
69575	13852089	87
69576	13852176	258
69577	13852434	87
69578	13852521	136
69579	13852657	134
69580	13852791	136
69581	13852927	120
69582	13853047	134
69583	13853181	114
69584	13853295	90
69585	13853385	90
69586	13853475	90
69587	13853565	90
69588	13853655	102
69589	13853757	257
69590	13854014	257
69591	13854271	258
69592	13854529	258
69593	13854787	361
69594	13855148	136
69595	13855284	361
69596	13855645	145
69597	13855790	136
69598	13855926	373
69599	13856299	145
69600	13856444	103
69601	13856547	257
69602	13856804	114
69603	13856918	141
69604	13857059	363
69605	13857422	138
69606	13857560	258
69607	13857818	130
69608	13857948	163
69609	13858111	114
69610	13858225	141
69611	13858366	363
69612	13858729	138
69613	13858867	258
69614	13859125	130
69615	13859255	163
69616	13859418	114
69617	13859532	141
69618	13859673	363
69619	13860036	138
69620	13860174	258
69621	13860432	130
69622	13860562	163
69623	13860725	114
69624	13860839	141
69625	13860980	363
69626	13861343	138
69627	13861481	258
69628	13861739	130
69629	13861869	163
69630	13862032	114
69631	13862146	141
69632	13862287	363
69633	13862650	138
69634	13862788	258
69635	13863046	130
69636	13863176	163
69637	13863339	114
69638	13863453	141
69639	13863594	363
69640	13863957	138
69641	13864095	258
69642	13864353	130
69643	13864483	163
69644	13864646	114
69645	13864760	141
69646	13864901	363
69647	13865264	138
69648	13865402	258
69649	13865660	130
69650	13865790	163
69651	13865953	114
69652	13866067	141
69653	13866208	363
69654	13866571	138
69655	13866709	258
69656	13866967	130
69657	13867097	163
69658	13867260	114
69659	13867374	141
69660	13867515	363
69661	13867878	138
69662	13868016	258
69663	13868274	130
69664	13868404	163
69665	13868567	114
69666	13868681	141
69667	13868822	363
69668	13869185	138
69669	13869323	258
69670	13869581	130
69671	13869711	270
69672	13869981	270
69673	13870251	270
69674	13870521	270
69675	13870791	270
69676	13871061	270
69677	13871331	270
69678	13871601	270
69679	13871871	270
69680	13872141	270
69681	13872411	270
69682	13872681	136
69683	13872817	118
69684	13872935	260
69685	13873195	136
69686	13873331	118
69687	13873449	260
69688	13873709	136
69689	13873845	118
69690	13873963	260
69691	13874223	136
69692	13874359	118
69693	13874477	260
69694	13874737	136
69695	13874873	118
69696	13874991	260
69697	13875251	136
69698	13875387	118
69699	13875505	260
69700	13875765	136
69701	13875901	118
69702	13876019	260
69703	13876279	136
69704	13876415	102
69705	13876517	102
69706	13876619	99
69707	13876718	120
69708	13876838	118
69709	13876956	260
69710	13877216	253
69711	13877469	136
69712	13877605	163
69713	13877768	136
69714	13877904	102
69715	13878006	364
69716	13878370	245
69717	13878615	364
69718	13878979	351
69719	13879330	97
69720	13879427	260
69721	13879687	270
69722	13879957	136
69723	13880093	114
69724	13880207	60
69725	13880267	260
69726	13880527	137
69727	13880664	364
69728	13881028	136
69729	13881164	137
69730	13881301	87
69731	13881388	249
69732	13881637	249
69733	13881886	249
69734	13882135	102
69735	13882237	118
69736	13882355	295
69737	13882650	405
69738	13883055	144
69739	13883199	258
69740	13883457	258
69741	13883715	295
69742	13884010	253
69743	13884263	140
69744	13884403	253
69745	13884656	255
69746	13884911	350
69747	13885261	354
69748	13885615	131
69749	13885746	258
69750	13886004	363
69751	13886367	139
69752	13886506	375
69753	13886881	348
69754	13887229	363
69755	13887592	253
69756	13887845	120
69757	13887965	351
69758	13888316	258
69759	13888574	137
69760	13888711	363
69761	13889074	134
69762	13889208	296
69763	13889504	256
69764	13889760	260
69765	13890020	136
69766	13890156	116
69767	13890272	136
69768	13890408	366
69769	13890774	137
69770	13890911	136
69771	13891047	209
69772	13891256	152
69773	13891408	152
69774	13891560	365
69775	13891925	137
69776	13892062	118
69777	13892180	359
69778	13892539	259
69779	13892798	99
69780	13892897	136
69781	13893033	98
69782	13893131	258
69783	13893389	260
69784	13893649	258
69785	13893907	145
69786	13894052	136
69787	13894188	229
69788	13894417	114
69789	13894531	136
69790	13894667	258
69791	13894925	87
69792	13895012	98
69793	13895110	92
69794	13895202	137
69795	13895339	117
69796	13895456	105
69797	13895561	259
69798	13895820	85
69799	13895905	136
69800	13896041	101
69801	13896142	137
69802	13896279	117
69803	13896396	101
69804	13896497	258
69805	13896755	101
69806	13896856	136
69807	13896992	136
69808	13897128	136
69809	13897264	117
69810	13897381	99
69811	13897480	258
69812	13897738	99
69813	13897837	136
69814	13897973	89
69815	13898062	136
69816	13898198	120
69817	13898318	359
69818	13898677	260
69819	13898937	99
69820	13899036	136
69821	13899172	69
69822	13899241	137
69823	13899378	118
69824	13899496	359
69825	13899855	260
69826	13900115	99
69827	13900214	136
69828	13900350	69
69829	13900419	137
69830	13900556	118
69831	13900674	359
69832	13901033	260
69833	13901293	99
69834	13901392	136
69835	13901528	69
69836	13901597	359
69837	13901956	66
69838	13902022	66
69839	13902088	258
69840	13902346	98
69841	13902444	253
69842	13902697	354
69843	13903051	134
69844	13903185	253
69845	13903438	130
69846	13903568	131
69847	13903699	89
69848	13903788	104
69849	13903892	67
69850	13903959	351
69851	13904310	106
69852	13904416	67
69853	13904483	351
69854	13904834	106
69855	13904940	67
69856	13905007	351
69857	13905358	106
69858	13905464	67
69859	13905531	351
69860	13905882	104
69861	13905986	87
69862	13906073	351
69863	13906424	336
69864	13906760	336
69865	13907096	131
69866	13907227	258
69867	13907485	364
69868	13907849	300
69869	13908149	99
69870	13908248	364
69871	13908612	300
69872	13908912	134
69873	13909046	134
69874	13909180	180
69875	13909360	256
69876	13909616	150
69877	13909766	125
69878	13909891	146
69879	13910037	134
69880	13910171	134
69881	13910305	258
69882	13910563	253
69883	13910816	137
69884	13910953	134
69885	13911087	295
69886	13911382	260
69887	13911642	136
69888	13911778	259
69889	13912037	260
69890	13912297	363
69891	13912660	99
69892	13912759	258
69893	13913017	258
69894	13913275	141
69895	13913416	152
69896	13913568	120
69897	13913688	99
69898	13913787	67
69899	13913854	94
69900	13913948	76
69901	13914024	99
69902	13914123	362
69903	13914485	136
69904	13914621	86
69905	13914707	258
69906	13914965	346
69907	13915311	136
69908	13915447	136
69909	13915583	152
69910	13915735	300
69911	13916035	300
69912	13916335	104
69913	13916439	258
69914	13916697	87
69915	13916784	99
69916	13916883	266
69917	13917149	137
69918	13917286	102
69919	13917388	266
69920	13917654	136
69921	13917790	99
69922	13917889	260
69923	13918149	173
69924	13918322	258
69925	13918580	258
69926	13918838	134
69927	13918972	253
69928	13919225	356
69929	13919581	118
69930	13919699	136
69931	13919835	356
69932	13920191	118
69933	13920309	136
69934	13920445	356
69935	13920801	118
69936	13920919	136
69937	13921055	295
69938	13921350	276
69939	13921626	134
69940	13921760	114
69941	13921874	141
69942	13922015	363
69943	13922378	258
69944	13922636	114
69945	13922750	138
69946	13922888	122
69947	13923010	364
69948	13923374	152
69949	13923526	123
69950	13923649	114
69951	13923763	103
69952	13923866	266
69953	13924132	107
69954	13924239	131
69955	13924370	99
69956	13924469	134
69957	13924603	136
69958	13924739	258
69959	13924997	361
69960	13925358	120
69961	13925478	336
69962	13925814	87
69963	13925901	257
69964	13926158	137
69965	13926295	87
69966	13926382	259
69967	13926641	136
69968	13926777	99
69969	13926876	217
69970	13927093	124
69971	13927217	104
69972	13927321	131
69973	13927452	361
69974	13927813	250
69975	13928063	363
69976	13928426	116
69977	13928542	251
69978	13928793	246
69979	13929039	266
69980	13929305	176
69981	13929481	283
69982	13929764	283
69983	13930047	283
69984	13930330	283
69985	13930613	283
69986	13930896	60
69987	13930956	138
69988	13931094	114
69989	13931208	136
69990	13931344	258
69991	13931602	363
69992	13931965	122
69993	13932087	60
69994	13932147	138
69995	13932285	114
69996	13932399	136
69997	13932535	258
69998	13932793	363
69999	13933156	122
70000	13933278	60
70001	13933338	138
70002	13933476	114
70003	13933590	87
70004	13933677	280
70005	13933957	253
70006	13934210	246
70007	13934456	98
70008	13934554	337
70009	13934891	50
70010	13934941	267
70011	13935208	152
70012	13935360	167
70013	13935527	246
70014	13935773	136
70015	13935909	258
70016	13936167	365
70017	13936532	183
70018	13936715	258
70019	13936973	365
70020	13937338	183
70021	13937521	258
70022	13937779	259
70023	13938038	98
70024	13938136	178
70025	13938314	164
70026	13938478	136
70027	13938614	258
70028	13938872	99
70029	13938971	60
70030	13939031	363
70031	13939394	131
70032	13939525	87
70033	13939612	272
70034	13939884	136
70035	13940020	261
70036	13940281	336
70037	13940617	331
70038	13940948	331
70039	13941279	246
70040	13941525	98
70041	13941623	331
70042	13941954	246
70043	13942200	152
70044	13942352	261
70045	13942613	144
70046	13942757	253
70047	13943010	117
70048	13943127	99
70049	13943226	136
70050	13943362	260
70051	13943622	359
70052	13943981	136
70053	13944117	260
70054	13944377	359
70055	13944736	125
70056	13944861	266
70057	13945127	173
70058	13945300	125
70059	13945425	266
70060	13945691	173
70061	13945864	125
70062	13945989	125
70063	13946114	362
70064	13946476	118
70065	13946594	131
70066	13946725	137
70067	13946862	136
70068	13946998	115
70069	13947113	136
70070	13947249	360
70071	13947609	106
70072	13947715	243
70073	13947958	181
70074	13948139	136
70075	13948275	181
70076	13948456	260
70077	13948716	260
70078	13948976	360
70079	13949336	243
70080	13949579	360
70081	13949939	137
70082	13950076	115
70083	13950191	181
70084	13950372	94
70085	13950466	118
70086	13950584	136
70087	13950720	359
70088	13951079	118
70089	13951197	118
70090	13951315	79
70091	13951394	137
70092	13951531	246
70093	13951777	45
70094	13951822	121
70095	13951943	134
70096	13952077	136
70097	13952213	285
70098	13952498	139
70099	13952637	258
70100	13952895	136
70101	13953031	298
70102	13953329	271
70103	13953600	259
70104	13953859	152
70105	13954011	136
70106	13954147	137
70107	13954284	79
70108	13954363	259
70109	13954622	309
70110	13954931	131
70111	13955062	260
70112	13955322	359
70113	13955681	136
70114	13955817	260
70115	13956077	359
70116	13956436	136
70117	13956572	260
70118	13956832	359
70119	13957191	136
70120	13957327	260
70121	13957587	359
70122	13957946	136
70123	13958082	260
70124	13958342	359
70125	13958701	136
70126	13958837	260
70127	13959097	359
70128	13959456	136
70129	13959592	260
70130	13959852	359
70131	13960211	136
70132	13960347	260
70133	13960607	137
70134	13960744	99
70135	13960843	118
70136	13960961	137
70137	13961098	117
70138	13961215	77
70139	13961292	247
70140	13961539	137
70141	13961676	143
70142	13961819	118
70143	13961937	257
70144	13962194	283
70145	13962477	293
70146	13962770	137
70147	13962907	87
70148	13962994	125
70149	13963119	141
70150	13963260	283
70151	13963543	294
70152	13963837	136
70153	13963973	133
70154	13964106	178
70155	13964284	117
70156	13964401	136
70157	13964537	136
70158	13964673	259
70159	13964932	136
70160	13965068	258
70161	13965326	258
70162	13965584	363
70163	13965947	136
70164	13966083	137
70165	13966220	102
70166	13966322	283
70167	13966605	334
70168	13966939	138
70169	13967077	365
70170	13967442	99
70171	13967541	301
70172	13967842	301
70173	13968143	301
70174	13968444	184
70175	13968628	131
70176	13968759	260
70177	13969019	87
70178	13969106	136
70179	13969242	96
70180	13969338	258
70181	13969596	144
70182	13969740	136
70183	13969876	122
70184	13969998	136
70185	13970134	363
70186	13970497	120
70187	13970617	136
70188	13970753	359
70189	13971112	118
70190	13971230	100
70191	13971330	144
70192	13971474	76
70193	13971550	189
70194	13971739	263
70195	13972002	137
70196	13972139	133
70197	13972272	104
70198	13972376	300
70199	13972676	138
70200	13972814	103
70201	13972917	249
70202	13973166	311
70203	13973477	311
70204	13973788	311
70205	13974099	247
70206	13974346	136
70207	13974482	122
70208	13974604	134
70209	13974738	131
70210	13974869	251
70211	13975120	361
70212	13975481	122
70213	13975603	134
70214	13975737	131
70215	13975868	251
70216	13976119	361
70217	13976480	122
70218	13976602	134
70219	13976736	131
70220	13976867	251
70221	13977118	361
70222	13977479	122
70223	13977601	134
70224	13977735	131
70225	13977866	251
70226	13978117	361
70227	13978478	122
70228	13978600	134
70229	13978734	131
70230	13978865	296
70231	13979161	296
70232	13979457	296
70233	13979753	296
70234	13980049	117
70235	13980166	225
70236	13980391	146
70237	13980537	173
70238	13980710	125
70239	13980835	152
70240	13980987	94
70241	13981081	136
70242	13981217	152
70243	13981369	102
70244	13981471	258
70245	13981729	245
70246	13981974	152
70247	13982126	254
70248	13982380	337
70249	13982717	146
70250	13982863	99
70251	13982962	187
70252	13983149	118
70253	13983267	136
70254	13983403	359
70255	13983762	118
70256	13983880	363
70257	13984243	364
70258	13984607	103
70259	13984710	246
70260	13984956	357
70261	13985313	103
70262	13985416	118
70263	13985534	284
70264	13985818	101
70265	13985919	356
70266	13986275	102
70267	13986377	349
70268	13986726	253
70269	13986979	141
70270	13987120	87
70271	13987207	134
70272	13987341	134
70273	13987475	258
70274	13987733	295
70275	13988028	256
70276	13988284	356
70277	13988640	363
70278	13989003	274
70279	13989277	274
70280	13989551	274
70281	13989825	274
70282	13990099	274
70283	13990373	274
70284	13990647	274
70285	13990921	274
70286	13991195	274
70287	13991469	274
70288	13991743	274
70289	13992017	274
70290	13992291	274
70291	13992565	274
70292	13992839	274
70293	13993113	274
70294	13993387	274
70295	13993661	274
70296	13993935	274
70297	13994209	274
70298	13994483	274
70299	13994757	274
70300	13995031	274
70301	13995305	274
70302	13995579	274
70303	13995853	274
70304	13996127	274
70305	13996401	274
70306	13996675	120
70307	13996795	136
70308	13996931	136
70309	13997067	144
70310	13997211	364
70311	13997575	136
70312	13997711	363
70313	13998074	351
70314	13998425	136
70315	13998561	258
70316	13998819	144
70317	13998963	105
70318	13999068	266
70319	13999334	266
70320	13999600	85
70321	13999685	245
70322	13999930	260
70323	14000190	114
70324	14000304	153
70325	14000457	116
70326	14000573	274
70327	14000847	99
70328	14000946	134
70329	14001080	353
70330	14001433	253
70331	14001686	131
70332	14001817	136
70333	14001953	99
70334	14002052	356
70335	14002408	256
70336	14002664	87
70337	14002751	138
70338	14002889	90
70339	14002979	149
70340	14003128	128
70341	14003256	360
70342	14003616	256
70343	14003872	87
70344	14003959	87
70345	14004046	114
70346	14004160	295
70347	14004455	176
70348	14004631	120
70349	14004751	134
70350	14004885	405
70351	14005290	87
70352	14005377	136
70353	14005513	362
70354	14005875	266
70355	14006141	266
70356	14006407	364
70357	14006771	260
70358	14007031	258
70359	14007289	118
70360	14007407	137
70361	14007544	99
70362	14007643	118
70363	14007761	137
70364	14007898	99
70365	14007997	118
70366	14008115	137
70367	14008252	99
70368	14008351	118
70369	14008469	137
70370	14008606	99
70371	14008705	118
70372	14008823	119
70373	14008942	363
70374	14009305	87
70375	14009392	136
70376	14009528	258
70377	14009786	363
70378	14010149	260
70379	14010409	136
70380	14010545	351
70381	14010896	120
70382	14011016	249
70383	14011265	239
70384	14011504	249
70385	14011753	246
70386	14011999	246
70387	14012245	246
70388	14012491	246
70389	14012737	246
70390	14012983	246
70391	14013229	246
70392	14013475	246
70393	14013721	246
70394	14013967	246
70395	14014213	246
70396	14014459	246
70397	14014705	136
70398	14014841	375
70399	14015216	143
70400	14015359	365
70401	14015724	99
70402	14015823	136
70403	14015959	131
70404	14016090	137
70405	14016227	258
70406	14016485	140
70407	14016625	260
70408	14016885	364
70409	14017249	255
70410	14017504	252
70411	14017756	259
70412	14018015	136
70413	14018151	99
70414	14018250	118
70415	14018368	360
70416	14018728	245
70417	14018973	261
70418	14019234	246
70419	14019480	87
70420	14019567	246
70421	14019813	261
70422	14020074	333
70423	14020407	136
70424	14020543	256
70425	14020799	137
70426	14020936	99
70427	14021035	260
70428	14021295	141
70429	14021436	114
70430	14021550	136
70431	14021686	99
70432	14021785	301
70433	14022086	358
70434	14022444	256
70435	14022700	116
70436	14022816	136
70437	14022952	134
70438	14023086	137
70439	14023223	259
70440	14023482	87
70441	14023569	134
70442	14023703	136
70443	14023839	87
70444	14023926	259
70445	14024185	137
70446	14024322	136
70447	14024458	259
70448	14024717	364
70449	14025081	259
70450	14025340	225
70451	14025565	146
70452	14025711	285
70453	14025996	260
70454	14026256	136
70455	14026392	99
70456	14026491	260
70457	14026751	247
70458	14026998	101
70459	14027099	99
70460	14027198	260
70461	14027458	137
70462	14027595	99
70463	14027694	121
70464	14027815	136
70465	14027951	136
70466	14028087	361
70467	14028448	118
70468	14028566	117
70469	14028683	137
70470	14028820	99
70471	14028919	90
70472	14029009	182
70473	14029191	128
70474	14029319	356
70475	14029675	256
70476	14029931	98
70477	14030029	136
70478	14030165	363
70479	14030528	258
70480	14030786	114
70481	14030900	136
70482	14031036	98
70483	14031134	363
70484	14031497	136
70485	14031633	91
70486	14031724	258
70487	14031982	363
70488	14032345	118
70489	14032463	138
70490	14032601	364
70491	14032965	118
70492	14033083	136
70493	14033219	136
70494	14033355	136
70495	14033491	126
70496	14033617	142
70497	14033759	374
70498	14034133	136
70499	14034269	363
70500	14034632	102
70501	14034734	37
70502	14034771	115
70503	14034886	361
70504	14035247	118
70505	14035365	361
70506	14035726	87
70507	14035813	350
70508	14036163	131
70509	14036294	366
70510	14036660	136
70511	14036796	261
70512	14037057	258
70513	14037315	336
70514	14037651	253
70515	14037904	119
70516	14038023	114
70517	14038137	90
70518	14038227	142
70519	14038369	128
70520	14038497	356
70521	14038853	116
70522	14038969	117
70523	14039086	136
70524	14039222	364
70525	14039586	117
70526	14039703	136
70527	14039839	364
70528	14040203	117
70529	14040320	136
70530	14040456	365
70531	14040821	114
70532	14040935	152
70533	14041087	364
70534	14041451	253
70535	14041704	148
70536	14041852	87
70537	14041939	98
70538	14042037	136
70539	14042173	118
70540	14042291	136
70541	14042427	99
70542	14042526	136
70543	14042662	258
70544	14042920	118
70545	14043038	99
70546	14043137	99
70547	14043236	137
70548	14043373	141
70549	14043514	363
70550	14043877	338
70551	14044215	137
70552	14044352	136
70553	14044488	353
70554	14044841	353
70555	14045194	92
70556	14045286	92
70557	14045378	92
70558	14045470	92
70559	14045562	92
70560	14045654	92
70561	14045746	92
70562	14045838	92
70563	14045930	92
70564	14046022	253
70565	14046275	253
70566	14046528	253
70567	14046781	253
70568	14047034	253
70569	14047287	253
70570	14047540	258
70571	14047798	258
70572	14048056	258
70573	14048314	210
70574	14048524	210
70575	14048734	210
70576	14048944	210
70577	14049154	140
70578	14049294	258
70579	14049552	258
70580	14049810	258
70581	14050068	258
70582	14050326	259
70583	14050585	336
70584	14050921	136
70585	14051057	363
70586	14051420	136
70587	14051556	107
70588	14051663	136
70589	14051799	364
70590	14052163	136
70591	14052299	146
70592	14052445	260
70593	14052705	309
70594	14053014	137
70595	14053151	99
70596	14053250	148
70597	14053398	260
70598	14053658	137
70599	14053795	99
70600	14053894	294
70601	14054188	294
70602	14054482	294
70603	14054776	294
70604	14055070	294
70605	14055364	294
70606	14055658	294
70607	14055952	294
70608	14056246	294
70609	14056540	294
70610	14056834	294
70611	14057128	294
70612	14057422	294
70613	14057716	294
70614	14058010	294
70615	14058304	294
70616	14058598	294
70617	14058892	294
70618	14059186	294
70619	14059480	359
70620	14059839	94
70621	14059933	137
70622	14060070	137
70623	14060207	363
70624	14060570	136
70625	14060706	121
70626	14060827	363
70627	14061190	260
70628	14061450	136
70629	14061586	136
70630	14061722	257
70631	14061979	121
70632	14062100	136
70633	14062236	260
70634	14062496	257
70635	14062753	121
70636	14062874	363
70637	14063237	136
70638	14063373	257
70639	14063630	102
70640	14063732	137
70641	14063869	295
70642	14064164	131
70643	14064295	253
70644	14064548	131
70645	14064679	363
70646	14065042	123
70647	14065165	362
70648	14065527	362
70649	14065889	362
70650	14066251	362
70651	14066613	362
70652	14066975	362
70653	14067337	176
70654	14067513	176
70655	14067689	127
70656	14067816	350
70657	14068166	136
70658	14068302	350
70659	14068652	39
70660	14068691	136
70661	14068827	350
70662	14069177	127
70663	14069304	350
70664	14069654	136
70665	14069790	350
70666	14070140	136
70667	14070276	253
70668	14070529	176
70669	14070705	127
70670	14070832	350
70671	14071182	136
70672	14071318	350
70673	14071668	253
70674	14071921	128
70675	14072049	308
70676	14072357	146
70677	14072503	300
70678	14072803	300
70679	14073103	300
70680	14073403	300
70681	14073703	260
70682	14073963	309
70683	14074272	300
70684	14074572	309
70685	14074881	309
70686	14075190	260
70687	14075450	260
70688	14075710	115
70689	14075825	136
70690	14075961	360
70691	14076321	136
70692	14076457	360
70693	14076817	115
70694	14076932	136
70695	14077068	360
70696	14077428	137
70697	14077565	115
70698	14077680	137
70699	14077817	136
70700	14077953	107
70701	14078060	136
70702	14078196	360
70703	14078556	112
70704	14078668	138
70705	14078806	137
70706	14078943	138
70707	14079081	137
70708	14079218	112
70709	14079330	136
70710	14079466	138
70711	14079604	136
70712	14079740	360
70713	14080100	260
70714	14080360	137
70715	14080497	98
70716	14080595	260
70717	14080855	137
70718	14080992	100
70719	14081092	260
70720	14081352	94
70721	14081446	136
70722	14081582	100
70723	14081682	136
70724	14081818	100
70725	14081918	137
70726	14082055	120
70727	14082175	136
70728	14082311	360
70729	14082671	260
70730	14082931	137
70731	14083068	100
70732	14083168	260
70733	14083428	137
70734	14083565	100
70735	14083665	260
70736	14083925	361
70737	14084286	118
70738	14084404	136
70739	14084540	361
70740	14084901	118
70741	14085019	137
70742	14085156	120
70743	14085276	136
70744	14085412	259
70745	14085671	115
70746	14085786	136
70747	14085922	354
70748	14086276	259
70749	14086535	137
70750	14086672	100
70751	14086772	136
70752	14086908	361
70753	14087269	123
70754	14087392	364
70755	14087756	257
70756	14088013	134
70757	14088147	131
70758	14088278	253
70759	14088531	363
70760	14088894	87
70761	14088981	134
70762	14089115	131
70763	14089246	253
70764	14089499	363
70765	14089862	87
70766	14089949	134
70767	14090083	131
70768	14090214	253
70769	14090467	363
70770	14090830	87
70771	14090917	134
70772	14091051	131
70773	14091182	253
70774	14091435	350
70775	14091785	87
70776	14091872	134
70777	14092006	131
70778	14092137	253
70779	14092390	350
70780	14092740	89
70781	14092829	134
70782	14092963	131
70783	14093094	253
70784	14093347	350
70785	14093697	87
70786	14093784	134
70787	14093918	131
70788	14094049	253
70789	14094302	102
70790	14094404	99
70791	14094503	136
70792	14094639	280
70793	14094919	245
70794	14095164	152
70795	14095316	120
70796	14095436	118
70797	14095554	136
70798	14095690	136
70799	14095826	257
70800	14096083	133
70801	14096216	101
70802	14096317	365
70803	14096682	118
70804	14096800	398
70805	14097198	366
70806	14097564	136
70807	14097700	87
70808	14097787	398
70809	14098185	136
70810	14098321	137
70811	14098458	99
70812	14098557	260
70813	14098817	99
70814	14098916	141
70815	14099057	258
70816	14099315	103
70817	14099418	277
70818	14099695	173
70819	14099868	136
70820	14100004	136
70821	14100140	120
70822	14100260	303
70823	14100563	363
70824	14100926	258
70825	14101184	365
70826	14101549	336
70827	14101885	247
70828	14102132	60
70829	14102192	136
70830	14102328	258
70831	14102586	363
70832	14102949	283
70833	14103232	363
70834	14103595	114
70835	14103709	187
70836	14103896	114
70837	14104010	259
70838	14104269	122
70839	14104391	137
70840	14104528	109
70841	14104637	136
70842	14104773	266
70843	14105039	266
70844	14105305	266
70845	14105571	266
70846	14105837	359
70847	14106196	364
70848	14106560	118
70849	14106678	226
70850	14106904	150
70851	14107054	163
70852	14107217	136
70853	14107353	94
70854	14107447	94
70855	14107541	94
70856	14107635	94
70857	14107729	103
70858	14107832	104
70859	14107936	115
70860	14108051	136
70861	14108187	360
70862	14108547	120
70863	14108667	258
70864	14108925	118
70865	14109043	272
70866	14109315	137
70867	14109452	125
70868	14109577	359
70869	14109936	365
70870	14110301	363
70871	14110664	163
70872	14110827	259
70873	14111086	120
70874	14111206	137
70875	14111343	363
70876	14111706	122
70877	14111828	89
70878	14111917	258
70879	14112175	359
70880	14112534	359
70881	14112893	260
70882	14113153	136
70883	14113289	258
70884	14113547	259
70885	14113806	136
70886	14113942	354
70887	14114296	253
70888	14114549	131
70889	14114680	259
70890	14114939	364
70891	14115303	333
70892	14115636	137
70893	14115773	133
70894	14115906	295
70895	14116201	360
70896	14116561	99
70897	14116660	134
70898	14116794	131
70899	14116925	274
70900	14117199	253
70901	14117452	357
70902	14117809	91
70903	14117900	258
70904	14118158	131
70905	14118289	353
70906	14118642	296
70907	14118938	360
70908	14119298	249
70909	14119547	134
70910	14119681	131
70911	14119812	258
70912	14120070	359
70913	14120429	118
70914	14120547	136
70915	14120683	87
70916	14120770	187
70917	14120957	101
70918	14121058	99
70919	14121157	259
70920	14121416	174
70921	14121590	258
70922	14121848	251
70923	14122099	131
70924	14122230	87
70925	14122317	134
70926	14122451	123
70927	14122574	103
70928	14122677	108
70929	14122785	136
70930	14122921	360
70931	14123281	258
70932	14123539	363
70933	14123902	131
70934	14124033	144
70935	14124177	87
70936	14124264	131
70937	14124395	354
70938	14124749	131
70939	14124880	253
70940	14125133	134
70941	14125267	89
70942	14125356	89
70943	14125445	258
70944	14125703	137
70945	14125840	99
70946	14125939	134
70947	14126073	131
70948	14126204	253
70949	14126457	350
70950	14126807	89
70951	14126896	134
70952	14127030	131
70953	14127161	253
70954	14127414	350
70955	14127764	87
70956	14127851	359
70957	14128210	117
70958	14128327	120
70959	14128447	266
70960	14128713	258
70961	14128971	253
70962	14129224	136
70963	14129360	137
70964	14129497	87
70965	14129584	256
70966	14129840	120
70967	14129960	102
70968	14130062	359
70969	14130421	118
70970	14130539	137
70971	14130676	253
70972	14130929	136
70973	14131065	136
70974	14131201	259
70975	14131460	118
70976	14131578	141
70977	14131719	137
70978	14131856	112
70979	14131968	113
70980	14132081	113
70981	14132194	297
70982	14132491	297
70983	14132788	131
70984	14132919	120
70985	14133039	137
70986	14133176	258
70987	14133434	247
70988	14133681	151
70989	14133832	106
70990	14133938	365
70991	14134303	363
70992	14134666	136
70993	14134802	136
70994	14134938	259
70995	14135197	361
70996	14135558	136
70997	14135694	259
70998	14135953	356
70999	14136309	136
71000	14136445	259
71001	14136704	356
71002	14137060	136
71003	14137196	259
71004	14137455	356
71005	14137811	136
71006	14137947	259
71007	14138206	361
71008	14138567	136
71009	14138703	259
71010	14138962	356
71011	14139318	136
71012	14139454	259
71013	14139713	361
71014	14140074	136
71015	14140210	259
71016	14140469	361
71017	14140830	136
71018	14140966	246
71019	14141212	260
71020	14141472	260
71021	14141732	260
71022	14141992	137
71023	14142129	137
71024	14142266	98
71025	14142364	123
71026	14142487	103
71027	14142590	98
71028	14142688	258
71029	14142946	137
71030	14143083	258
71031	14143341	258
71032	14143599	137
71033	14143736	122
71034	14143858	363
71035	14144221	136
71036	14144357	258
71037	14144615	131
71038	14144746	131
71039	14144877	134
71040	14145011	87
71041	14145098	134
71042	14145232	359
71043	14145591	283
71044	14145874	339
71045	14146213	339
71046	14146552	339
71047	14146891	137
71048	14147028	136
71049	14147164	361
71050	14147525	117
71051	14147642	138
71052	14147780	363
71053	14148143	183
71054	14148326	183
71055	14148509	176
71056	14148685	152
71057	14148837	137
71058	14148974	92
71059	14149066	92
71060	14149158	92
71061	14149250	92
71062	14149342	92
71063	14149434	92
71064	14149526	120
71065	14149646	136
71066	14149782	359
71067	14150141	118
71068	14150259	136
71069	14150395	363
71070	14150758	258
71071	14151016	137
71072	14151153	256
71073	14151409	120
71074	14151529	260
71075	14151789	116
71076	14151905	141
71077	14152046	118
71078	14152164	118
71079	14152282	259
71080	14152541	364
71081	14152905	117
71082	14153022	362
71083	14153384	295
71084	14153679	87
71085	14153766	253
71086	14154019	354
71087	14154373	258
71088	14154631	99
71089	14154730	118
71090	14154848	136
71091	14154984	359
71092	14155343	118
71093	14155461	134
71094	14155595	99
71095	14155694	295
71096	14155989	99
71097	14156088	134
71098	14156222	260
71099	14156482	259
71100	14156741	360
71101	14157101	115
71102	14157216	120
71103	14157336	137
71104	14157473	259
71105	14157732	361
71106	14158093	205
71107	14158298	79
71108	14158377	136
71109	14158513	87
71110	14158600	136
71111	14158736	99
71112	14158835	87
71113	14158922	103
71114	14159025	274
71115	14159299	246
71116	14159545	103
71117	14159648	274
71118	14159922	246
71119	14160168	103
71120	14160271	274
71121	14160545	246
71122	14160791	103
71123	14160894	274
71124	14161168	246
71125	14161414	103
71126	14161517	274
71127	14161791	246
71128	14162037	103
71129	14162140	274
71130	14162414	246
71131	14162660	137
71132	14162797	117
71133	14162914	99
71134	14163013	321
71135	14163334	118
71136	14163452	137
71137	14163589	136
71138	14163725	365
71139	14164090	87
71140	14164177	386
71141	14164563	296
71142	14164859	361
71143	14165220	137
71144	14165357	87
71145	14165444	145
71146	14165589	87
71147	14165676	256
71148	14165932	150
71149	14166082	87
71150	14166169	256
71151	14166425	150
71152	14166575	89
71153	14166664	137
71154	14166801	359
71155	14167160	363
71156	14167523	146
71157	14167669	134
71158	14167803	134
71159	14167937	102
71160	14168039	123
71161	14168162	364
71162	14168526	136
71163	14168662	123
71164	14168785	152
71165	14168937	258
71166	14169195	99
71167	14169294	136
71168	14169430	123
71169	14169553	152
71170	14169705	258
71171	14169963	102
71172	14170065	136
71173	14170201	123
71174	14170324	152
71175	14170476	258
71176	14170734	364
71177	14171098	163
71178	14171261	270
71179	14171531	136
71180	14171667	136
71181	14171803	363
71182	14172166	359
71183	14172525	260
71184	14172785	137
71185	14172922	101
71186	14173023	260
71187	14173283	87
71188	14173370	366
71189	14173736	299
71190	14174035	118
71191	14174153	258
71192	14174411	87
71193	14174498	291
71194	14174789	262
71195	14175051	118
71196	14175169	349
71197	14175518	118
71198	14175636	137
71199	14175773	258
71200	14176031	283
71201	14176314	136
71202	14176450	300
71203	14176750	257
71204	14177007	137
71205	14177144	99
71206	14177243	260
71207	14177503	295
71208	14177798	86
71209	14177884	364
71210	14178248	360
71211	14178608	102
71212	14178710	115
71213	14178825	364
71214	14179189	259
71215	14179448	115
71216	14179563	136
71217	14179699	130
71218	14179829	363
71219	14180192	136
71220	14180328	120
71221	14180448	256
71222	14180704	150
71223	14180854	136
71224	14180990	258
71225	14181248	136
71226	14181384	258
71227	14181642	63
71228	14181705	120
71229	14181825	363
71230	14182188	325
71231	14182513	249
71232	14182762	258
71233	14183020	118
71234	14183138	274
71235	14183412	246
71236	14183658	103
71237	14183761	274
71238	14184035	246
71239	14184281	253
71240	14184534	99
71241	14184633	101
71242	14184734	364
71243	14185098	138
71244	14185236	295
71245	14185531	259
71246	14185790	364
71247	14186154	136
71248	14186290	99
71249	14186389	260
71250	14186649	163
71251	14186812	87
71252	14186899	87
71253	14186986	146
71254	14187132	87
71255	14187219	258
71256	14187477	98
71257	14187575	116
71258	14187691	358
71259	14188049	358
71260	14188407	369
71261	14188776	117
71262	14188893	138
71263	14189031	137
71264	14189168	102
71265	14189270	349
71266	14189619	366
71267	14189985	136
71268	14190121	116
71269	14190237	136
71270	14190373	120
71271	14190493	114
71272	14190607	118
71273	14190725	364
71274	14191089	136
71275	14191225	138
71276	14191363	266
71277	14191629	259
71278	14191888	123
71279	14192011	274
71280	14192285	137
71281	14192422	136
71282	14192558	258
71283	14192816	274
71284	14193090	246
71285	14193336	103
71286	14193439	274
71287	14193713	246
71288	14193959	122
71289	14194081	274
71290	14194355	246
71291	14194601	148
71292	14194749	258
71293	14195007	349
71294	14195356	119
71295	14195475	136
71296	14195611	118
71297	14195729	115
71298	14195844	146
71299	14195990	134
71300	14196124	110
71301	14196234	256
71302	14196490	87
71303	14196577	363
71304	14196940	246
71305	14197186	60
71306	14197246	98
71307	14197344	258
71308	14197602	364
71309	14197966	98
71310	14198064	258
71311	14198322	123
71312	14198445	99
71313	14198544	249
71314	14198793	336
71315	14199129	140
71316	14199269	136
71317	14199405	114
71318	14199519	260
71319	14199779	136
71320	14199915	260
71321	14200175	260
71322	14200435	363
71323	14200798	266
71324	14201064	266
71325	14201330	266
71326	14201596	138
71327	14201734	137
71328	14201871	92
71329	14201963	259
71330	14202222	258
71331	14202480	274
71332	14202754	103
71333	14202857	155
71334	14203012	155
71335	14203167	246
71336	14203413	246
71337	14203659	103
71338	14203762	127
71339	14203889	361
71340	14204250	136
71341	14204386	260
71342	14204646	366
71343	14205012	258
71344	14205270	118
71345	14205388	136
71346	14205524	120
71347	14205644	152
71348	14205796	253
71349	14206049	136
71350	14206185	60
71351	14206245	114
71352	14206359	120
71353	14206479	131
71354	14206610	364
71355	14206974	124
71356	14207098	131
71357	14207229	98
71358	14207327	300
71359	14207627	364
71360	14207991	135
71361	14208126	137
71362	14208263	363
71363	14208626	120
71364	14208746	87
71365	14208833	85
71366	14208918	118
71367	14209036	118
71368	14209154	363
71369	14209517	131
71370	14209648	295
71371	14209943	364
71372	14210307	102
71373	14210409	89
71374	14210498	258
71375	14210756	262
71376	14211018	258
71377	14211276	358
71378	14211634	259
71379	14211893	364
71380	14212257	120
71381	14212377	118
71382	14212495	363
71383	14212858	365
71384	14213223	136
71385	14213359	111
71386	14213470	118
71387	14213588	118
71388	14213706	360
71389	14214066	136
71390	14214202	262
71391	14214464	118
71392	14214582	270
71393	14214852	101
71394	14214953	364
71395	14215317	136
71396	14215453	364
71397	14215817	135
71398	14215952	136
71399	14216088	136
71400	14216224	117
71401	14216341	253
71402	14216594	142
71403	14216736	363
71404	14217099	136
71405	14217235	363
71406	14217598	136
71407	14217734	136
71408	14217870	300
71409	14218170	274
71410	14218444	274
71411	14218718	89
71412	14218807	356
71413	14219163	274
71414	14219437	363
71415	14219800	139
71416	14219939	259
71417	14220198	348
71418	14220546	134
71419	14220680	100
71420	14220780	116
71421	14220896	155
71422	14221051	253
71423	14221304	137
71424	14221441	356
71425	14221797	136
71426	14221933	262
```
