## Supplementary material for "Deep-mining of vertebrate genomes reveals an unexpected diversity of endogenous viral elements": Geminiviridae.lookup (part 1 of 2)

```
0	YP_010245853.1	0
1	YP_010084311.1	0
2	YP_010084351.1	0
3	YP_010084730.1	0
4	YP_010086841.1	0
5	YP_010087211.1	0
6	YP_010087249.1	0
7	YP_010087740.1	0
8	YP_010087805.1	0
9	YP_010087850.1	0
10	YP_009664859.1	0
11	YP_009666507.1	0
12	YP_009553195.1	0
13	YP_009547941.1	0
14	YP_009506396.1	0
15	YP_009506430.1	0
16	YP_009506462.1	0
17	YP_009506494.1	0
18	YP_009506526.1	0
19	YP_009506558.1	0
20	YP_009507984.1	0
21	YP_009508016.1	0
22	YP_009508121.1	0
23	YP_009508153.1	0
24	YP_009508203.1	0
25	YP_009508306.1	0
26	YP_009508345.1	0
27	YP_009508388.1	0
28	YP_009508428.1	0
29	YP_009508905.1	0
30	YP_009465997.1	0
31	YP_009408624.1	0
32	YP_009362982.1	0
33	YP_009325935.1	0
34	YP_009310059.1	0
35	YP_009310091.1	0
36	YP_009270648.1	0
37	YP_009249831.1	0
38	YP_009226628.1	0
39	YP_009175087.1	0
40	YP_009143523.1	0
41	YP_009129287.1	0
42	YP_009109702.1	0
43	YP_009091996.1	0
44	YP_009047198.1	0
45	YP_009026403.1	0
46	YP_008901142.1	0
47	YP_008492938.1	0
48	YP_008400114.1	0
49	YP_007974223.1	0
50	YP_007438880.1	0
51	YP_007004038.1	0
52	YP_006659973.1	0
53	YP_006491261.1	0
54	YP_005352894.1	0
55	YP_005351241.1	0
56	YP_004958242.1	0
57	YP_004564602.1	0
58	YP_004376206.1	0
59	YP_004207824.1	0
60	YP_004123089.1	0
61	YP_004046661.1	0
62	YP_003966138.1	0
63	YP_003864098.1	0
64	YP_003587819.1	0
65	YP_003345515.1	0
66	YP_003254634.1	0
67	YP_002875764.1	0
68	YP_002640509.1	0
69	YP_002455916.1	0
70	YP_002154617.1	0
71	YP_001994911.1	0
72	YP_001974393.1	0
73	YP_001955938.1	0
74	YP_001911132.1	0
75	YP_001718633.1	0
76	YP_001655005.1	0
77	YP_001294917.1	0
78	YP_001285746.1	0
79	YP_001144445.1	0
80	YP_980243.1	0
81	YP_764445.1	0
82	YP_729220.1	0
83	YP_665626.1	0
84	YP_459905.1	0
85	YP_277439.1	0
86	YP_184750.1	0
87	YP_006462.1	0
88	NP_995301.1	0
89	NP_958314.1	0
90	NP_871716.1	0
91	NP_817103.1	0
92	NP_808899.1	0
93	NP_808847.1	0
94	NP_808765.1	0
95	NP_803547.1	0
96	NP_803239.1	0
97	NP_803138.1	0
98	NP_783155.1	0
99	NP_671442.1	0
100	NP_620424.1	0
101	NP_620865.1	0
102	NP_690098.1	0
103	NP_660164.1	0
104	NP_579971.1	0
105	NP_049914.1	0
106	NP_049346.1	0
107	NP_612221.2	0
108	NP_066186.1	0
109	NP_040962.1	0
110	NP_040769.1	0
111	NP_040354.1	0
112	UVY90072.1	0
113	UVY90104.1	0
114	UVW56346.1	0
115	UVW56378.1	0
116	UVT85085.1	0
117	UVJ88604.1	0
118	UVJ88636.1	0
119	UVJ88668.1	0
120	UVJ88700.1	0
121	UVN12636.1	0
122	UVN12668.1	0
123	UVN12700.1	0
124	UVJ68652.1	0
125	UVJ68684.1	0
126	UUZ30932.1	0
127	UUV61248.1	0
128	UUV61280.1	0
129	UUV61312.1	0
130	UUV61344.1	0
131	UUV61376.1	0
132	UUV61408.1	0
133	UUV61440.1	0
134	UUV61472.1	0
135	UUK33499.1	0
136	UUJ34748.1	0
137	UUJ34780.1	0
138	UUJ34812.1	0
139	UUJ34844.1	0
140	UUJ34876.1	0
141	UUJ34908.1	0
142	UUF94999.1	0
143	UUF95031.1	0
144	UUF95063.1	0
145	UUF95095.1	0
146	UUF95127.1	0
147	UUF95159.1	0
148	UUA79844.1	0
149	UUA79883.1	0
150	UUA80649.1	0
151	UTS94311.1	0
152	UTQ10581.1	0
153	UTQ10613.1	0
154	UTQ10645.1	0
155	UTQ10677.1	0
156	UTQ10709.1	0
157	UTQ10741.1	0
158	UTQ10773.1	0
159	UTQ10904.1	0
160	UTQ11614.1	0
161	UTQ11646.1	0
162	UTQ11678.1	0
163	UTM72456.1	0
164	USU43321.1	0
165	USN24367.1	0
166	USN24399.1	0
167	USN24431.1	0
168	USN24463.1	0
169	USH96641.1	0
170	URX65354.1	0
171	URP23421.1	0
172	URP23453.1	0
173	URP23485.1	0
174	URP23517.1	0
175	QWB14609.1	0
176	QWB14641.1	0
177	QWB14673.1	0
178	QWB14705.1	0
179	QWB14737.1	0
180	QWB14769.1	0
181	QWB14801.1	0
182	URH10227.1	0
183	UQT67968.1	0
184	BCZ50568.1	0
185	UPX08396.1	0
186	UPO25212.1	0
187	UPO37666.1	0
188	UPO37698.1	0
189	UPO37730.1	0
190	UPN67862.1	0
191	UOO01115.1	0
192	UOQ23372.1	0
193	UOQ23404.1	0
194	UOQ23436.1	0
195	UOQ23471.1	0
196	UOL65502.1	0
197	UOL65534.1	0
198	UOL65566.1	0
199	UOL65598.1	0
200	UOL65630.1	0
201	UOL65662.1	0
202	UOL65694.1	0
203	UOL65726.1	0
204	UOL65758.1	0
205	UOL65790.1	0
206	UOL65822.1	0
207	UOL65854.1	0
208	UOL65886.1	0
209	UOL65918.1	0
210	UOL65950.1	0
211	UOL65982.1	0
212	UOL66014.1	0
213	UOL66046.1	0
214	UOF82554.1	0
215	UOF93267.1	0
216	UNO37612.1	0
217	UNJ44790.1	0
218	UNJ44822.1	0
219	UNJ44854.1	0
220	UNA95407.1	0
221	UMP08211.1	0
222	ULP54397.1	0
223	ULE27993.1	0
224	ULE28025.1	0
225	ULE28057.1	0
226	ULE28089.1	0
227	ULE28121.1	0
228	ULE28153.1	0
229	ULE28185.1	0
230	ULE28217.1	0
231	ULE28249.1	0
232	ULE28281.1	0
233	ULE28313.1	0
234	ULE36140.1	0
235	UKT68889.1	0
236	UIS31363.1	0
237	UID85928.1	0
238	UIC51931.1	0
239	BDC46432.1	0
240	BDC46605.1	0
241	BDC46637.1	0
242	UGC41928.1	0
243	UFT26554.1	0
244	UFT26586.1	0
245	UFT26618.1	0
246	UFQ90093.1	0
247	UED37342.1	0
248	UEE00992.1	0
249	UEE01024.1	0
250	UEC49239.1	0
251	UEC49271.1	0
252	UEC49303.1	0
253	UEC49335.1	0
254	UEC49367.1	0
255	UEC49399.1	0
256	UEC49431.1	0
257	UEC49463.1	0
258	UEC49495.1	0
259	UEC49527.1	0
260	UEC49559.1	0
261	UEC49591.1	0
262	UEC49623.1	0
263	UEC49655.1	0
264	UEC49687.1	0
265	UEC49719.1	0
266	UEC49751.1	0
267	UEC49783.1	0
268	UDP19913.1	0
269	UDN65295.1	0
270	UDN65327.1	0
271	UDN65359.1	0
272	UDN65391.1	0
273	UDN65423.1	0
274	UDN65455.1	0
275	UDN65487.1	0
276	UDN65519.1	0
277	UDN65551.1	0
278	UDN65583.1	0
279	UDN65615.1	0
280	UDN65647.1	0
281	UDN65679.1	0
282	UDN65711.1	0
283	UDN65743.1	0
284	UDN65775.1	0
285	UDN65807.1	0
286	UDN65839.1	0
287	UDN65871.1	0
288	UDN65903.1	0
289	UDM84300.1	0
290	UDD75336.1	0
291	UBT71774.1	0
292	UBS89908.1	0
293	UBR90467.1	0
294	UBR90499.1	0
295	UBR90531.1	0
296	UBR90563.1	0
297	UBR90595.1	0
298	UBR90627.1	0
299	UBR90659.1	0
300	QOE77483.1	0
301	UBI51314.1	0
302	QZX45765.1	0
303	QYA72990.1	0
304	QZL09705.1	0
305	QZL29671.1	0
306	QZA73700.1	0
307	QYY49044.1	0
308	QYO45744.1	0
309	QYL35571.1	0
310	QYL35603.1	0
311	QXU64015.1	0
312	QXO36556.1	0
313	QXO36588.1	0
314	QXO36620.1	0
315	QXJ13490.1	0
316	QXJ13522.1	0
317	QXI72735.1	0
318	QXI72767.1	0
319	QXI72799.1	0
320	QXI72831.1	0
321	QXI72868.1	0
322	QXF30861.1	0
323	QXF31364.1	0
324	QXF31396.1	0
325	QXF31428.1	0
326	QXF31460.1	0
327	QWQ56212.1	0
328	QWQ56244.1	0
329	QWQ56276.1	0
330	QWQ56308.1	0
331	QWQ56340.1	0
332	QWQ56372.1	0
333	QWM97879.1	0
334	QWK65071.1	0
335	QWE79104.1	0
336	QWE79603.1	0
337	QWE79635.1	0
338	QVX18980.1	0
339	QVX19012.1	0
340	QVX19044.1	0
341	QVX19076.1	0
342	QVX19108.1	0
343	QVX19140.1	0
344	QVX19172.1	0
345	QVX19204.1	0
346	QVX19236.1	0
347	QVX19268.1	0
348	QVX19300.1	0
349	QVX19332.1	0
350	QVX19364.1	0
351	QVX19396.1	0
352	QVX19428.1	0
353	QVX19460.1	0
354	QVX19492.1	0
355	QVX19524.1	0
356	QVX19556.1	0
357	QVX19588.1	0
358	QVX19620.1	0
359	QVX19652.1	0
360	QVX19684.1	0
361	QVX19716.1	0
362	QVX19748.1	0
363	QVX19780.1	0
364	QVS02718.1	0
365	QVS02750.1	0
366	QVS02782.1	0
367	QVS02814.1	0
368	QVS02846.1	0
369	QVS02878.1	0
370	QAB47385.1	0
371	QJF49239.1	0
372	QVH36059.1	0
373	QVH36091.1	0
374	QVH36123.1	0
375	QVH36155.1	0
376	QVH36187.1	0
377	QVH36219.1	0
378	QUS47827.1	0
379	QUS52911.1	0
380	QUQ60634.1	0
381	QUQ60666.1	0
382	QTZ97361.1	0
383	QTZ97393.1	0
384	QTZ97425.1	0
385	QTZ97457.1	0
386	QTZ97489.1	0
387	QTZ97521.1	0
388	QTZ97553.1	0
389	QTW20847.1	0
390	QTT61572.1	0
391	QTT61604.1	0
392	QTT61636.1	0
393	QTT61668.1	0
394	QTQ94952.1	0
395	QTH79678.1	0
396	QTH79710.1	0
397	QSX72055.1	0
398	QSX72087.1	0
399	QSX72119.1	0
400	QPN02361.1	0
401	QSS76693.1	0
402	QSS76725.1	0
403	QSS76757.1	0
404	QSS76789.1	0
405	QSS76821.1	0
406	QSL67623.1	0
407	QIV15587.1	0
408	QRY02974.1	0
409	QRY03006.1	0
410	QRY03038.1	0
411	QRY03070.1	0
412	QRY03102.1	0
413	QRY03134.1	0
414	QRY03166.1	0
415	QRY03198.1	0
416	QRY03230.1	0
417	QRY03262.1	0
418	QRY03294.1	0
419	QRY03326.1	0
420	QRY03358.1	0
421	QRY03390.1	0
422	QRY03422.1	0
423	QRY03454.1	0
424	QRY03486.1	0
425	QRY03518.1	0
426	QRY03550.1	0
427	QRY03582.1	0
428	QRY03614.1	0
429	QRY03646.1	0
430	QRY03678.1	0
431	QRY03710.1	0
432	QRY03742.1	0
433	QRY03774.1	0
434	QRY03806.1	0
435	QRY03838.1	0
436	QRY03870.1	0
437	QRY03902.1	0
438	QRY03934.1	0
439	QRY03966.1	0
440	QRY03998.1	0
441	QRY04030.1	0
442	QRY04062.1	0
443	QRY04094.1	0
444	QRY04126.1	0
445	QRY04158.1	0
446	QRY04190.1	0
447	QRY04222.1	0
448	QRY04254.1	0
449	QRY04286.1	0
450	QRY04318.1	0
451	QRY04350.1	0
452	QRY04382.1	0
453	QRY04414.1	0
454	QRY04446.1	0
455	QRY04478.1	0
456	QRY04510.1	0
457	QRY04542.1	0
458	QRY04574.1	0
459	QRY04606.1	0
460	QRY04638.1	0
461	QRY04670.1	0
462	QRY04702.1	0
463	QRY04734.1	0
464	QRY04766.1	0
465	QRY04798.1	0
466	QRY04830.1	0
467	QRY04862.1	0
468	QRY04894.1	0
469	QRY04926.1	0
470	QRY04958.1	0
471	QRY04990.1	0
472	QRY05022.1	0
473	QRY05054.1	0
474	QRY05086.1	0
475	QRY05118.1	0
476	QRY05150.1	0
477	QRY05182.1	0
478	QRY05214.1	0
479	QRY05246.1	0
480	QRY05278.1	0
481	QRY05310.1	0
482	QRY05342.1	0
483	QRY05374.1	0
484	QRY05406.1	0
485	QRY05438.1	0
486	QRY05470.1	0
487	QRY05502.1	0
488	QRY05534.1	0
489	QRY05566.1	0
490	QRY05598.1	0
491	QRY05630.1	0
492	QRY05662.1	0
493	QRY05694.1	0
494	QRY05726.1	0
495	QRY05758.1	0
496	QRY05790.1	0
497	QRY05822.1	0
498	QRY05854.1	0
499	QRY05886.1	0
500	QRY05918.1	0
501	QRY05950.1	0
502	QRY05982.1	0
503	QRY06014.1	0
504	QRY06046.1	0
505	QRY06078.1	0
506	QRY06110.1	0
507	QRY06142.1	0
508	QRY06174.1	0
509	QRY06206.1	0
510	QRU95473.1	0
511	QRU95505.1	0
512	QRG34940.1	0
513	QQZ01076.1	0
514	QKI36114.1	0
515	QQO86843.1	0
516	QQL13379.1	0
517	QQL13791.1	0
518	QQK85148.1	0
519	QPN02293.1	0
520	QBQ95457.1	0
521	QBQ95489.1	0
522	QBQ95521.1	0
523	QHB14667.1	0
524	QKV44168.1	0
525	QPX07073.1	0
526	QPP18977.1	0
527	QPL11180.1	0
528	QPL11205.1	0
529	QPL11237.1	0
530	QPL11269.1	0
531	QPL11301.1	0
532	QPL11333.1	0
533	QPK40950.1	0
534	QJP24280.1	0
535	QPB75062.1	0
536	QOU08767.1	0
537	QOK63164.1	0
538	QOK63196.1	0
539	QOK63228.1	0
540	QOE90829.1	0
541	QOC68651.1	0
542	QNR00661.1	0
543	QNN81376.1	0
544	QNN81408.1	0
545	QNN81440.1	0
546	QNN81472.1	0
547	QNG62344.1	0
548	QNG62376.1	0
549	QED42778.1	0
550	QMV80551.1	0
551	QMV80583.1	0
552	QMV80616.1	0
553	QMV80648.1	0
554	QMV80684.1	0
555	QMT62507.1	0
556	QLY89244.1	0
557	QLJ85083.1	0
558	QLJ85115.1	0
559	QLB45387.1	0
560	QKW90635.1	0
561	QKV49873.1	0
562	QKI36120.1	0
563	QJX74416.1	0
564	QJW71413.1	0
565	QJW71445.1	0
566	ANY43203.1	0
567	QJF74486.1	0
568	BCD71127.1	0
569	QCG75814.1	0
570	QJA07406.1	0
571	QIS68534.1	0
572	QIQ31294.1	0
573	QIQ31326.1	0
574	QIQ31358.1	0
575	QII88348.1	0
576	QIJ32372.1	0
577	QIJ32404.1	0
578	QIJ32436.1	0
579	QIJ32468.1	0
580	QIJ32500.1	0
581	QIJ32532.1	0
582	QIJ32564.1	0
583	QIJ32596.1	0
584	QIH55684.1	0
585	QIH55716.1	0
586	QIH55748.1	0
587	QIH55780.1	0
588	QIH55812.1	0
589	QIH55844.1	0
590	QIH55876.1	0
591	QIH55908.1	0
592	QIH55940.1	0
593	QIH55972.1	0
594	QIH56004.1	0
595	QIH56036.1	0
596	QIH56068.1	0
597	QIH45224.1	0
598	QIH45256.1	0
599	QIH45288.1	0
600	QIH45320.1	0
601	QIH45352.1	0
602	QIH45384.1	0
603	QIH45416.1	0
604	QIH45448.1	0
605	QIH45480.1	0
606	QIH45512.1	0
607	QIH45544.1	0
608	QIH12534.1	0
609	QIH12566.1	0
610	QIH12598.1	0
611	QIH12630.1	0
612	QIH12662.1	0
613	QIH12694.1	0
614	QIH12726.1	0
615	QIH12758.1	0
616	QIH12790.1	0
617	QIH12822.1	0
618	QIH12854.1	0
619	QIH12886.1	0
620	QIH12918.1	0
621	QIH12950.1	0
622	QIH12982.1	0
623	QIH13014.1	0
624	QIH13046.1	0
625	QIH13078.1	0
626	QIH13110.1	0
627	QIH13142.1	0
628	QIH13174.1	0
629	QIH13206.1	0
630	QIH13238.1	0
631	QIH13270.1	0
632	QIH13302.1	0
633	QIH13334.1	0
634	QIH13366.1	0
635	QIH13398.1	0
636	QIH13430.1	0
637	QIH13462.1	0
638	QIH13494.1	0
639	QIH13526.1	0
640	QIH13558.1	0
641	QIH13590.1	0
642	QIH13622.1	0
643	QIH13654.1	0
644	QIH13686.1	0
645	QIH13718.1	0
646	QIH13750.1	0
647	QID41192.1	0
648	QID57368.1	0
649	QID57400.1	0
650	QID57432.1	0
651	QID57464.1	0
652	QIC52930.1	0
653	QHX99856.1	0
654	QHU79230.1	0
655	QHU79262.1	0
656	QHU79294.1	0
657	QHU79326.1	0
658	QHU79358.1	0
659	QHU79390.1	0
660	QHU79422.1	0
661	QHU79454.1	0
662	QHU79486.1	0
663	QHU79518.1	0
664	QHU79550.1	0
665	QHU79582.1	0
666	QHU79614.1	0
667	QHU79646.1	0
668	QHU79678.1	0
669	QHT53968.1	0
670	QHT54000.1	0
671	QHQ74294.1	0
672	QHN12677.1	0
673	QHD57728.1	0
674	QHD57760.1	0
675	QHD57792.1	0
676	QHD57824.1	0
677	QHB93477.1	0
678	QHB15455.1	0
679	QHB15499.1	0
680	QHB15531.1	0
681	QEJ80516.1	0
682	QEJ80548.1	0
683	QEJ80580.1	0
684	QEJ80612.1	0
685	QHA25043.1	0
686	QHA25075.1	0
687	QHA25107.1	0
688	QHA25139.1	0
689	QGX09097.1	0
690	QFG39746.1	0
691	QFG39781.1	0
692	QGT76811.1	0
693	QGN65453.1	0
694	QGN65485.1	0
695	QGN65523.1	0
696	QGN65555.1	0
697	QGN65587.1	0
698	BBP49664.1	0
699	QGN03699.1	0
700	QGN01731.1	0
701	QGH59191.1	0
702	QGA84551.1	0
703	QGA69831.1	0
704	QGA69863.1	0
705	QFU95482.1	0
706	QFR98377.1	0
707	QFR98417.1	0
708	QFR36395.1	0
709	QFR04495.1	0
710	QFR15871.1	0
711	QFP40012.1	0
712	QCI56047.1	0
713	QFG40039.1	0
714	QEX51301.1	0
715	QES95393.1	0
716	QES91130.1	0
717	QES91162.1	0
718	QBO66556.1	0
719	QBY34617.1	0
720	QBY34649.1	0
721	QEQ55856.1	0
722	QEL50475.1	0
723	QEL50507.1	0
724	QEL50539.1	0
725	QEL50571.1	0
726	QEL50603.1	0
727	QEL50635.1	0
728	QEL50667.1	0
729	QEL53130.1	0
730	AXU39780.1	0
731	AXU39812.1	0
732	AXU39844.1	0
733	AXU39876.1	0
734	QDG02833.1	0
735	QDG02865.1	0
736	QDG02897.1	0
737	QDG02929.1	0
738	QDG02961.1	0
739	QDG02993.1	0
740	QDG03025.1	0
741	QDG03057.1	0
742	QDG03089.1	0
743	QDQ68910.1	0
744	QDQ68942.1	0
745	QDH06216.1	0
746	QEF51027.1	0
747	QEF51065.1	0
748	QEF51099.1	0
749	QEG99316.1	0
750	AXL13975.1	0
751	AXL14007.1	0
752	QAU03234.1	0
753	QCY72090.1	0
754	QCY72122.1	0
755	QDQ36621.1	0
756	AYW01569.1	0
757	QDO73315.1	0
758	QDM58707.1	0
759	QDJ95893.1	0
760	AXY94248.1	0
761	QDA77209.1	0
762	BBD96257.1	0
763	QCT83974.1	0
764	QCT24598.1	0
765	QCS40535.1	0
766	QCS40567.1	0
767	QCS90045.1	0
768	QCQ82573.1	0
769	QCQ82605.1	0
770	QCQ28904.1	0
771	QCQ28936.1	0
772	QCQ28968.1	0
773	QCQ18339.1	0
774	ANC27987.1	0
775	QCO31449.1	0
776	QCO31485.1	0
777	QCO31517.1	0
778	QCI56091.1	0
779	AWC14997.1	0
780	QCB65767.1	0
781	AWQ13216.1	0
782	AWQ13248.1	0
783	QBO56212.1	0
784	QBO56244.1	0
785	AXG50508.1	0
786	QBL97883.1	0
787	QBL07141.1	0
788	QBL07173.1	0
789	QBL07205.1	0
790	QBL07237.1	0
791	QBL07269.1	0
792	QBL07301.1	0
793	QBL07333.1	0
794	QBL07365.1	0
795	QBL07397.1	0
796	QBL07429.1	0
797	QBL07461.1	0
798	QBL07493.1	0
799	QBL07525.1	0
800	QBL07557.1	0
801	QBL07589.1	0
802	QBL07621.1	0
803	QBL07653.1	0
804	QBL07685.1	0
805	QBL07717.1	0
806	QBL07749.1	0
807	QBL07781.1	0
808	QBL07813.1	0
809	BBE32326.1	0
810	BBI93199.1	0
811	QBI71942.1	0
812	AVH79749.1	0
813	AVH79781.1	0
814	AVH79813.1	0
815	AVH79845.1	0
816	AVH79877.1	0
817	AVH79909.1	0
818	AVH79941.1	0
819	AVH79973.1	0
820	QBC98385.1	0
821	QBC98417.1	0
822	QBC98449.1	0
823	QBC98481.1	0
824	QBC98513.1	0
825	QBC98545.1	0
826	QBC98577.1	0
827	QBC98609.1	0
828	QBA82751.1	0
829	QAX33529.1	0
830	ASX95509.1	0
831	ASX95541.1	0
832	AXA98697.1	0
833	QAB47412.1	0
834	QAB08752.1	0
835	AZN28817.1	0
836	AZB50518.1	0
837	AZA04946.1	0
838	AYV61082.1	0
839	AYV61114.1	0
840	AYP31131.1	0
841	AYP63891.1	0
842	AYP63923.1	0
843	AYP63955.1	0
844	AYP63987.1	0
845	AYP64019.1	0
846	AYP64051.1	0
847	AYP64083.1	0
848	AYP64115.1	0
849	AYP64147.1	0
850	AYP64179.1	0
851	AYP00104.1	0
852	AYM46538.1	0
853	AYE67467.1	0
854	AYE67499.1	0
855	AYE88396.1	0
856	AYE88428.1	0
857	AYE88460.1	0
858	AYE88492.1	0
859	AYE88524.1	0
860	AYE88556.1	0
861	AWY94287.1	0
862	AWY94319.1	0
863	AWY94351.1	0
864	AWY94383.1	0
865	AWY94415.1	0
866	AWY94447.1	0
867	AWY94479.1	0
868	AWY94257.1	0
869	AVD30021.1	0
870	AYA62495.1	0
871	AWX66767.1	0
872	AXX39055.1	0
873	AXX69863.1	0
874	AXX69895.1	0
875	AXX69927.1	0
876	AXX69959.1	0
877	AXX69991.1	0
878	AXX70023.1	0
879	AXX70055.1	0
880	AXX70087.1	0
881	AXX70119.1	0
882	AXX70151.1	0
883	AXX70183.1	0
884	AXX70215.1	0
885	AXX70247.1	0
886	AXX70279.1	0
887	AXX70311.1	0
888	AXX70343.1	0
889	AXX70375.1	0
890	AXX70407.1	0
891	AXY61910.1	0
892	AXY61942.1	0
893	AXY61974.1	0
894	AXY62006.1	0
895	AXR75908.1	0
896	AXN77435.1	0
897	AXN77467.1	0
898	AXN93702.1	0
899	AXN93734.1	0
900	AXE43634.1	0
901	AXA20110.1	0
902	AWX66796.1	0
903	AWW16580.1	0
904	AWV91700.1	0
905	AWV91972.1	0
906	AWQ38335.1	0
907	AWQ63989.1	0
908	AWM96917.1	0
909	AWM30711.1	0
910	AWK91210.1	0
911	AWK29730.1	0
912	AWK27992.1	0
913	AWH15112.1	0
914	AWH15144.1	0
915	AWD77150.1	0
916	AVJ51936.1	0
917	AWD30760.1	0
918	AWD30792.1	0
919	AWD30824.1	0
920	AWD30856.1	0
921	AWD30888.1	0
922	AWD30920.1	0
923	AWD30952.1	0
924	AWD30984.1	0
925	AWD31016.1	0
926	AWD31048.1	0
927	AWD31080.1	0
928	AWD31112.1	0
929	AWD31144.1	0
930	AWD31176.1	0
931	AWD31208.1	0
932	AWD31240.1	0
933	AWD31272.1	0
934	AWD31304.1	0
935	AWD31336.1	0
936	AWD31368.1	0
937	AWD31400.1	0
938	AWD31432.1	0
939	AWD31464.1	0
940	AWD31496.1	0
941	AWD31528.1	0
942	AWD31560.1	0
943	AWB51907.1	0
944	AVY03270.1	0
945	ARD24637.1	0
946	ARD24669.1	0
947	AVR43684.1	0
948	AUX80809.1	0
949	AVP27521.1	0
950	CZF95155.1	0
951	CZF95187.1	0
952	AVK59996.1	0
953	AVI04864.1	0
954	AVH80928.1	0
955	AVG22686.1	0
956	AVG22718.1	0
957	AVE14362.1	0
958	AOF45905.1	0
959	AVD73929.1	0
960	AVD73961.1	0
961	AUZ62345.1	0
962	AUX81285.1	0
963	AUX81317.1	0
964	AOF45945.1	0
965	AST99377.1	0
966	AST99409.1	0
967	AST99441.1	0
968	ASW22615.1	0
969	AUT36482.1	0
970	AUT11874.1	0
971	AUP47649.1	0
972	BBC27259.1	0
973	AUC67667.1	0
974	CUR24653.1	0
975	CUR24698.1	0
976	CUR44429.1	0
977	ASA49091.1	0
978	ASA49123.1	0
979	ASA49155.1	0
980	ATO88010.1	0
981	ATI96888.1	0
982	ATI96920.1	0
983	ATA62992.1	0
984	ATG83463.1	0
985	CUH74486.1	0
986	CUH74531.1	0
987	CUH74563.1	0
988	ATE80694.1	0
989	AST11816.1	0
990	CUR29863.1	0
991	CUR29895.1	0
992	CUR29927.1	0
993	ASU64364.1	0
994	ASU64396.1	0
995	ASU64428.1	0
996	BBA21842.1	0
997	ASU11090.1	0
998	AST47729.1	0
999	AST09899.1	0
1000	AST09931.1	0
1001	ASR80868.1	0
1002	ASR73681.1	0
1003	ARE29903.1	0
1004	ASN77445.1	0
1005	CRL92727.1	0
1006	ASK06231.1	0
1007	ASK06263.1	0
1008	ANO40447.1	0
1009	ANO40479.1	0
1010	ANO40511.1	0
1011	CRL92594.1	0
1012	CTQ34931.1	0
1013	ARV90087.1	0
1014	ARV90119.1	0
1015	ARV90151.1	0
1016	ARV90183.1	0
1017	ARV90215.1	0
1018	ARV90247.1	0
1019	ARV90279.1	0
1020	ARV90311.1	0
1021	ARV90343.1	0
1022	ARV90375.1	0
1023	ARV90407.1	0
1024	ARV90439.1	0
1025	ARV90471.1	0
1026	ARV90503.1	0
1027	ARV90535.1	0
1028	ARV90567.1	0
1029	ARV90599.1	0
1030	ARV90631.1	0
1031	ARV90663.1	0
1032	ARV90695.1	0
1033	ARV90727.1	0
1034	ARV90759.1	0
1035	ARV90791.1	0
1036	ARV90823.1	0
1037	ARV90855.1	0
1038	ARV90887.1	0
1039	ARV90919.1	0
1040	ARV02192.1	0
1041	ARV02224.1	0
1042	ARV02256.1	0
1043	ARV02288.1	0
1044	ARV02320.1	0
1045	BAX87956.1	0
1046	ART65367.1	0
1047	ARR96782.1	0
1048	ARR96814.1	0
1049	ARR96846.1	0
1050	ARR96878.1	0
1051	ARR96910.1	0
1052	ARR96942.1	0
1053	ARR74888.1	0
1054	ARR74920.1	0
1055	ARI46349.1	0
1056	ARO77058.1	0
1057	ARA74342.1	0
1058	APC65787.1	0
1059	APC65819.1	0
1060	ANA78398.1	0
1061	ANA78430.1	0
1062	AQX36228.1	0
1063	ARB16261.1	0
1064	AQY19008.1	0
1065	AQY19040.1	0
1066	AQY19072.1	0
1067	AQY19104.1	0
1068	AQX34419.1	0
1069	CRI05790.1	0
1070	CRI05826.1	0
1071	AQU42504.1	0
1072	AQT27327.1	0
1073	AQS23358.1	0
1074	AQT01417.1	0
1075	AQT01449.1	0
1076	AQT01481.1	0
1077	AQT01513.1	0
1078	AQT01545.1	0
1079	AQT01577.1	0
1080	AQT01609.1	0
1081	AQS95505.1	0
1082	AQQ79873.1	0
1083	AQE67291.1	0
1084	APZ85877.1	0
1085	APZ85909.1	0
1086	APZ85941.1	0
1087	APZ85973.1	0
1088	APZ86005.1	0
1089	APZ86037.1	0
1090	APZ86069.1	0
1091	APZ86101.1	0
1092	APZ86133.1	0
1093	APZ86165.1	0
1094	APZ86197.1	0
1095	APZ86229.1	0
1096	APZ86261.1	0
1097	APZ86293.1	0
1098	APZ86325.1	0
1099	APZ86357.1	0
1100	APZ86389.1	0
1101	APZ86421.1	0
1102	APZ86453.1	0
1103	APZ86485.1	0
1104	APZ86517.1	0
1105	APZ86549.1	0
1106	APZ86581.1	0
1107	APZ86613.1	0
1108	APZ86645.1	0
1109	APZ86677.1	0
1110	APZ86709.1	0
1111	APZ86741.1	0
1112	CRI05720.1	0
1113	ANA09996.1	0
1114	APX61410.1	0
1115	CVH55508.1	0
1116	APW35676.1	0
1117	APW35708.1	0
1118	CUU64521.1	0
1119	APT40615.1	0
1120	CDN40942.1	0
1121	ALJ99798.1	0
1122	APP87704.1	0
1123	APP87736.1	0
1124	APM86243.1	0
1125	APM86275.1	0
1126	API65419.1	0
1127	API65451.1	0
1128	APH08591.1	0
1129	APF30589.1	0
1130	APD29096.1	0
1131	APD29128.1	0
1132	APD29160.1	0
1133	APD30565.1	0
1134	APD30597.1	0
1135	APD30629.1	0
1136	APD30661.1	0
1137	APD30693.1	0
1138	CEK41160.1	0
1139	APC93975.1	0
1140	APB53924.1	0
1141	APB53956.1	0
1142	APB53988.1	0
1143	APB54020.1	0
1144	APB54052.1	0
1145	APB54084.1	0
1146	APB54116.1	0
1147	APB54148.1	0
1148	APB54180.1	0
1149	APB54212.1	0
1150	APB03272.1	0
1151	AOZ16232.1	0
1152	AOW44188.1	0
1153	AOW71919.1	0
1154	CUU67649.1	0
1155	AOV62468.1	0
1156	AOT85624.1	0
1157	AOT83391.1	0
1158	AOT83423.1	0
1159	AOT83455.1	0
1160	AOT83529.1	0
1161	AOT83561.1	0
1162	AOS58197.1	0
1163	ANA10025.1	0
1164	AOR05740.1	0
1165	ANO40036.1	0
1166	ANO40068.1	0
1167	ANO40100.1	0
1168	ANO40132.1	0
1169	ANO40164.1	0
1170	ANO40196.1	0
1171	ANO40228.1	0
1172	ANO40260.1	0
1173	ANO40292.1	0
1174	ANO40324.1	0
1175	ANO40356.1	0
1176	ANO40388.1	0
1177	ANO40420.1	0
1178	AOG17649.1	0
1179	AOA49823.1	0
1180	ANY59197.1	0
1181	ANW72124.1	0
1182	ANS14392.1	0
1183	ANS14424.1	0
1184	ANW06353.1	0
1185	ANW06385.1	0
1186	ANW06417.1	0
1187	ANW06449.1	0
1188	AIY33296.1	0
1189	AIY33328.1	0
1190	AIY33360.1	0
1191	AIY33392.1	0
1192	AIY33424.1	0
1193	AIY33456.1	0
1194	AIY33488.1	0
1195	AIY33520.1	0
1196	AIY33552.1	0
1197	AIY33584.1	0
1198	AIY33616.1	0
1199	AIY33648.1	0
1200	AIY33680.1	0
1201	AIY33712.1	0
1202	AIY33744.1	0
1203	ANV28020.1	0
1204	ANT82194.1	0
1205	ANS88316.1	0
1206	AND95547.1	0
1207	AND95579.1	0
1208	CRI05760.1	0
1209	ANN23950.1	0
1210	ANJ70958.1	0
1211	CDU94023.1	0
1212	ALO02545.1	0
1213	ALO02577.1	0
1214	ALO02609.1	0
1215	ALO02835.1	0
1216	ALQ10815.1	0
1217	ANH56720.1	0
1218	ANG57821.1	0
1219	ANG57853.1	0
1220	AND99919.1	0
1221	ALQ10802.1	0
1222	ANB41491.1	0
1223	ANA76151.1	0
1224	ANA76183.1	0
1225	ANA76215.1	0
1226	ANA76247.1	0
1227	ANA76279.1	0
1228	ANA76311.1	0
1229	ANA76343.1	0
1230	ANA76375.1	0
1231	ANA10042.1	0
1232	ANA10074.1	0
1233	ANA10106.1	0
1234	AMZ79602.1	0
1235	SAM29887.1	0
1236	SAM29919.1	0
1237	SAM29951.1	0
1238	AMY60433.1	0
1239	AMY63052.1	0
1240	AMY63084.1	0
1241	AMY63116.1	0
1242	AMY63148.1	0
1243	AMY16577.1	0
1244	AMW77395.1	0
1245	AMW77427.1	0
1246	AMW86970.1	0
1247	AMW87002.1	0
1248	AMW03282.1	0
1249	BAU79586.1	0
1250	AMT74375.1	0
1251	AMT74407.1	0
1252	AMT75093.1	0
1253	AMT75125.1	0
1254	AMT75157.1	0
1255	AMT75189.1	0
1256	AMQ35521.1	0
1257	AMQ35553.1	0
1258	AMP46457.1	0
1259	CDO50040.1	0
1260	CDO50000.1	0
1261	CDO50032.1	0
1262	AMO64322.1	0
1263	AMN14237.1	0
1264	AKV94640.1	0
1265	CDO50158.1	0
1266	CDO50196.1	0
1267	CDO50228.1	0
1268	CDO50260.1	0
1269	CDO50292.1	0
1270	CDO50324.1	0
1271	AMK37738.1	0
1272	AMK37770.1	0
1273	AMK37802.1	0
1274	ALS88173.1	0
1275	CDN72752.1	0
1276	CDN72784.1	0
1277	AMD16398.1	0
1278	AMD16430.1	0
1279	AMD16462.1	0
1280	AMD16494.1	0
1281	AMD16526.1	0
1282	ALS35308.1	0
1283	AMB51331.1	0
1284	AMB18889.1	0
1285	AJE24739.1	0
1286	AJE24771.1	0
1287	AJE24803.1	0
1288	AJE24835.1	0
1289	AJE24867.1	0
1290	AJE24899.1	0
1291	AJE24931.1	0
1292	ALX81388.1	0
1293	CEJ95661.1	0
1294	CEJ95693.1	0
1295	BAU21328.1	0
1296	BAU21360.1	0
1297	ALU33536.1	0
1298	ALU33568.1	0
1299	AFW99588.1	0
1300	ALT10268.1	0
1301	ALR86760.1	0
1302	ALR86792.1	0
1303	ALR86824.1	0
1304	ALR86856.1	0
1305	ALQ43535.1	0
1306	ALP73412.1	0
1307	ALO78615.1	0
1308	ALN49349.1	0
1309	ALN12549.1	0
1310	ALN12581.1	0
1311	ALK03409.1	0
1312	ALK03441.1	0
1313	ALK03473.1	0
1314	ALK03505.1	0
1315	ALK03537.1	0
1316	ALK03569.1	0
1317	ALK03601.1	0
1318	ALK03633.1	0
1319	ALJ03314.1	0
1320	ALI86608.1	0
1321	BAS69600.1	0
1322	ALF37651.1	0
1323	ALF37683.1	0
1324	ALF37715.1	0
1325	ALF37747.1	0
1326	ALF37779.1	0
1327	ALF37811.1	0
1328	ALB25915.1	0
1329	ALB25947.1	0
1330	ALB25979.1	0
1331	ALB26011.1	0
1332	ALB26043.1	0
1333	ALB26075.1	0
1334	ALB26107.1	0
1335	ALB26139.1	0
1336	ALB26171.1	0
1337	ALB26306.1	0
1338	ALB26338.1	0
1339	ALB26370.1	0
1340	ALC76565.1	0
1341	CDH35303.1	0
1342	AKZ17024.1	0
1343	CRI06239.1	0
1344	CRI06272.1	0
1345	CRI06306.1	0
1346	CRI06338.1	0
1347	CDG50401.1	0
1348	CDG50433.1	0
1349	AKQ21207.1	0
1350	AKP16265.1	0
1351	CQB90229.1	0
1352	AKN79144.1	0
1353	AKN20307.1	0
1354	AKM49926.1	0
1355	AKL72078.1	0
1356	AIC83129.1	0
1357	CDW92209.1	0
1358	AGT57800.1	0
1359	AHZ65058.1	0
1360	AHZ65090.1	0
1361	AHZ62827.1	0
1362	AHZ62859.1	0
1363	AHZ62891.1	0
1364	AHZ62923.1	0
1365	AHZ62955.1	0
1366	AHZ62987.1	0
1367	AHZ63019.1	0
1368	AHZ63051.1	0
1369	AHZ63083.1	0
1370	CRI68185.1	0
1371	CRI68217.1	0
1372	CRI68249.1	0
1373	CRI68281.1	0
1374	CRI68313.1	0
1375	CRI68345.1	0
1376	CRI68377.1	0
1377	CRI68409.1	0
1378	CRI68441.1	0
1379	CRI68473.1	0
1380	CRI68505.1	0
1381	CRI68537.1	0
1382	CRI68569.1	0
1383	CRI68601.1	0
1384	CRI68633.1	0
1385	CRI68665.1	0
1386	CRI68697.1	0
1387	AKC01520.1	0
1388	AJY58091.1	0
1389	AJW66437.1	0
1390	AJW80792.1	0
1391	AJW80824.1	0
1392	AJW80856.1	0
1393	AJW80888.1	0
1394	AJW80920.1	0
1395	AHN60574.1	0
1396	AHN60606.1	0
1397	AJM13615.1	0
1398	AJG06147.1	0
1399	AJF36758.1	0
1400	AJB29760.1	0
1401	CCP50120.1	0
1402	CCM97066.1	0
1403	AIY67885.1	0
1404	AIY67917.1	0
1405	AIY67949.1	0
1406	AIY32715.1	0
1407	AIY32747.1	0
1408	AIY32779.1	0
1409	AIY32811.1	0
1410	AIY32843.1	0
1411	AIY32875.1	0
1412	AIY32907.1	0
1413	AIY32939.1	0
1414	AIY32971.1	0
1415	AIY33003.1	0
1416	AIY33035.1	0
1417	AIY33067.1	0
1418	AIY33099.1	0
1419	AIY33131.1	0
1420	AIY33163.1	0
1421	AIY33195.1	0
1422	AIY33227.1	0
1423	AIY33259.1	0
1424	AIY31168.1	0
1425	AIY31200.1	0
1426	AIW42754.1	0
1427	CDO50192.1	0
1428	AIU41375.1	0
1429	AIT72083.1	0
1430	AIT72115.1	0
1431	AIT72147.1	0
1432	AIT72179.1	0
1433	AIT72211.1	0
1434	AIT72243.1	0
1435	AIT72275.1	0
1436	AIT72307.1	0
1437	AIT72339.1	0
1438	AIT72371.1	0
1439	AIT72403.1	0
1440	AIT72435.1	0
1441	AIT72467.1	0
1442	AIT72499.1	0
1443	AIT72531.1	0
1444	AIT72563.1	0
1445	AIT11641.1	0
1446	AIR77190.1	0
1447	AIR91769.1	0
1448	AIR91801.1	0
1449	AIR91833.1	0
1450	AIR91865.1	0
1451	AGV02032.1	0
1452	AGV02068.1	0
1453	AIK26633.1	0
1454	AIK26665.1	0
1455	AIK26697.1	0
1456	AIK26729.1	0
1457	AIK26761.1	0
1458	AIK26793.1	0
1459	AIQ85873.1	0
1460	AIQ85905.1	0
1461	AIQ85937.1	0
1462	AIQ85969.1	0
1463	AIQ86001.1	0
1464	AIQ86033.1	0
1465	AIQ86065.1	0
1466	AIQ86097.1	0
1467	AIQ86129.1	0
1468	AIQ86161.1	0
1469	AIQ86193.1	0
1470	AIQ86225.1	0
1471	AIQ86257.1	0
1472	AIQ86289.1	0
1473	AIQ86321.1	0
1474	AIQ86353.1	0
1475	AIQ86385.1	0
1476	AIQ86417.1	0
1477	AIQ86449.1	0
1478	AIQ86481.1	0
1479	AIQ86513.1	0
1480	AIQ86545.1	0
1481	AIQ77741.1	0
1482	AGW16194.1	0
1483	AIP87529.1	0
1484	AIP87561.1	0
1485	AIP87593.1	0
1486	AIP87625.1	0
1487	AIP87657.1	0
1488	AIP87689.1	0
1489	AIP87721.1	0
1490	AIP87753.1	0
1491	AIP87785.1	0
1492	AIP87817.1	0
1493	AIP87849.1	0
1494	AIP87881.1	0
1495	AIP87913.1	0
1496	AIP87945.1	0
1497	AIP87977.1	0
1498	AIP88009.1	0
1499	AIP88041.1	0
1500	AIP88073.1	0
1501	AIP88105.1	0
1502	AIP88137.1	0
1503	AIP88169.1	0
1504	AIP88201.1	0
1505	AIP88233.1	0
1506	AIP88265.1	0
1507	AIP88297.1	0
1508	AIP88329.1	0
1509	AIP88361.1	0
1510	AIP88393.1	0
1511	AIP88425.1	0
1512	AIP88457.1	0
1513	AIP88489.1	0
1514	AIP88521.1	0
1515	AIP88553.1	0
1516	AIP88585.1	0
1517	AIP88617.1	0
1518	AIP88649.1	0
1519	AIP88681.1	0
1520	AIP88713.1	0
1521	AIP88745.1	0
1522	AIP88777.1	0
1523	AIP88809.1	0
1524	AIP88841.1	0
1525	AIP88873.1	0
1526	AIP88905.1	0
1527	AIP88937.1	0
1528	AIP88969.1	0
1529	AIP89001.1	0
1530	AIP89033.1	0
1531	AIP89065.1	0
1532	AIP89097.1	0
1533	AIP89129.1	0
1534	AIP89161.1	0
1535	AIP89193.1	0
1536	AIP89225.1	0
1537	AIP89257.1	0
1538	AIP89289.1	0
1539	AIP89321.1	0
1540	AIP89353.1	0
1541	AIP89385.1	0
1542	AIP89417.1	0
1543	AIP89449.1	0
1544	AIP89481.1	0
1545	AIP89513.1	0
1546	AIP89545.1	0
1547	AIP89577.1	0
1548	AIP89609.1	0
1549	AIP89641.1	0
1550	AIP89673.1	0
1551	AIP89705.1	0
1552	AIP89737.1	0
1553	AIP89769.1	0
1554	AIP89801.1	0
1555	AIP89833.1	0
1556	AIP89865.1	0
1557	AIP89897.1	0
1558	CDI41147.1	0
1559	AID51949.1	0
1560	AHA80826.1	0
1561	AIN75456.1	0
1562	AIN35493.1	0
1563	AIN35525.1	0
1564	AIN35557.1	0
1565	AIN35589.1	0
1566	AIN35621.1	0
1567	AIN35653.1	0
1568	AIN35685.1	0
1569	AIN35717.1	0
1570	AIN35749.1	0
1571	AIN35781.1	0
1572	AIN35813.1	0
1573	AIN35845.1	0
1574	AIN35877.1	0
1575	AIN35909.1	0
1576	AIN35941.1	0
1577	AIN35973.1	0
1578	AIN36005.1	0
1579	AIN36037.1	0
1580	AIN36069.1	0
1581	AIN36101.1	0
1582	AIN36133.1	0
1583	AIN36165.1	0
1584	AIN36197.1	0
1585	AIN36229.1	0
1586	AIN36261.1	0
1587	AIN36293.1	0
1588	AIN36325.1	0
1589	AIN36357.1	0
1590	AIN36389.1	0
1591	AIN36421.1	0
1592	AIN36453.1	0
1593	AIN36485.1	0
1594	AIN36517.1	0
1595	AIL83871.1	0
1596	AIL25436.1	0
1597	AIK19671.1	0
1598	AIJ03553.1	0
1599	AIH07469.1	0
1600	AIH07501.1	0
1601	AIH07533.1	0
1602	AIG88590.1	0
1603	AIG88622.1	0
1604	AIF75212.1	0
1605	AIF75244.1	0
1606	AIF79690.1	0
1607	AIE76346.1	0
1608	CDH35338.1	0
1609	AHZ45508.1	0
1610	AHX74123.1	0
1611	AHX57835.1	0
1612	AHX25698.1	0
1613	AHW57422.1	0
1614	BAO58590.1	0
1615	AHO49053.1	0
1616	CDI44958.1	0
1617	AHN95417.1	0
1618	AHN95449.1	0
1619	AHN52054.1	0
1620	AHN13903.1	0
1621	AHM63710.1	0
1622	AHM88350.1	0
1623	AHM88382.1	0
1624	AHL69794.1	0
1625	AHL29226.1	0
1626	AHL29261.1	0
1627	CDN40962.1	0
1628	AHJ60275.1	0
1629	AHA39097.1	0
1630	AHG31017.1	0
1631	AHG31049.1	0
1632	CCI88381.1	0
1633	AHC70472.1	0
1634	AHB82037.1	0
1635	AHA59115.1	0
1636	AFY22644.1	0
1637	AHB20347.1	0
1638	AHA98622.1	0
1639	AHA82177.1	0
1640	AHA82209.1	0
1641	AHA82241.1	0
1642	AHA82273.1	0
1643	AGZ95034.1	0
1644	AGZ95268.1	0
1645	AGZ95300.1	0
1646	AGZ91428.1	0
1647	AGR84116.1	0
1648	CCW72606.1	0
1649	CCW72638.1	0
1650	CDG49298.1	0
1651	CDG49330.1	0
1652	AGW23636.1	0
1653	AGV74355.1	0
1654	AGN52694.1	0
1655	AGV05460.1	0
1656	AGU16835.1	0
1657	AGT98646.1	0
1658	AGT59207.1	0
1659	AGT45287.1	0
1660	AGT45319.1	0
1661	AGT45351.1	0
1662	AGT45383.1	0
1663	AGT45415.1	0
1664	AGT45447.1	0
1665	CCK73219.1	0
1666	CCK73251.1	0
1667	CCK73283.1	0
1668	CCK73315.1	0
1669	CCK73347.1	0
1670	AGS56752.1	0
1671	AGS77220.1	0
1672	AGS77252.1	0
1673	AGS42407.1	0
1674	AGS46482.1	0
1675	AGS12465.1	0
1676	AGR88309.1	0
1677	AGR88341.1	0
1678	AGR83965.1	0
1679	AGR34332.1	0
1680	AGQ49463.1	0
1681	AGO81708.1	0
1682	AGO64021.1	0
1683	CCH63314.1	0
1684	AGO59951.1	0
1685	AGO02070.1	0
1686	AGO02102.1	0
1687	AGO02134.1	0
1688	AGN90892.1	0
1689	CCQ77475.1	0
1690	CDF47281.1	0
1691	AGM20552.1	0
1692	AGL72232.1	0
1693	AGL72264.1	0
1694	AGL72296.1	0
1695	AGK90089.1	0
1696	AGK24654.1	0
1697	AGI96968.1	0
1698	AGI42848.1	0
1699	AGH29547.1	0
1700	AGH29579.1	0
1701	AGH29611.1	0
1702	AGH29643.1	0
1703	AGH29675.1	0
1704	AGH29707.1	0
1705	AGH29739.1	0
1706	AGH29771.1	0
1707	AGH29803.1	0
1708	AGH29835.1	0
1709	AGH29867.1	0
1710	AGH29899.1	0
1711	AGH29931.1	0
1712	AGH29963.1	0
1713	AGH29995.1	0
1714	AGH30027.1	0
1715	AGH30059.1	0
1716	AGH30091.1	0
1717	AGH30123.1	0
1718	AGH27772.1	0
1719	AGH27804.1	0
1720	AGH27836.1	0
1721	CCG85197.1	0
1722	AGG37864.1	0
1723	AGG08893.1	0
1724	AGF39225.1	0
1725	AGF33899.1	0
1726	AGE92363.1	0
1727	AGE12513.1	0
1728	AGD98563.1	0
1729	AGD98595.1	0
1730	AGD98627.1	0
1731	AGD98659.1	0
1732	AGD79157.1	0
1733	AGD79189.1	0
1734	CCF77725.1	0
1735	CCH63304.1	0
1736	CCH75841.1	0
1737	AGA60255.1	0
1738	AGA60287.1	0
1739	AGA80994.1	0
1740	AGA19525.1	0
1741	AGA19557.1	0
1742	AFS42028.1	0
1743	AGA16346.1	0
1744	AGA16378.1	0
1745	AGA16410.1	0
1746	AGA16442.1	0
1747	AGA16474.1	0
1748	AFZ77096.1	0
1749	AFX95950.1	0
1750	AFQ60624.1	0
1751	AFX60469.1	0
1752	AFX60501.1	0
1753	AFX60533.1	0
1754	AFX60565.1	0
1755	AFX60597.1	0
1756	AFX60629.1	0
1757	AFX60661.1	0
1758	AFX60693.1	0
1759	AFX60725.1	0
1760	AFX60757.1	0
1761	AFX60789.1	0
1762	AFW90682.1	0
1763	AFX60940.1	0
1764	CCO61993.1	0
1765	AFV73368.1	0
1766	AFV48347.1	0
1767	AFV52581.1	0
1768	AFV46152.1	0
1769	AFV36735.1	0
1770	AFV36767.1	0
1771	AFU81127.1	0
1772	AFU61926.1	0
1773	AFU61958.1	0
1774	AFU54638.1	0
1775	AFU54670.1	0
1776	AFT83018.1	0
1777	AFQ93632.1	0
1778	AFS63537.1	0
1779	AFS44538.1	0
1780	AFR78192.1	0
1781	AFR11628.1	0
1782	AFQ62676.1	0
1783	AFQ20096.1	0
1784	AFN80576.1	0
1785	AFN80608.1	0
1786	AFN80640.1	0
1787	AFN80672.1	0
1788	AFN80704.1	0
1789	AFP99151.1	0
1790	AFQ32267.1	0
1791	AFP89709.1	0
1792	AFP53911.1	0
1793	AFC17174.1	0
1794	AFO66455.1	0
1795	AFO38445.1	0
1796	AFN55003.1	0
1797	AFN41350.1	0
1798	AFM56681.1	0
1799	AEG89722.1	0
1800	AEG89754.1	0
1801	AEG89786.1	0
1802	AEG89818.1	0
1803	AEG89850.1	0
1804	AEG89882.1	0
1805	AEG89914.1	0
1806	AEG89946.1	0
1807	AEG89978.1	0
1808	AEG90010.1	0
1809	AEG90042.1	0
1810	AEG90074.1	0
1811	AEG90106.1	0
1812	AEG90138.1	0
1813	AEG90170.1	0
1814	AEG90202.1	0
1815	AEG90234.1	0
1816	AEG90266.1	0
1817	AEG90298.1	0
1818	AEG90330.1	0
1819	AEG90362.1	0
1820	AEG90394.1	0
1821	AEG90426.1	0
1822	AEG90458.1	0
1823	AEG90490.1	0
1824	AEG90522.1	0
1825	AEG90554.1	0
1826	AEG90586.1	0
1827	AEG90618.1	0
1828	AFM44665.1	0
1829	AFI56590.1	0
1830	AFI56622.1	0
1831	AFK14044.1	0
1832	AFK14076.1	0
1833	AFJ54069.1	0
1834	AFJ00779.1	0
1835	AFI42052.1	0
1836	AEI52866.1	0
1837	AFI25073.1	0
1838	AFH41175.1	0
1839	AEA76773.1	0
1840	AEA76805.1	0
1841	AEA76837.1	0
1842	AFF58888.1	0
1843	AFD62668.1	0
1844	AFD62700.1	0
1845	AFD54478.1	0
1846	AFD54510.1	0
1847	AFD54542.1	0
1848	AFD22880.1	0
1849	AFD62983.1	0
1850	AFD63015.1	0
1851	AFD63047.1	0
1852	AFD63079.1	0
1853	AFC98331.1	0
1854	AFC41160.1	0
1855	CCE94341.1	0
1856	AFC37731.1	0
1857	AFC37763.1	0
1858	AFB83427.1	0
1859	AFB83459.1	0
1860	AFB83491.1	0
1861	AFB83523.1	0
1862	AFB81521.1	0
1863	AFA43808.1	0
1864	AFA42994.1	0
1865	AFA43026.1	0
1866	AFA43058.1	0
1867	AFA43090.1	0
1868	AFA43122.1	0
1869	AFA43154.1	0
1870	AFA26413.1	0
1871	AEZ66839.1	0
1872	AEZ66871.1	0
1873	AEZ67171.1	0
1874	AEZ67203.1	0
1875	AEY77427.1	0
1876	AEY77459.1	0
1877	AEY77491.1	0
1878	AEY78470.1	0
1879	AEY75709.1	0
1880	AEY63667.1	0
1881	AEX92957.1	0
1882	AEX37918.1	0
1883	AEX37950.1	0
1884	AEX37982.1	0
1885	AEX31059.1	0
1886	AEX31091.1	0
1887	CBY88992.1	0
1888	AEI91316.1	0
1889	AEI91348.1	0
1890	AEI91380.1	0
1891	AEI91412.1	0
1892	AEI91444.1	0
1893	AEV76909.2	0
1894	CCE21596.1	0
1895	AET80636.1	0
1896	AET80668.1	0
1897	AET14609.1	0
1898	AER23872.1	0
1899	AER09302.1	0
1900	AER09334.1	0
1901	AEQ02396.1	0
1902	AEP82971.1	0
1903	AEP83003.1	0
1904	BAL03630.1	0
1905	AEP27061.1	0
1906	AEO17912.1	0
1907	AEO17944.1	0
1908	AEO17976.1	0
1909	AEO18008.1	0
1910	AEO18040.1	0
1911	AEO18072.1	0
1912	AEO18104.1	0
1913	AEO18136.1	0
1914	AEO18168.1	0
1915	AEM36732.1	0
1916	CCD22073.1	0
1917	AEL31243.1	0
1918	AEL29993.1	0
1919	AEL31841.1	0
1920	AEL31873.1	0
1921	AEL31905.1	0
1922	AEL31937.1	0
1923	AEL31969.1	0
1924	AEL32001.1	0
1925	AEL32033.1	0
1926	AEL32065.1	0
1927	AEL32097.1	0
1928	AEL32129.1	0
1929	AEL32161.1	0
1930	AEL32193.1	0
1931	AEL32225.1	0
1932	AEL32257.1	0
1933	AEL32289.1	0
1934	AEL32321.1	0
1935	AEL32353.1	0
1936	AEL32385.1	0
1937	ADU33219.1	0
1938	AEK78890.1	0
1939	CCA64207.1	0
1940	AEI72603.1	0
1941	BAK38560.1	0
1942	ADD92130.1	0
1943	AEG42030.1	0
1944	AEG42062.1	0
1945	AEF12639.1	0
1946	AED01992.1	0
1947	ADC32504.1	0
1948	AEC03069.1	0
1949	AEA08438.1	0
1950	AEA08470.1	0
1951	AEA10366.1	0
1952	ADZ96495.1	0
1953	ADZ96527.1	0
1954	ADZ96559.1	0
1955	ADZ96591.1	0
1956	ADZ96623.1	0
1957	ADZ96655.1	0
1958	ADZ54114.2	0
1959	ACZ74632.1	0
1960	BAJ78296.1	0
1961	ADW24232.1	0
1962	CBY85119.1	0
1963	ADV15513.1	0
1964	ADU54602.1	0
1965	ADO40479.1	0
1966	ADO40511.1	0
1967	ADO40543.1	0
1968	ADO40575.1	0
1969	ADO40607.1	0
1970	ADO40639.1	0
1971	ADO40671.1	0
1972	ADO40703.1	0
1973	ADO40735.1	0
1974	ADO40767.1	0
1975	ADO40799.1	0
1976	ADO40831.1	0
1977	ADO40863.1	0
1978	ADO40895.1	0
1979	ADO40927.1	0
1980	ADO40959.1	0
1981	ADO40991.1	0
1982	ADO41023.1	0
1983	ADO41055.1	0
1984	ADO41087.1	0
1985	ADU02191.1	0
1986	CBY84009.1	0
1987	ADT70815.1	0
1988	ADT65376.1	0
1989	ADT65408.1	0
1990	ADG37241.1	0
1991	ADG37273.1	0
1992	ADG37305.1	0
1993	ADR77531.1	0
1994	ADQ74554.1	0
1995	ADQ52691.1	0
1996	ADQ28130.1	0
1997	ADQ13207.1	0
1998	ACZ65969.1	0
1999	ADO41090.1	0
2000	ADO20897.1	0
2001	ADN84038.1	0
2002	ADN42970.1	0
2003	ADC79180.1	0
2004	ADM47712.1	0
2005	CBA32739.1	0
2006	ADK78880.1	0
2007	ACT82454.1	0
2008	ADJ58420.1	0
2009	ADJ38372.1	0
2010	ADI56595.1	0
2011	ADI56627.1	0
2012	ADI48355.1	0
2013	CBA18093.1	0
2014	ADG36422.1	0
2015	ADF56041.1	0
2016	ADF42586.1	0
2017	ADE43443.1	0
2018	ADE09048.1	0
2019	ADE09080.1	0
2020	ADE09112.1	0
2021	ADE09144.1	0
2022	ADE09176.1	0
2023	ADE09208.1	0
2024	ADE09240.1	0
2025	ADE09272.1	0
2026	CAQ30267.1	0
2027	ACY79448.1	0
2028	ACY79480.1	0
2029	ACC94186.1	0
2030	ADB97303.1	0
2031	ADB81087.1	0
2032	CAM91667.1	0
2033	CAW31024.1	0
2034	CBE70763.1	0
2035	ADA71028.1	0
2036	ADA67945.1	0
2037	ADA67977.1	0
2038	ACZ63312.1	0
2039	ACZ56369.1	0
2040	ACZ04163.1	0
2041	ACZ04201.1	0
2042	ACZ04233.1	0
2043	ACZ04265.1	0
2044	ACZ04297.1	0
2045	ACY95454.1	0
2046	ACY08851.1	0
2047	CBA34963.1	0
2048	ACQ65856.1	0
2049	ACO83252.1	0
2050	ACV85722.1	0
2051	CAR64430.1	0
2052	CAR64462.1	0
2053	CAR64494.1	0
2054	ACT79071.1	0
2055	ACS94050.1	0
2056	ACS91333.1	0
2057	ACJ54745.1	0
2058	ACM79929.1	0
2059	CAZ40076.1	0
2060	ACQ57350.1	0
2061	ACN51273.1	0
2062	ACP40525.1	0
2063	ACO53439.1	0
2064	ACL00850.1	0
2065	ACN89272.1	0
2066	ACN77024.1	0
2067	ACN77056.1	0
2068	ACD40298.1	0
2069	CAX53751.1	0
2070	ACN43237.1	0
2071	CAX48562.1	0
2072	ACC78736.1	0
2073	ACC78768.1	0
2074	ACL97983.1	0
2075	CAS97492.1	0
2076	ACL36292.1	0
2077	CAJ90652.1	0
2078	CAR82101.1	0
2079	ACA96953.1	0
2080	ACA96985.1	0
2081	ACK44131.1	0
2082	CAP57990.1	0
2083	ACF42154.1	0
2084	ACF42189.1	0
2085	ABX71771.1	0
2086	ACJ05694.1	0
2087	ACJ03824.1	0
2088	ACI24161.1	0
2089	ACF40346.1	0
2090	ACF40378.1	0
2091	ACF40410.1	0
2092	ACF40442.1	0
2093	ACF40474.1	0
2094	ACF40506.1	0
2095	ACF40538.1	0
2096	ACF40570.1	0
2097	ACI06031.1	0
2098	ACI06063.1	0
2099	CAR64696.1	0
2100	ACG69441.1	0
2101	BAG68478.1	0
2102	ACF70664.1	0
2103	ABS83251.1	0
2104	ABS83284.1	0
2105	ACD93165.1	0
2106	ACC68182.1	0
2107	ABG90910.1	0
2108	ABV53450.1	0
2109	ACC38251.1	0
2110	ABX71799.1	0
2111	ACB30397.1	0
2112	ACA61004.1	0
2113	ACA61036.1	0
2114	ACA61068.1	0
2115	ACA61100.1	0
2116	ACA62834.1	0
2117	ACA35251.1	0
2118	ACA21814.1	0
2119	ABZ79690.1	0
2120	CAP69810.1	0
2121	ABY65920.1	0
2122	ABP93357.1	0
2123	ABY40419.1	0
2124	ABG90923.1	0
2125	ABX26115.1	0
2126	ABR21086.1	0
2127	ABS29525.1	0
2128	ABS12060.1	0
2129	ABS10893.1	0
2130	ABS10925.1	0
2131	ABS10957.1	0
2132	BAF69032.1	0
2133	CAM91845.1	0
2134	CAL30125.1	0
2135	BAF64255.1	0
2136	ABQ52678.1	0
2137	ABQ40140.1	0
2138	ABQ40172.1	0
2139	ABQ40204.1	0
2140	ABQ40236.1	0
2141	ABQ40268.1	0
2142	ABQ40300.1	0
2143	ABQ40332.1	0
2144	ABQ14479.1	0
2145	ABG26008.1	0
2146	ABG26040.1	0
2147	ABG26072.1	0
2148	ABG26104.1	0
2149	ABL73904.1	0
2150	CAM84523.1	0
2151	ABO40826.1	0
2152	ABO15713.1	0
2153	ABN48861.1	0
2154	ABM45867.1	0
2155	ABL84745.1	0
2156	ABL09102.1	0
2157	ABJ99718.1	0
2158	AAW82630.1	0
2159	ABI85410.1	0
2160	ABI63402.1	0
2161	ABI63434.1	0
2162	ABI50493.1	0
2163	CAJ85988.1	0
2164	ABI21825.1	0
2165	BAF02753.1	0
2166	ABB52036.1	0
2167	ABG79572.1	0
2168	CAJ76447.1	0
2169	ABF71081.1	0
2170	CAJ98465.1	0
2171	CAK02778.1	0
2172	ABD67446.1	0
2173	AAZ77645.1	0
2174	CAJ57713.1	0
2175	CAJ19250.1	0
2176	ABB76216.1	0
2177	AAX21511.1	0
2178	ABA40407.1	0
2179	AAY16451.1	0
2180	AAW28991.1	0
2181	CAJ13699.1	0
2182	CAI96152.1	0
2183	CAI26257.1	0
2184	CAD65894.1	0
2185	CAH61313.1	0
2186	AAU29485.2	0
2187	CAH17665.1	0
2188	AAS55101.1	0
2189	BAD18954.1	0
2190	BAD11107.1	0
2191	AAR98609.1	0
2192	BAD07445.1	0
2193	AAR89436.1	0
2194	CAD89710.1	0
2195	AAR28548.1	0
2196	CAE22459.1	0
2197	CAD92238.1	0
2198	AAP47129.1	0
2199	AAP23240.1	0
2200	BAC66123.1	0
2201	CAD62700.1	0
2202	CAD27698.1	0
2203	BAC43736.1	0
2204	CAD54832.1	0
2205	CAD42631.1	0
2206	AAM21566.1	0
2207	AAM12371.1	0
2208	BAB86380.1	0
2209	AAL78670.1	0
2210	AAK64539.1	0
2211	CAC85355.1	0
2212	CAC85517.1	0
2213	AAL50349.1	0
2214	AAL00891.1	0
2215	AAK73442.1	0
2216	AAK73474.1	0
2217	AAK50360.1	0
2218	AAK06853.2	0
2219	AAF97760.1	0
2220	CAB91855.1	0
2221	AAF02100.1	0
2222	AAD40937.1	0
2223	AAD30060.2	0
2224	AAD10468.1	0
2225	CAA12305.1	0
2226	CAA12337.1	0
2227	CAA12000.1	0
2228	AAD09666.1	0
2229	CAA63991.1	0
2230	AAA20514.1	0
2231	BAA00837.1	0
2232	CAA26623.1	0
2233	YP_010245854.1	0
2234	YP_010084312.1	0
2235	YP_010084352.1	0
2236	YP_010084731.1	0
2237	YP_010086842.1	0
2238	YP_010087212.1	0
2239	YP_010087250.1	0
2240	YP_010087741.1	0
2241	YP_010087810.1	0
2242	YP_010087851.1	0
2243	YP_009666032.1	0
2244	YP_009666508.1	0
2245	YP_009553196.1	0
2246	YP_009547942.1	0
2247	YP_009506397.1	0
2248	YP_009506431.1	0
2249	YP_009506463.1	0
2250	YP_009506495.1	0
2251	YP_009506527.1	0
2252	YP_009506559.1	0
2253	YP_009507985.1	0
2254	YP_009508017.1	0
2255	YP_009508122.1	0
2256	YP_009508160.1	0
2257	YP_009508204.1	0
2258	YP_009508307.1	0
2259	YP_009508346.1	0
2260	YP_009508389.1	0
2261	YP_009508429.1	0
2262	YP_009508906.1	0
2263	YP_009465998.1	0
2264	YP_009408625.1	0
2265	YP_009362983.1	0
2266	YP_009325936.1	0
2267	YP_009310060.1	0
2268	YP_009310092.1	0
2269	YP_009269401.1	0
2270	YP_009249832.1	0
2271	YP_009216259.1	0
2272	YP_009175088.1	0
2273	YP_009143524.1	0
2274	YP_009129288.1	0
2275	YP_009109703.1	0
2276	YP_009055065.1	0
2277	YP_009047199.1	0
2278	YP_009026404.1	0
2279	YP_008901143.1	0
2280	YP_008492939.1	0
2281	YP_008400115.1	0
2282	YP_007974224.1	0
2283	YP_007438881.1	0
2284	YP_007004039.1	0
2285	YP_006659974.1	0
2286	YP_006491262.1	0
2287	YP_005352895.1	0
2288	YP_005351242.1	0
2289	YP_004958243.1	0
2290	YP_004564603.1	0
2291	YP_004376207.1	0
2292	YP_004207825.1	0
2293	YP_004123090.1	0
2294	YP_004046662.1	0
2295	YP_003934910.1	0
2296	YP_003864099.1	0
2297	YP_003587820.1	0
2298	YP_003345516.1	0
2299	YP_003104746.1	0
2300	YP_002875765.1	0
2301	YP_002640510.1	0
2302	YP_002455917.1	0
2303	YP_002154618.1	0
2304	YP_001994912.1	0
2305	YP_001974394.1	0
2306	YP_001955939.1	0
2307	YP_001911133.1	0
2308	YP_001718634.2	0
2309	YP_001655006.1	0
2310	YP_001294918.1	0
2311	YP_001285747.1	0
2312	YP_001144446.1	0
2313	YP_980244.1	0
2314	YP_764446.1	0
2315	YP_729221.1	0
2316	YP_619876.1	0
2317	YP_459906.1	0
2318	YP_277440.1	0
2319	YP_184751.1	0
2320	YP_006465.1	0
2321	NP_995302.1	0
2322	NP_958315.1	0
2323	NP_871717.1	0
2324	NP_817104.1	0
2325	NP_808900.1	0
2326	NP_808848.1	0
2327	NP_808766.1	0
2328	NP_803548.1	0
2329	NP_803240.1	0
2330	NP_803139.1	0
2331	NP_783156.1	0
2332	NP_671443.1	0
2333	NP_620425.1	0
2334	NP_620866.1	0
2335	NP_690099.1	0
2336	NP_660165.1	0
2337	NP_579972.1	0
2338	NP_049915.1	0
2339	NP_049347.1	0
2340	NP_612222.1	0
2341	NP_632008.1	0
2342	NP_040963.1	0
2343	NP_040771.1	0
2344	NP_597687.1	0
2345	UVY90073.1	0
2346	UVY90105.1	0
2347	UVW56347.1	0
2348	UVW56379.1	0
2349	UVT85086.1	0
2350	UVJ88605.1	0
2351	UVJ88637.1	0
2352	UVJ88669.1	0
2353	UVJ88701.1	0
2354	UVN12637.1	0
2355	UVN12669.1	0
2356	UVN12701.1	0
2357	UVJ68653.1	0
2358	UVJ68685.1	0
2359	UUZ30933.1	0
2360	UUV61249.1	0
2361	UUV61281.1	0
2362	UUV61313.1	0
2363	UUV61345.1	0
2364	UUV61377.1	0
2365	UUV61409.1	0
2366	UUV61441.1	0
2367	UUV61473.1	0
2368	UUK33500.1	0
2369	UUJ34749.1	0
2370	UUJ34781.1	0
2371	UUJ34813.1	0
2372	UUJ34845.1	0
2373	UUJ34877.1	0
2374	UUJ34909.1	0
2375	UUF95000.1	0
2376	UUF95032.1	0
2377	UUF95064.1	0
2378	UUF95096.1	0
2379	UUF95128.1	0
2380	UUF95160.1	0
2381	UUA79845.1	0
2382	UUA79884.1	0
2383	UUA80650.1	0
2384	UTS94312.1	0
2385	UTQ10582.1	0
2386	UTQ10614.1	0
2387	UTQ10646.1	0
2388	UTQ10678.1	0
2389	UTQ10710.1	0
2390	UTQ10742.1	0
2391	UTQ10774.1	0
2392	UTQ11419.1	0
2393	UTQ11615.1	0
2394	UTQ11647.1	0
2395	UTQ11679.1	0
2396	UTM72457.1	0
2397	USU43322.1	0
2398	USN24368.1	0
2399	USN24400.1	0
2400	USN24432.1	0
2401	USN24464.1	0
2402	USH96642.1	0
2403	URY16867.1	0
2404	URP23422.1	0
2405	URP23454.1	0
2406	URP23486.1	0
2407	URP23518.1	0
2408	QWB14610.1	0
2409	QWB14642.1	0
2410	QWB14674.1	0
2411	QWB14706.1	0
2412	QWB14738.1	0
2413	QWB14770.1	0
2414	QWB14802.1	0
2415	URH10228.1	0
2416	UQT67969.1	0
2417	BCZ50569.1	0
2418	UPO09298.1	0
2419	UPO25213.1	0
2420	UPO37667.1	0
2421	UPO37699.1	0
2422	UPO37731.1	0
2423	UPN67863.1	0
2424	UOO01116.1	0
2425	UOQ23373.1	0
2426	UOQ23405.1	0
2427	UOQ23437.1	0
2428	UOQ23472.1	0
2429	UOL65503.1	0
2430	UOL65535.1	0
2431	UOL65567.1	0
2432	UOL65599.1	0
2433	UOL65631.1	0
2434	UOL65663.1	0
2435	UOL65695.1	0
2436	UOL65727.1	0
2437	UOL65759.1	0
2438	UOL65791.1	0
2439	UOL65823.1	0
2440	UOL65855.1	0
2441	UOL65887.1	0
2442	UOL65919.1	0
2443	UOL65951.1	0
2444	UOL65983.1	0
2445	UOL66015.1	0
2446	UOL66047.1	0
2447	UOF82555.1	0
2448	UOF93268.1	0
2449	UNO37613.1	0
2450	UNJ44791.1	0
2451	UNJ44823.1	0
2452	UNJ44855.1	0
2453	UNA95408.1	0
2454	UMP08212.1	0
2455	ULP54398.1	0
2456	ULE27994.1	0
2457	ULE28026.1	0
2458	ULE28058.1	0
2459	ULE28090.1	0
2460	ULE28122.1	0
2461	ULE28154.1	0
2462	ULE28186.1	0
2463	ULE28218.1	0
2464	ULE28250.1	0
2465	ULE28282.1	0
2466	ULE28314.1	0
2467	ULE36141.1	0
2468	UKT68890.1	0
2469	UIS31364.1	0
2470	UID85929.1	0
2471	UIC51932.1	0
2472	BDC46433.1	0
2473	BDC46606.1	0
2474	BDC46638.1	0
2475	UGC41929.1	0
2476	UFT26555.1	0
2477	UFT26587.1	0
2478	UFT26619.1	0
2479	UFI07273.1	0
2480	UED37343.1	0
2481	UEE00993.1	0
2482	UEE01025.1	0
2483	UEC49240.1	0
2484	UEC49272.1	0
2485	UEC49304.1	0
2486	UEC49336.1	0
2487	UEC49368.1	0
2488	UEC49400.1	0
2489	UEC49432.1	0
2490	UEC49464.1	0
2491	UEC49496.1	0
2492	UEC49528.1	0
2493	UEC49560.1	0
2494	UEC49592.1	0
2495	UEC49624.1	0
2496	UEC49656.1	0
2497	UEC49688.1	0
2498	UEC49720.1	0
2499	UEC49752.1	0
2500	UEC49784.1	0
2501	UDP19914.1	0
2502	UDN65296.1	0
2503	UDN65328.1	0
2504	UDN65360.1	0
2505	UDN65392.1	0
2506	UDN65424.1	0
2507	UDN65456.1	0
2508	UDN65488.1	0
2509	UDN65520.1	0
2510	UDN65552.1	0
2511	UDN65584.1	0
2512	UDN65616.1	0
2513	UDN65648.1	0
2514	UDN65680.1	0
2515	UDN65712.1	0
2516	UDN65744.1	0
2517	UDN65776.1	0
2518	UDN65808.1	0
2519	UDN65840.1	0
2520	UDN65872.1	0
2521	UDN65904.1	0
2522	UDM84301.1	0
2523	UDD75337.1	0
2524	UBT71775.1	0
2525	UBS89909.1	0
2526	UBR90468.1	0
2527	UBR90500.1	0
2528	UBR90532.1	0
2529	UBR90564.1	0
2530	UBR90596.1	0
2531	UBR90628.1	0
2532	UBR90660.1	0
2533	QOE77484.1	0
2534	UBI51315.1	0
2535	QZX45766.1	0
2536	QYA72991.1	0
2537	QZL09706.1	0
2538	QZL29672.1	0
2539	QZA73701.1	0
2540	QYY49045.1	0
2541	QYO45745.1	0
2542	QYL35572.1	0
2543	QYL35604.1	0
2544	QXU64016.1	0
2545	QXO36557.1	0
2546	QXO36589.1	0
2547	QXO36621.1	0
2548	QXJ13491.1	0
2549	QXJ13561.1	0
2550	QXI72736.1	0
2551	QXI72768.1	0
2552	QXI72800.1	0
2553	QXI72832.1	0
2554	QXI72869.1	0
2555	QXF30862.1	0
2556	QXF31365.1	0
2557	QXF31397.1	0
2558	QXF31429.1	0
2559	QXF31461.1	0
2560	QWQ56213.1	0
2561	QWQ56245.1	0
2562	QWQ56277.1	0
2563	QWQ56309.1	0
2564	QWQ56341.1	0
2565	QWQ56373.1	0
2566	QWM97880.1	0
2567	QWK65072.1	0
2568	QWE79105.1	0
2569	QWE79604.1	0
2570	QWE79636.1	0
2571	QVX18981.1	0
2572	QVX19013.1	0
2573	QVX19045.1	0
2574	QVX19077.1	0
2575	QVX19109.1	0
2576	QVX19141.1	0
2577	QVX19173.1	0
2578	QVX19205.1	0
2579	QVX19237.1	0
2580	QVX19269.1	0
2581	QVX19301.1	0
2582	QVX19333.1	0
2583	QVX19365.1	0
2584	QVX19397.1	0
2585	QVX19429.1	0
2586	QVX19461.1	0
2587	QVX19493.1	0
2588	QVX19525.1	0
2589	QVX19557.1	0
2590	QVX19589.1	0
2591	QVX19621.1	0
2592	QVX19653.1	0
2593	QVX19685.1	0
2594	QVX19717.1	0
2595	QVX19749.1	0
2596	QVX19781.1	0
2597	QVS02719.1	0
2598	QVS02751.1	0
2599	QVS02783.1	0
2600	QVS02815.1	0
2601	QVS02847.1	0
2602	QVS02879.1	0
2603	QAB47386.1	0
2604	QJF49240.1	0
2605	QVH36060.1	0
2606	QVH36092.1	0
2607	QVH36124.1	0
2608	QVH36156.1	0
2609	QVH36188.1	0
2610	QVH36220.1	0
2611	QUS47828.1	0
2612	QUS52912.1	0
2613	QUQ60635.1	0
2614	QOI11357.1	0
2615	QTZ97362.1	0
2616	QTZ97394.1	0
2617	QTZ97426.1	0
2618	QTZ97458.1	0
2619	QTZ97490.1	0
2620	QTZ97522.1	0
2621	QTZ97554.1	0
2622	QTW20848.1	0
2623	QTT61573.1	0
2624	QTT61605.1	0
2625	QTT61637.1	0
2626	QTT61669.1	0
2627	QTQ94953.1	0
2628	QTH79679.1	0
2629	QTH79711.1	0
2630	QSX72056.1	0
2631	QSX72088.1	0
2632	QSX72120.1	0
2633	QPN02362.1	0
2634	QSS76694.1	0
2635	QSS76726.1	0
2636	QSS76758.1	0
2637	QSS76790.1	0
2638	QSS76822.1	0
2639	QSL67624.1	0
2640	QIV15588.1	0
2641	QRY02975.1	0
2642	QRY03007.1	0
2643	QRY03039.1	0
2644	QRY03071.1	0
2645	QRY03103.1	0
2646	QRY03135.1	0
2647	QRY03167.1	0
2648	QRY03199.1	0
2649	QRY03231.1	0
2650	QRY03263.1	0
2651	QRY03295.1	0
2652	QRY03327.1	0
2653	QRY03359.1	0
2654	QRY03391.1	0
2655	QRY03423.1	0
2656	QRY03455.1	0
2657	QRY03487.1	0
2658	QRY03519.1	0
2659	QRY03551.1	0
2660	QRY03583.1	0
2661	QRY03615.1	0
2662	QRY03647.1	0
2663	QRY03679.1	0
2664	QRY03711.1	0
2665	QRY03743.1	0
2666	QRY03775.1	0
2667	QRY03807.1	0
2668	QRY03839.1	0
2669	QRY03871.1	0
2670	QRY03903.1	0
2671	QRY03935.1	0
2672	QRY03967.1	0
2673	QRY03999.1	0
2674	QRY04031.1	0
2675	QRY04063.1	0
2676	QRY04095.1	0
2677	QRY04127.1	0
2678	QRY04159.1	0
2679	QRY04191.1	0
2680	QRY04223.1	0
2681	QRY04255.1	0
2682	QRY04287.1	0
2683	QRY04319.1	0
2684	QRY04351.1	0
2685	QRY04383.1	0
2686	QRY04415.1	0
2687	QRY04447.1	0
2688	QRY04479.1	0
2689	QRY04511.1	0
2690	QRY04543.1	0
2691	QRY04575.1	0
2692	QRY04607.1	0
2693	QRY04639.1	0
2694	QRY04671.1	0
2695	QRY04703.1	0
2696	QRY04735.1	0
2697	QRY04767.1	0
2698	QRY04799.1	0
2699	QRY04831.1	0
2700	QRY04863.1	0
2701	QRY04895.1	0
2702	QRY04927.1	0
2703	QRY04959.1	0
2704	QRY04991.1	0
2705	QRY05023.1	0
2706	QRY05055.1	0
2707	QRY05087.1	0
2708	QRY05119.1	0
2709	QRY05151.1	0
2710	QRY05183.1	0
2711	QRY05215.1	0
2712	QRY05247.1	0
2713	QRY05279.1	0
2714	QRY05311.1	0
2715	QRY05343.1	0
2716	QRY05375.1	0
2717	QRY05407.1	0
2718	QRY05439.1	0
2719	QRY05471.1	0
2720	QRY05503.1	0
2721	QRY05535.1	0
2722	QRY05567.1	0
2723	QRY05599.1	0
2724	QRY05631.1	0
2725	QRY05663.1	0
2726	QRY05695.1	0
2727	QRY05727.1	0
2728	QRY05759.1	0
2729	QRY05791.1	0
2730	QRY05823.1	0
2731	QRY05855.1	0
2732	QRY05887.1	0
2733	QRY05919.1	0
2734	QRY05951.1	0
2735	QRY05983.1	0
2736	QRY06015.1	0
2737	QRY06047.1	0
2738	QRY06079.1	0
2739	QRY06111.1	0
2740	QRY06143.1	0
2741	QRY06175.1	0
2742	QRY06207.1	0
2743	QRU95474.1	0
2744	QRU95506.1	0
2745	QRG34941.1	0
2746	QQZ01077.1	0
2747	QKI36115.1	0
2748	QQO86844.1	0
2749	QQL13380.1	0
2750	QQL13792.1	0
2751	QQK85149.1	0
2752	QPN02294.1	0
2753	QBQ95458.1	0
2754	QBQ95490.1	0
2755	QBQ95522.1	0
2756	QHB14668.1	0
2757	QKV44170.1	0
2758	QPX07074.1	0
2759	QPP18978.1	0
2760	QPK91782.1	0
2761	QPL11206.1	0
2762	QPL11238.1	0
2763	QPL11270.1	0
2764	QPL11302.1	0
2765	QPL11334.1	0
2766	QPK40951.1	0
2767	QJP24281.1	0
2768	QPB75063.1	0
2769	QOU08768.1	0
2770	QOK63165.1	0
2771	QOK63197.1	0
2772	QOK63229.1	0
2773	QOE90830.1	0
2774	QOC68652.1	0
2775	QNR00662.1	0
2776	QNN81377.1	0
2777	QNN81409.1	0
2778	QNN81441.1	0
2779	QEM22658.1	0
2780	QNG62345.1	0
2781	QNG62377.1	0
2782	QED42779.1	0
2783	QMV80552.1	0
2784	QMV80584.1	0
2785	QMV80617.1	0
2786	QMV80649.1	0
2787	QMV80685.1	0
2788	QMT62508.1	0
2789	QLY89245.1	0
2790	QLJ85084.1	0
2791	QLI60598.1	0
2792	QLB45388.1	0
2793	QKW90636.1	0
2794	QKQ15083.1	0
2795	QKI36121.1	0
2796	QJX74417.1	0
2797	QJW71414.1	0
2798	QJW71446.1	0
2799	ANY43204.1	0
2800	QJF74487.1	0
2801	AWA81544.1	0
2802	QCG75815.1	0
2803	QJA07407.1	0
2804	QIS68535.1	0
2805	QIQ31295.1	0
2806	QIQ31327.1	0
2807	QIQ31359.1	0
2808	QIJ32341.1	0
2809	QIJ32373.1	0
2810	QIJ32405.1	0
2811	QIJ32437.1	0
2812	QIJ32469.1	0
2813	QIJ32501.1	0
2814	QIJ32533.1	0
2815	QIJ32565.1	0
2816	QIJ32597.1	0
2817	QIH55685.1	0
2818	QIH55717.1	0
2819	QIH55749.1	0
2820	QIH55781.1	0
2821	QIH55813.1	0
2822	QIH55845.1	0
2823	QIH55877.1	0
2824	QIH55909.1	0
2825	QIH55941.1	0
2826	QIH55973.1	0
2827	QIH56005.1	0
2828	QIH56037.1	0
2829	QIH56069.1	0
2830	QIH45225.1	0
2831	QIH45257.1	0
2832	QIH45289.1	0
2833	QIH45321.1	0
2834	QIH45353.1	0
2835	QIH45385.1	0
2836	QIH45417.1	0
2837	QIH45449.1	0
2838	QIH45481.1	0
2839	QIH45513.1	0
2840	QIH45545.1	0
2841	QIH12535.1	0
2842	QIH12567.1	0
2843	QIH12599.1	0
2844	QIH12631.1	0
2845	QIH12663.1	0
2846	QIH12695.1	0
2847	QIH12727.1	0
2848	QIH12759.1	0
2849	QIH12791.1	0
2850	QIH12823.1	0
2851	QIH12855.1	0
2852	QIH12887.1	0
2853	QIH12919.1	0
2854	QIH12951.1	0
2855	QIH12983.1	0
2856	QIH13015.1	0
2857	QIH13047.1	0
2858	QIH13079.1	0
2859	QIH13111.1	0
2860	QIH13143.1	0
2861	QIH13175.1	0
2862	QIH13207.1	0
2863	QIH13239.1	0
2864	QIH13271.1	0
2865	QIH13303.1	0
2866	QIH13335.1	0
2867	QIH13367.1	0
2868	QIH13399.1	0
2869	QIH13431.1	0
2870	QIH13463.1	0
2871	QIH13495.1	0
2872	QIH13527.1	0
2873	QIH13559.1	0
2874	QIH13591.1	0
2875	QIH13623.1	0
2876	QIH13655.1	0
2877	QIH13687.1	0
2878	QIH13719.1	0
2879	QIE08109.1	0
2880	QID41193.1	0
2881	QID57369.1	0
2882	QID57401.1	0
2883	QID57433.1	0
2884	QID57465.1	0
2885	QIC52931.1	0
2886	QHX99857.1	0
2887	QHU79231.1	0
2888	QHU79263.1	0
2889	QHU79295.1	0
2890	QHU79327.1	0
2891	QHU79359.1	0
2892	QHU79391.1	0
2893	QHU79423.1	0
2894	QHU79455.1	0
2895	QHU79487.1	0
2896	QHU79519.1	0
2897	QHU79551.1	0
2898	QHU79583.1	0
2899	QHU79615.1	0
2900	QHU79647.1	0
2901	QHU79679.1	0
2902	QHT53969.1	0
2903	QHT54001.1	0
2904	QHQ74295.1	0
2905	QHG11687.1	0
2906	QHD57729.1	0
2907	QHD57761.1	0
2908	QHD57793.1	0
2909	QHD57825.1	0
2910	QHB93478.1	0
2911	QHB15456.1	0
2912	QHB15500.1	0
2913	QHB15532.1	0
2914	QEJ80517.1	0
2915	QEJ80549.1	0
2916	QEJ80581.1	0
2917	QEJ80613.1	0
2918	QHA25044.1	0
2919	QHA25076.1	0
2920	QHA25108.1	0
2921	QHA25140.1	0
2922	QGX09098.1	0
2923	QFG39747.1	0
2924	QGV11343.1	0
2925	QGT76812.1	0
2926	QGN65454.1	0
2927	QGN65486.1	0
2928	QGN65524.1	0
2929	QGN65556.1	0
2930	QGN65588.1	0
2931	BBP49665.1	0
2932	QGN03700.1	0
2933	QGN01732.1	0
2934	QGH59192.1	0
2935	QGA84552.1	0
2936	QGA69832.1	0
2937	QGA69864.1	0
2938	QFU95483.1	0
2939	QFR98378.1	0
2940	QFR98418.1	0
2941	QFR36396.1	0
2942	QFR04496.1	0
2943	QFR15872.1	0
2944	QFP40013.1	0
2945	QCI56048.1	0
2946	QFG40040.1	0
2947	QEX51302.1	0
2948	QES95394.1	0
2949	QES91131.1	0
2950	QES91163.1	0
2951	QBO66557.1	0
2952	QBY34618.1	0
2953	QBY34650.1	0
2954	QEQ55857.1	0
2955	QEL50476.1	0
2956	QEL50508.1	0
2957	QEL50540.1	0
2958	QEL50572.1	0
2959	QEL50604.1	0
2960	QEL50636.1	0
2961	QEL50668.1	0
2962	QEL53131.1	0
2963	AXU39781.1	0
2964	AXU39813.1	0
2965	AXU39845.1	0
2966	AXU39877.1	0
2967	QDG02834.1	0
2968	QDG02866.1	0
2969	QDG02898.1	0
2970	QDG02930.1	0
2971	QDG02962.1	0
2972	QDG02994.1	0
2973	QDG03026.1	0
2974	QDG03058.1	0
2975	QDG03090.1	0
2976	QDQ68911.1	0
2977	QDQ68943.1	0
2978	QDH06217.1	0
2979	QEF51028.1	0
2980	QEF51066.1	0
2981	QEF51100.1	0
2982	QEG99317.1	0
2983	AXL13976.1	0
2984	AXL14008.1	0
2985	QAU03235.1	0
2986	QCY72091.1	0
2987	QCY72123.1	0
2988	QDQ36622.1	0
2989	AYW01570.1	0
2990	QDO73316.1	0
2991	QDM58708.1	0
2992	QDJ95894.1	0
2993	AXY94249.1	0
2994	QDA77210.1	0
2995	BBD96258.1	0
2996	AWI66662.1	0
2997	QCT24599.1	0
2998	QCS40536.1	0
2999	QCS40568.1	0
3000	QCS37522.1	0
3001	QCQ82574.1	0
3002	QCQ82606.1	0
3003	QCQ28905.1	0
3004	QCQ28937.1	0
3005	QCQ28969.1	0
3006	QCQ18340.1	0
3007	ANC27988.1	0
3008	QCO31450.1	0
3009	QCO31486.1	0
3010	QCO31518.1	0
3011	QCI56092.1	0
3012	AWC14998.1	0
3013	QCB65768.1	0
3014	AWQ13217.1	0
3015	AWQ13249.1	0
3016	QBO56213.1	0
3017	QBO56245.1	0
3018	AXG50509.1	0
3019	QBL97884.1	0
3020	QBL07142.1	0
3021	QBL07174.1	0
3022	QBL07206.1	0
3023	QBL07238.1	0
3024	QBL07270.1	0
3025	QBL07302.1	0
3026	QBL07334.1	0
3027	QBL07366.1	0
3028	QBL07398.1	0
3029	QBL07430.1	0
3030	QBL07462.1	0
3031	QBL07494.1	0
3032	QBL07526.1	0
3033	QBL07558.1	0
3034	QBL07590.1	0
3035	QBL07622.1	0
3036	QBL07654.1	0
3037	QBL07686.1	0
3038	QBL07718.1	0
3039	QBL07750.1	0
3040	QBL07782.1	0
3041	QBL07814.1	0
3042	BBE32327.1	0
3043	BBI93200.1	0
3044	QBI71943.1	0
3045	AVH79750.1	0
3046	AVH79782.1	0
3047	AVH79814.1	0
3048	AVH79846.1	0
3049	AVH79878.1	0
3050	AVH79910.1	0
3051	AVH79942.1	0
3052	AVH79974.1	0
3053	QBC98386.1	0
3054	QBC98418.1	0
3055	QBC98450.1	0
3056	QBC98482.1	0
3057	QBC98514.1	0
3058	QBC98546.1	0
3059	QBC98578.1	0
3060	QBB19876.1	0
3061	QBA82752.1	0
3062	QAX33530.1	0
3063	ASX95510.1	0
3064	ASX95542.1	0
3065	AXA98698.1	0
3066	QAB47413.1	0
3067	QAB08753.1	0
3068	AZN28818.1	0
3069	AZB50519.1	0
3070	AZA04947.1	0
3071	AYV61083.1	0
3072	AYV61115.1	0
3073	AYP31132.1	0
3074	AYP63892.1	0
3075	AYP63924.1	0
3076	AYP63956.1	0
3077	AYP63988.1	0
3078	AYP64020.1	0
3079	AYP64052.1	0
3080	AYP64084.1	0
3081	AYP64116.1	0
3082	AYP64148.1	0
3083	AYP64180.1	0
3084	AYP00105.1	0
3085	AYH51123.1	0
3086	AYE67468.1	0
3087	AYE67500.1	0
3088	AYE88397.1	0
3089	AYE88429.1	0
3090	AYE88461.1	0
3091	AYE88493.1	0
3092	AYE88525.1	0
3093	AYE88557.1	0
3094	AWY94288.1	0
3095	AWY94320.1	0
3096	AWY94352.1	0
3097	AWY94384.1	0
3098	AWY94416.1	0
3099	AWY94448.1	0
3100	AWY94480.1	0
3101	AWY94258.1	0
3102	AVD30022.1	0
3103	AYA62496.1	0
3104	AWX66768.1	0
3105	AXX39056.1	0
3106	AXX69864.1	0
3107	AXX69896.1	0
3108	AXX69928.1	0
3109	AXX69960.1	0
3110	AXX69992.1	0
3111	AXX70024.1	0
3112	AXX70056.1	0
3113	AXX70088.1	0
3114	AXX70120.1	0
3115	AXX70152.1	0
3116	AXX70184.1	0
3117	AXX70216.1	0
3118	AXX70248.1	0
3119	AXX70280.1	0
3120	AXX70312.1	0
3121	AXX70344.1	0
3122	AXX70376.1	0
3123	AXY61879.1	0
3124	AXY61911.1	0
3125	AXY61943.1	0
3126	AXY61975.1	0
3127	AXY62007.1	0
3128	AXR75909.1	0
3129	AXN77436.1	0
3130	AXN77468.1	0
3131	AXN93703.1	0
3132	AXN93735.1	0
3133	AXE43635.1	0
3134	AXA20111.1	0
3135	AWX66797.1	0
3136	AWV91661.1	0
3137	AWV91701.1	0
3138	AWV91973.1	0
3139	AWQ38336.1	0
3140	AWQ63990.1	0
3141	AWM96918.1	0
3142	AWM30712.1	0
3143	AWK91211.1	0
3144	AWK29731.1	0
3145	AWK27993.1	0
3146	AWH15113.1	0
3147	AWH15145.1	0
3148	AWD77151.1	0
3149	AVJ51937.1	0
3150	AWD30761.1	0
3151	AWD30793.1	0
3152	AWD30825.1	0
3153	AWD30857.1	0
3154	AWD30889.1	0
3155	AWD30921.1	0
3156	AWD30953.1	0
3157	AWD30985.1	0
3158	AWD31017.1	0
3159	AWD31049.1	0
3160	AWD31081.1	0
3161	AWD31113.1	0
3162	AWD31145.1	0
3163	AWD31177.1	0
3164	AWD31209.1	0
3165	AWD31241.1	0
3166	AWD31273.1	0
3167	AWD31305.1	0
3168	AWD31337.1	0
3169	AWD31369.1	0
3170	AWD31401.1	0
3171	AWD31433.1	0
3172	AWD31465.1	0
3173	AWD31497.1	0
3174	AWD31529.1	0
3175	AWD31561.1	0
3176	AWB51908.1	0
3177	AVY03271.1	0
3178	ARD24638.1	0
3179	ARD24670.1	0
3180	AVR43685.1	0
3181	AUX80810.1	0
3182	AVP27522.1	0
3183	CZF95156.1	0
3184	CZF95188.1	0
3185	AVK59997.1	0
3186	AVI04865.1	0
3187	AVH80929.1	0
3188	AVG22687.1	0
3189	AVG22719.1	0
3190	AVE14363.1	0
3191	AOF45906.1	0
3192	AVD73930.1	0
3193	AVD73962.1	0
3194	AUZ62346.1	0
3195	AUX81286.1	0
3196	AUX81318.1	0
3197	AOF45946.1	0
3198	AST99378.1	0
3199	AST99410.1	0
3200	AST99442.1	0
3201	ASW22616.1	0
3202	AUT36483.1	0
3203	AUT11875.1	0
3204	AUP47650.1	0
3205	BBC27260.1	0
3206	AUC67668.1	0
3207	CUR24654.1	0
3208	CUR44398.1	0
3209	CUR44430.1	0
3210	ASA49092.1	0
3211	ASA49124.1	0
3212	ASA49156.1	0
3213	ATO88011.1	0
3214	ATI96889.1	0
3215	ATI96921.1	0
3216	ATA62993.1	0
3217	ATG83464.1	0
3218	CUH74487.1	0
3219	CUH74532.1	0
3220	CUH74564.1	0
3221	ATE80695.1	0
3222	AST11817.1	0
3223	CUR29864.1	0
3224	CUR29896.1	0
3225	CUR29928.1	0
3226	ASU64365.1	0
3227	ASU64397.1	0
3228	ASU64429.1	0
3229	BBA21843.1	0
3230	ASU11091.1	0
3231	AST47730.1	0
3232	AST09900.1	0
3233	AST09932.1	0
3234	ASR80869.1	0
3235	ASR73682.1	0
3236	ARE29904.1	0
3237	AQT01364.1	0
3238	CRL92728.1	0
3239	ASK06232.1	0
3240	ASK06264.1	0
3241	ANO40448.1	0
3242	ANO40480.1	0
3243	ASC55291.1	0
3244	CRL92595.1	0
3245	CTQ34932.1	0
3246	ARV90088.1	0
3247	ARV90120.1	0
3248	ARV90152.1	0
3249	ARV90184.1	0
3250	ARV90216.1	0
3251	ARV90248.1	0
3252	ARV90280.1	0
3253	ARV90312.1	0
3254	ARV90344.1	0
3255	ARV90376.1	0
3256	ARV90408.1	0
3257	ARV90440.1	0
3258	ARV90472.1	0
3259	ARV90504.1	0
3260	ARV90536.1	0
3261	ARV90568.1	0
3262	ARV90600.1	0
3263	ARV90632.1	0
3264	ARV90664.1	0
3265	ARV90696.1	0
3266	ARV90728.1	0
3267	ARV90760.1	0
3268	ARV90792.1	0
3269	ARV90824.1	0
3270	ARV90856.1	0
3271	ARV90888.1	0
3272	ARV90920.1	0
3273	ARV02193.1	0
3274	ARV02225.1	0
3275	ARV02257.1	0
3276	ARV02289.1	0
3277	ARV02321.1	0
3278	BAX87957.1	0
3279	ART65368.1	0
3280	ARR96783.1	0
3281	ARR96815.1	0
3282	ARR96847.1	0
3283	ARR96879.1	0
3284	ARR96911.1	0
3285	ARR96943.1	0
3286	ARR74889.1	0
3287	CRI05731.1	0
3288	ARI46350.1	0
3289	ARO77059.1	0
3290	APC65756.1	0
3291	APC65788.1	0
3292	APC65820.1	0
3293	ANA78399.1	0
3294	ANA78431.1	0
3295	AQX36229.1	0
3296	ARB16262.1	0
3297	AQY19009.1	0
3298	AQY19041.1	0
3299	AQY19073.1	0
3300	AQY19105.1	0
3301	AQX34420.1	0
3302	CRI05791.1	0
3303	CRI05827.1	0
3304	AQU42505.1	0
3305	AQT27328.2	0
3306	AQS23359.1	0
3307	AQT01418.1	0
3308	AQT01450.1	0
3309	AQT01482.1	0
3310	AQT01514.1	0
3311	AQT01546.1	0
3312	AQT01578.1	0
3313	AQT01610.1	0
3314	AQS95506.1	0
3315	AQQ79874.1	0
3316	APZ85846.1	0
3317	APZ85878.1	0
3318	APZ85910.1	0
3319	APZ85942.1	0
3320	APZ85974.1	0
3321	APZ86006.1	0
3322	APZ86038.1	0
3323	APZ86070.1	0
3324	APZ86102.1	0
3325	APZ86134.1	0
3326	APZ86166.1	0
3327	APZ86198.1	0
3328	APZ86230.1	0
3329	APZ86262.1	0
3330	APZ86294.1	0
3331	APZ86326.1	0
3332	APZ86358.1	0
3333	APZ86390.1	0
3334	APZ86422.1	0
3335	APZ86454.1	0
3336	APZ86486.1	0
3337	APZ86518.1	0
3338	APZ86550.1	0
3339	APZ86582.1	0
3340	APZ86614.1	0
3341	APZ86646.1	0
3342	APZ86678.1	0
3343	APZ86710.1	0
3344	APZ75430.1	0
3345	CRI05721.1	0
3346	ANA09997.1	0
3347	APX61411.1	0
3348	CVH55509.1	0
3349	APW35677.1	0
3350	APW35709.1	0
3351	APT69506.1	0
3352	APT40616.1	0
3353	CDN40943.1	0
3354	ALJ99799.1	0
3355	APP87705.1	0
3356	APP87737.1	0
3357	APM86244.1	0
3358	APM86276.1	0
3359	API65420.1	0
3360	API65452.1	0
3361	APH08592.1	0
3362	APF30590.1	0
3363	APD29097.1	0
3364	APD29129.1	0
3365	APD29161.1	0
3366	APD30566.1	0
3367	APD30598.1	0
3368	APD30630.1	0
3369	APD30662.1	0
3370	APD30694.1	0
3371	CEK41161.1	0
3372	APC93976.1	0
3373	APB53925.1	0
3374	APB53957.1	0
3375	APB53989.1	0
3376	APB54021.1	0
3377	APB54053.1	0
3378	APB54085.1	0
3379	APB54117.1	0
3380	APB54149.1	0
3381	APB54181.1	0
3382	APB54213.1	0
3383	APB03273.1	0
3384	AOZ16233.1	0
3385	AOW44189.1	0
3386	AOW71920.1	0
3387	CUU67650.1	0
3388	AOV62469.1	0
3389	AOT85625.1	0
3390	AOT83392.1	0
3391	AOT83424.1	0
3392	AOT83456.1	0
3393	AOT83530.1	0
3394	AOT83562.1	0
3395	AOS58198.1	0
3396	ANA10026.1	0
3397	AOR05741.1	0
3398	ANO40037.1	0
3399	ANO40069.1	0
3400	ANO40101.1	0
3401	ANO40133.1	0
3402	ANO40165.1	0
3403	ANO40197.1	0
3404	ANO40229.1	0
3405	ANO40261.1	0
3406	ANO40293.1	0
3407	ANO40325.1	0
3408	ANO40357.1	0
3409	ANO40389.1	0
3410	ANO40421.1	0
3411	AOG17650.1	0
3412	AOA49824.1	0
3413	ANY59198.1	0
3414	ANW72125.1	0
3415	ANS14393.1	0
3416	ANS14425.1	0
3417	ANW06354.1	0
3418	ANW06386.1	0
3419	ANW06418.1	0
3420	ANW06450.1	0
3421	AIY33297.1	0
3422	AIY33329.1	0
3423	AIY33361.1	0
3424	AIY33393.1	0
3425	AIY33425.1	0
3426	AIY33457.1	0
3427	AIY33489.1	0
3428	AIY33521.1	0
3429	AIY33553.1	0
3430	AIY33585.1	0
3431	AIY33617.1	0
3432	AIY33649.1	0
3433	AIY33681.1	0
3434	AIY33713.1	0
3435	AIY33745.1	0
3436	ANV28021.1	0
3437	ANT82195.1	0
3438	ANS88317.1	0
3439	AND95548.1	0
3440	AND95580.1	0
3441	CRI05761.1	0
3442	ANN23951.1	0
3443	ANJ70959.1	0
3444	CDU94024.1	0
3445	ALO02546.1	0
3446	ALO02578.1	0
3447	ALO02610.1	0
3448	ALO02836.1	0
3449	ALQ10816.1	0
3450	ANH56721.1	0
3451	ANG57822.1	0
3452	ANG57854.1	0
3453	AND99920.1	0
3454	ALQ10803.1	0
3455	ANB41492.1	0
3456	ANA76152.1	0
3457	ANA76184.1	0
3458	ANA76216.1	0
3459	ANA76248.1	0
3460	ANA76280.1	0
3461	ANA76312.1	0
3462	ANA76344.1	0
3463	ANA76376.1	0
3464	ANA10043.1	0
3465	ANA10075.1	0
3466	ANA10107.1	0
3467	AMZ79603.1	0
3468	SAM29888.1	0
3469	SAM29920.1	0
3470	SAM29952.1	0
3471	AMY60434.1	0
3472	AMY63053.1	0
3473	AMY63085.1	0
3474	AMY63117.1	0
3475	AMY63149.1	0
3476	AMY16578.1	0
3477	AMW77396.1	0
3478	AMW77428.1	0
3479	AMW86971.1	0
3480	AMW87003.1	0
3481	AMW03283.1	0
3482	BAU79587.1	0
3483	AMT74376.1	0
3484	AMT74408.1	0
3485	AMT75094.1	0
3486	AMT75126.1	0
3487	AMT75158.1	0
3488	AMT75190.1	0
3489	AMQ35522.1	0
3490	AMQ35554.1	0
3491	AMP46458.1	0
3492	CDO50041.1	0
3493	CDO50001.1	0
3494	CDO50033.1	0
3495	AMO64323.1	0
3496	AMN14238.1	0
3497	AKV94641.1	0
3498	CDO50159.1	0
3499	CDO50197.1	0
3500	CDO50229.1	0
3501	CDO50261.1	0
3502	CDO50293.1	0
3503	CDO50325.1	0
3504	AMK37739.1	0
3505	AMK37771.1	0
3506	AMK37803.1	0
3507	ALS88174.1	0
3508	CDN72753.1	0
3509	CDN72785.1	0
3510	AMD16399.1	0
3511	AMD16431.1	0
3512	AMD16463.1	0
3513	AMD16495.1	0
3514	AMD16527.1	0
3515	ALS35309.1	0
3516	AMB51332.1	0
3517	AMB18890.1	0
3518	AJE24740.1	0
3519	AJE24772.1	0
3520	AJE24804.1	0
3521	AJE24836.1	0
3522	AJE24868.1	0
3523	AJE24900.1	0
3524	AJE24932.1	0
3525	ALV85583.1	0
3526	CEJ95662.1	0
3527	CEJ95694.1	0
3528	BAU21329.1	0
3529	BAU21361.1	0
3530	ALU33537.1	0
3531	ALU33569.1	0
3532	AFW99589.1	0
3533	ALT10269.1	0
3534	ALR86761.1	0
3535	ALR86793.1	0
3536	ALR86825.1	0
3537	ALR86857.1	0
3538	ALQ43536.1	0
3539	ALP73413.1	0
3540	ALO78616.1	0
3541	ALN49350.1	0
3542	ALN12550.1	0
3543	ALN12582.1	0
3544	ALK03410.1	0
3545	ALK03442.1	0
3546	ALK03474.1	0
3547	ALK03506.1	0
3548	ALK03538.1	0
3549	ALK03570.1	0
3550	ALK03602.1	0
3551	ALK03634.1	0
3552	ALJ03315.1	0
3553	ALI86609.1	0
3554	BAS69601.1	0
3555	ALF37652.1	0
3556	ALF37684.1	0
3557	ALF37716.1	0
3558	ALF37748.1	0
3559	ALF37780.1	0
3560	ALF37812.1	0
3561	ALB25916.1	0
3562	ALB25948.1	0
3563	ALB25980.1	0
3564	ALB26012.1	0
3565	ALB26044.1	0
3566	ALB26076.1	0
3567	ALB26108.1	0
3568	ALB26140.1	0
3569	ALB26172.1	0
3570	ALB26307.1	0
3571	ALB26339.1	0
3572	ALB26371.1	0
3573	ALC76566.1	0
3574	CDH35304.1	0
3575	AKZ17025.1	0
3576	CRI06240.1	0
3577	CRI06273.1	0
3578	CRI06307.1	0
3579	CRI06339.1	0
3580	CDG50402.1	0
3581	CDG50434.1	0
3582	AKQ21208.1	0
3583	AKP16266.1	0
3584	CQB90230.1	0
3585	AKN79145.1	0
3586	AKN20308.1	0
3587	AKM49927.1	0
3588	AKL72079.1	0
3589	AIC83130.1	0
3590	CDW92210.1	0
3591	CDR32573.1	0
3592	AHZ65059.1	0
3593	AHZ65091.1	0
3594	AHZ62828.1	0
3595	AHZ62860.1	0
3596	AHZ62892.1	0
3597	AHZ62924.1	0
3598	AHZ62956.1	0
3599	AHZ62988.1	0
3600	AHZ63020.1	0
3601	AHZ63052.1	0
3602	AHZ63084.1	0
3603	CRI68186.1	0
3604	CRI68218.1	0
3605	CRI68250.1	0
3606	CRI68282.1	0
3607	CRI68314.1	0
3608	CRI68346.1	0
3609	CRI68378.1	0
3610	CRI68410.1	0
3611	CRI68442.1	0
3612	CRI68474.1	0
3613	CRI68506.1	0
3614	CRI68538.1	0
3615	CRI68570.1	0
3616	CRI68602.1	0
3617	CRI68634.1	0
3618	CRI68666.1	0
3619	CRI68698.1	0
3620	AKC01521.1	0
3621	AJY58092.1	0
3622	AJW66438.1	0
3623	AJW80793.1	0
3624	AJW80825.1	0
3625	AJW80857.1	0
3626	AJW80889.1	0
3627	AJW80921.1	0
3628	AHN60575.1	0
3629	AHN60607.1	0
3630	AJJ90444.1	0
3631	AJG06148.1	0
3632	AJF36759.1	0
3633	AJB29761.1	0
3634	CCP50121.1	0
3635	CCM97067.1	0
3636	AIY67886.1	0
3637	AIY67918.1	0
3638	AIY67950.1	0
3639	AIY32716.1	0
3640	AIY32748.1	0
3641	AIY32780.1	0
3642	AIY32812.1	0
3643	AIY32844.1	0
3644	AIY32876.1	0
3645	AIY32908.1	0
3646	AIY32940.1	0
3647	AIY32972.1	0
3648	AIY33004.1	0
3649	AIY33036.1	0
3650	AIY33068.1	0
3651	AIY33100.1	0
3652	AIY33132.1	0
3653	AIY33164.1	0
3654	AIY33196.1	0
3655	AIY33228.1	0
3656	AIY33260.1	0
3657	AIY31169.1	0
3658	AIY31201.1	0
3659	AIW42755.1	0
3660	CDO50193.1	0
3661	AIU41376.1	0
3662	AIT72084.1	0
3663	AIT72116.1	0
3664	AIT72148.1	0
3665	AIT72180.1	0
3666	AIT72212.1	0
3667	AIT72244.1	0
3668	AIT72276.1	0
3669	AIT72308.1	0
3670	AIT72340.1	0
3671	AIT72372.1	0
3672	AIT72404.1	0
3673	AIT72436.1	0
3674	AIT72468.1	0
3675	AIT72500.1	0
3676	AIT72532.1	0
3677	AIT42268.1	0
3678	AIT11642.1	0
3679	AIR77191.1	0
3680	AIR91770.1	0
3681	AIR91802.1	0
3682	AIR91834.1	0
3683	AIR91866.1	0
3684	AGV02033.1	0
3685	AGV02069.1	0
3686	AIK26634.1	0
3687	AIK26666.1	0
3688	AIK26698.1	0
3689	AIK26730.1	0
3690	AIK26762.1	0
3691	AIK26794.1	0
3692	AIQ85874.1	0
3693	AIQ85906.1	0
3694	AIQ85938.1	0
3695	AIQ85970.1	0
3696	AIQ86002.1	0
3697	AIQ86034.1	0
3698	AIQ86066.1	0
3699	AIQ86098.1	0
3700	AIQ86130.1	0
3701	AIQ86162.1	0
3702	AIQ86194.1	0
3703	AIQ86226.1	0
3704	AIQ86258.1	0
3705	AIQ86290.1	0
3706	AIQ86322.1	0
3707	AIQ86354.1	0
3708	AIQ86386.1	0
3709	AIQ86418.1	0
3710	AIQ86450.1	0
3711	AIQ86482.1	0
3712	AIQ86514.1	0
3713	AIQ86546.1	0
3714	AIQ77742.1	0
3715	AGW16195.1	0
3716	AIP87530.1	0
3717	AIP87562.1	0
3718	AIP87594.1	0
3719	AIP87626.1	0
3720	AIP87658.1	0
3721	AIP87690.1	0
3722	AIP87722.1	0
3723	AIP87754.1	0
3724	AIP87786.1	0
3725	AIP87818.1	0
3726	AIP87850.1	0
3727	AIP87882.1	0
3728	AIP87914.1	0
3729	AIP87946.1	0
3730	AIP87978.1	0
3731	AIP88010.1	0
3732	AIP88042.1	0
3733	AIP88074.1	0
3734	AIP88106.1	0
3735	AIP88138.1	0
3736	AIP88170.1	0
3737	AIP88202.1	0
3738	AIP88234.1	0
3739	AIP88266.1	0
3740	AIP88298.1	0
3741	AIP88330.1	0
3742	AIP88362.1	0
3743	AIP88394.1	0
3744	AIP88426.1	0
3745	AIP88458.1	0
3746	AIP88490.1	0
3747	AIP88522.1	0
3748	AIP88554.1	0
3749	AIP88586.1	0
3750	AIP88618.1	0
3751	AIP88650.1	0
3752	AIP88682.1	0
3753	AIP88714.1	0
3754	AIP88746.1	0
3755	AIP88778.1	0
3756	AIP88810.1	0
3757	AIP88842.1	0
3758	AIP88874.1	0
3759	AIP88906.1	0
3760	AIP88938.1	0
3761	AIP88970.1	0
3762	AIP89002.1	0
3763	AIP89034.1	0
3764	AIP89066.1	0
3765	AIP89098.1	0
3766	AIP89130.1	0
3767	AIP89162.1	0
3768	AIP89194.1	0
3769	AIP89226.1	0
3770	AIP89258.1	0
3771	AIP89290.1	0
3772	AIP89322.1	0
3773	AIP89354.1	0
3774	AIP89386.1	0
3775	AIP89418.1	0
3776	AIP89450.1	0
3777	AIP89482.1	0
3778	AIP89514.1	0
3779	AIP89546.1	0
3780	AIP89578.1	0
3781	AIP89610.1	0
3782	AIP89642.1	0
3783	AIP89674.1	0
3784	AIP89706.1	0
3785	AIP89738.1	0
3786	AIP89770.1	0
3787	AIP89802.1	0
3788	AIP89834.1	0
3789	AIP89866.1	0
3790	AIP89898.1	0
3791	CDI41148.1	0
3792	AID51950.1	0
3793	AHA80827.1	0
3794	AIN75457.1	0
3795	AIN35494.1	0
3796	AIN35526.1	0
3797	AIN35558.1	0
3798	AIN35590.1	0
3799	AIN35622.1	0
3800	AIN35654.1	0
3801	AIN35686.1	0
3802	AIN35718.1	0
3803	AIN35750.1	0
3804	AIN35782.1	0
3805	AIN35814.1	0
3806	AIN35846.1	0
3807	AIN35878.1	0
3808	AIN35910.1	0
3809	AIN35942.1	0
3810	AIN35974.1	0
3811	AIN36006.1	0
3812	AIN36038.1	0
3813	AIN36070.1	0
3814	AIN36102.1	0
3815	AIN36134.1	0
3816	AIN36166.1	0
3817	AIN36198.1	0
3818	AIN36230.1	0
3819	AIN36262.1	0
3820	AIN36294.1	0
3821	AIN36326.1	0
3822	AIN36358.1	0
3823	AIN36390.1	0
3824	AIN36422.1	0
3825	AIN36454.1	0
3826	AIN36486.1	0
3827	AIN36518.1	0
3828	AIL83872.1	0
3829	AIL25437.1	0
3830	AIL24136.1	0
3831	AIJ03554.1	0
3832	AIH07470.1	0
3833	AIH07502.1	0
3834	AIH07534.1	0
3835	AIG88591.1	0
3836	AIG88623.1	0
3837	AIF75213.1	0
3838	AIF75245.1	0
3839	AIF79691.1	0
3840	AIE76347.1	0
3841	AHZ34330.1	0
3842	AHZ45509.1	0
3843	AHX74124.1	0
3844	AHX57836.1	0
3845	AHX25699.1	0
3846	AHW57423.1	0
3847	BAO58591.1	0
3848	AHO49054.1	0
3849	CDI44959.1	0
3850	AHN95418.1	0
3851	AHN95450.1	0
3852	AHN52055.1	0
3853	AHN13904.1	0
3854	AHM88319.1	0
3855	AHM88351.1	0
3856	AHM88383.1	0
3857	AHL69795.1	0
3858	AHL29227.1	0
3859	AHL29262.1	0
3860	CDN40963.1	0
3861	AHE80664.1	0
3862	AHI17206.1	0
3863	AHG31018.1	0
3864	AHG31050.1	0
3865	CCV01196.1	0
3866	AHC70473.1	0
3867	AHB82038.1	0
3868	AHA59116.1	0
3869	AFY22645.1	0
3870	AHB20348.1	0
3871	AHA98623.1	0
3872	AHA82178.1	0
3873	AHA82210.1	0
3874	AHA82242.1	0
3875	AHA82274.1	0
3876	AGZ95035.1	0
3877	AGZ95269.1	0
3878	AGZ95301.1	0
3879	AGZ91429.1	0
3880	AGR84117.1	0
3881	CCW72607.1	0
3882	CCW72639.1	0
3883	CDG49299.1	0
3884	CDG49331.1	0
3885	AGW16396.1	0
3886	AGV74359.1	0
3887	AGN52695.1	0
3888	AGV05461.1	0
3889	AGU16836.1	0
3890	AGT98647.1	0
3891	AGT59208.1	0
3892	AGT45288.1	0
3893	AGT45320.1	0
3894	AGT45352.1	0
3895	AGT45384.1	0
3896	AGT45416.1	0
3897	AGT45448.1	0
3898	CCK73220.1	0
3899	CCK73252.1	0
3900	CCK73284.1	0
3901	CCK73316.1	0
3902	CCK73348.1	0
3903	AGS56753.1	0
3904	AGS77221.1	0
3905	AGS77253.1	0
3906	AGS42408.1	0
3907	AGS46483.1	0
3908	AGS12473.1	0
3909	AGR88310.1	0
3910	AGR88342.1	0
3911	AGR83966.1	0
3912	AGR34333.1	0
3913	AGQ49464.1	0
3914	AGO81709.1	0
3915	AGO64022.1	0
3916	CCH63315.1	0
3917	AGO59952.1	0
3918	AGO02071.1	0
3919	AGO02103.1	0
3920	AGO02135.1	0
3921	AGN90893.1	0
3922	CCQ77476.1	0
3923	CDF47282.1	0
3924	AGM20553.1	0
3925	AGL72233.1	0
3926	AGL72265.1	0
3927	AGL72297.1	0
3928	AGK90090.1	0
3929	AGK24655.1	0
3930	AGI96969.1	0
3931	AGI42849.1	0
3932	AGH29548.1	0
3933	AGH29580.1	0
3934	AGH29612.1	0
3935	AGH29644.1	0
3936	AGH29676.1	0
3937	AGH29708.1	0
3938	AGH29740.1	0
3939	AGH29772.1	0
3940	AGH29804.1	0
3941	AGH29836.1	0
3942	AGH29868.1	0
3943	AGH29900.1	0
3944	AGH29932.1	0
3945	AGH29964.1	0
3946	AGH29996.1	0
3947	AGH30028.1	0
3948	AGH30060.1	0
3949	AGH30092.1	0
3950	AGH30124.1	0
3951	AGH27773.1	0
3952	AGH27805.1	0
3953	AGH27837.1	0
3954	CCG85198.1	0
3955	AGG37865.1	0
3956	AGG08894.1	0
3957	AGF39226.1	0
3958	AGF33900.1	0
3959	AGE92364.1	0
3960	AGE12514.1	0
3961	AGD98564.1	0
3962	AGD98596.1	0
3963	AGD98628.1	0
3964	AGD98660.1	0
3965	AGD79158.1	0
3966	AGC60001.1	0
3967	CCF77726.1	0
3968	CCH63305.1	0
3969	CCH75842.1	0
3970	AGA60256.1	0
3971	AGA60288.1	0
3972	AGA80995.1	0
3973	AGA19526.1	0
3974	AGA19558.1	0
3975	AFS42029.1	0
3976	AGA16347.1	0
3977	AGA16379.1	0
3978	AGA16411.1	0
3979	AGA16443.1	0
3980	AGA16475.1	0
3981	AFZ77097.1	0
3982	AFX95951.1	0
3983	AFQ60625.1	0
3984	AFX60470.1	0
3985	AFX60502.1	0
3986	AFX60534.1	0
3987	AFX60566.1	0
3988	AFX60598.1	0
3989	AFX60630.1	0
3990	AFX60662.1	0
3991	AFX60694.1	0
3992	AFX60726.1	0
3993	AFX60758.1	0
3994	AFX60790.1	0
3995	AFW90683.1	0
3996	AFX60941.1	0
3997	CCO61994.1	0
3998	AEY77827.1	0
3999	AFV52550.1	0
4000	AFV52582.1	0
4001	AFV46153.1	0
4002	AFV36736.1	0
4003	AFV36768.1	0
4004	AFU81128.1	0
4005	AFU61927.1	0
4006	AFU61959.1	0
4007	AFU54639.1	0
4008	AFU54671.1	0
4009	AFT83019.1	0
4010	AFQ93633.1	0
4011	AFS63538.1	0
4012	AFS44540.1	0
4013	AFR78193.1	0
4014	AFR11629.1	0
4015	AFQ62677.1	0
4016	AFQ20097.1	0
4017	AFN80577.1	0
4018	AFN80609.1	0
4019	AFN80641.1	0
4020	AFN80673.1	0
4021	AFN80705.1	0
4022	AFP99152.1	0
4023	AFQ32268.1	0
4024	AFP89710.1	0
4025	AFP53912.1	0
4026	AFC17175.1	0
4027	AFO66456.1	0
4028	AFO38446.1	0
4029	AFN55004.1	0
4030	AEJ87205.2	0
4031	AFM56682.1	0
4032	AEG89723.1	0
4033	AEG89755.1	0
4034	AEG89787.1	0
4035	AEG89819.1	0
4036	AEG89851.1	0
4037	AEG89883.1	0
4038	AEG89915.1	0
4039	AEG89947.1	0
4040	AEG89979.1	0
4041	AEG90011.1	0
4042	AEG90043.1	0
4043	AEG90075.1	0
4044	AEG90107.1	0
4045	AEG90139.1	0
4046	AEG90171.1	0
4047	AEG90203.1	0
4048	AEG90235.1	0
4049	AEG90267.1	0
4050	AEG90299.1	0
4051	AEG90331.1	0
4052	AEG90363.1	0
4053	AEG90395.1	0
4054	AEG90427.1	0
4055	AEG90459.1	0
4056	AEG90491.1	0
4057	AEG90523.1	0
4058	AEG90555.1	0
4059	AEG90587.1	0
4060	AEG90619.1	0
4061	AFM44666.1	0
4062	AFI56591.1	0
4063	AFI56623.1	0
4064	AFK14045.1	0
4065	AFK14077.1	0
4066	AFJ54070.1	0
4067	AFJ15128.1	0
4068	AFI42057.1	0
4069	AEI52867.1	0
4070	AFH96027.1	0
4071	AEA76742.1	0
4072	AEA76774.1	0
4073	AEA76806.1	0
4074	AEA76838.1	0
4075	AFF58889.1	0
4076	AFD62669.1	0
4077	AFD62701.1	0
4078	AFD54479.1	0
4079	AFD54511.1	0
4080	AFD54543.1	0
4081	AFD23476.1	0
4082	AFD62984.1	0
4083	AFD63016.1	0
4084	AFD63048.1	0
4085	AFD63080.1	0
4086	AFC98332.1	0
4087	AFC41161.1	0
4088	CCE94342.1	0
4089	AFC37732.1	0
4090	AFC37764.1	0
4091	AFB83428.1	0
4092	AFB83460.1	0
4093	AFB83492.1	0
4094	AFB83524.1	0
4095	AFB81522.1	0
4096	AFA43809.1	0
4097	AFA42995.1	0
4098	AFA43027.1	0
4099	AFA43059.1	0
4100	AFA43091.1	0
4101	AFA43123.1	0
4102	AFA43155.1	0
4103	AFA26414.1	0
4104	AEZ66840.1	0
4105	AEZ66872.1	0
4106	AEZ67172.1	0
4107	AEZ67204.1	0
4108	AEY77428.1	0
4109	AEY77460.1	0
4110	AEY77492.1	0
4111	AEY78471.1	0
4112	AEY75710.1	0
4113	AEY63668.1	0
4114	AEX92958.1	0
4115	AEX37919.1	0
4116	AEX37951.1	0
4117	AEX37983.1	0
4118	AEX31060.1	0
4119	AEX31092.1	0
4120	CBY88993.1	0
4121	AEI91317.1	0
4122	AEI91349.1	0
4123	AEI91381.1	0
4124	AEI91413.1	0
4125	AEI91445.1	0
4126	AEV76910.1	0
4127	CCE21597.1	0
4128	AET80637.1	0
4129	AET80669.1	0
4130	AET14610.1	0
4131	AER23873.1	0
4132	AER09303.1	0
4133	AER09335.1	0
4134	AEQ02397.1	0
4135	AEP82972.1	0
4136	AEP83004.1	0
4137	BAL03631.1	0
4138	AEP27062.1	0
4139	AEO17913.1	0
4140	AEO17945.1	0
4141	AEO17977.1	0
4142	AEO18009.1	0
4143	AEO18041.1	0
4144	AEO18073.1	0
4145	AEO18105.1	0
4146	AEO18137.1	0
4147	AEO18169.1	0
4148	AEM36733.1	0
4149	CCD22074.1	0
4150	AEL31244.1	0
4151	AEL29994.1	0
4152	AEL31842.1	0
4153	AEL31874.1	0
4154	AEL31906.1	0
4155	AEL31938.1	0
4156	AEL31970.1	0
4157	AEL32002.1	0
4158	AEL32034.1	0
4159	AEL32066.1	0
4160	AEL32098.1	0
4161	AEL32130.1	0
4162	AEL32162.1	0
4163	AEL32194.1	0
4164	AEL32226.1	0
4165	AEL32258.1	0
4166	AEL32290.1	0
4167	AEL32322.1	0
4168	AEL32354.1	0
4169	AEL32386.1	0
4170	AEK78859.1	0
4171	AEK78891.1	0
4172	CCA64208.1	0
4173	AEI72604.1	0
4174	BAK38561.1	0
4175	ADD92131.1	0
4176	AEG42031.1	0
4177	AEG42063.1	0
4178	AEF12640.1	0
4179	AED01993.1	0
4180	ADC32505.1	0
4181	AEC03070.1	0
4182	AEA08439.1	0
4183	AEA08471.1	0
4184	AEA10367.1	0
4185	ADZ96496.1	0
4186	ADZ96528.1	0
4187	ADZ96560.1	0
4188	ADZ96592.1	0
4189	ADZ96624.1	0
4190	ADZ96656.1	0
4191	ADZ45274.1	0
4192	ACZ74633.1	0
4193	BAJ78297.1	0
4194	ADW24233.1	0
4195	CBY85120.1	0
4196	ADV15514.1	0
4197	ADU54603.1	0
4198	ADO40480.1	0
4199	ADO40512.1	0
4200	ADO40544.1	0
4201	ADO40576.1	0
4202	ADO40608.1	0
4203	ADO40640.1	0
4204	ADO40672.1	0
4205	ADO40704.1	0
4206	ADO40736.1	0
4207	ADO40768.1	0
4208	ADO40800.1	0
4209	ADO40832.1	0
4210	ADO40864.1	0
4211	ADO40896.1	0
4212	ADO40928.1	0
4213	ADO40960.1	0
4214	ADO40992.1	0
4215	ADO41024.1	0
4216	ADO41056.1	0
4217	ACV82469.1	0
4218	ADU02192.1	0
4219	CBY84010.1	0
4220	ADT70816.1	0
4221	ADT65377.1	0
4222	ADT65409.1	0
4223	ADG37242.1	0
4224	ADG37274.1	0
4225	ADG37306.1	0
4226	ADR77532.1	0
4227	ADQ74555.1	0
4228	ADQ52692.1	0
4229	ADQ28131.1	0
4230	ADQ13208.1	0
4231	ACZ65970.1	0
4232	ADO41091.1	0
4233	ADO20898.1	0
4234	ADN84039.1	0
4235	ADC79149.1	0
4236	ADC79181.1	0
4237	ADM47713.1	0
4238	CBA32741.1	0
4239	ADK93995.1	0
4240	ACT82455.1	0
4241	ADJ58421.1	0
4242	ADJ38373.1	0
4243	ADI56596.1	0
4244	ADI56628.1	0
4245	ADI48356.1	0
4246	CBA18094.1	0
4247	ADG36423.1	0
4248	ADF47164.1	0
4249	ADF42587.1	0
4250	ADE43444.1	0
4251	ADE09049.1	0
4252	ADE09081.1	0
4253	ADE09113.1	0
4254	ADE09145.1	0
4255	ADE09177.1	0
4256	ADE09209.1	0
4257	ADE09241.1	0
4258	ADE09273.1	0
4259	CAQ30268.1	0
4260	ACY79449.1	0
4261	ACY79481.1	0
4262	ACC94187.1	0
4263	ADB97304.1	0
4264	ADB81088.1	0
4265	CAM91668.1	0
4266	CAW31025.1	0
4267	CBE70764.1	0
4268	ADA71029.1	0
4269	ADA67946.1	0
4270	ADA67978.1	0
4271	ACZ63313.1	0
4272	ACZ56370.1	0
4273	ACZ04164.1	0
4274	ACZ04202.1	0
4275	ACZ04234.1	0
4276	ACZ04266.1	0
4277	ACZ04298.1	0
4278	ACY95455.1	0
4279	ACY08852.1	0
4280	CBA34964.1	0
4281	ACQ65857.1	0
4282	ACO83253.1	0
4283	ACV85723.1	0
4284	CAR64431.1	0
4285	CAR64463.1	0
4286	CAR64495.1	0
4287	ACT79072.1	0
4288	ACS94051.1	0
4289	ACS91334.1	0
4290	ACJ54746.1	0
4291	ACM79930.1	0
4292	CAZ40077.1	0
4293	ACQ57351.1	0
4294	ACN51274.1	0
4295	ACP40526.1	0
4296	ACO53440.1	0
4297	ACL00851.1	0
4298	ACN89273.1	0
4299	ACN77025.1	0
4300	ACN77057.1	0
4301	ACD40299.1	0
4302	CAX53752.1	0
4303	ACN43238.1	0
4304	CAX48563.1	0
4305	ACC78737.1	0
4306	ACL80639.1	0
4307	ACL97984.1	0
4308	CAS97493.1	0
4309	ACL36293.1	0
4310	CAJ90653.1	0
4311	CAR82102.1	0
4312	ACA96954.1	0
4313	ACK77805.1	0
4314	ACK44132.1	0
4315	CAP57991.1	0
4316	ACF42155.1	0
4317	ACF42190.1	0
4318	ABX71772.1	0
4319	ACJ05695.1	0
4320	ACJ03825.1	0
4321	ACI24162.1	0
4322	ACF40347.1	0
4323	ACF40379.1	0
4324	ACF40411.1	0
4325	ACF40443.1	0
4326	ACF40475.1	0
4327	ACF40507.1	0
4328	ACF40539.1	0
4329	ACF40571.1	0
4330	ACI06032.1	0
4331	ACI06064.1	0
4332	CAR64697.1	0
4333	ACG69442.1	0
4334	BAG68479.1	0
4335	ACF42101.1	0
4336	ABS83252.1	0
4337	ACE82188.1	0
4338	ACD93166.1	0
4339	ACC68183.1	0
4340	ABG90911.1	0
4341	ABV53451.1	0
4342	ACB97650.1	0
4343	ABX71800.1	0
4344	ACB30398.1	0
4345	ACA61005.2	0
4346	ACA61037.1	0
4347	ACA61069.1	0
4348	ACA61101.1	0
4349	ACA62835.1	0
4350	ACA35252.1	0
4351	ACA21815.1	0
4352	CAP78909.1	0
4353	CAP69811.1	0
4354	ABY65921.1	0
4355	ABP93358.1	0
4356	ABY40420.1	0
4357	ABG90924.1	0
4358	ABX26116.1	0
4359	ABR21087.1	0
4360	ABS29526.1	0
4361	ABS12061.1	0
4362	ABS10894.1	0
4363	ABS10926.1	0
4364	ABS10958.1	0
4365	BAF69033.1	0
4366	CAM91846.1	0
4367	CAL30126.1	0
4368	BAF64256.1	0
4369	ABQ52679.1	0
4370	ABQ40141.1	0
4371	ABQ40173.1	0
4372	ABQ40205.1	0
4373	ABQ40237.1	0
4374	ABQ40269.1	0
4375	ABQ40301.1	0
4376	ABQ40333.1	0
4377	ABQ14480.1	0
4378	ABG26009.1	0
4379	ABG26041.1	0
4380	ABG26073.1	0
4381	ABG26105.1	0
4382	ABL73905.1	0
4383	CAM84524.1	0
4384	ABO40827.1	0
4385	ABO15714.1	0
4386	ABN48862.1	0
4387	ABM45868.1	0
4388	ABL84746.1	0
4389	ABK96895.1	0
4390	ABJ99719.1	0
4391	AAW82631.1	0
4392	ABI85411.1	0
4393	ABI63403.1	0
4394	ABI63435.1	0
4395	ABI50494.1	0
4396	CAJ85989.1	0
4397	ABI18355.1	0
4398	BAF02754.1	0
4399	ABB52037.1	0
4400	ABG79573.1	0
4401	CAJ76465.1	0
4402	ABF71082.1	0
4403	CAJ98466.1	0
4404	CAK02779.1	0
4405	ABD67447.1	0
4406	AAZ77646.1	0
4407	ABC68289.1	0
4408	CAJ19251.1	0
4409	ABB76217.1	0
4410	AAX21512.1	0
4411	ABA40408.1	0
4412	AAY16452.1	0
4413	AAW28992.1	0
4414	CAJ13700.1	0
4415	CAI96153.1	0
4416	CAI26258.2	0
4417	CAD65895.1	0
4418	AAV27291.2	0
4419	AAU29486.1	0
4420	CAH17666.1	0
4421	AAS55102.1	0
4422	BAD18955.1	0
4423	BAD11108.1	0
4424	BAD07414.1	0
4425	BAD07446.1	0
4426	AAR89437.1	0
4427	CAD89711.1	0
4428	BAD01592.1	0
4429	CAE01420.1	0
4430	CAD92239.1	0
4431	AAP47130.1	0
4432	AAP23241.1	0
4433	BAC66124.1	0
4434	CAD62701.1	0
4435	CAD27699.1	0
4436	BAC43737.1	0
4437	CAD54833.1	0
4438	CAD42632.1	0
4439	AAM21567.1	0
4440	AAM12372.1	0
4441	BAB86381.1	0
4442	AAL69639.1	0
4443	AAK64540.1	0
4444	CAC85456.1	0
4445	CAC85518.1	0
4446	AAL47672.1	0
4447	AAL00892.1	0
4448	AAK73443.1	0
4449	AAK70850.1	0
4450	AAK50361.1	0
4451	AAK06854.2	0
4452	AAF97761.1	0
4453	AAF63746.1	0
4454	AAF02101.1	0
4455	AAD40938.1	0
4456	AAD17966.1	0
4457	AAD10469.1	0
4458	CAA12306.1	0
4459	CAA12338.1	0
4460	CAA12001.1	0
4461	AAD09667.1	0
4462	CAA63992.1	0
4463	AAA20515.1	0
4464	AAA42751.2	0
4465	CAA26624.1	0
4466	YP_010245824.1	0
4467	YP_010084313.1	0
4468	YP_010084353.1	0
4469	YP_010084732.1	0
4470	YP_010086843.1	0
4471	YP_010087213.1	0
4472	YP_010087251.1	0
4473	YP_010087742.1	0
4474	YP_010087811.1	0
4475	YP_010087852.1	0
4476	YP_009666033.1	0
4477	YP_009666509.1	0
4478	YP_009553197.1	0
4479	YP_009547943.1	0
4480	YP_009506398.1	0
4481	YP_009506432.1	0
4482	YP_009506464.1	0
4483	YP_009506496.1	0
4484	YP_009506528.1	0
4485	YP_009506560.1	0
4486	YP_009507986.1	0
4487	YP_009508018.1	0
4488	YP_009508123.1	0
4489	YP_009508161.1	0
4490	YP_009508206.1	0
4491	YP_009508308.1	0
4492	YP_009508347.1	0
4493	YP_009508390.1	0
4494	YP_009508430.1	0
4495	YP_009508907.1	0
4496	YP_009448197.1	0
4497	YP_009408626.1	0
4498	YP_009362984.1	0
4499	YP_009325937.1	0
4500	YP_009310061.1	0
4501	YP_009310093.1	0
4502	YP_009269402.1	0
4503	YP_009249833.1	0
4504	YP_009216260.1	0
4505	YP_009174971.1	0
4506	YP_009143525.1	0
4507	YP_009129289.1	0
4508	YP_009109704.1	0
4509	YP_009055066.1	0
4510	YP_009047200.1	0
4511	YP_009026405.1	0
4512	YP_008901144.1	0
4513	YP_008492940.1	0
4514	YP_008400116.1	0
4515	YP_007974225.1	0
4516	YP_007438882.1	0
4517	YP_006905835.1	0
4518	YP_006659975.1	0
4519	YP_006491263.1	0
4520	YP_005352896.1	0
4521	YP_005351243.1	0
4522	YP_004958244.1	0
4523	YP_004564604.1	0
4524	YP_004376208.1	0
4525	YP_004207826.1	0
4526	YP_004123091.1	0
4527	YP_004046663.1	0
4528	YP_003934911.1	0
4529	YP_003856008.1	0
4530	YP_003587821.1	0
4531	YP_003345517.1	0
4532	YP_003104747.1	0
4533	YP_002875757.1	0
4534	YP_002608331.1	0
4535	YP_002455918.1	0
4536	YP_002154619.1	0
4537	YP_001960945.1	0
4538	YP_001974395.1	0
4539	YP_001955940.1	0
4540	YP_001911134.1	0
4541	YP_001718635.1	0
4542	YP_001655007.1	0
4543	YP_001294919.1	0
4544	YP_001285748.1	0
4545	YP_001144447.1	0
4546	YP_980245.1	0
4547	YP_764447.1	0
4548	YP_717914.1	0
4549	YP_619877.1	0
4550	YP_459907.1	0
4551	YP_271818.1	0
4552	YP_184752.1	0
4553	YP_006466.1	0
4554	NP_995303.1	0
4555	NP_958316.1	0
4556	NP_871718.1	0
4557	NP_817105.1	0
4558	NP_808901.1	0
4559	NP_808849.1	0
4560	NP_808767.1	0
4561	NP_803549.1	0
4562	NP_803241.1	0
4563	NP_803140.1	0
4564	NP_783157.1	0
4565	NP_671444.1	0
4566	NP_620014.1	0
4567	NP_620867.1	0
4568	NP_690100.1	0
4569	NP_660166.1	0
4570	NP_579973.1	0
4571	NP_049916.1	0
4572	NP_049348.1	0
4573	NP_632014.1	0
4574	NP_632009.1	0
4575	NP_040964.1	0
4576	NP_040772.1	0
4577	NP_620737.1	0
4578	UVY90074.1	0
4579	UVY90106.1	0
4580	UVW56348.1	0
4581	UVT85055.1	0
4582	UVT85087.1	0
4583	UVJ88606.1	0
4584	UVJ88638.1	0
4585	UVJ88670.1	0
4586	UVJ88702.1	0
4587	UVN12638.1	0
4588	UVN12670.1	0
4589	UVN12702.1	0
4590	UVJ68654.1	0
4591	UVJ68686.1	0
4592	UUZ30934.1	0
4593	UUV61250.1	0
4594	UUV61282.1	0
4595	UUV61314.1	0
4596	UUV61346.1	0
4597	UUV61378.1	0
4598	UUV61410.1	0
4599	UUV61442.1	0
4600	UUV61474.1	0
4601	UUK33501.1	0
4602	UUJ34750.1	0
4603	UUJ34782.1	0
4604	UUJ34814.1	0
4605	UUJ34846.1	0
4606	UUJ34878.1	0
4607	UUJ34910.1	0
4608	UUF95001.1	0
4609	UUF95033.1	0
4610	UUF95065.1	0
4611	UUF95097.1	0
4612	UUF95129.1	0
4613	UUF95161.1	0
4614	UUA79846.1	0
4615	UUA79885.1	0
4616	UUA80651.1	0
4617	UTS94313.1	0
4618	UTQ10583.1	0
4619	UTQ10615.1	0
4620	UTQ10647.1	0
4621	UTQ10679.1	0
4622	UTQ10711.1	0
4623	UTQ10743.1	0
4624	UTQ10775.1	0
4625	UTQ11420.1	0
4626	UTQ11616.1	0
4627	UTQ11648.1	0
4628	UTQ11680.1	0
4629	UTM72458.1	0
4630	USU43333.1	0
4631	USN24369.1	0
4632	USN24401.1	0
4633	USN24433.1	0
4634	USN24465.1	0
4635	URZ62313.1	0
4636	URY16868.1	0
4637	URP23423.1	0
4638	URP23455.1	0
4639	URP23487.1	0
4640	URP23519.1	0
4641	QWB14611.1	0
4642	QWB14643.1	0
4643	QWB14675.1	0
4644	QWB14707.1	0
4645	QWB14739.1	0
4646	QWB14771.1	0
4647	QWB14803.1	0
4648	URC17606.1	0
4649	UQT67970.1	0
4650	BCZ50570.1	0
4651	UPO09299.1	0
4652	UPO25214.1	0
4653	UPO37668.1	0
4654	UPO37700.1	0
4655	UPO37732.1	0
4656	UPH72876.1	0
4657	UOO01117.1	0
4658	UOQ23374.1	0
4659	UOQ23406.1	0
4660	UOQ23438.1	0
4661	UOQ23473.1	0
4662	UOL65504.1	0
4663	UOL65536.1	0
4664	UOL65568.1	0
4665	UOL65600.1	0
4666	UOL65632.1	0
4667	UOL65664.1	0
4668	UOL65696.1	0
4669	UOL65728.1	0
4670	UOL65760.1	0
4671	UOL65792.1	0
4672	UOL65824.1	0
4673	UOL65856.1	0
4674	UOL65888.1	0
4675	UOL65920.1	0
4676	UOL65952.1	0
4677	UOL65984.1	0
4678	UOL66016.1	0
4679	UOL66048.1	0
4680	UOF82556.1	0
4681	UOF93269.1	0
4682	UNO37614.1	0
4683	UNJ44792.1	0
4684	UNJ44824.1	0
4685	UNJ44856.1	0
4686	UNA95409.1	0
4687	UMP08213.1	0
4688	ULP54399.1	0
4689	ULE27995.1	0
4690	ULE28027.1	0
4691	ULE28059.1	0
4692	ULE28091.1	0
4693	ULE28123.1	0
4694	ULE28155.1	0
4695	ULE28187.1	0
4696	ULE28219.1	0
4697	ULE28251.1	0
4698	ULE28283.1	0
4699	ULE28315.1	0
4700	UKT68859.1	0
4701	UKT68891.1	0
4702	UIS31365.1	0
4703	UID85930.1	0
4704	UIC51933.1	0
4705	BDC46434.1	0
4706	BDC46607.1	0
4707	BDC46639.1	0
4708	UGC41930.1	0
4709	UFT26556.1	0
4710	UFT26588.1	0
4711	UFT26620.1	0
4712	UFI07274.1	0
4713	UED37344.1	0
4714	UEE00994.1	0
4715	UEE01026.1	0
4716	UEC49241.1	0
4717	UEC49273.1	0
4718	UEC49305.1	0
4719	UEC49337.1	0
4720	UEC49369.1	0
4721	UEC49401.1	0
4722	UEC49433.1	0
4723	UEC49465.1	0
4724	UEC49497.1	0
4725	UEC49529.1	0
4726	UEC49561.1	0
4727	UEC49593.1	0
4728	UEC49625.1	0
4729	UEC49657.1	0
4730	UEC49689.1	0
4731	UEC49721.1	0
4732	UEC49753.1	0
4733	UEC49785.1	0
4734	UDP19915.1	0
4735	UDN65297.1	0
4736	UDN65329.1	0
4737	UDN65361.1	0
4738	UDN65393.1	0
4739	UDN65425.1	0
4740	UDN65457.1	0
4741	UDN65489.1	0
4742	UDN65521.1	0
4743	UDN65553.1	0
4744	UDN65585.1	0
4745	UDN65617.1	0
4746	UDN65649.1	0
4747	UDN65681.1	0
4748	UDN65713.1	0
4749	UDN65745.1	0
4750	UDN65777.1	0
4751	UDN65809.1	0
4752	UDN65841.1	0
4753	UDN65873.1	0
4754	UDN65905.1	0
4755	UDM84302.1	0
4756	UDD75338.1	0
4757	UBT71776.1	0
4758	UBS89910.1	0
4759	UBR90469.1	0
4760	UBR90501.1	0
4761	UBR90533.1	0
4762	UBR90565.1	0
4763	UBR90597.1	0
4764	UBR90629.1	0
4765	UBR90661.1	0
4766	QOE77485.1	0
4767	UBI51316.1	0
4768	QZX45767.1	0
4769	QYA72992.1	0
4770	QZL09707.1	0
4771	QZH78758.1	0
4772	QZA73702.1	0
4773	QYY49046.1	0
4774	QYO45746.1	0
4775	QYL35573.1	0
4776	QYL35605.1	0
4777	QXO36526.1	0
4778	QXO36558.1	0
4779	QXO36590.1	0
4780	QXO36622.1	0
4781	QXJ13492.1	0
4782	QXJ13562.1	0
4783	QXI72737.1	0
4784	QXI72769.1	0
4785	QXI72801.1	0
4786	QXI72833.1	0
4787	QXI72870.1	0
4788	QXF30863.1	0
4789	QXF31366.1	0
4790	QXF31398.1	0
4791	QXF31430.1	0
4792	QXF31462.1	0
4793	QWQ56214.1	0
4794	QWQ56246.1	0
4795	QWQ56278.1	0
4796	QWQ56310.1	0
4797	QWQ56342.1	0
4798	QWQ56374.1	0
4799	QWM97881.1	0
4800	QWK65073.1	0
4801	QWE79106.1	0
4802	QWE79605.1	0
4803	QWE79637.1	0
4804	QVX18982.1	0
4805	QVX19014.1	0
4806	QVX19046.1	0
4807	QVX19078.1	0
4808	QVX19110.1	0
4809	QVX19142.1	0
4810	QVX19174.1	0
4811	QVX19206.1	0
4812	QVX19238.1	0
4813	QVX19270.1	0
4814	QVX19302.1	0
4815	QVX19334.1	0
4816	QVX19366.1	0
4817	QVX19398.1	0
4818	QVX19430.1	0
4819	QVX19462.1	0
4820	QVX19494.1	0
4821	QVX19526.1	0
4822	QVX19558.1	0
4823	QVX19590.1	0
4824	QVX19622.1	0
4825	QVX19654.1	0
4826	QVX19686.1	0
4827	QVX19718.1	0
4828	QVX19750.1	0
4829	QVX19782.1	0
4830	QVS02720.1	0
4831	QVS02752.1	0
4832	QVS02784.1	0
4833	QVS02816.1	0
4834	QVS02848.1	0
4835	QVS02880.1	0
4836	QAB47387.1	0
4837	QJF49241.1	0
4838	QVH36061.1	0
4839	QVH36093.1	0
4840	QVH36125.1	0
4841	QVH36157.1	0
4842	QVH36189.1	0
4843	QVH36221.1	0
4844	QUS47829.1	0
4845	QUS52913.1	0
4846	QUQ60636.1	0
4847	QOI11358.1	0
4848	QTZ97363.1	0
4849	QTZ97395.1	0
4850	QTZ97427.1	0
4851	QTZ97459.1	0
4852	QTZ97491.1	0
4853	QTZ97523.1	0
4854	QTZ97555.1	0
4855	QTW20849.1	0
4856	QTT61574.1	0
4857	QTT61606.1	0
4858	QTT61638.1	0
4859	QTT61670.1	0
4860	QTQ94954.1	0
4861	QTH79680.1	0
4862	QTH79712.1	0
4863	QSX72057.1	0
4864	QSX72089.1	0
4865	QSX72121.1	0
4866	QPN02363.1	0
4867	QSS76695.1	0
4868	QSS76727.1	0
4869	QSS76759.1	0
4870	QSS76791.1	0
4871	QSS76823.1	0
4872	QSH74796.1	0
4873	QIV15589.1	0
4874	QRY02976.1	0
4875	QRY03008.1	0
4876	QRY03040.1	0
4877	QRY03072.1	0
4878	QRY03104.1	0
4879	QRY03136.1	0
4880	QRY03168.1	0
4881	QRY03200.1	0
4882	QRY03232.1	0
4883	QRY03264.1	0
4884	QRY03296.1	0
4885	QRY03328.1	0
4886	QRY03360.1	0
4887	QRY03392.1	0
4888	QRY03424.1	0
4889	QRY03456.1	0
4890	QRY03488.1	0
4891	QRY03520.1	0
4892	QRY03552.1	0
4893	QRY03584.1	0
4894	QRY03616.1	0
4895	QRY03648.1	0
4896	QRY03680.1	0
4897	QRY03712.1	0
4898	QRY03744.1	0
4899	QRY03776.1	0
4900	QRY03808.1	0
4901	QRY03840.1	0
4902	QRY03872.1	0
4903	QRY03904.1	0
4904	QRY03936.1	0
4905	QRY03968.1	0
4906	QRY04000.1	0
4907	QRY04032.1	0
4908	QRY04064.1	0
4909	QRY04096.1	0
4910	QRY04128.1	0
4911	QRY04160.1	0
4912	QRY04192.1	0
4913	QRY04224.1	0
4914	QRY04256.1	0
4915	QRY04288.1	0
4916	QRY04320.1	0
4917	QRY04352.1	0
4918	QRY04384.1	0
4919	QRY04416.1	0
4920	QRY04448.1	0
4921	QRY04480.1	0
4922	QRY04512.1	0
4923	QRY04544.1	0
4924	QRY04576.1	0
4925	QRY04608.1	0
4926	QRY04640.1	0
4927	QRY04672.1	0
4928	QRY04704.1	0
4929	QRY04736.1	0
4930	QRY04768.1	0
4931	QRY04800.1	0
4932	QRY04832.1	0
4933	QRY04864.1	0
4934	QRY04896.1	0
4935	QRY04928.1	0
4936	QRY04960.1	0
4937	QRY04992.1	0
4938	QRY05024.1	0
4939	QRY05056.1	0
4940	QRY05088.1	0
4941	QRY05120.1	0
4942	QRY05152.1	0
4943	QRY05184.1	0
4944	QRY05216.1	0
4945	QRY05248.1	0
4946	QRY05280.1	0
4947	QRY05312.1	0
4948	QRY05344.1	0
4949	QRY05376.1	0
4950	QRY05408.1	0
4951	QRY05440.1	0
4952	QRY05472.1	0
4953	QRY05504.1	0
4954	QRY05536.1	0
4955	QRY05568.1	0
4956	QRY05600.1	0
4957	QRY05632.1	0
4958	QRY05664.1	0
4959	QRY05696.1	0
4960	QRY05728.1	0
4961	QRY05760.1	0
4962	QRY05792.1	0
4963	QRY05824.1	0
4964	QRY05856.1	0
4965	QRY05888.1	0
4966	QRY05920.1	0
4967	QRY05952.1	0
4968	QRY05984.1	0
4969	QRY06016.1	0
4970	QRY06048.1	0
4971	QRY06080.1	0
4972	QRY06112.1	0
4973	QRY06144.1	0
4974	QRY06176.1	0
4975	QRY06208.1	0
4976	QRU95475.1	0
4977	QRU95507.1	0
4978	QRG34942.1	0
4979	QQZ01078.1	0
4980	QKI36116.1	0
4981	QQO86845.1	0
4982	QQL13381.1	0
4983	QQL13793.1	0
4984	QQK85150.1	0
4985	QPN02327.1	0
4986	QBQ95459.1	0
4987	QBQ95491.1	0
4988	QBQ95523.1	0
4989	QHB14669.1	0
4990	QKV44171.1	0
4991	QPX07075.1	0
4992	QPP18979.1	0
4993	QPK91783.1	0
4994	QPL11207.1	0
4995	QPL11239.1	0
4996	QPL11271.1	0
4997	QPL11303.1	0
4998	QPL11335.1	0
4999	QPK40952.1	0
5000	QJP24282.1	0
5001	QPB75064.1	0
5002	QOU08769.1	0
5003	QOK63166.1	0
5004	QOK63198.1	0
5005	QOK63230.1	0
5006	QOD42432.1	0
5007	QOC68653.1	0
5008	QNR00663.1	0
5009	QNN81378.1	0
5010	QNN81410.1	0
5011	QNN81442.1	0
5012	QEM22659.1	0
5013	QNG62346.1	0
5014	QNG62378.1	0
5015	QED42780.1	0
5016	QMV80553.1	0
5017	QMV80585.1	0
5018	QMV80618.1	0
5019	QMV80650.1	0
5020	QMV80686.1	0
5021	QMT62509.1	0
5022	QLY89246.1	0
5023	QLJ85085.1	0
5024	QLI60599.1	0
5025	QLB45389.1	0
5026	QKW90637.1	0
5027	QKQ15084.1	0
5028	QKI36122.1	0
5029	QJX74418.1	0
5030	QJW71415.1	0
5031	QJW71447.1	0
5032	ANY43205.1	0
5033	QJF74488.1	0
5034	AWA81545.1	0
5035	QCG75816.1	0
5036	QJA07408.1	0
5037	QIS68536.1	0
5038	QIQ31296.1	0
5039	QIQ31328.1	0
5040	QIQ31360.1	0
5041	QIJ32342.1	0
5042	QIJ32374.1	0
5043	QIJ32406.1	0
5044	QIJ32438.1	0
5045	QIJ32470.1	0
5046	QIJ32502.1	0
5047	QIJ32534.1	0
5048	QIJ32566.1	0
5049	QIJ32598.1	0
5050	QIH55686.1	0
5051	QIH55718.1	0
5052	QIH55750.1	0
5053	QIH55782.1	0
5054	QIH55814.1	0
5055	QIH55846.1	0
5056	QIH55878.1	0
5057	QIH55910.1	0
5058	QIH55942.1	0
5059	QIH55974.1	0
5060	QIH56006.1	0
5061	QIH56038.1	0
5062	QIH56070.1	0
5063	QIH45226.1	0
5064	QIH45258.1	0
5065	QIH45290.1	0
5066	QIH45322.1	0
5067	QIH45354.1	0
5068	QIH45386.1	0
5069	QIH45418.1	0
5070	QIH45450.1	0
5071	QIH45482.1	0
5072	QIH45514.1	0
5073	QIH45546.1	0
5074	QIH12536.1	0
5075	QIH12568.1	0
5076	QIH12600.1	0
5077	QIH12632.1	0
5078	QIH12664.1	0
5079	QIH12696.1	0
5080	QIH12728.1	0
5081	QIH12760.1	0
5082	QIH12792.1	0
5083	QIH12824.1	0
5084	QIH12856.1	0
5085	QIH12888.1	0
5086	QIH12920.1	0
5087	QIH12952.1	0
5088	QIH12984.1	0
5089	QIH13016.1	0
5090	QIH13048.1	0
5091	QIH13080.1	0
5092	QIH13112.1	0
5093	QIH13144.1	0
5094	QIH13176.1	0
5095	QIH13208.1	0
5096	QIH13240.1	0
5097	QIH13272.1	0
5098	QIH13304.1	0
5099	QIH13336.1	0
5100	QIH13368.1	0
5101	QIH13400.1	0
5102	QIH13432.1	0
5103	QIH13464.1	0
5104	QIH13496.1	0
5105	QIH13528.1	0
5106	QIH13560.1	0
5107	QIH13592.1	0
5108	QIH13624.1	0
5109	QIH13656.1	0
5110	QIH13688.1	0
5111	QIH13720.1	0
5112	QIE08110.1	0
5113	QID41325.1	0
5114	QID57370.1	0
5115	QID57402.1	0
5116	QID57434.1	0
5117	QID57466.1	0
5118	QIC52932.1	0
5119	QHX99858.1	0
5120	QHU79232.1	0
5121	QHU79264.1	0
5122	QHU79296.1	0
5123	QHU79328.1	0
5124	QHU79360.1	0
5125	QHU79392.1	0
5126	QHU79424.1	0
5127	QHU79456.1	0
5128	QHU79488.1	0
5129	QHU79520.1	0
5130	QHU79552.1	0
5131	QHU79584.1	0
5132	QHU79616.1	0
5133	QHU79648.1	0
5134	QHU79680.1	0
5135	QHT53970.1	0
5136	QHT54002.1	0
5137	QHQ74296.1	0
5138	QHG11688.1	0
5139	QHD57730.1	0
5140	QHD57762.1	0
5141	QHD57794.1	0
5142	QHD57826.1	0
5143	QHB93479.1	0
5144	QHB15457.1	0
5145	QHB15501.1	0
5146	QHB15533.1	0
5147	QEJ80518.1	0
5148	QEJ80550.1	0
5149	QEJ80582.1	0
5150	QEM20994.1	0
5151	QHA25045.1	0
5152	QHA25077.1	0
5153	QHA25109.1	0
5154	QHA25141.1	0
5155	QGX13944.1	0
5156	QFG39748.1	0
5157	QGV11344.1	0
5158	QGT76813.1	0
5159	QGN65455.1	0
5160	QGN65487.1	0
5161	QGN65525.1	0
5162	QGN65557.1	0
5163	QGN65589.1	0
5164	BBP49666.1	0
5165	QGN03701.1	0
5166	QGN01733.1	0
5167	QGH59193.1	0
5168	QGA84553.1	0
5169	QGA69833.1	0
5170	QGA69865.1	0
5171	QFU95484.1	0
5172	QFR98379.1	0
5173	QFR98419.1	0
5174	QFR36397.1	0
5175	QFR04497.1	0
5176	QFR15873.1	0
5177	QFP40014.1	0
5178	QCI56049.1	0
5179	QFF91582.1	0
5180	QEX51303.1	0
5181	QES91100.1	0
5182	QES91132.1	0
5183	QES91164.1	0
5184	QBO66558.1	0
5185	QBY34619.1	0
5186	QBY34651.1	0
5187	QEQ55858.1	0
5188	QEL50477.1	0
5189	QEL50509.1	0
5190	QEL50541.1	0
5191	QEL50573.1	0
5192	QEL50605.1	0
5193	QEL50637.1	0
5194	QEL50669.1	0
5195	QEL53132.1	0
5196	AXU39782.1	0
5197	AXU39814.1	0
5198	AXU39846.1	0
5199	AXU39878.1	0
5200	QDG02835.1	0
5201	QDG02867.1	0
5202	QDG02899.1	0
5203	QDG02931.1	0
5204	QDG02963.1	0
5205	QDG02995.1	0
5206	QDG03027.1	0
5207	QDG03059.1	0
5208	QDG03091.1	0
5209	QDQ68912.1	0
5210	QDQ68944.1	0
5211	QDH06218.1	0
5212	QEF51029.1	0
5213	QEF51067.1	0
5214	QEF51101.1	0
5215	QEG99318.1	0
5216	AXL13977.1	0
5217	AXL14009.1	0
5218	QAU03236.1	0
5219	QCY72092.1	0
5220	QCY72124.1	0
5221	QDQ36623.1	0
5222	AYW01571.1	0
5223	QDO73317.1	0
5224	QDM58709.1	0
5225	QDJ95895.1	0
5226	QBC73649.1	0
5227	QDA77211.1	0
5228	BBD96259.1	0
5229	AWI66663.1	0
5230	QCT24600.1	0
5231	QCS40537.1	0
5232	QCS40569.1	0
5233	QCS37523.1	0
5234	QCQ82575.1	0
5235	QCQ82607.1	0
5236	QCQ28906.1	0
5237	QCQ28938.1	0
5238	QCQ28970.1	0
5239	QCQ18341.1	0
5240	ANC27989.1	0
5241	QCO31451.1	0
5242	QCO31487.1	0
5243	QCO31519.1	0
5244	QCI56093.1	0
5245	AWC14999.1	0
5246	QCB65769.1	0
5247	AWQ13218.1	0
5248	AWQ13250.1	0
5249	QBO56214.1	0
5250	QBO56246.1	0
5251	AXG50510.1	0
5252	QBL97885.1	0
5253	QBL07143.1	0
5254	QBL07175.1	0
5255	QBL07207.1	0
5256	QBL07239.1	0
5257	QBL07271.1	0
5258	QBL07303.1	0
5259	QBL07335.1	0
5260	QBL07367.1	0
5261	QBL07399.1	0
5262	QBL07431.1	0
5263	QBL07463.1	0
5264	QBL07495.1	0
5265	QBL07527.1	0
5266	QBL07559.1	0
5267	QBL07591.1	0
5268	QBL07623.1	0
5269	QBL07655.1	0
5270	QBL07687.1	0
5271	QBL07719.1	0
5272	QBL07751.1	0
5273	QBL07783.1	0
5274	QBL07815.1	0
5275	BBE32328.1	0
5276	BBI93201.1	0
5277	QBI71944.1	0
5278	AVH79751.1	0
5279	AVH79783.1	0
5280	AVH79815.1	0
5281	AVH79847.1	0
5282	AVH79879.1	0
5283	AVH79911.1	0
5284	AVH79943.1	0
5285	AVH79975.1	0
5286	QBC98387.1	0
5287	QBC98419.1	0
5288	QBC98451.1	0
5289	QBC98483.1	0
5290	QBC98515.1	0
5291	QBC98547.1	0
5292	QBC98579.1	0
5293	QBB19877.1	0
5294	QBA82753.1	0
5295	QAX33531.1	0
5296	ASX95511.1	0
5297	ASX95543.1	0
5298	AXA98699.1	0
5299	QAB47414.1	0
5300	AXU38888.1	0
5301	AZN28819.1	0
5302	AZB50520.1	0
5303	AZA04948.1	0
5304	AYV61084.1	0
5305	AYV61116.1	0
5306	AYP31133.1	0
5307	AYP63893.1	0
5308	AYP63925.1	0
5309	AYP63957.1	0
5310	AYP63989.1	0
5311	AYP64021.1	0
5312	AYP64053.1	0
5313	AYP64085.1	0
5314	AYP64117.1	0
5315	AYP64149.1	0
5316	AYP64181.1	0
5317	AYN61540.1	0
5318	AYH51124.1	0
5319	AYE67469.1	0
5320	AYE67501.1	0
5321	AYE88398.1	0
5322	AYE88430.1	0
5323	AYE88462.1	0
5324	AYE88494.1	0
5325	AYE88526.1	0
5326	AYE88558.1	0
5327	AWY94289.1	0
5328	AWY94321.1	0
5329	AWY94353.1	0
5330	AWY94385.1	0
5331	AWY94417.1	0
5332	AWY94449.1	0
5333	AWY94481.1	0
5334	AWY94259.1	0
5335	AVD30023.1	0
5336	AYA62497.1	0
5337	AWX66769.1	0
5338	AXX39063.1	0
5339	AXX69865.1	0
5340	AXX69897.1	0
5341	AXX69929.1	0
5342	AXX69961.1	0
5343	AXX69993.1	0
5344	AXX70025.1	0
5345	AXX70057.1	0
5346	AXX70089.1	0
5347	AXX70121.1	0
5348	AXX70153.1	0
5349	AXX70185.1	0
5350	AXX70217.1	0
5351	AXX70249.1	0
5352	AXX70281.1	0
5353	AXX70313.1	0
5354	AXX70345.1	0
5355	AXX70377.1	0
5356	AXY61880.1	0
5357	AXY61912.1	0
5358	AXY61944.1	0
5359	AXY61976.1	0
5360	AXY62008.1	0
5361	AXR75910.1	0
5362	AXN77437.1	0
5363	AXN77469.1	0
5364	AXN93704.1	0
5365	AXN93736.1	0
5366	AXE43636.1	0
5367	AXA20112.1	0
5368	AWX66798.1	0
5369	AWV91662.1	0
5370	AWV91702.1	0
5371	AWV91974.1	0
5372	AWQ38337.1	0
5373	AWQ63991.1	0
5374	AWM96919.1	0
5375	AWM30713.1	0
5376	AWK91212.1	0
5377	AWK29732.1	0
5378	AWH15082.1	0
5379	AWH15114.1	0
5380	AWH15146.1	0
5381	AWD77152.1	0
5382	AWD30730.1	0
5383	AWD30762.1	0
5384	AWD30794.1	0
5385	AWD30826.1	0
5386	AWD30858.1	0
5387	AWD30890.1	0
5388	AWD30922.1	0
5389	AWD30954.1	0
5390	AWD30986.1	0
5391	AWD31018.1	0
5392	AWD31050.1	0
5393	AWD31082.1	0
5394	AWD31114.1	0
5395	AWD31146.1	0
5396	AWD31178.1	0
5397	AWD31210.1	0
5398	AWD31242.1	0
5399	AWD31274.1	0
5400	AWD31306.1	0
5401	AWD31338.1	0
5402	AWD31370.1	0
5403	AWD31402.1	0
5404	AWD31434.1	0
5405	AWD31466.1	0
5406	AWD31498.1	0
5407	AWD31530.1	0
5408	AWD31562.1	0
5409	AWB51909.1	0
5410	AVY03272.1	0
5411	ARD24639.1	0
5412	ARD24671.1	0
5413	AVR43686.1	0
5414	AUX80811.1	0
5415	AVP27523.1	0
5416	CZF95157.1	0
5417	CZF95189.1	0
5418	AVI68803.1	0
5419	AVI04866.1	0
5420	AVH80930.1	0
5421	AVG22688.1	0
5422	AVG22720.1	0
5423	AVE14364.1	0
5424	AOF45907.1	0
5425	AVD73931.1	0
5426	AVD73963.1	0
5427	AUZ62347.1	0
5428	AUX81287.1	0
5429	AUX81319.1	0
5430	AOF45947.1	0
5431	AST99379.1	0
5432	AST99411.1	0
5433	AST99443.1	0
5434	ASW22617.1	0
5435	AUT36485.1	0
5436	AUT11876.1	0
5437	AUP47651.1	0
5438	BBC27261.1	0
5439	AUC67669.1	0
5440	CUR24655.1	0
5441	CUR44399.1	0
5442	CUR44431.1	0
5443	ASA49093.1	0
5444	ASA49125.1	0
5445	ASA49157.1	0
5446	ATO88012.1	0
5447	ATI96890.1	0
5448	ATI96922.1	0
5449	ATA62994.1	0
5450	ATG83465.1	0
5451	CUH74488.1	0
5452	CUH74533.1	0
5453	CUH74565.1	0
5454	ATE80696.1	0
5455	AST11818.1	0
5456	CUR29865.1	0
5457	CUR29897.1	0
5458	CUR29929.1	0
5459	ASU64366.1	0
5460	ASU64398.1	0
5461	ASU64430.1	0
5462	BBA21844.1	0
5463	ASU11092.1	0
5464	AST47731.1	0
5465	AST09901.1	0
5466	AST09933.1	0
5467	ASR80870.1	0
5468	ASR74792.1	0
5469	ARE29907.1	0
5470	AQT01365.1	0
5471	CRL92729.1	0
5472	ASK06233.1	0
5473	ASK07805.1	0
5474	ANO40449.1	0
5475	ANO40481.1	0
5476	ASC55292.1	0
5477	CRN04272.1	0
5478	ARV90057.1	0
5479	ARV90089.1	0
5480	ARV90121.1	0
5481	ARV90153.1	0
5482	ARV90185.1	0
5483	ARV90217.1	0
5484	ARV90249.1	0
5485	ARV90281.1	0
5486	ARV90313.1	0
5487	ARV90345.1	0
5488	ARV90377.1	0
5489	ARV90409.1	0
5490	ARV90441.1	0
5491	ARV90473.1	0
5492	ARV90505.1	0
5493	ARV90537.1	0
5494	ARV90569.1	0
5495	ARV90601.1	0
5496	ARV90633.1	0
5497	ARV90665.1	0
5498	ARV90697.1	0
5499	ARV90729.1	0
5500	ARV90761.1	0
5501	ARV90793.1	0
5502	ARV90825.1	0
5503	ARV90857.1	0
5504	ARV90889.1	0
5505	ARV86347.1	0
5506	ARV02194.1	0
5507	ARV02226.1	0
5508	ARV02258.1	0
5509	ARV02290.1	0
5510	ARV02322.1	0
5511	BAX87958.1	0
5512	ART33325.1	0
5513	ARR96784.1	0
5514	ARR96816.1	0
5515	ARR96848.1	0
5516	ARR96880.1	0
5517	ARR96912.1	0
5518	ARR96944.1	0
5519	ARR74890.1	0
5520	CRI05732.1	0
5521	ARI46351.1	0
5522	ARO77060.1	0
5523	APC65757.1	0
5524	APC65789.1	0
5525	APC65821.1	0
5526	ANA78400.1	0
5527	ANA78432.1	0
5528	AQX36230.1	0
5529	ARB16263.1	0
5530	AQY19010.1	0
5531	AQY19042.1	0
5532	AQY19074.1	0
5533	AQY19106.1	0
5534	AQX34421.1	0
5535	CRI05792.1	0
5536	CRI05828.1	0
5537	AQU42506.1	0
5538	AQT27329.1	0
5539	AQS23360.1	0
5540	AQT01419.1	0
5541	AQT01451.1	0
5542	AQT01483.1	0
5543	AQT01515.1	0
5544	AQT01547.1	0
5545	AQT01579.1	0
5546	AQT01611.1	0
5547	AQS95507.1	0
5548	AQQ79875.1	0
5549	APZ85847.1	0
5550	APZ85879.1	0
5551	APZ85911.1	0
5552	APZ85943.1	0
5553	APZ85975.1	0
5554	APZ86007.1	0
5555	APZ86039.1	0
5556	APZ86071.1	0
5557	APZ86103.1	0
5558	APZ86135.1	0
5559	APZ86167.1	0
5560	APZ86199.1	0
5561	APZ86231.1	0
5562	APZ86263.1	0
5563	APZ86295.1	0
5564	APZ86327.1	0
5565	APZ86359.1	0
5566	APZ86391.1	0
5567	APZ86423.1	0
5568	APZ86455.1	0
5569	APZ86487.1	0
5570	APZ86519.1	0
5571	APZ86551.1	0
5572	APZ86583.1	0
5573	APZ86615.1	0
5574	APZ86647.1	0
5575	APZ86679.1	0
5576	APZ86711.1	0
5577	APZ75431.1	0
5578	CRI05722.1	0
5579	ANA09998.1	0
5580	APX61412.1	0
5581	CVH55511.1	0
5582	APW35678.1	0
5583	APW35710.1	0
5584	APT69507.1	0
5585	APT40617.1	0
5586	CDN40944.1	0
5587	APP87674.1	0
5588	APP87706.1	0
5589	APP87738.1	0
5590	APM86245.1	0
5591	APM86277.1	0
5592	API65421.1	0
5593	API65453.1	0
5594	APH08593.1	0
5595	APF30591.1	0
5596	APD29098.1	0
5597	APD29130.1	0
5598	APD29162.1	0
5599	APD30567.1	0
5600	APD30599.1	0
5601	APD30631.1	0
5602	APD30663.1	0
5603	APD30695.1	0
5604	CEK41162.1	0
5605	APC93977.1	0
5606	APB53926.1	0
5607	APB53958.1	0
5608	APB53990.1	0
5609	APB54022.1	0
5610	APB54054.1	0
5611	APB54086.1	0
5612	APB54118.1	0
5613	APB54150.1	0
5614	APB54182.1	0
5615	APB54214.1	0
5616	APB03274.1	0
5617	AOZ16234.1	0
5618	AOW44190.1	0
5619	AOW71921.1	0
5620	CUU67651.1	0
5621	AOV62470.1	0
5622	AOT85626.1	0
5623	AOT83393.1	0
5624	AOT83425.1	0
5625	AOT83457.1	0
5626	AOT83531.1	0
5627	AOT83563.1	0
5628	AOS58199.1	0
5629	ANA10027.1	0
5630	AOR05742.1	0
5631	ANO40038.1	0
5632	ANO40070.1	0
5633	ANO40102.1	0
5634	ANO40134.1	0
5635	ANO40166.1	0
5636	ANO40198.1	0
5637	ANO40230.1	0
5638	ANO40262.1	0
5639	ANO40294.1	0
5640	ANO40326.1	0
5641	ANO40358.1	0
5642	ANO40390.1	0
5643	ANO40422.1	0
5644	AOG17651.1	0
5645	AOA49825.1	0
5646	ANY59199.1	0
5647	ANW72126.1	0
5648	ANS14394.1	0
5649	ANS14426.1	0
5650	ANW06355.1	0
5651	ANW06387.1	0
5652	ANW06419.1	0
5653	ANW06451.1	0
5654	AIY33298.1	0
5655	AIY33330.1	0
5656	AIY33362.1	0
5657	AIY33394.1	0
5658	AIY33426.1	0
5659	AIY33458.1	0
5660	AIY33490.1	0
5661	AIY33522.1	0
5662	AIY33554.1	0
5663	AIY33586.1	0
5664	AIY33618.1	0
5665	AIY33650.1	0
5666	AIY33682.1	0
5667	AIY33714.1	0
5668	AIY33746.1	0
5669	ANV28022.1	0
5670	ANT82196.1	0
5671	ANS88318.1	0
5672	AND95549.1	0
5673	AND95581.1	0
5674	CRI05762.1	0
5675	ANN23961.1	0
5676	ANJ70960.1	0
5677	CDU94025.1	0
5678	ALO02547.1	0
5679	ALO02579.1	0
5680	ALO02611.1	0
5681	ALO02837.1	0
5682	ALQ10817.1	0
5683	ANH56722.1	0
5684	ANG57823.1	0
5685	ANG57855.1	0
5686	AND99921.1	0
5687	ALQ10804.1	0
5688	ANB41493.1	0
5689	ANA76153.1	0
5690	ANA76185.1	0
5691	ANA76217.1	0
5692	ANA76249.1	0
5693	ANA76281.1	0
5694	ANA76313.1	0
5695	ANA76345.1	0
5696	ANA76377.1	0
5697	ANA10044.1	0
5698	ANA10076.1	0
5699	ANA10108.1	0
5700	AMZ79604.1	0
5701	SAM29889.1	0
5702	SAM29921.1	0
5703	SAM29953.1	0
5704	AMY60435.1	0
5705	AMY63054.1	0
5706	AMY63086.1	0
5707	AMY63118.1	0
5708	AMY63150.1	0
5709	AMY16579.1	0
5710	AMW77397.1	0
5711	AMW77429.1	0
5712	AMW86972.1	0
5713	AMW87004.1	0
5714	AMW03284.1	0
5715	BAU79588.1	0
5716	AMT74377.1	0
5717	AMT74409.1	0
5718	AMT75095.1	0
5719	AMT75127.1	0
5720	AMT75159.1	0
5721	AMT75191.1	0
5722	AMQ35523.1	0
5723	AMQ35555.1	0
5724	AMP46459.1	0
5725	CDO50042.1	0
5726	CDO50002.1	0
5727	CDO50034.1	0
5728	AMO64324.1	0
5729	AMN14239.1	0
5730	AKV94642.1	0
5731	CDO50160.1	0
5732	CDO50198.1	0
5733	CDO50230.1	0
5734	CDO50262.1	0
5735	CDO50294.1	0
5736	CDO50326.1	0
5737	AMK37740.1	0
5738	AMK37772.1	0
5739	AMK37804.1	0
5740	ALS88175.1	0
5741	CDN72754.1	0
5742	CDN72786.1	0
5743	AMD16400.1	0
5744	AMD16432.1	0
5745	AMD16464.1	0
5746	AMD16496.1	0
5747	AMD16528.1	0
5748	ALS35310.1	0
5749	AMB51333.1	0
5750	AMB18891.1	0
5751	AJE24741.1	0
5752	AJE24773.1	0
5753	AJE24805.1	0
5754	AJE24837.1	0
5755	AJE24869.1	0
5756	AJE24901.1	0
5757	AJE24933.1	0
5758	ALV85584.1	0
5759	CEJ95663.1	0
5760	CEJ95695.1	0
5761	BAU21330.1	0
5762	BAU21362.1	0
5763	ALU33538.1	0
5764	ALU33570.1	0
5765	AFW99590.1	0
5766	ALT10270.1	0
5767	ALR86762.1	0
5768	ALR86794.1	0
5769	ALR86826.1	0
5770	ALR86858.1	0
5771	ALQ43537.1	0
5772	ALP73414.1	0
5773	ALO78617.1	0
5774	ALN49351.1	0
5775	ALN12551.1	0
5776	ALN12583.1	0
5777	ALK03411.1	0
5778	ALK03443.1	0
5779	ALK03475.1	0
5780	ALK03507.1	0
5781	ALK03539.1	0
5782	ALK03571.1	0
5783	ALK03603.1	0
5784	ALK03635.1	0
5785	ALJ03316.1	0
5786	ALI86610.1	0
5787	BAS69602.1	0
5788	ALF37653.1	0
5789	ALF37685.1	0
5790	ALF37717.1	0
5791	ALF37749.1	0
5792	ALF37781.1	0
5793	ALF37813.1	0
5794	ALB25917.1	0
5795	ALB25949.1	0
5796	ALB25981.1	0
5797	ALB26013.1	0
5798	ALB26045.1	0
5799	ALB26077.1	0
5800	ALB26109.1	0
5801	ALB26141.1	0
5802	ALB26173.1	0
5803	ALB26308.1	0
5804	ALB26340.1	0
5805	ALB26372.1	0
5806	ALC76567.1	0
5807	CDH35305.1	0
5808	AKZ17026.1	0
5809	CRI06241.1	0
5810	CRI06274.1	0
5811	CRI06308.1	0
5812	CRI06340.1	0
5813	CDG50403.1	0
5814	CDG50435.1	0
5815	AKQ21209.1	0
5816	AKP16267.1	0
5817	CQB90231.1	0
5818	AKN79146.1	0
5819	AKN20309.1	0
5820	AKM16737.1	0
5821	AKL72080.1	0
5822	AIC83131.1	0
5823	CDW92211.1	0
5824	CDR32574.1	0
5825	AHZ65060.1	0
5826	AHZ65092.1	0
5827	AHZ62829.1	0
5828	AHZ62861.1	0
5829	AHZ62893.1	0
5830	AHZ62925.1	0
5831	AHZ62957.1	0
5832	AHZ62989.1	0
5833	AHZ63021.1	0
5834	AHZ63053.1	0
5835	AHZ63085.1	0
5836	CRI68187.1	0
5837	CRI68219.1	0
5838	CRI68251.1	0
5839	CRI68283.1	0
5840	CRI68315.1	0
5841	CRI68347.1	0
5842	CRI68379.1	0
5843	CRI68411.1	0
5844	CRI68443.1	0
5845	CRI68475.1	0
5846	CRI68507.1	0
5847	CRI68539.1	0
5848	CRI68571.1	0
5849	CRI68603.1	0
5850	CRI68635.1	0
5851	CRI68667.1	0
5852	CRI68699.1	0
5853	AKC01522.1	0
5854	AJY58093.1	0
5855	AJW66439.1	0
5856	AJW80794.1	0
5857	AJW80826.1	0
5858	AJW80858.1	0
5859	AJW80890.1	0
5860	AJW80922.1	0
5861	AHN60576.1	0
5862	AHN60608.1	0
5863	AJJ90445.1	0
5864	AJG06149.1	0
5865	AJF36760.1	0
5866	AJB29762.1	0
5867	CCP50122.1	0
5868	CCM97068.1	0
5869	AIY67887.1	0
5870	AIY67919.1	0
5871	AIY67951.1	0
5872	AIY32717.1	0
5873	AIY32749.1	0
5874	AIY32781.1	0
5875	AIY32813.1	0
5876	AIY32845.1	0
5877	AIY32877.1	0
5878	AIY32909.1	0
5879	AIY32941.1	0
5880	AIY32973.1	0
5881	AIY33005.1	0
5882	AIY33037.1	0
5883	AIY33069.1	0
5884	AIY33101.1	0
5885	AIY33133.1	0
5886	AIY33165.1	0
5887	AIY33197.1	0
5888	AIY33229.1	0
5889	AIY33261.1	0
5890	AIY31170.1	0
5891	AIY31202.1	0
5892	AIW42756.1	0
5893	AIU98472.1	0
5894	AIU38545.1	0
5895	AIT72085.1	0
5896	AIT72117.1	0
5897	AIT72149.1	0
5898	AIT72181.1	0
5899	AIT72213.1	0
5900	AIT72245.1	0
5901	AIT72277.1	0
5902	AIT72309.1	0
5903	AIT72341.1	0
5904	AIT72373.1	0
5905	AIT72405.1	0
5906	AIT72437.1	0
5907	AIT72469.1	0
5908	AIT72501.1	0
5909	AIT72533.1	0
5910	AIT42269.1	0
5911	AIT11643.1	0
5912	AIR77192.1	0
5913	AIR91771.1	0
5914	AIR91803.1	0
5915	AIR91835.1	0
5916	AIR91867.1	0
5917	AGV02034.1	0
5918	AGV02070.1	0
5919	AIK26635.1	0
5920	AIK26667.1	0
5921	AIK26699.1	0
5922	AIK26731.1	0
5923	AIK26763.1	0
5924	AIK26795.1	0
5925	AIQ85875.1	0
5926	AIQ85907.1	0
5927	AIQ85939.1	0
5928	AIQ85971.1	0
5929	AIQ86003.1	0
5930	AIQ86035.1	0
5931	AIQ86067.1	0
5932	AIQ86099.1	0
5933	AIQ86131.1	0
5934	AIQ86163.1	0
5935	AIQ86195.1	0
5936	AIQ86227.1	0
5937	AIQ86259.1	0
5938	AIQ86291.1	0
5939	AIQ86323.1	0
5940	AIQ86355.1	0
5941	AIQ86387.1	0
5942	AIQ86419.1	0
5943	AIQ86451.1	0
5944	AIQ86483.1	0
5945	AIQ86515.1	0
5946	AIQ86547.1	0
5947	AIQ77743.1	0
5948	AGW16196.1	0
5949	AIP87531.1	0
5950	AIP87563.1	0
5951	AIP87595.1	0
5952	AIP87627.1	0
5953	AIP87659.1	0
5954	AIP87691.1	0
5955	AIP87723.1	0
5956	AIP87755.1	0
5957	AIP87787.1	0
5958	AIP87819.1	0
5959	AIP87851.1	0
5960	AIP87883.1	0
5961	AIP87915.1	0
5962	AIP87947.1	0
5963	AIP87979.1	0
5964	AIP88011.1	0
5965	AIP88043.1	0
5966	AIP88075.1	0
5967	AIP88107.1	0
5968	AIP88139.1	0
5969	AIP88171.1	0
5970	AIP88203.1	0
5971	AIP88235.1	0
5972	AIP88267.1	0
5973	AIP88299.1	0
5974	AIP88331.1	0
5975	AIP88363.1	0
5976	AIP88395.1	0
5977	AIP88427.1	0
5978	AIP88459.1	0
5979	AIP88491.1	0
5980	AIP88523.1	0
5981	AIP88555.1	0
5982	AIP88587.1	0
5983	AIP88619.1	0
5984	AIP88651.1	0
5985	AIP88683.1	0
5986	AIP88715.1	0
5987	AIP88747.1	0
5988	AIP88779.1	0
5989	AIP88811.1	0
5990	AIP88843.1	0
5991	AIP88875.1	0
5992	AIP88907.1	0
5993	AIP88939.1	0
5994	AIP88971.1	0
5995	AIP89003.1	0
5996	AIP89035.1	0
5997	AIP89067.1	0
5998	AIP89099.1	0
5999	AIP89131.1	0
6000	AIP89163.1	0
6001	AIP89195.1	0
6002	AIP89227.1	0
6003	AIP89259.1	0
6004	AIP89291.1	0
6005	AIP89323.1	0
6006	AIP89355.1	0
6007	AIP89387.1	0
6008	AIP89419.1	0
6009	AIP89451.1	0
6010	AIP89483.1	0
6011	AIP89515.1	0
6012	AIP89547.1	0
6013	AIP89579.1	0
6014	AIP89611.1	0
6015	AIP89643.1	0
6016	AIP89675.1	0
6017	AIP89707.1	0
6018	AIP89739.1	0
6019	AIP89771.1	0
6020	AIP89803.1	0
6021	AIP89835.1	0
6022	AIP89867.1	0
6023	AIP89899.1	0
6024	CDI41149.1	0
6025	AID51951.1	0
6026	AHA80828.1	0
6027	AIN75458.1	0
6028	AIN35495.1	0
6029	AIN35527.1	0
6030	AIN35559.1	0
6031	AIN35591.1	0
6032	AIN35623.1	0
6033	AIN35655.1	0
6034	AIN35687.1	0
6035	AIN35719.1	0
6036	AIN35751.1	0
6037	AIN35783.1	0
6038	AIN35815.1	0
6039	AIN35847.1	0
6040	AIN35879.1	0
6041	AIN35911.1	0
6042	AIN35943.1	0
6043	AIN35975.1	0
6044	AIN36007.1	0
6045	AIN36039.1	0
6046	AIN36071.1	0
6047	AIN36103.1	0
6048	AIN36135.1	0
6049	AIN36167.1	0
6050	AIN36199.1	0
6051	AIN36231.1	0
6052	AIN36263.1	0
6053	AIN36295.1	0
6054	AIN36327.1	0
6055	AIN36359.1	0
6056	AIN36391.1	0
6057	AIN36423.1	0
6058	AIN36455.1	0
6059	AIN36487.1	0
6060	AIN36519.1	0
6061	AIL83873.1	0
6062	AIL25438.1	0
6063	AIL24137.1	0
6064	AIJ03555.1	0
6065	AIH07471.1	0
6066	AIH07503.1	0
6067	AIH07535.1	0
6068	AIG88592.1	0
6069	AIG88624.1	0
6070	AIF75214.1	0
6071	AIF75246.1	0
6072	AIF79692.1	0
6073	AID07493.1	0
6074	AHZ34331.1	0
6075	AHZ45510.1	0
6076	AHX74125.1	0
6077	AHX57837.1	0
6078	AHX25700.1	0
6079	AHW57424.1	0
6080	BAO58592.1	0
6081	AHO49055.1	0
6082	CDI44960.1	0
6083	AHN95419.1	0
6084	AHN95451.1	0
6085	AHN52056.1	0
6086	AHM26183.1	0
6087	AHM88320.1	0
6088	AHM88352.1	0
6089	AHM88384.1	0
6090	AHL69796.1	0
6091	AHL29228.1	0
6092	AHL29263.1	0
6093	CDN40964.1	0
6094	AHE80665.1	0
6095	AHI17207.1	0
6096	AHG31019.1	0
6097	AHG31051.1	0
6098	CCV01197.1	0
6099	CCP47004.1	0
6100	AHB82039.1	0
6101	AHA59117.1	0
6102	AFY22646.1	0
6103	AHB20349.1	0
6104	AHA98624.1	0
6105	AHA82179.1	0
6106	AHA82211.1	0
6107	AHA82243.1	0
6108	AHA82275.1	0
6109	AGZ95036.1	0
6110	AGZ95270.1	0
6111	AGZ95302.1	0
6112	AGZ91430.1	0
6113	AGR84118.1	0
6114	CCW72608.1	0
6115	CCW72640.1	0
6116	CDG49300.1	0
6117	CDG49332.1	0
6118	AGW16397.1	0
6119	AGV74360.1	0
6120	AGN52696.1	0
6121	AGV05462.1	0
6122	AGU16837.1	0
6123	AGT98648.1	0
6124	AGT59209.1	0
6125	AGT45289.1	0
6126	AGT45321.1	0
6127	AGT45353.1	0
6128	AGT45385.1	0
6129	AGT45417.1	0
6130	AGT45449.1	0
6131	CCK73221.1	0
6132	CCK73253.1	0
6133	CCK73285.1	0
6134	CCK73317.1	0
6135	CCK73349.1	0
6136	AGS56754.1	0
6137	AGS77222.1	0
6138	AGS77254.1	0
6139	AGS42409.1	0
6140	AGS46484.1	0
6141	AGS12474.1	0
6142	AGR88311.1	0
6143	AGR88343.1	0
6144	AGR83967.1	0
6145	AGR34334.1	0
6146	AGO90262.1	0
6147	AGO81710.1	0
6148	AGO64023.1	0
6149	CCH63316.1	0
6150	AGO59953.1	0
6151	AGO02072.1	0
6152	AGO02104.1	0
6153	AGO02136.1	0
6154	AGN90894.1	0
6155	CCQ77477.1	0
6156	CDF47283.1	0
6157	AGM20554.1	0
6158	AGL72234.1	0
6159	AGL72266.1	0
6160	AGL72298.1	0
6161	AGK90091.1	0
6162	AGK24656.1	0
6163	AGI96970.1	0
6164	AGI60333.1	0
6165	AGH29549.1	0
6166	AGH29581.1	0
6167	AGH29613.1	0
6168	AGH29645.1	0
6169	AGH29677.1	0
6170	AGH29709.1	0
6171	AGH29741.1	0
6172	AGH29773.1	0
6173	AGH29805.1	0
6174	AGH29837.1	0
6175	AGH29869.1	0
6176	AGH29901.1	0
6177	AGH29933.1	0
6178	AGH29965.1	0
6179	AGH29997.1	0
6180	AGH30029.1	0
6181	AGH30061.1	0
6182	AGH30093.1	0
6183	AGH30125.1	0
6184	AGH27774.1	0
6185	AGH27806.1	0
6186	AGH27838.1	0
6187	CCG85199.1	0
6188	AGG37866.1	0
6189	AGG08895.1	0
6190	AGF39227.1	0
6191	AGF33901.1	0
6192	AGE92365.1	0
6193	AGE12515.1	0
6194	AGD98565.1	0
6195	AGD98597.1	0
6196	AGD98629.1	0
6197	AGD98661.1	0
6198	AGD79159.1	0
6199	AGC60002.1	0
6200	CCF77727.1	0
6201	CCH63306.1	0
6202	CCH75843.1	0
6203	AGA60257.1	0
6204	AGA60289.1	0
6205	AGA80996.1	0
6206	AGA19527.1	0
6207	AGA19559.1	0
6208	AFS42030.1	0
6209	AGA16348.1	0
6210	AGA16380.1	0
6211	AGA16412.1	0
6212	AGA16444.1	0
6213	AGA16476.1	0
6214	AFZ77098.1	0
6215	AFX95952.1	0
6216	AFQ60626.1	0
6217	AFX60471.1	0
6218	AFX60503.1	0
6219	AFX60535.1	0
6220	AFX60567.1	0
6221	AFX60599.1	0
6222	AFX60631.1	0
6223	AFX60663.1	0
6224	AFX60695.1	0
6225	AFX60727.1	0
6226	AFX60759.1	0
6227	AFX60791.1	0
6228	AFW90684.1	0
6229	AFX60942.1	0
6230	CCO61995.1	0
6231	AEY77828.1	0
6232	AFV52551.1	0
6233	AFV52583.1	0
6234	AFV46154.1	0
6235	AFV36737.1	0
6236	AFV36769.1	0
6237	AFU81129.1	0
6238	AFU61928.1	0
6239	AFU61960.1	0
6240	AFU54640.1	0
6241	AFU54672.1	0
6242	AFT83020.1	0
6243	AFQ93634.1	0
6244	AFS63539.1	0
6245	AFS44541.1	0
6246	AFR78194.1	0
6247	AFR11630.1	0
6248	AFQ60153.1	0
6249	AFQ20098.1	0
6250	AFN80578.1	0
6251	AFN80610.1	0
6252	AFN80642.1	0
6253	AFN80674.1	0
6254	AFN80706.1	0
6255	AFP99153.1	0
6256	AFQ32269.1	0
6257	AFP89711.1	0
6258	AFP53913.1	0
6259	AFC17176.1	0
6260	AFO66457.1	0
6261	AFO38447.1	0
6262	AFN55005.1	0
6263	AEJ87206.2	0
6264	AFM56683.1	0
6265	AEG89724.1	0
6266	AEG89756.1	0
6267	AEG89788.1	0
6268	AEG89820.1	0
6269	AEG89852.1	0
6270	AEG89884.1	0
6271	AEG89916.1	0
6272	AEG89948.1	0
6273	AEG89980.1	0
6274	AEG90012.1	0
6275	AEG90044.1	0
6276	AEG90076.1	0
6277	AEG90108.1	0
6278	AEG90140.1	0
6279	AEG90172.1	0
6280	AEG90204.1	0
6281	AEG90236.1	0
6282	AEG90268.1	0
6283	AEG90300.1	0
6284	AEG90332.1	0
6285	AEG90364.1	0
6286	AEG90396.1	0
6287	AEG90428.1	0
6288	AEG90460.1	0
6289	AEG90492.1	0
6290	AEG90524.1	0
6291	AEG90556.1	0
6292	AEG90588.1	0
6293	AEG90620.1	0
6294	AFM38718.1	0
6295	AFI56592.1	0
6296	AFI56624.1	0
6297	AFK14046.1	0
6298	AFK14078.1	0
6299	AFJ54071.1	0
6300	AFJ15129.1	0
6301	AFI42058.1	0
6302	AEI52868.1	0
6303	AFH96028.1	0
6304	AEA76743.1	0
6305	AEA76775.1	0
6306	AEA76807.1	0
6307	AEA76839.1	0
6308	AFF58890.1	0
6309	AFD62670.1	0
6310	AFD62702.1	0
6311	AFD54480.1	0
6312	AFD54512.1	0
6313	AFD54544.1	0
6314	AFD23477.1	0
6315	AFD62985.1	0
6316	AFD63017.1	0
6317	AFD63049.1	0
6318	AFD63081.1	0
6319	AFC98333.1	0
6320	AFC41162.1	0
6321	CCE94343.1	0
6322	AFC37733.1	0
6323	AFC37765.1	0
6324	AFB83429.1	0
6325	AFB83461.1	0
6326	AFB83493.1	0
6327	AFB83525.1	0
6328	AFB81523.1	0
6329	AFA43810.1	0
6330	AFA42996.1	0
6331	AFA43028.1	0
6332	AFA43060.1	0
6333	AFA43092.1	0
6334	AFA43124.1	0
6335	AFA43156.1	0
6336	AFA26415.1	0
6337	AEZ66841.1	0
6338	AEZ66873.1	0
6339	AEZ67173.1	0
6340	AEZ67205.1	0
6341	AEY77429.1	0
6342	AEY77461.1	0
6343	AEY77493.1	0
6344	AEY78472.1	0
6345	AEY75711.1	0
6346	AEY63669.1	0
6347	AEX92959.1	0
6348	AEX37920.1	0
6349	AEX37952.1	0
6350	AEX37984.1	0
6351	AEX31061.1	0
6352	AEX31093.1	0
6353	CBY88994.1	0
6354	AEI91318.1	0
6355	AEI91350.1	0
6356	AEI91382.1	0
6357	AEI91414.1	0
6358	AEI91446.1	0
6359	AEV76911.1	0
6360	CCE21598.1	0
6361	AET80638.1	0
6362	AET80670.1	0
6363	AET14611.1	0
6364	AER23874.1	0
6365	AER09304.1	0
6366	AER09336.1	0
6367	AEP82941.1	0
6368	AEP82973.1	0
6369	AEP83005.1	0
6370	BAL03632.1	0
6371	AEP27063.1	0
6372	AEO17914.1	0
6373	AEO17946.1	0
6374	AEO17978.1	0
6375	AEO18010.1	0
6376	AEO18042.1	0
6377	AEO18074.1	0
6378	AEO18106.1	0
6379	AEO18138.1	0
6380	AEO18170.1	0
6381	AEM36734.1	0
6382	CCD22075.1	0
6383	CCD21819.1	0
6384	AEL29995.1	0
6385	AEL31843.1	0
6386	AEL31875.1	0
6387	AEL31907.1	0
6388	AEL31939.1	0
6389	AEL31971.1	0
6390	AEL32003.1	0
6391	AEL32035.1	0
6392	AEL32067.1	0
6393	AEL32099.1	0
6394	AEL32131.1	0
6395	AEL32163.1	0
6396	AEL32195.1	0
6397	AEL32227.1	0
6398	AEL32259.1	0
6399	AEL32291.1	0
6400	AEL32323.1	0
6401	AEL32355.1	0
6402	AEL32387.1	0
6403	AEK78860.1	0
6404	AEK78892.1	0
6405	CCA64209.1	0
6406	AEI72605.1	0
6407	BAK38562.1	0
6408	ADD92132.1	0
6409	AEG42032.1	0
6410	AEG42064.1	0
6411	AEE92740.1	0
6412	AED01994.1	0
6413	ADC32506.1	0
6414	AEC03071.1	0
6415	AEA08440.1	0
6416	AEA08472.1	0
6417	AEA11178.1	0
6418	ADZ96497.1	0
6419	ADZ96529.1	0
6420	ADZ96561.1	0
6421	ADZ96593.1	0
6422	ADZ96625.1	0
6423	ADZ96657.1	0
6424	ADZ45275.1	0
6425	ACZ74634.1	0
6426	BAJ78298.1	0
6427	ADW24234.1	0
6428	CBY85121.1	0
6429	ADV15515.1	0
6430	ADU54604.1	0
6431	ADO40481.1	0
6432	ADO40513.1	0
6433	ADO40545.1	0
6434	ADO40577.1	0
6435	ADO40609.1	0
6436	ADO40641.1	0
6437	ADO40673.1	0
6438	ADO40705.1	0
6439	ADO40737.1	0
6440	ADO40769.1	0
6441	ADO40801.1	0
6442	ADO40833.1	0
6443	ADO40865.1	0
6444	ADO40897.1	0
6445	ADO40929.1	0
6446	ADO40961.1	0
6447	ADO40993.1	0
6448	ADO41025.1	0
6449	ADO41057.1	0
6450	ACV82470.1	0
6451	ADT91302.1	0
6452	CBY84011.1	0
6453	ADT70817.1	0
6454	ADT65378.1	0
6455	ADT65410.1	0
6456	ADG37243.1	0
6457	ADG37275.1	0
6458	ADG37307.1	0
6459	ADR77533.1	0
6460	ADQ74556.1	0
6461	ADQ52693.1	0
6462	ADQ28132.1	0
6463	ADQ13209.1	0
6464	ACZ65971.1	0
6465	ADO41092.1	0
6466	ADO20899.1	0
6467	ADN84040.1	0
6468	ADC79150.1	0
6469	ADC79182.1	0
6470	ADM47732.1	0
6471	CBA32745.1	0
6472	ADK93996.1	0
6473	ACT82456.1	0
6474	ADJ58422.1	0
6475	ADJ38374.1	0
6476	ADI56597.1	0
6477	ADI56629.1	0
6478	ADI48357.1	0
6479	CBA18095.1	0
6480	ADG36424.1	0
6481	ADF47165.1	0
6482	ADF42588.1	0
6483	CAQ34822.1	0
6484	ADE09050.1	0
6485	ADE09082.1	0
6486	ADE09114.1	0
6487	ADE09146.1	0
6488	ADE09178.1	0
6489	ADE09210.1	0
6490	ADE09242.1	0
6491	ADE09274.1	0
6492	CAQ30269.1	0
6493	ACY79450.1	0
6494	ACY79482.1	0
6495	ACC94188.1	0
6496	ADB97305.1	0
6497	ADB45301.2	0
6498	CAM91669.1	0
6499	CAW31026.1	0
6500	CBE70765.1	0
6501	ADA71030.1	0
6502	ADA67947.1	0
6503	ADA67979.1	0
6504	ACZ63314.1	0
6505	ACZ56371.1	0
6506	ACZ04165.1	0
6507	ACZ04203.1	0
6508	ACZ04235.1	0
6509	ACZ04267.1	0
6510	ACZ04299.1	0
6511	ACY95456.1	0
6512	ACY08853.1	0
6513	ACX31607.1	0
6514	ACQ65858.1	0
6515	ACO83254.1	0
6516	ACV85724.1	0
6517	CAR64432.1	0
6518	CAR64464.1	0
6519	CAR64496.1	0
6520	ACT79073.1	0
6521	ACS94052.1	0
6522	ACS91335.1	0
6523	ACJ54747.1	0
6524	ACM79931.1	0
6525	CAZ40078.1	0
6526	ACQ57352.1	0
6527	ACN51275.1	0
6528	ACP40527.1	0
6529	ACO53441.1	0
6530	ACL00852.1	0
6531	ACN89274.1	0
6532	ACN77026.1	0
6533	ACN77058.1	0
6534	ACD40300.1	0
6535	CAX53753.1	0
6536	ACN41856.1	0
6537	ACM68956.1	0
6538	ACC78738.1	0
6539	ACL80640.1	0
6540	ACL97985.1	0
6541	CAS97494.1	0
6542	ACL36294.1	0
6543	CAJ90654.1	0
6544	CAR82103.1	0
6545	ACA96955.1	0
6546	ACK77806.1	0
6547	CAQ03739.1	0
6548	CAP57992.1	0
6549	ACF42156.1	0
6550	ACF42191.1	0
6551	ABX71773.1	0
6552	ACJ03794.1	0
6553	ACJ03826.1	0
6554	ACI24163.1	0
6555	ACF40348.1	0
6556	ACF40380.1	0
6557	ACF40412.1	0
6558	ACF40444.1	0
6559	ACF40476.1	0
6560	ACF40508.1	0
6561	ACF40540.1	0
6562	ACF40572.1	0
6563	ACI06033.1	0
6564	ACI06065.1	0
6565	CAR64698.1	0
6566	ACG69443.1	0
6567	BAG68480.1	0
6568	ACF42102.1	0
6569	ABS83253.1	0
6570	ACE82189.1	0
6571	ACD93167.1	0
6572	ACC68184.1	0
6573	ABG90912.1	0
6574	ABV53452.1	0
6575	ACB97651.1	0
6576	ABX71801.1	0
6577	ACB30399.1	0
6578	ACA61006.2	0
6579	ACA61038.1	0
6580	ACA61070.2	0
6581	ACA61102.1	0
6582	ACA62836.1	0
6583	ACA35253.1	0
6584	ACA21816.1	0
6585	CAP78910.1	0
6586	CAP69812.1	0
6587	ABR21090.1	0
6588	ABP93359.1	0
6589	ABY40421.1	0
6590	ABG90925.1	0
6591	ABX26117.1	0
6592	ABR21088.1	0
6593	ABS29527.1	0
6594	ABS12062.1	0
6595	ABS10895.1	0
6596	ABS10927.1	0
6597	ABS10959.1	0
6598	BAF69034.1	0
6599	CAM91847.1	0
6600	CAL30127.1	0
6601	BAF64257.1	0
6602	ABQ52680.1	0
6603	ABQ40142.1	0
6604	ABQ40174.1	0
6605	ABQ40206.1	0
6606	ABQ40238.1	0
6607	ABQ40270.1	0
6608	ABQ40302.1	0
6609	ABQ40334.1	0
6610	ABQ11280.1	0
6611	ABG26010.1	0
6612	ABG26042.1	0
6613	ABG26074.1	0
6614	ABG26106.1	0
6615	ABL73906.1	0
6616	CAM84525.1	0
6617	ABO41854.1	0
6618	ABO15715.1	0
6619	CAM33397.1	0
6620	ABM45869.1	0
6621	ABC70687.1	0
6622	ABK96896.1	0
6623	ABJ99720.1	0
6624	AAW82632.1	0
6625	ABI85412.1	0
6626	ABI63404.1	0
6627	ABI63436.1	0
6628	ABI35959.1	0
6629	CAJ85990.1	0
6630	ABI18356.1	0
6631	ABB52006.1	0
6632	ABB52038.1	0
6633	ABG56902.1	0
6634	CAJ76466.1	0
6635	ABF71083.1	0
6636	CAJ98467.1	0
6637	CAK02780.1	0
6638	ABD67448.1	0
6639	ABC74530.1	0
6640	ABC68290.1	0
6641	CAJ19252.1	0
6642	ABB76218.1	0
6643	AAX21513.1	0
6644	ABA40409.1	0
6645	AAY16453.1	0
6646	AAW28993.1	0
6647	CAJ13701.1	0
6648	CAI96156.1	0
6649	CAI26259.2	0
6650	CAD65896.1	0
6651	AAV27292.1	0
6652	AAU29487.1	0
6653	CAH17667.1	0
6654	AAS55103.1	0
6655	BAD18956.1	0
6656	BAD11109.1	0
6657	BAD07415.1	0
6658	BAD07447.1	0
6659	AAR89438.1	0
6660	CAD89712.1	0
6661	BAD01593.1	0
6662	CAE01421.1	0
6663	CAD92240.1	0
6664	AAP47131.1	0
6665	AAP23242.1	0
6666	BAC66125.1	0
6667	CAD62702.1	0
6668	CAD27700.1	0
6669	BAC43738.1	0
6670	CAD54834.1	0
6671	AAM78599.1	0
6672	AAM21568.1	0
6673	AAM12373.1	0
6674	BAB86382.1	0
6675	AAL69640.1	0
6676	AAK64541.1	0
6677	CAC85457.1	0
6678	CAC85519.1	0
6679	AAL47673.1	0
6680	AAL00893.1	0
6681	AAK73444.1	0
6682	AAK70851.1	0
6683	AAK35221.1	0
6684	AAG49532.1	0
6685	AAF97762.1	0
6686	AAF63747.1	0
6687	AAF01054.1	0
6688	AAD40939.1	0
6689	AAD17967.1	0
6690	AAD10470.1	0
6691	CAA12307.1	0
6692	CAA12339.1	0
6693	CAA12002.1	0
6694	AAD09668.1	0
6695	CAA63993.1	0
6696	AAA20516.1	0
6697	AAA42752.1	0
6698	CAA26625.1	0
6699	YP_010245825.1	0
6700	YP_010084316.1	0
6701	YP_010084354.1	0
6702	YP_010084733.1	0
6703	YP_010086844.1	0
6704	YP_010087214.1	0
6705	YP_010087323.1	0
6706	YP_010087743.1	0
6707	YP_010087812.1	0
6708	YP_010087869.1	0
6709	YP_009666034.1	0
6710	YP_009666510.1	0
6711	YP_009553473.1	0
6712	YP_009547944.1	0
6713	YP_009506399.1	0
6714	YP_009506433.1	0
6715	YP_009506465.1	0
6716	YP_009506497.1	0
6717	YP_009506529.1	0
6718	YP_009506561.1	0
6719	YP_009507987.1	0
6720	YP_009508019.1	0
6721	YP_009508124.1	0
6722	YP_009508162.1	0
6723	YP_009508207.1	0
6724	YP_009508309.1	0
6725	YP_009508348.1	0
6726	YP_009508391.1	0
6727	YP_009508431.1	0
6728	YP_009505297.1	0
6729	YP_009448198.1	0
6730	YP_009408627.1	0
6731	YP_009345713.1	0
6732	YP_009325938.1	0
6733	YP_009310062.1	0
6734	YP_009310094.1	0
6735	YP_009269403.1	0
6736	YP_009249834.1	0
6737	YP_009216261.1	0
6738	YP_009174972.1	0
6739	YP_009143526.1	0
6740	YP_009129318.1	0
6741	YP_009109705.1	0
6742	YP_009058919.1	0
6743	YP_009047201.1	0
6744	YP_009026406.1	0
6745	YP_008901145.1	0
6746	YP_008492941.1	0
6747	YP_008400117.1	0
6748	YP_007974226.1	0
6749	YP_007438883.1	0
6750	YP_006905836.1	0
6751	YP_006666521.1	0
6752	YP_006491264.1	0
6753	YP_005352897.1	0
6754	YP_005351244.1	0
6755	YP_004958245.1	0
6756	YP_004564605.1	0
6757	YP_004339037.1	0
6758	YP_004207827.1	0
6759	YP_004123092.1	0
6760	YP_004046664.1	0
6761	YP_003934912.1	0
6762	YP_003856009.1	0
6763	YP_003587822.1	0
6764	YP_003288769.1	0
6765	YP_003104748.1	0
6766	YP_002875758.1	0
6767	YP_002608332.1	0
6768	YP_002455919.1	0
6769	YP_002154620.1	0
6770	YP_001960946.1	0
6771	YP_001974396.1	0
6772	YP_001955941.1	0
6773	YP_001911135.1	0
6774	YP_001718505.1	0
6775	YP_001655008.1	0
6776	YP_001294920.1	0
6777	YP_001285749.1	0
6778	YP_001144448.1	0
6779	YP_980246.1	0
6780	YP_764448.1	0
6781	YP_717915.1	0
6782	YP_619878.1	0
6783	YP_459908.1	0
6784	YP_271819.1	0
6785	YP_184753.1	0
6786	YP_006467.1	0
6787	NP_995304.1	0
6788	NP_958317.1	0
6789	NP_871719.1	0
6790	NP_817106.1	0
6791	NP_808902.1	0
6792	NP_808850.1	0
6793	NP_808768.1	0
6794	NP_803550.1	0
6795	NP_803242.1	0
6796	NP_803141.1	0
6797	NP_783158.1	0
6798	NP_671445.1	0
6799	NP_620015.1	0
6800	NP_620868.1	0
6801	NP_690101.1	0
6802	NP_660167.1	0
6803	NP_579974.1	0
6804	NP_049917.1	0
6805	NP_049349.1	0
6806	NP_632015.1	0
6807	NP_632010.1	0
6808	NP_040965.1	0
6809	NP_040773.1	0
6810	NP_620738.1	0
6811	UVY90075.1	0
6812	UVY90107.1	0
6813	UVW56349.1	0
6814	UVT85056.1	0
6815	UVT85088.1	0
6816	UVJ88607.1	0
6817	UVJ88639.1	0
6818	UVJ88671.1	0
6819	UVJ88703.1	0
6820	UVN12639.1	0
6821	UVN12671.1	0
6822	UVN12703.1	0
6823	UVJ68655.1	0
6824	UVJ68687.1	0
6825	UUV61219.1	0
6826	UUV61251.1	0
6827	UUV61283.1	0
6828	UUV61315.1	0
6829	UUV61347.1	0
6830	UUV61379.1	0
6831	UUV61411.1	0
6832	UUV61443.1	0
6833	UUV61475.1	0
6834	UUK33502.1	0
6835	UUJ34751.1	0
6836	UUJ34783.1	0
6837	UUJ34815.1	0
6838	UUJ34847.1	0
6839	UUJ34879.1	0
6840	UUJ34911.1	0
6841	UUF95002.1	0
6842	UUF95034.1	0
6843	UUF95066.1	0
6844	UUF95098.1	0
6845	UUF95130.1	0
6846	UUF95162.1	0
6847	UUA79847.1	0
6848	UUA79886.1	0
6849	UUA80652.1	0
6850	UTS94314.1	0
6851	UTQ10584.1	0
6852	UTQ10616.1	0
6853	UTQ10648.1	0
6854	UTQ10680.1	0
6855	UTQ10712.1	0
6856	UTQ10744.1	0
6857	UTQ10776.1	0
6858	UTQ11421.1	0
6859	UTQ11617.1	0
6860	UTQ11649.1	0
6861	UTQ11681.1	0
6862	UTE79830.1	0
6863	USU43334.1	0
6864	USN24370.1	0
6865	USN24402.1	0
6866	USN24434.1	0
6867	USN24466.1	0
6868	URZ62314.1	0
6869	URY16869.1	0
6870	URP23424.1	0
6871	URP23456.1	0
6872	URP23488.1	0
6873	URP23520.1	0
6874	QWB14612.1	0
6875	QWB14644.1	0
6876	QWB14676.1	0
6877	QWB14708.1	0
6878	QWB14740.1	0
6879	QWB14772.1	0
6880	QWB14804.1	0
6881	URC17607.1	0
6882	UQT67971.1	0
6883	BCZ50571.1	0
6884	UPO09300.1	0
6885	UPO25215.1	0
6886	UPO37669.1	0
6887	UPO37701.1	0
6888	UPO37733.1	0
6889	UPH72877.1	0
6890	UOO01118.1	0
6891	UOQ23375.1	0
6892	UOQ23407.1	0
6893	UOQ23439.1	0
6894	UOQ23474.1	0
6895	UOL65505.1	0
6896	UOL65537.1	0
6897	UOL65569.1	0
6898	UOL65601.1	0
6899	UOL65633.1	0
6900	UOL65665.1	0
6901	UOL65697.1	0
6902	UOL65729.1	0
6903	UOL65761.1	0
6904	UOL65793.1	0
6905	UOL65825.1	0
6906	UOL65857.1	0
6907	UOL65889.1	0
6908	UOL65921.1	0
6909	UOL65953.1	0
6910	UOL65985.1	0
6911	UOL66017.1	0
6912	UOL66049.1	0
6913	UOF82557.1	0
6914	UOF93270.1	0
6915	UNO37615.1	0
6916	UNJ44793.1	0
6917	UNJ44825.1	0
6918	UNJ44857.1	0
6919	UNA95410.1	0
6920	UMP08214.1	0
6921	ULP54400.1	0
6922	ULE27996.1	0
6923	ULE28028.1	0
6924	ULE28060.1	0
6925	ULE28092.1	0
6926	ULE28124.1	0
6927	ULE28156.1	0
6928	ULE28188.1	0
6929	ULE28220.1	0
6930	ULE28252.1	0
6931	ULE28284.1	0
6932	ULE28316.1	0
6933	UKT68860.1	0
6934	UKT68892.1	0
6935	UIS42947.1	0
6936	UID85931.1	0
6937	UIC51934.1	0
6938	BDC46435.1	0
6939	BDC46608.1	0
6940	BDC46640.1	0
6941	UGC41931.1	0
6942	UFT26557.1	0
6943	UFT26589.1	0
6944	UFT26621.1	0
6945	UFI07275.1	0
6946	UED37345.1	0
6947	UEE00995.1	0
6948	UEE01027.1	0
6949	UEC49242.1	0
6950	UEC49274.1	0
6951	UEC49306.1	0
6952	UEC49338.1	0
6953	UEC49370.1	0
6954	UEC49402.1	0
6955	UEC49434.1	0
6956	UEC49466.1	0
6957	UEC49498.1	0
6958	UEC49530.1	0
6959	UEC49562.1	0
6960	UEC49594.1	0
6961	UEC49626.1	0
6962	UEC49658.1	0
6963	UEC49690.1	0
6964	UEC49722.1	0
6965	UEC49754.1	0
6966	UEC49786.1	0
6967	UDP19916.1	0
6968	UDN65298.1	0
6969	UDN65330.1	0
6970	UDN65362.1	0
6971	UDN65394.1	0
6972	UDN65426.1	0
6973	UDN65458.1	0
6974	UDN65490.1	0
6975	UDN65522.1	0
6976	UDN65554.1	0
6977	UDN65586.1	0
6978	UDN65618.1	0
6979	UDN65650.1	0
6980	UDN65682.1	0
6981	UDN65714.1	0
6982	UDN65746.1	0
6983	UDN65778.1	0
6984	UDN65810.1	0
6985	UDN65842.1	0
6986	UDN65874.1	0
6987	UDN65906.1	0
6988	UDM84303.1	0
6989	UDD75339.1	0
6990	UBT71777.1	0
6991	UBS89911.1	0
6992	UBR90470.1	0
6993	UBR90502.1	0
6994	UBR90534.1	0
6995	UBR90566.1	0
6996	UBR90598.1	0
6997	UBR90630.1	0
6998	UBR90662.1	0
6999	QOE77486.1	0
7000	UBI51317.1	0
7001	QZX45768.1	0
7002	QYA72993.1	0
7003	QZL09708.1	0
7004	QZH78759.1	0
7005	QZA73703.1	0
7006	QYY49047.1	0
7007	QYO45747.1	0
7008	QYL35574.1	0
7009	QYL35606.1	0
7010	QXO36527.1	0
7011	QXO36559.1	0
7012	QXO36591.1	0
7013	QXO36623.1	0
7014	QXJ13493.1	0
7015	QXJ13563.1	0
7016	QXI72738.1	0
7017	QXI72770.1	0
7018	QXI72802.1	0
7019	QXI72834.1	0
7020	QXI72871.1	0
7021	QXF30864.1	0
7022	QXF31367.1	0
7023	QXF31399.1	0
7024	QXF31431.1	0
7025	QXF31463.1	0
7026	QWQ56215.1	0
7027	QWQ56247.1	0
7028	QWQ56279.1	0
7029	QWQ56311.1	0
7030	QWQ56343.1	0
7031	QWQ56375.1	0
7032	QWM97882.1	0
7033	QWK65074.1	0
7034	QWE79107.1	0
7035	QWE79606.1	0
7036	QWE79638.1	0
7037	QVX18983.1	0
7038	QVX19015.1	0
7039	QVX19047.1	0
7040	QVX19079.1	0
7041	QVX19111.1	0
7042	QVX19143.1	0
7043	QVX19175.1	0
7044	QVX19207.1	0
7045	QVX19239.1	0
7046	QVX19271.1	0
7047	QVX19303.1	0
7048	QVX19335.1	0
7049	QVX19367.1	0
7050	QVX19399.1	0
7051	QVX19431.1	0
7052	QVX19463.1	0
7053	QVX19495.1	0
7054	QVX19527.1	0
7055	QVX19559.1	0
7056	QVX19591.1	0
7057	QVX19623.1	0
7058	QVX19655.1	0
7059	QVX19687.1	0
7060	QVX19719.1	0
7061	QVX19751.1	0
7062	QVX19783.1	0
7063	QVS02721.1	0
7064	QVS02753.1	0
7065	QVS02785.1	0
7066	QVS02817.1	0
7067	QVS02849.1	0
7068	QVS02881.1	0
7069	QAB47388.1	0
7070	QJF49242.1	0
7071	QVH36062.1	0
7072	QVH36094.1	0
7073	QVH36126.1	0
7074	QVH36158.1	0
7075	QVH36190.1	0
7076	QUS47798.1	0
7077	QUS47830.1	0
7078	QUS52914.1	0
7079	QUQ60637.1	0
7080	QOI11359.1	0
7081	QTZ97364.1	0
7082	QTZ97396.1	0
7083	QTZ97428.1	0
7084	QTZ97460.1	0
7085	QTZ97492.1	0
7086	QTZ97524.1	0
7087	QTZ97556.1	0
7088	QTW20850.1	0
7089	QTT61575.1	0
7090	QTT61607.1	0
7091	QTT61639.1	0
7092	QTT61671.1	0
7093	QTQ94955.1	0
7094	QTH79681.1	0
7095	QRR19137.1	0
7096	QSX72058.1	0
7097	QSX72090.1	0
7098	QSX72122.1	0
7099	QPN02364.1	0
7100	QSS76696.1	0
7101	QSS76728.1	0
7102	QSS76760.1	0
7103	QSS76792.1	0
7104	QSS76824.1	0
7105	QSH74797.1	0
7106	QIV15590.1	0
7107	QRY02977.1	0
7108	QRY03009.1	0
7109	QRY03041.1	0
7110	QRY03073.1	0
7111	QRY03105.1	0
7112	QRY03137.1	0
7113	QRY03169.1	0
7114	QRY03201.1	0
7115	QRY03233.1	0
7116	QRY03265.1	0
7117	QRY03297.1	0
7118	QRY03329.1	0
7119	QRY03361.1	0
7120	QRY03393.1	0
7121	QRY03425.1	0
7122	QRY03457.1	0
7123	QRY03489.1	0
7124	QRY03521.1	0
7125	QRY03553.1	0
7126	QRY03585.1	0
7127	QRY03617.1	0
7128	QRY03649.1	0
7129	QRY03681.1	0
7130	QRY03713.1	0
7131	QRY03745.1	0
7132	QRY03777.1	0
7133	QRY03809.1	0
7134	QRY03841.1	0
7135	QRY03873.1	0
7136	QRY03905.1	0
7137	QRY03937.1	0
7138	QRY03969.1	0
7139	QRY04001.1	0
7140	QRY04033.1	0
7141	QRY04065.1	0
7142	QRY04097.1	0
7143	QRY04129.1	0
7144	QRY04161.1	0
7145	QRY04193.1	0
7146	QRY04225.1	0
7147	QRY04257.1	0
7148	QRY04289.1	0
7149	QRY04321.1	0
7150	QRY04353.1	0
7151	QRY04385.1	0
7152	QRY04417.1	0
7153	QRY04449.1	0
7154	QRY04481.1	0
7155	QRY04513.1	0
7156	QRY04545.1	0
7157	QRY04577.1	0
7158	QRY04609.1	0
7159	QRY04641.1	0
7160	QRY04673.1	0
7161	QRY04705.1	0
7162	QRY04737.1	0
7163	QRY04769.1	0
7164	QRY04801.1	0
7165	QRY04833.1	0
7166	QRY04865.1	0
7167	QRY04897.1	0
7168	QRY04929.1	0
7169	QRY04961.1	0
7170	QRY04993.1	0
7171	QRY05025.1	0
7172	QRY05057.1	0
7173	QRY05089.1	0
7174	QRY05121.1	0
7175	QRY05153.1	0
7176	QRY05185.1	0
7177	QRY05217.1	0
7178	QRY05249.1	0
7179	QRY05281.1	0
7180	QRY05313.1	0
7181	QRY05345.1	0
7182	QRY05377.1	0
7183	QRY05409.1	0
7184	QRY05441.1	0
7185	QRY05473.1	0
7186	QRY05505.1	0
7187	QRY05537.1	0
7188	QRY05569.1	0
7189	QRY05601.1	0
7190	QRY05633.1	0
7191	QRY05665.1	0
7192	QRY05697.1	0
7193	QRY05729.1	0
7194	QRY05761.1	0
7195	QRY05793.1	0
7196	QRY05825.1	0
7197	QRY05857.1	0
7198	QRY05889.1	0
7199	QRY05921.1	0
7200	QRY05953.1	0
7201	QRY05985.1	0
7202	QRY06017.1	0
7203	QRY06049.1	0
7204	QRY06081.1	0
7205	QRY06113.1	0
7206	QRY06145.1	0
7207	QRY06177.1	0
7208	QRY06209.1	0
7209	QRU95476.1	0
7210	QRU95508.1	0
7211	QRG34943.1	0
7212	QQZ01079.1	0
7213	QKI36117.1	0
7214	QQO86846.1	0
7215	QQL13382.1	0
7216	QQL13794.1	0
7217	QQK85151.1	0
7218	QPN02328.1	0
7219	QBQ95460.1	0
7220	QBQ95492.1	0
7221	QBQ95524.1	0
7222	QHB14670.1	0
7223	QKV44172.1	0
7224	QPX07076.1	0
7225	QPP18980.1	0
7226	QPK91784.1	0
7227	QPL11208.1	0
7228	QPL11240.1	0
7229	QPL11272.1	0
7230	QPL11304.1	0
7231	QPL11336.1	0
7232	QPK40953.1	0
7233	QJP24283.1	0
7234	QPB75065.1	0
7235	QOU08770.1	0
7236	QOK63167.1	0
7237	QOK63199.1	0
7238	QOK63231.1	0
7239	QOD42433.1	0
7240	QOC68654.1	0
7241	QNR00664.1	0
7242	QNN81379.1	0
7243	QNN81411.1	0
7244	QNN81443.1	0
7245	QEM22660.1	0
7246	QNG62347.1	0
7247	QNG62379.1	0
7248	QED42781.1	0
7249	QMV80554.1	0
7250	QMV80586.1	0
7251	QMV80619.1	0
7252	QMV80651.1	0
7253	QMV80687.1	0
7254	QMT62510.1	0
7255	QLY89247.1	0
7256	QLJ85086.1	0
7257	QLI60600.1	0
7258	QLB45390.1	0
7259	QKW90638.1	0
7260	QKQ15085.1	0
7261	QKI36123.1	0
7262	QJX74419.1	0
7263	QJW71416.1	0
7264	QJW71448.1	0
7265	ANY43206.1	0
7266	QJF74489.1	0
7267	AWA81546.1	0
7268	QCG75817.1	0
7269	QJA07409.1	0
7270	QIS68537.1	0
7271	QIQ31297.1	0
7272	QIQ31329.1	0
7273	QIQ31361.1	0
7274	QIJ32343.1	0
7275	QIJ32375.1	0
7276	QIJ32407.1	0
7277	QIJ32439.1	0
7278	QIJ32471.1	0
7279	QIJ32503.1	0
7280	QIJ32535.1	0
7281	QIJ32567.1	0
7282	QIJ32599.1	0
7283	QIH55687.1	0
7284	QIH55719.1	0
7285	QIH55751.1	0
7286	QIH55783.1	0
7287	QIH55815.1	0
7288	QIH55847.1	0
7289	QIH55879.1	0
7290	QIH55911.1	0
7291	QIH55943.1	0
7292	QIH55975.1	0
7293	QIH56007.1	0
7294	QIH56039.1	0
7295	QIH56071.1	0
7296	QIH45227.1	0
7297	QIH45259.1	0
7298	QIH45291.1	0
7299	QIH45323.1	0
7300	QIH45355.1	0
7301	QIH45387.1	0
7302	QIH45419.1	0
7303	QIH45451.1	0
7304	QIH45483.1	0
7305	QIH45515.1	0
7306	QIH12505.1	0
7307	QIH12537.1	0
7308	QIH12569.1	0
7309	QIH12601.1	0
7310	QIH12633.1	0
7311	QIH12665.1	0
7312	QIH12697.1	0
7313	QIH12729.1	0
7314	QIH12761.1	0
7315	QIH12793.1	0
7316	QIH12825.1	0
7317	QIH12857.1	0
7318	QIH12889.1	0
7319	QIH12921.1	0
7320	QIH12953.1	0
7321	QIH12985.1	0
7322	QIH13017.1	0
7323	QIH13049.1	0
7324	QIH13081.1	0
7325	QIH13113.1	0
7326	QIH13145.1	0
7327	QIH13177.1	0
7328	QIH13209.1	0
7329	QIH13241.1	0
7330	QIH13273.1	0
7331	QIH13305.1	0
7332	QIH13337.1	0
7333	QIH13369.1	0
7334	QIH13401.1	0
7335	QIH13433.1	0
7336	QIH13465.1	0
7337	QIH13497.1	0
7338	QIH13529.1	0
7339	QIH13561.1	0
7340	QIH13593.1	0
7341	QIH13625.1	0
7342	QIH13657.1	0
7343	QIH13689.1	0
7344	QIH13721.1	0
7345	QIE08111.1	0
7346	QID41326.1	0
7347	QID57371.1	0
7348	QID57403.1	0
7349	QID57435.1	0
7350	QID57467.1	0
7351	QIC52933.1	0
7352	QHX99859.1	0
7353	QHU79233.1	0
7354	QHU79265.1	0
7355	QHU79297.1	0
7356	QHU79329.1	0
7357	QHU79361.1	0
7358	QHU79393.1	0
7359	QHU79425.1	0
7360	QHU79457.1	0
7361	QHU79489.1	0
7362	QHU79521.1	0
7363	QHU79553.1	0
7364	QHU79585.1	0
7365	QHU79617.1	0
7366	QHU79649.1	0
7367	QHU79681.1	0
7368	QHT53971.1	0
7369	QHT54003.1	0
7370	QHQ74297.1	0
7371	QHG11689.1	0
7372	QHD57731.1	0
7373	QHD57763.1	0
7374	QHD57795.1	0
7375	QHD57827.1	0
7376	QHB93480.1	0
7377	QHB15458.1	0
7378	QHB15502.1	0
7379	QHB15534.1	0
7380	QEJ80519.1	0
7381	QEJ80551.1	0
7382	QEJ80583.1	0
7383	QEM20995.1	0
7384	QHA25046.1	0
7385	QHA25078.1	0
7386	QHA25110.1	0
7387	QHA25142.1	0
7388	QGX13945.1	0
7389	QFG39749.1	0
7390	QGV11345.1	0
7391	QGT76814.1	0
7392	QGN65456.1	0
7393	QGN65488.1	0
7394	QGN65526.1	0
7395	QGN65558.1	0
7396	QGN65590.1	0
7397	BBP49667.1	0
7398	QGN03702.1	0
7399	QGN01734.1	0
7400	QGH59194.1	0
7401	QGA84554.1	0
7402	QGA69834.1	0
7403	QGA69866.1	0
7404	QBP05514.1	0
7405	QFR98380.1	0
7406	QFR98420.1	0
7407	QFR36398.1	0
7408	QFR04498.1	0
7409	QFR15874.1	0
7410	QFP40015.1	0
7411	QCI56050.1	0
7412	QFF91583.1	0
7413	QEX51304.1	0
7414	QES91101.1	0
7415	QES91133.1	0
7416	QES91165.1	0
7417	QBO66559.1	0
7418	QBY34620.1	0
7419	QBY34652.1	0
7420	QEQ55859.1	0
7421	QEL50478.1	0
7422	QEL50510.1	0
7423	QEL50542.1	0
7424	QEL50574.1	0
7425	QEL50606.1	0
7426	QEL50638.1	0
7427	QEL50670.1	0
7428	QEL53133.1	0
7429	AXU39783.1	0
7430	AXU39815.1	0
7431	AXU39847.1	0
7432	AXU39879.1	0
7433	QDG02836.1	0
7434	QDG02868.1	0
7435	QDG02900.1	0
7436	QDG02932.1	0
7437	QDG02964.1	0
7438	QDG02996.1	0
7439	QDG03028.1	0
7440	QDG03060.1	0
7441	QDG03092.1	0
7442	QDQ68913.1	0
7443	QDQ68945.1	0
7444	QDH06219.1	0
7445	QEF51030.1	0
7446	QEF51068.1	0
7447	QEF51104.1	0
7448	QEG99319.1	0
7449	AXL13978.1	0
7450	AXL14010.1	0
7451	QAU03237.1	0
7452	QCY72093.1	0
7453	QCY72125.1	0
7454	QDQ36624.1	0
7455	AYW01572.1	0
7456	QDO73318.1	0
7457	QDN53926.1	0
7458	QDJ95896.1	0
7459	QBC73650.1	0
7460	QDA77212.1	0
7461	BBD96260.1	0
7462	AWI66664.1	0
7463	QCT24601.1	0
7464	QCS40538.1	0
7465	QCS40570.1	0
7466	QCS37524.1	0
7467	QCQ82576.1	0
7468	QCQ82608.1	0
7469	QCQ28907.1	0
7470	QCQ28939.1	0
7471	QCQ28971.1	0
7472	QCQ18342.1	0
7473	ANC27990.1	0
7474	QCO31452.1	0
7475	QCO31488.1	0
7476	QCO31520.1	0
7477	QCI56094.1	0
7478	AWC15000.1	0
7479	QCB65770.1	0
7480	AWQ13219.1	0
7481	AWQ13251.1	0
7482	QBO56215.1	0
7483	QBO56247.1	0
7484	AXG50511.1	0
7485	QBL97886.1	0
7486	QBL07144.1	0
7487	QBL07176.1	0
7488	QBL07208.1	0
7489	QBL07240.1	0
7490	QBL07272.1	0
7491	QBL07304.1	0
7492	QBL07336.1	0
7493	QBL07368.1	0
7494	QBL07400.1	0
7495	QBL07432.1	0
7496	QBL07464.1	0
7497	QBL07496.1	0
7498	QBL07528.1	0
7499	QBL07560.1	0
7500	QBL07592.1	0
7501	QBL07624.1	0
7502	QBL07656.1	0
7503	QBL07688.1	0
7504	QBL07720.1	0
7505	QBL07752.1	0
7506	QBL07784.1	0
7507	QBL07816.1	0
7508	BBE32329.1	0
7509	BBI93202.1	0
7510	QBI71945.1	0
7511	AVH79752.1	0
7512	AVH79784.1	0
7513	AVH79816.1	0
7514	AVH79848.1	0
7515	AVH79880.1	0
7516	AVH79912.1	0
7517	AVH79944.1	0
7518	QBC98227.1	0
7519	QBC98388.1	0
7520	QBC98420.1	0
7521	QBC98452.1	0
7522	QBC98484.1	0
7523	QBC98516.1	0
7524	QBC98548.1	0
7525	QBC98580.1	0
7526	QBB19878.1	0
7527	QBA82754.1	0
7528	QAX33532.1	0
7529	ASX95512.1	0
7530	ASX95544.1	0
7531	AXA98700.1	0
7532	QAB47415.1	0
7533	AXU38889.1	0
7534	AZL94846.1	0
7535	BBB16664.1	0
7536	AZA04949.1	0
7537	AYV61085.1	0
7538	AYV61117.1	0
7539	AYP31134.1	0
7540	AYP63894.1	0
7541	AYP63926.1	0
7542	AYP63958.1	0
7543	AYP63990.1	0
7544	AYP64022.1	0
7545	AYP64054.1	0
7546	AYP64086.1	0
7547	AYP64118.1	0
7548	AYP64150.1	0
7549	AYP64182.1	0
7550	AYN61541.1	0
7551	AYH51125.1	0
7552	AYE67470.1	0
7553	AYE88367.1	0
7554	AYE88399.1	0
7555	AYE88431.1	0
7556	AYE88463.1	0
7557	AYE88495.1	0
7558	AYE88527.1	0
7559	AYE54437.3	0
7560	AWY94290.1	0
7561	AWY94322.1	0
7562	AWY94354.1	0
7563	AWY94386.1	0
7564	AWY94418.1	0
7565	AWY94450.1	0
7566	AWY94482.1	0
7567	AWY94260.1	0
7568	AVD30024.1	0
7569	AYA62498.1	0
7570	AWX66770.1	0
7571	AXX39064.1	0
7572	AXX69866.1	0
7573	AXX69898.1	0
7574	AXX69930.1	0
7575	AXX69962.1	0
7576	AXX69994.1	0
7577	AXX70026.1	0
7578	AXX70058.1	0
7579	AXX70090.1	0
7580	AXX70122.1	0
7581	AXX70154.1	0
7582	AXX70186.1	0
7583	AXX70218.1	0
7584	AXX70250.1	0
7585	AXX70282.1	0
7586	AXX70314.1	0
7587	AXX70346.1	0
7588	AXX70378.1	0
7589	AXY61881.1	0
7590	AXY61913.1	0
7591	AXY61945.1	0
7592	AXY61977.1	0
7593	AXY62009.1	0
7594	AXR75911.1	0
7595	AXN77438.1	0
7596	AXN77470.1	0
7597	AXN93705.1	0
7598	AXN93737.1	0
7599	BBD50436.1	0
7600	AWX66239.1	0
7601	AWX66799.1	0
7602	AWV91663.1	0
7603	AWV91704.1	0
7604	AWV91975.1	0
7605	AWO14276.1	0
7606	AWF94030.1	0
7607	AWM96920.1	0
7608	AWM30714.1	0
7609	AWK91213.1	0
7610	AWK29733.1	0
7611	AWH15083.1	0
7612	AWH15115.1	0
7613	AWH15147.1	0
7614	AWD77153.1	0
7615	AWD30731.1	0
7616	AWD30763.1	0
7617	AWD30795.1	0
7618	AWD30827.1	0
7619	AWD30859.1	0
7620	AWD30891.1	0
7621	AWD30923.1	0
7622	AWD30955.1	0
7623	AWD30987.1	0
7624	AWD31019.1	0
7625	AWD31051.1	0
7626	AWD31083.1	0
7627	AWD31115.1	0
7628	AWD31147.1	0
7629	AWD31179.1	0
7630	AWD31211.1	0
7631	AWD31243.1	0
7632	AWD31275.1	0
7633	AWD31307.1	0
7634	AWD31339.1	0
7635	AWD31371.1	0
7636	AWD31403.1	0
7637	AWD31435.1	0
7638	AWD31467.1	0
7639	AWD31499.1	0
7640	AWD31531.1	0
7641	AWD31563.1	0
7642	AWB51910.1	0
7643	AVU88412.1	0
7644	ARD24640.1	0
7645	ARD24672.1	0
7646	AVR43687.1	0
7647	AUX80812.1	0
7648	AVP27524.1	0
7649	CZF95158.1	0
7650	CZF95190.1	0
7651	AVI68804.1	0
7652	AVI04867.1	0
7653	AVG45439.1	0
7654	AVG22689.1	0
7655	AVG22721.1	0
7656	AVE14365.1	0
7657	AOF45908.1	0
7658	AVD73932.1	0
7659	AVD73964.1	0
7660	AUZ62348.1	0
7661	AUX81288.1	0
7662	AUX81320.1	0
7663	AOF45948.1	0
7664	AST99380.1	0
7665	AST99412.1	0
7666	AST99444.1	0
7667	ASW22618.1	0
7668	AUT36486.1	0
7669	AUT11877.1	0
7670	AUP47652.1	0
7671	BBC27262.1	0
7672	AUC67670.1	0
7673	CUR24656.1	0
7674	CUR44400.1	0
7675	CUR44432.1	0
7676	ASA49094.1	0
7677	ASA49126.1	0
7678	ASA49158.1	0
7679	ATO88013.1	0
7680	ATI96891.1	0
7681	ATI96923.1	0
7682	ATA62995.1	0
7683	ATG83466.1	0
7684	CUH74489.1	0
7685	CUH74534.1	0
7686	CUH74566.1	0
7687	ATE80697.1	0
7688	AST11819.1	0
7689	CUR29866.1	0
7690	CUR29898.1	0
7691	CUR29930.1	0
7692	ASU64367.1	0
7693	ASU64399.1	0
7694	ASU64431.1	0
7695	BBA21845.1	0
7696	ASU11093.1	0
7697	AST47732.1	0
7698	AST09902.1	0
7699	AST09934.1	0
7700	ASR80871.1	0
7701	ASR74793.1	0
7702	ARE29908.1	0
7703	AQT01366.1	0
7704	CRL92730.1	0
7705	ASK06234.1	0
7706	ASK07806.1	0
7707	ANO40450.1	0
7708	ANO40482.1	0
7709	ASC55293.1	0
7710	CRN04273.1	0
7711	ARV90058.1	0
7712	ARV90090.1	0
7713	ARV90122.1	0
7714	ARV90154.1	0
7715	ARV90186.1	0
7716	ARV90218.1	0
7717	ARV90250.1	0
7718	ARV90282.1	0
7719	ARV90314.1	0
7720	ARV90346.1	0
7721	ARV90378.1	0
7722	ARV90410.1	0
7723	ARV90442.1	0
7724	ARV90474.1	0
7725	ARV90506.1	0
7726	ARV90538.1	0
7727	ARV90570.1	0
7728	ARV90602.1	0
7729	ARV90634.1	0
7730	ARV90666.1	0
7731	ARV90698.1	0
7732	ARV90730.1	0
7733	ARV90762.1	0
7734	ARV90794.1	0
7735	ARV90826.1	0
7736	ARV90858.1	0
7737	ARV90890.1	0
7738	ARV86348.1	0
7739	ARV02195.1	0
7740	ARV02227.1	0
7741	ARV02259.1	0
7742	ARV02291.1	0
7743	ARV02323.1	0
7744	BAX87959.1	0
7745	ART33326.1	0
7746	ARR96785.1	0
7747	ARR96817.1	0
7748	ARR96849.1	0
7749	ARR96881.1	0
7750	ARR96913.1	0
7751	ARR96945.1	0
7752	ARR74891.1	0
7753	ARQ32246.1	0
7754	ARI46352.1	0
7755	ARO77061.1	0
7756	APC65758.1	0
7757	APC65790.1	0
7758	APC65822.1	0
7759	ANA78401.1	0
7760	ANA78433.1	0
7761	AQX36231.1	0
7762	ARB16264.1	0
7763	AQY19011.1	0
7764	AQY19043.1	0
7765	AQY19075.1	0
7766	AQY09997.1	0
7767	AQX34422.1	0
7768	CRI05793.1	0
7769	CRI05829.1	0
7770	AQU42507.1	0
7771	AQT27330.1	0
7772	AQS23361.1	0
7773	AQT01420.1	0
7774	AQT01452.1	0
7775	AQT01484.1	0
7776	AQT01516.1	0
7777	AQT01548.1	0
7778	AQT01580.1	0
7779	AQT01612.1	0
7780	AQS95508.1	0
7781	AQM52249.1	0
7782	APZ85848.1	0
7783	APZ85880.1	0
7784	APZ85912.1	0
7785	APZ85944.1	0
7786	APZ85976.1	0
7787	APZ86008.1	0
7788	APZ86040.1	0
7789	APZ86072.1	0
7790	APZ86104.1	0
7791	APZ86136.1	0
7792	APZ86168.1	0
7793	APZ86200.1	0
7794	APZ86232.1	0
7795	APZ86264.1	0
7796	APZ86296.1	0
7797	APZ86328.1	0
7798	APZ86360.1	0
7799	APZ86392.1	0
7800	APZ86424.1	0
7801	APZ86456.1	0
7802	APZ86488.1	0
7803	APZ86520.1	0
7804	APZ86552.1	0
7805	APZ86584.1	0
7806	APZ86616.1	0
7807	APZ86648.1	0
7808	APZ86680.1	0
7809	APZ86712.1	0
7810	APZ75432.1	0
7811	CRI05723.1	0
7812	ANA09999.1	0
7813	APX44073.1	0
7814	CVH55513.1	0
7815	APW35679.1	0
7816	APW35711.1	0
7817	APT69508.1	0
7818	APT69194.1	0
7819	CDN40945.1	0
7820	APP87675.1	0
7821	APP87707.1	0
7822	APP87739.1	0
7823	APM86246.1	0
7824	APM86278.1	0
7825	API65422.1	0
7826	API65454.1	0
7827	APH08594.1	0
7828	APF30592.1	0
7829	APD29099.1	0
7830	APD29131.1	0
7831	APD29163.1	0
7832	APD30568.1	0
7833	APD30600.1	0
7834	APD30632.1	0
7835	APD30664.1	0
7836	APD30696.1	0
7837	CEK41163.1	0
7838	APC93978.1	0
7839	APB53927.1	0
7840	APB53959.1	0
7841	APB53991.1	0
7842	APB54023.1	0
7843	APB54055.1	0
7844	APB54087.1	0
7845	APB54119.1	0
7846	APB54151.1	0
7847	APB54183.1	0
7848	APB54215.1	0
7849	APB03275.1	0
7850	AOZ16235.1	0
7851	AOW44191.1	0
7852	AOW71922.1	0
7853	CUU67652.1	0
7854	AOV62471.1	0
7855	AOT85627.1	0
7856	AOT83394.1	0
7857	AOT83426.1	0
7858	AOT83458.1	0
7859	AOT83532.1	0
7860	AOT83564.1	0
7861	AOS58200.1	0
7862	ANA10028.1	0
7863	AOR05743.1	0
7864	ANO40039.1	0
7865	ANO40071.1	0
7866	ANO40103.1	0
7867	ANO40135.1	0
7868	ANO40167.1	0
7869	ANO40199.1	0
7870	ANO40231.1	0
7871	ANO40263.1	0
7872	ANO40295.1	0
7873	ANO40327.1	0
7874	ANO40359.1	0
7875	ANO40391.1	0
7876	ANO40423.1	0
7877	AOG17652.1	0
7878	ANZ02055.1	0
7879	ANY59200.1	0
7880	ANW72127.1	0
7881	ANS14395.1	0
7882	ANS14427.1	0
7883	ANW06356.1	0
7884	ANW06388.1	0
7885	ANW06420.1	0
7886	ANW06452.1	0
7887	AIY33299.1	0
7888	AIY33331.1	0
7889	AIY33363.1	0
7890	AIY33395.1	0
7891	AIY33427.1	0
7892	AIY33459.1	0
7893	AIY33491.1	0
7894	AIY33523.1	0
7895	AIY33555.1	0
7896	AIY33587.1	0
7897	AIY33619.1	0
7898	AIY33651.1	0
7899	AIY33683.1	0
7900	AIY33715.1	0
7901	AIY33747.1	0
7902	ANV28023.1	0
7903	ANT82197.1	0
7904	ANS88319.1	0
7905	AND95550.1	0
7906	AND95582.1	0
7907	CRI05763.1	0
7908	ANN23962.1	0
7909	ANJ70961.1	0
7910	CDU94026.1	0
7911	ALO02548.1	0
7912	ALO02580.1	0
7913	ALO02615.1	0
7914	ALO02838.1	0
7915	ALQ10818.1	0
7916	ANH56723.1	0
7917	ANG57824.1	0
7918	ANG57856.1	0
7919	AND99922.1	0
7920	ALQ10805.1	0
7921	ANB41494.1	0
7922	ANA76154.1	0
7923	ANA76186.1	0
7924	ANA76218.1	0
7925	ANA76250.1	0
7926	ANA76282.1	0
7927	ANA76314.1	0
7928	ANA76346.1	0
7929	ANA76378.1	0
7930	ANA10045.1	0
7931	ANA10077.1	0
7932	ANA10109.1	0
7933	AMZ79605.1	0
7934	SAM29890.1	0
7935	SAM29922.1	0
7936	AMY60245.1	0
7937	AMY60436.1	0
7938	AMY63055.1	0
7939	AMY63087.1	0
7940	AMY63119.1	0
7941	AMY63151.1	0
7942	AMY16580.1	0
7943	AMW77398.1	0
7944	AMW77430.1	0
7945	AMW86973.1	0
7946	AMW87005.1	0
7947	AMW03285.1	0
7948	BAU79589.1	0
7949	AMT74378.1	0
7950	AMT74410.1	0
7951	AMT75096.1	0
7952	AMT75128.1	0
7953	AMT75160.1	0
7954	AMT75192.1	0
7955	AMQ35524.1	0
7956	AMQ35556.1	0
7957	AMP46460.1	0
7958	CDO50043.1	0
7959	CDO50003.1	0
7960	CDO50035.1	0
7961	AMO64325.1	0
7962	BAU61800.1	0
7963	AKV94643.1	0
7964	CDO50161.1	0
7965	CDO50199.1	0
7966	CDO50231.1	0
7967	CDO50263.1	0
7968	CDO50295.1	0
7969	CDO50327.1	0
7970	AMK37741.1	0
7971	AMK37773.1	0
7972	AMK37805.1	0
7973	ALS88176.1	0
7974	CDN72755.1	0
7975	CDN72787.1	0
7976	AMD16401.1	0
7977	AMD16433.1	0
7978	AMD16465.1	0
7979	AMD16497.1	0
7980	AMD16529.1	0
7981	ALS35311.1	0
7982	AMB51334.1	0
7983	AMB18892.1	0
7984	AJE24742.1	0
7985	AJE24774.1	0
7986	AJE24806.1	0
7987	AJE24838.1	0
7988	AJE24870.1	0
7989	AJE24902.1	0
7990	AJE24934.1	0
7991	ALV85585.1	0
7992	CEJ95664.1	0
7993	CEJ95696.1	0
7994	BAU21331.1	0
7995	BAU21363.1	0
7996	ALU33539.1	0
7997	AFW99556.1	0
7998	AFW99591.1	0
7999	ALT10271.1	0
8000	ALR86763.1	0
8001	ALR86795.1	0
8002	ALR86827.1	0
8003	ALR86859.1	0
8004	ALQ11423.1	0
8005	ALP73415.1	0
8006	ALO78618.1	0
8007	ALN49352.1	0
8008	ALN12552.1	0
8009	ALN12584.1	0
8010	ALK03412.1	0
8011	ALK03444.1	0
8012	ALK03476.1	0
8013	ALK03508.1	0
8014	ALK03540.1	0
8015	ALK03572.1	0
8016	ALK03604.1	0
8017	ALK03636.1	0
8018	ALJ03317.1	0
8019	ALI86611.1	0
8020	BAS69603.1	0
8021	ALF37654.1	0
8022	ALF37686.1	0
8023	ALF37718.1	0
8024	ALF37750.1	0
8025	ALF37782.1	0
8026	ALF37814.1	0
8027	ALB25918.1	0
8028	ALB25950.1	0
8029	ALB25982.1	0
8030	ALB26014.1	0
8031	ALB26046.1	0
8032	ALB26078.1	0
8033	ALB26110.1	0
8034	ALB26142.1	0
8035	ALB26174.1	0
8036	ALB26309.1	0
8037	ALB26341.1	0
8038	ALB26373.1	0
8039	ALC76568.1	0
8040	CDH35306.1	0
8041	AKZ17027.1	0
8042	CRI06242.1	0
8043	CRI06275.1	0
8044	CRI06309.1	0
8045	CRI06341.1	0
8046	CDG50404.1	0
8047	CDG50436.1	0
8048	AKQ21210.1	0
8049	AKP16268.1	0
8050	CQB90232.1	0
8051	AKN79147.1	0
8052	AKN20310.1	0
8053	AKM16738.1	0
8054	AKL72081.1	0
8055	AIC83132.1	0
8056	CDW92212.1	0
8057	CDR32575.1	0
8058	AHZ65061.1	0
8059	AHZ65093.1	0
8060	AHZ62830.1	0
8061	AHZ62862.1	0
8062	AHZ62894.1	0
8063	AHZ62926.1	0
8064	AHZ62958.1	0
8065	AHZ62990.1	0
8066	AHZ63022.1	0
8067	AHZ63054.1	0
8068	AHZ63086.1	0
8069	CRI68188.1	0
8070	CRI68220.1	0
8071	CRI68252.1	0
8072	CRI68284.1	0
8073	CRI68316.1	0
8074	CRI68348.1	0
8075	CRI68380.1	0
8076	CRI68412.1	0
8077	CRI68444.1	0
8078	CRI68476.1	0
8079	CRI68508.1	0
8080	CRI68540.1	0
8081	CRI68572.1	0
8082	CRI68604.1	0
8083	CRI68636.1	0
8084	CRI68668.1	0
8085	CRI68700.1	0
8086	AKC01523.1	0
8087	AJY58094.1	0
8088	AJW66440.1	0
8089	AJW80795.1	0
8090	AJW80827.1	0
8091	AJW80859.1	0
8092	AJW80891.1	0
8093	AJW80923.1	0
8094	AHN60577.1	0
8095	AHN60609.1	0
8096	AJJ90446.1	0
8097	AJG06150.1	0
8098	AJF36761.1	0
8099	AJB29763.1	0
8100	CCP50123.1	0
8101	CCM97069.1	0
8102	AIY67888.1	0
8103	AIY67920.1	0
8104	AIY67952.1	0
8105	AIY32718.1	0
8106	AIY32750.1	0
8107	AIY32782.1	0
8108	AIY32814.1	0
8109	AIY32846.1	0
8110	AIY32878.1	0
8111	AIY32910.1	0
8112	AIY32942.1	0
8113	AIY32974.1	0
8114	AIY33006.1	0
8115	AIY33038.1	0
8116	AIY33070.1	0
8117	AIY33102.1	0
8118	AIY33134.1	0
8119	AIY33166.1	0
8120	AIY33198.1	0
8121	AIY33230.1	0
8122	AIY33262.1	0
8123	AIY31171.1	0
8124	AIY31203.1	0
8125	AIW42757.1	0
8126	AIU98473.1	0
8127	AIU38546.1	0
8128	AIT72086.1	0
8129	AIT72118.1	0
8130	AIT72150.1	0
8131	AIT72182.1	0
8132	AIT72214.1	0
8133	AIT72246.1	0
8134	AIT72278.1	0
8135	AIT72310.1	0
8136	AIT72342.1	0
8137	AIT72374.1	0
8138	AIT72406.1	0
8139	AIT72438.1	0
8140	AIT72470.1	0
8141	AIT72502.1	0
8142	AIT72534.1	0
8143	AIT42270.1	0
8144	AIS68770.1	0
8145	AIR77193.1	0
8146	AIR91772.1	0
8147	AIR91804.1	0
8148	AIR91836.1	0
8149	AIR91868.1	0
8150	AGV02035.1	0
8151	AGV02071.1	0
8152	AIK26636.1	0
8153	AIK26668.1	0
8154	AIK26700.1	0
8155	AIK26732.1	0
8156	AIK26764.1	0
8157	AIK26796.1	0
8158	AIQ85876.1	0
8159	AIQ85908.1	0
8160	AIQ85940.1	0
8161	AIQ85972.1	0
8162	AIQ86004.1	0
8163	AIQ86036.1	0
8164	AIQ86068.1	0
8165	AIQ86100.1	0
8166	AIQ86132.1	0
8167	AIQ86164.1	0
8168	AIQ86196.1	0
8169	AIQ86228.1	0
8170	AIQ86260.1	0
8171	AIQ86292.1	0
8172	AIQ86324.1	0
8173	AIQ86356.1	0
8174	AIQ86388.1	0
8175	AIQ86420.1	0
8176	AIQ86452.1	0
8177	AIQ86484.1	0
8178	AIQ86516.1	0
8179	AIQ86548.1	0
8180	AIQ77744.1	0
8181	AGW16197.1	0
8182	AIP87532.1	0
8183	AIP87564.1	0
8184	AIP87596.1	0
8185	AIP87628.1	0
8186	AIP87660.1	0
8187	AIP87692.1	0
8188	AIP87724.1	0
8189	AIP87756.1	0
8190	AIP87788.1	0
8191	AIP87820.1	0
8192	AIP87852.1	0
8193	AIP87884.1	0
8194	AIP87916.1	0
8195	AIP87948.1	0
8196	AIP87980.1	0
8197	AIP88012.1	0
8198	AIP88044.1	0
8199	AIP88076.1	0
8200	AIP88108.1	0
8201	AIP88140.1	0
8202	AIP88172.1	0
8203	AIP88204.1	0
8204	AIP88236.1	0
8205	AIP88268.1	0
8206	AIP88300.1	0
8207	AIP88332.1	0
8208	AIP88364.1	0
8209	AIP88396.1	0
8210	AIP88428.1	0
8211	AIP88460.1	0
8212	AIP88492.1	0
8213	AIP88524.1	0
8214	AIP88556.1	0
8215	AIP88588.1	0
8216	AIP88620.1	0
8217	AIP88652.1	0
8218	AIP88684.1	0
8219	AIP88716.1	0
8220	AIP88748.1	0
8221	AIP88780.1	0
8222	AIP88812.1	0
8223	AIP88844.1	0
8224	AIP88876.1	0
8225	AIP88908.1	0
8226	AIP88940.1	0
8227	AIP88972.1	0
8228	AIP89004.1	0
8229	AIP89036.1	0
8230	AIP89068.1	0
8231	AIP89100.1	0
8232	AIP89132.1	0
8233	AIP89164.1	0
8234	AIP89196.1	0
8235	AIP89228.1	0
8236	AIP89260.1	0
8237	AIP89292.1	0
8238	AIP89324.1	0
8239	AIP89356.1	0
8240	AIP89388.1	0
8241	AIP89420.1	0
8242	AIP89452.1	0
8243	AIP89484.1	0
8244	AIP89516.1	0
8245	AIP89548.1	0
8246	AIP89580.1	0
8247	AIP89612.1	0
8248	AIP89644.1	0
8249	AIP89676.1	0
8250	AIP89708.1	0
8251	AIP89740.1	0
8252	AIP89772.1	0
8253	AIP89804.1	0
8254	AIP89836.1	0
8255	AIP89868.1	0
8256	AIP89900.1	0
8257	CDI41150.1	0
8258	AID51952.1	0
8259	AHA80829.1	0
8260	AIN75459.1	0
8261	AIN35496.1	0
8262	AIN35528.1	0
8263	AIN35560.1	0
8264	AIN35592.1	0
8265	AIN35624.1	0
8266	AIN35656.1	0
8267	AIN35688.1	0
8268	AIN35720.1	0
8269	AIN35752.1	0
8270	AIN35784.1	0
8271	AIN35816.1	0
8272	AIN35848.1	0
8273	AIN35880.1	0
8274	AIN35912.1	0
8275	AIN35944.1	0
8276	AIN35976.1	0
8277	AIN36008.1	0
8278	AIN36040.1	0
8279	AIN36072.1	0
8280	AIN36104.1	0
8281	AIN36136.1	0
8282	AIN36168.1	0
8283	AIN36200.1	0
8284	AIN36232.1	0
8285	AIN36264.1	0
8286	AIN36296.1	0
8287	AIN36328.1	0
8288	AIN36360.1	0
8289	AIN36392.1	0
8290	AIN36424.1	0
8291	AIN36456.1	0
8292	AIN36488.1	0
8293	AIN36520.1	0
8294	AIL83874.1	0
8295	AIL25439.1	0
8296	AIL24138.1	0
8297	AIJ03556.1	0
8298	AIH07472.1	0
8299	AIH07504.1	0
8300	AIH07536.1	0
8301	AIG88593.1	0
8302	AIG88625.1	0
8303	AIF75215.1	0
8304	AIF75247.1	0
8305	AIF79693.1	0
8306	AID07494.1	0
8307	AHZ34332.1	0
8308	AHZ45511.1	0
8309	AHX74126.1	0
8310	AHX57838.1	0
8311	AHX25701.1	0
8312	AHW57425.1	0
8313	BAO58593.1	0
8314	CDN39789.1	0
8315	CDI44961.1	0
8316	AHN95420.1	0
8317	AHN95452.1	0
8318	AHN52057.1	0
8319	AHM26184.1	0
8320	AHM88321.1	0
8321	AHM88353.1	0
8322	AHM88385.1	0
8323	AHL29196.1	0
8324	AHL29229.1	0
8325	AHL29264.1	0
8326	CDN40965.1	0
8327	AHE80666.1	0
8328	AHI17208.1	0
8329	AHG31020.1	0
8330	AHF50402.1	0
8331	CCV01198.1	0
8332	CCP47005.1	0
8333	AHB82040.1	0
8334	AGT29627.1	0
8335	AFY22647.1	0
8336	AHB20350.1	0
8337	AHA98625.1	0
8338	AHA82180.1	0
8339	AHA82212.1	0
8340	AHA82244.1	0
8341	AHA82276.1	0
8342	AGZ95037.1	0
8343	AGZ95271.1	0
8344	AGZ95303.1	0
8345	AGZ91431.1	0
8346	AGR84119.1	0
8347	CCW72609.1	0
8348	CCW72641.1	0
8349	CDG49301.1	0
8350	CDG49333.1	0
8351	AGW16398.1	0
8352	AGV74361.1	0
8353	AGN52697.1	0
8354	AGV05463.1	0
8355	AGU16838.1	0
8356	AGT98649.1	0
8357	AGT59210.1	0
8358	AGT45290.1	0
8359	AGT45322.1	0
8360	AGT45354.1	0
8361	AGT45386.1	0
8362	AGT45418.1	0
8363	AGT45450.1	0
8364	CCK73222.1	0
8365	CCK73254.1	0
8366	CCK73286.1	0
8367	CCK73318.1	0
8368	CCK73350.1	0
8369	AGS56755.1	0
8370	AGS77223.1	0
8371	AGS77255.1	0
8372	AGS42410.1	0
8373	AGI62898.1	0
8374	AGS12475.1	0
8375	AGR88312.1	0
8376	AGR88344.1	0
8377	AGR83968.1	0
8378	AGR34335.1	0
8379	AGO90263.1	0
8380	AGO63992.1	0
8381	AGO64024.1	0
8382	CCH63317.1	0
8383	AGO59954.1	0
8384	AGO02073.1	0
8385	AGO02105.1	0
8386	AGO02137.1	0
8387	AGN90895.1	0
8388	CCQ77478.1	0
8389	CDF47284.1	0
8390	AGM20555.1	0
8391	AGL72235.1	0
8392	AGL72267.1	0
8393	AGL72299.1	0
8394	AGK90092.1	0
8395	AGK24657.1	0
8396	AGI96971.1	0
8397	AGI60334.1	0
8398	AGH29550.1	0
8399	AGH29582.1	0
8400	AGH29614.1	0
8401	AGH29646.1	0
8402	AGH29678.1	0
8403	AGH29710.1	0
8404	AGH29742.1	0
8405	AGH29774.1	0
8406	AGH29806.1	0
8407	AGH29838.1	0
8408	AGH29870.1	0
8409	AGH29902.1	0
8410	AGH29934.1	0
8411	AGH29966.1	0
8412	AGH29998.1	0
8413	AGH30030.1	0
8414	AGH30062.1	0
8415	AGH30094.1	0
8416	AGH30126.1	0
8417	AGH27775.1	0
8418	AGH27807.1	0
8419	AGH27839.1	0
8420	CCG85200.1	0
8421	AGG37867.1	0
8422	AGG08896.1	0
8423	AGF39228.1	0
8424	AGF33902.1	0
8425	AGE92366.1	0
8426	AGE12516.1	0
8427	AGD98566.1	0
8428	AGD98598.1	0
8429	AGD98630.1	0
8430	AGD98662.1	0
8431	AGD79160.1	0
8432	AGC60003.1	0
8433	CCF77728.1	0
8434	CCH75812.1	0
8435	CCH75844.1	0
8436	AGA60258.1	0
8437	AGA60290.1	0
8438	AGA80997.1	0
8439	AGA19528.1	0
8440	AGA19560.1	0
8441	AGA16317.1	0
8442	AGA16349.1	0
8443	AGA16381.1	0
8444	AGA16413.1	0
8445	AGA16445.1	0
8446	AGA16477.1	0
8447	AFZ77099.1	0
8448	AFX95953.1	0
8449	AFQ60627.1	0
8450	AFX60472.1	0
8451	AFX60504.1	0
8452	AFX60536.1	0
8453	AFX60568.1	0
8454	AFX60600.1	0
8455	AFX60632.1	0
8456	AFX60664.1	0
8457	AFX60696.1	0
8458	AFX60728.1	0
8459	AFX60760.1	0
8460	AFX60792.1	0
8461	AFW90685.1	0
8462	AFX60943.1	0
8463	CCO61996.1	0
8464	AEY77829.1	0
8465	AFV52552.1	0
8466	AFV52584.1	0
8467	AFV46155.1	0
8468	AFV36738.1	0
8469	AFV36770.1	0
8470	AFU81130.1	0
8471	AFU61929.1	0
8472	AFU61961.1	0
8473	AFU54641.1	0
8474	AFU54673.1	0
8475	AFT83021.1	0
8476	AFQ93635.1	0
8477	AFS44508.1	0
8478	AFS44542.1	0
8479	AFR78195.1	0
8480	AFR11631.1	0
8481	AFQ60154.1	0
8482	AFQ23195.1	0
8483	AFN80579.1	0
8484	AFN80611.1	0
8485	AFN80643.1	0
8486	AFN80675.1	0
8487	AFN80707.1	0
8488	AFP99154.1	0
8489	AFQ32270.1	0
8490	AFP89712.1	0
8491	AFP53914.1	0
8492	AFC17177.1	0
8493	AFO66458.1	0
8494	AFO38448.1	0
8495	AFN53501.1	0
8496	AEJ87207.1	0
8497	AFM56684.1	0
8498	AEG89725.1	0
8499	AEG89757.1	0
8500	AEG89789.1	0
8501	AEG89821.1	0
8502	AEG89853.1	0
8503	AEG89885.1	0
8504	AEG89917.1	0
8505	AEG89949.1	0
8506	AEG89981.1	0
8507	AEG90013.1	0
8508	AEG90045.1	0
8509	AEG90077.1	0
8510	AEG90109.1	0
8511	AEG90141.1	0
8512	AEG90173.1	0
8513	AEG90205.1	0
8514	AEG90237.1	0
8515	AEG90269.1	0
8516	AEG90301.1	0
8517	AEG90333.1	0
8518	AEG90365.1	0
8519	AEG90397.1	0
8520	AEG90429.1	0
8521	AEG90461.1	0
8522	AEG90493.1	0
8523	AEG90525.1	0
8524	AEG90557.1	0
8525	AEG90589.1	0
8526	AEG90621.1	0
8527	AFM38719.1	0
8528	AFI56593.1	0
8529	AFI56625.1	0
8530	AFK14047.1	0
8531	AFK14079.1	0
8532	AFJ54072.1	0
8533	AFJ15130.1	0
8534	AFI42059.1	0
8535	AEI52869.1	0
8536	AFH96029.1	0
8537	AEA76744.1	0
8538	AEA76776.1	0
8539	AEA76808.1	0
8540	AEA76840.1	0
8541	AFF58891.1	0
8542	AFD62671.1	0
8543	AFD62703.1	0
8544	AFD54481.1	0
8545	AFD54513.1	0
8546	AFD54545.1	0
8547	AFD23478.1	0
8548	AFD62986.1	0
8549	AFD63018.1	0
8550	AFD63050.1	0
8551	AFD63082.1	0
8552	AFC98334.1	0
8553	AFC41163.1	0
8554	CCE94344.1	0
8555	AFC37734.1	0
8556	ADV32610.1	0
8557	AFB83430.1	0
8558	AFB83462.1	0
8559	AFB83494.1	0
8560	AFB83526.1	0
8561	AFB81524.1	0
8562	AFA42965.1	0
8563	AFA42997.1	0
8564	AFA43029.1	0
8565	AFA43061.1	0
8566	AFA43093.1	0
8567	AFA43125.1	0
8568	AFA43157.1	0
8569	AFA26416.1	0
8570	AEZ66842.1	0
8571	AEZ66874.1	0
8572	AEZ67174.1	0
8573	AEZ67818.2	0
8574	AEY77430.1	0
8575	AEY77462.1	0
8576	AEY77494.1	0
8577	AEY78473.1	0
8578	AEY75712.1	0
8579	AEY63670.1	0
8580	AEX92960.1	0
8581	AEX37921.1	0
8582	AEX37953.1	0
8583	AEX37985.1	0
8584	AEX31062.1	0
8585	AEX31094.1	0
8586	CBY88995.1	0
8587	AEI91319.1	0
8588	AEI91351.1	0
8589	AEI91383.1	0
8590	AEI91415.1	0
8591	AEI91447.1	0
8592	AEV76912.1	0
8593	CCE21599.1	0
8594	AET80639.1	0
8595	AET80671.1	0
8596	AET14612.1	0
8597	AER23875.1	0
8598	AER09305.1	0
8599	AER09337.1	0
8600	AEP82942.1	0
8601	AEP82974.1	0
8602	AEP83006.1	0
8603	BAL03633.1	0
8604	AEP27064.1	0
8605	AEO17915.1	0
8606	AEO17947.1	0
8607	AEO17979.1	0
8608	AEO18011.1	0
8609	AEO18043.1	0
8610	AEO18075.1	0
8611	AEO18107.1	0
8612	AEO18139.1	0
8613	AEN03362.1	0
8614	AEM36735.1	0
8615	CCD22076.1	0
8616	CCD21820.1	0
8617	AEL29996.1	0
8618	AEL31844.1	0
8619	AEL31876.1	0
8620	AEL31908.1	0
8621	AEL31940.1	0
8622	AEL31972.1	0
8623	AEL32004.1	0
8624	AEL32036.1	0
8625	AEL32068.1	0
8626	AEL32100.1	0
8627	AEL32132.1	0
8628	AEL32164.1	0
8629	AEL32196.1	0
8630	AEL32228.1	0
8631	AEL32260.1	0
8632	AEL32292.1	0
8633	AEL32324.1	0
8634	AEL32356.1	0
8635	AEL32388.1	0
8636	AEK78861.1	0
8637	AEK78893.1	0
8638	CCA64210.1	0
8639	AEI72606.1	0
8640	BAK38563.1	0
8641	ADD92133.1	0
8642	AEG42033.1	0
8643	AEG42065.1	0
8644	AEE92741.1	0
8645	AED01995.1	0
8646	ADC32507.1	0
8647	AEC03072.1	0
8648	AEA08441.1	0
8649	AEA08473.1	0
8650	AEA11179.1	0
8651	ADZ96498.1	0
8652	ADZ96530.1	0
8653	ADZ96562.1	0
8654	ADZ96594.1	0
8655	ADZ96626.1	0
8656	ADZ96658.1	0
8657	ADZ45276.1	0
8658	ACZ74635.1	0
8659	BAJ78299.1	0
8660	ADW24235.1	0
8661	ADV15484.1	0
8662	ADV15516.1	0
8663	ADU54605.1	0
8664	ADO40482.1	0
8665	ADO40514.1	0
8666	ADO40546.1	0
8667	ADO40578.1	0
8668	ADO40610.1	0
8669	ADO40642.1	0
8670	ADO40674.1	0
8671	ADO40706.1	0
8672	ADO40738.1	0
8673	ADO40770.1	0
8674	ADO40802.1	0
8675	ADO40834.1	0
8676	ADO40866.1	0
8677	ADO40898.1	0
8678	ADO40930.1	0
8679	ADO40962.1	0
8680	ADO40994.1	0
8681	ADO41026.1	0
8682	ADO41058.1	0
8683	ACV82471.1	0
8684	ADT91303.1	0
8685	CBY84012.1	0
8686	ADT70818.1	0
8687	ADT65379.1	0
8688	ADT65411.1	0
8689	ADG37244.1	0
8690	ADG37276.1	0
8691	ADG37308.1	0
8692	ADR77534.1	0
8693	ADQ74557.1	0
8694	ADQ52694.1	0
8695	ADQ28133.1	0
8696	ADQ13210.1	0
8697	ACZ65972.1	0
8698	ADO41093.1	0
8699	ADO20900.1	0
8700	ADN84041.1	0
8701	ADC79151.1	0
8702	ADC79183.1	0
8703	ADM47733.1	0
8704	CBA32748.1	0
8705	ADK73347.1	0
8706	ACT82457.1	0
8707	ADJ58423.1	0
8708	ADJ38375.1	0
8709	ADI56598.1	0
8710	ADI56630.1	0
8711	ADI48358.1	0
8712	CBA18096.1	0
8713	ADG36425.1	0
8714	ADF47166.1	0
8715	ADF42589.1	0
8716	CAQ34823.1	0
8717	ADE09051.1	0
8718	ADE09083.1	0
8719	ADE09115.1	0
8720	ADE09147.1	0
8721	ADE09179.1	0
8722	ADE09211.1	0
8723	ADE09243.1	0
8724	ADE09275.1	0
8725	CAQ30270.1	0
8726	ACY79451.1	0
8727	ACY79483.1	0
8728	ACC94189.1	0
8729	ADB97306.1	0
8730	ADB45302.1	0
8731	CAM91670.1	0
8732	CAW31027.1	0
8733	CBE70766.1	0
8734	ADA71031.1	0
8735	ADA67948.1	0
8736	ADA67980.1	0
8737	ACZ63315.1	0
8738	ACZ56372.1	0
8739	ACZ04166.1	0
8740	ACZ04204.1	0
8741	ACZ04236.1	0
8742	ACZ04268.1	0
8743	ACZ04300.1	0
8744	ACY95457.1	0
8745	ACX33150.1	0
8746	ACX31608.1	0
8747	ACQ65859.1	0
8748	ACO83255.1	0
8749	ACV85725.1	0
8750	CAR64433.1	0
8751	CAR64465.1	0
8752	ACU64786.1	0
8753	ACT79074.1	0
8754	ACS94053.1	0
8755	ACS91336.1	0
8756	ACJ54748.1	0
8757	ACM79932.1	0
8758	CAZ40079.1	0
8759	CAQ52392.1	0
8760	ACN51276.1	0
8761	ACP40528.1	0
8762	ACO53442.1	0
8763	ACL00853.1	0
8764	ACN76995.1	0
8765	ACN77027.1	0
8766	ACN77059.1	0
8767	ACD40301.1	0
8768	CAX53754.1	0
8769	ACN41857.1	0
8770	ACM68957.1	0
8771	ACC78739.1	0
8772	ACL80641.1	0
8773	ACL97986.1	0
8774	CAS97495.1	0
8775	ACL36295.1	0
8776	CAJ90655.1	0
8777	CAR82104.1	0
8778	ACA96956.1	0
8779	ACK77807.1	0
8780	CAQ03740.1	0
8781	CAP57993.1	0
8782	ACF42157.1	0
8783	ACF42192.1	0
8784	ABX71774.1	0
8785	ACJ03795.1	0
8786	ABY59039.1	0
8787	ACI24164.1	0
8788	ACF40349.1	0
8789	ACF40381.1	0
8790	ACF40413.1	0
8791	ACF40445.1	0
8792	ACF40477.1	0
8793	ACF40509.1	0
8794	ACF40541.1	0
8795	ACF40573.1	0
8796	ACI06034.1	0
8797	ACI06066.1	0
8798	ACH72915.1	0
8799	ACG69444.1	0
8800	BAG68377.1	0
8801	ACF42103.1	0
8802	ABS83254.1	0
8803	ACE82190.1	0
8804	ACD93168.1	0
8805	ACC68185.1	0
8806	ABG90913.1	0
8807	ABV53453.1	0
8808	ACB97652.1	0
8809	ABX71802.1	0
8810	ACB30400.1	0
8811	ACA61007.1	0
8812	ACA61039.1	0
8813	ACA61071.1	0
8814	ACA61103.1	0
8815	ACA62837.1	0
8816	ACA35254.1	0
8817	ACA21817.1	0
8818	CAP78911.1	0
8819	CAP69813.1	0
8820	ABR21091.1	0
8821	ABU95060.1	0
8822	ABY40422.1	0
8823	ABG90926.1	0
8824	ABX26118.1	0
8825	ABR21089.1	0
8826	ABS29528.1	0
8827	ABS12063.1	0
8828	ABS10896.1	0
8829	ABS10928.1	0
8830	ABS10960.1	0
8831	BAF69035.1	0
8832	CAM91848.1	0
8833	CAL30128.1	0
8834	BAF64258.1	0
8835	ABQ52681.1	0
8836	ABQ40143.1	0
8837	ABQ40175.1	0
8838	ABQ40207.1	0
8839	ABQ40239.1	0
8840	ABQ40271.1	0
8841	ABQ40303.1	0
8842	ABQ40335.1	0
8843	ABQ11281.1	0
8844	ABG26011.1	0
8845	ABG26043.1	0
8846	ABG26075.1	0
8847	ABG26107.1	0
8848	ABL73907.1	0
8849	CAM84526.1	0
8850	ABO41855.1	0
8851	ABO15716.1	0
8852	CAM33398.1	0
8853	ABM45870.1	0
8854	ABC70688.1	0
8855	ABK96897.1	0
8856	ABJ99721.1	0
8857	AAW82633.1	0
8858	ABI83650.1	0
8859	ABI63405.1	0
8860	ABI63437.1	0
8861	ABI35960.1	0
8862	CAJ85991.1	0
8863	ABI18357.1	0
8864	ABB52007.1	0
8865	ABB52039.1	0
8866	ABG56903.1	0
8867	CAJ76467.1	0
8868	ABF71084.1	0
8869	CAJ98468.1	0
8870	CAK02781.1	0
8871	ABD67449.1	0
8872	ABC74531.1	0
8873	ABC68291.1	0
8874	CAJ19253.1	0
8875	ABB76219.1	0
8876	ABA61316.1	0
8877	ABA40410.1	0
8878	AAY16454.1	0
8879	AAW28994.1	0
8880	CAJ13702.1	0
8881	CAI96157.1	0
8882	CAI26260.2	0
8883	CAD65897.1	0
8884	AAV27293.2	0
8885	AAU29488.1	0
8886	CAH17668.1	0
8887	CAD24673.1	0
8888	BAD18957.1	0
8889	BAD11110.1	0
8890	BAD07416.1	0
8891	BAD07448.1	0
8892	AAR89439.1	0
8893	CAD89713.1	0
8894	BAD01594.1	0
8895	CAE01422.1	0
8896	CAD92241.1	0
8897	AAP47132.1	0
8898	AAP23243.1	0
8899	BAC66126.1	0
8900	AAO32351.1	0
8901	CAD27701.1	0
8902	AAN76345.1	0
8903	AAN08520.1	0
8904	AAM78600.1	0
8905	AAM21569.1	0
8906	AAM12374.1	0
8907	BAB86383.1	0
8908	AAL69641.1	0
8909	AAK64542.1	0
8910	CAC85458.1	0
8911	CAD12399.1	0
8912	AAL47674.1	0
8913	AAL00894.1	0
8914	AAK73445.1	0
8915	AAK70852.1	0
8916	AAK26739.1	0
8917	AAG30265.1	0
8918	AAF97763.1	0
8919	AAF63748.1	0
8920	AAF01055.4	0
8921	AAD40940.1	0
8922	AAD17968.1	0
8923	AAD10471.1	0
8924	CAA12308.1	0
8925	CAA12340.1	0
8926	CAA12003.1	0
8927	AAD09669.1	0
8928	CAA63994.1	0
8929	CAA44748.1	0
8930	AAA42753.1	0
8931	YP_010245826.1	0
8932	YP_010084317.1	0
8933	YP_010084355.1	0
8934	YP_010084734.1	0
8935	YP_010086845.1	0
8936	YP_010087215.1	0
8937	YP_010087324.1	0
8938	YP_010087770.1	0
8939	YP_010087813.1	0
8940	YP_010087870.1	0
8941	YP_009666035.1	0
8942	YP_009666517.1	0
8943	YP_009553474.1	0
8944	YP_009547945.1	0
8945	YP_009506400.1	0
8946	YP_009506434.1	0
8947	YP_009506466.1	0
8948	YP_009506498.1	0
8949	YP_009506530.1	0
8950	YP_009506562.1	0
8951	YP_009507988.1	0
8952	YP_009508020.1	0
8953	YP_009508125.1	0
8954	YP_009508163.1	0
8955	YP_009508208.1	0
8956	YP_009508310.1	0
8957	YP_009508349.1	0
8958	YP_009508392.1	0
8959	YP_009508432.1	0
8960	YP_009505298.1	0
8961	YP_009448199.1	0
8962	YP_009408628.1	0
8963	YP_009345714.1	0
8964	YP_009316015.1	0
8965	YP_009310063.1	0
8966	YP_009310095.1	0
8967	YP_009269404.1	0
8968	YP_009249835.1	0
8969	YP_009216262.1	0
8970	YP_009174973.1	0
8971	YP_009143527.1	0
8972	YP_009129319.1	0
8973	YP_009109706.1	0
8974	YP_009058920.1	0
8975	YP_009042055.1	0
8976	YP_009026386.1	0
8977	YP_008901146.1	0
8978	YP_008492942.1	0
8979	YP_008400118.1	0
8980	YP_007974231.1	0
8981	YP_007438884.1	0
8982	YP_006905837.1	0
8983	YP_006666522.1	0
8984	YP_006491265.1	0
8985	YP_005352898.1	0
8986	YP_005351245.1	0
8987	YP_004958246.1	0
8988	YP_004564606.1	0
8989	YP_004339038.1	0
8990	YP_004207828.1	0
8991	YP_004123093.1	0
8992	YP_004046665.1	0
8993	YP_003934913.1	0
8994	YP_003856010.1	0
8995	YP_003587823.1	0
8996	YP_003288770.1	0
8997	YP_003104749.1	0
8998	YP_002875759.1	0
8999	YP_002608333.1	0
9000	YP_002317394.1	0
9001	YP_002154621.1	0
9002	YP_001960947.1	0
9003	YP_001974397.1	0
9004	YP_001955942.1	0
9005	YP_001876449.1	0
9006	YP_001718506.1	0
9007	YP_001655009.1	0
9008	YP_001294921.1	0
9009	YP_001285750.1	0
9010	YP_001144449.1	0
9011	YP_980247.1	0
9012	YP_764449.1	0
9013	YP_717916.1	0
9014	YP_619879.1	0
9015	YP_459909.1	0
9016	YP_271820.1	0
9017	YP_184754.1	0
9018	YP_006468.1	0
9019	NP_995305.1	0
9020	NP_958318.1	0
9021	NP_871720.1	0
9022	NP_817107.1	0
9023	NP_808903.1	0
9024	NP_808851.1	0
9025	NP_808769.1	0
9026	NP_803551.1	0
9027	NP_803243.1	0
9028	NP_803142.1	0
9029	NP_783159.1	0
9030	NP_671446.1	0
9031	NP_620009.1	0
9032	NP_620869.1	0
9033	NP_690102.1	0
9034	NP_660168.1	0
9035	NP_579975.1	0
9036	NP_049918.1	0
9037	NP_689456.1	0
9038	NP_632016.1	0
9039	NP_632011.1	0
9040	NP_041238.1	0
9041	NP_040774.1	0
9042	NP_620739.1	0
9043	UVY90076.1	0
9044	UVY90108.1	0
9045	UVW56350.1	0
9046	UVT85057.1	0
9047	UVT85089.1	0
9048	UVJ88608.1	0
9049	UVJ88640.1	0
9050	UVJ88672.1	0
9051	UVJ88704.1	0
9052	UVN12640.1	0
9053	UVN12672.1	0
9054	UVN12704.1	0
9055	UVJ68656.1	0
9056	UVJ68688.1	0
9057	UUV61220.1	0
9058	UUV61252.1	0
9059	UUV61284.1	0
9060	UUV61316.1	0
9061	UUV61348.1	0
9062	UUV61380.1	0
9063	UUV61412.1	0
9064	UUV61444.1	0
9065	UUV61476.1	0
9066	UUK33503.1	0
9067	UUJ34752.1	0
9068	UUJ34784.1	0
9069	UUJ34816.1	0
9070	UUJ34848.1	0
9071	UUJ34880.1	0
9072	UUJ34912.1	0
9073	UUF95003.1	0
9074	UUF95035.1	0
9075	UUF95067.1	0
9076	UUF95099.1	0
9077	UUF95131.1	0
9078	UUF95163.1	0
9079	UUA79848.1	0
9080	UUA79887.1	0
9081	UUA80653.1	0
9082	UTS94315.1	0
9083	UTQ10585.1	0
9084	UTQ10617.1	0
9085	UTQ10649.1	0
9086	UTQ10681.1	0
9087	UTQ10713.1	0
9088	UTQ10745.1	0
9089	UTQ10777.1	0
9090	UTQ11422.1	0
9091	UTQ11618.1	0
9092	UTQ11650.1	0
9093	UTQ11682.1	0
9094	UTE79831.1	0
9095	USU43335.1	0
9096	USN24371.1	0
9097	USN24403.1	0
9098	USN24435.1	0
9099	USN24467.1	0
9100	URZ62315.1	0
9101	URY16870.1	0
9102	URP23425.1	0
9103	URP23457.1	0
9104	URP23489.1	0
9105	URP23521.1	0
9106	QWB14613.1	0
9107	QWB14645.1	0
9108	QWB14677.1	0
9109	QWB14709.1	0
9110	QWB14741.1	0
9111	QWB14773.1	0
9112	QWB14805.1	0
9113	URC17608.1	0
9114	UQT67972.1	0
9115	BCZ50572.1	0
9116	UPO09301.1	0
9117	UPO25216.1	0
9118	UPO37670.1	0
9119	UPO37702.1	0
9120	UPO37734.1	0
9121	UPH72878.1	0
9122	UOO01119.1	0
9123	UOQ23376.1	0
9124	UOQ23408.1	0
9125	UOQ23440.1	0
9126	UOQ23475.1	0
9127	UOL65506.1	0
9128	UOL65538.1	0
9129	UOL65570.1	0
9130	UOL65602.1	0
9131	UOL65634.1	0
9132	UOL65666.1	0
9133	UOL65698.1	0
9134	UOL65730.1	0
9135	UOL65762.1	0
9136	UOL65794.1	0
9137	UOL65826.1	0
9138	UOL65858.1	0
9139	UOL65890.1	0
9140	UOL65922.1	0
9141	UOL65954.1	0
9142	UOL65986.1	0
9143	UOL66018.1	0
9144	UOL66050.1	0
9145	UOF82558.1	0
9146	UOF93271.1	0
9147	UNO37616.1	0
9148	UNJ44794.1	0
9149	UNJ44826.1	0
9150	UNJ44858.1	0
9151	UNA95411.1	0
9152	UMP08215.1	0
9153	ULP54401.1	0
9154	ULE27997.1	0
9155	ULE28029.1	0
9156	ULE28061.1	0
9157	ULE28093.1	0
9158	ULE28125.1	0
9159	ULE28157.1	0
9160	ULE28189.1	0
9161	ULE28221.1	0
9162	ULE28253.1	0
9163	ULE28285.1	0
9164	ULE28317.1	0
9165	UKT68861.1	0
9166	UKT68893.1	0
9167	UIS42948.1	0
9168	UID85932.1	0
9169	UIC51935.1	0
9170	BDC46436.1	0
9171	BDC46609.1	0
9172	BDC46641.1	0
9173	UGC41932.1	0
9174	UFT26558.1	0
9175	UFT26590.1	0
9176	UFT26622.1	0
9177	UFI07276.1	0
9178	UED37346.1	0
9179	UEE00996.1	0
9180	UEE01028.1	0
9181	UEC49243.1	0
9182	UEC49275.1	0
9183	UEC49307.1	0
9184	UEC49339.1	0
9185	UEC49371.1	0
9186	UEC49403.1	0
9187	UEC49435.1	0
9188	UEC49467.1	0
9189	UEC49499.1	0
9190	UEC49531.1	0
9191	UEC49563.1	0
9192	UEC49595.1	0
9193	UEC49627.1	0
9194	UEC49659.1	0
9195	UEC49691.1	0
9196	UEC49723.1	0
9197	UEC49755.1	0
9198	UEC49787.1	0
9199	UDP19917.1	0
9200	UDN65299.1	0
9201	UDN65331.1	0
9202	UDN65363.1	0
9203	UDN65395.1	0
9204	UDN65427.1	0
9205	UDN65459.1	0
9206	UDN65491.1	0
9207	UDN65523.1	0
9208	UDN65555.1	0
9209	UDN65587.1	0
9210	UDN65619.1	0
9211	UDN65651.1	0
9212	UDN65683.1	0
9213	UDN65715.1	0
9214	UDN65747.1	0
9215	UDN65779.1	0
9216	UDN65811.1	0
9217	UDN65843.1	0
9218	UDN65875.1	0
9219	UDN65907.1	0
9220	UDM84304.1	0
9221	UCR73941.1	0
9222	UBT71778.1	0
9223	UBS89912.1	0
9224	UBR90471.1	0
9225	UBR90503.1	0
9226	UBR90535.1	0
9227	UBR90567.1	0
9228	UBR90599.1	0
9229	UBR90631.1	0
9230	UBR90663.1	0
9231	QOE77487.1	0
9232	UBI51318.1	0
9233	QZX45769.1	0
9234	QYA72994.1	0
9235	QZL09709.1	0
9236	QZH78760.1	0
9237	QZA73704.1	0
9238	QYY49048.1	0
9239	QYO45748.1	0
9240	QYL35575.1	0
9241	QYA72261.1	0
9242	QXO36528.1	0
9243	QXO36560.1	0
9244	QXO36592.1	0
9245	QXO36624.1	0
9246	QXJ13494.1	0
9247	QXJ13564.1	0
9248	QXI72739.1	0
9249	QXI72771.1	0
9250	QXI72803.1	0
9251	QXI72835.1	0
9252	QXI72872.1	0
9253	QXF30865.1	0
9254	QXF31368.1	0
9255	QXF31400.1	0
9256	QXF31432.1	0
9257	QXF31464.1	0
9258	QWQ56216.1	0
9259	QWQ56248.1	0
9260	QWQ56280.1	0
9261	QWQ56312.1	0
9262	QWQ56344.1	0
9263	QWQ56376.1	0
9264	QWM97883.1	0
9265	QWK65075.1	0
9266	QWE79108.1	0
9267	QWE79607.1	0
9268	QWE79639.1	0
9269	QVX18984.1	0
9270	QVX19016.1	0
9271	QVX19048.1	0
9272	QVX19080.1	0
9273	QVX19112.1	0
9274	QVX19144.1	0
9275	QVX19176.1	0
9276	QVX19208.1	0
9277	QVX19240.1	0
9278	QVX19272.1	0
9279	QVX19304.1	0
9280	QVX19336.1	0
9281	QVX19368.1	0
9282	QVX19400.1	0
9283	QVX19432.1	0
9284	QVX19464.1	0
9285	QVX19496.1	0
9286	QVX19528.1	0
9287	QVX19560.1	0
9288	QVX19592.1	0
9289	QVX19624.1	0
9290	QVX19656.1	0
9291	QVX19688.1	0
9292	QVX19720.1	0
9293	QVX19752.1	0
9294	QVS02690.1	0
9295	QVS02722.1	0
9296	QVS02754.1	0
9297	QVS02786.1	0
9298	QVS02818.1	0
9299	QVS02850.1	0
9300	QVS02882.1	0
9301	QAB47389.1	0
9302	QJF49243.1	0
9303	QVH36063.1	0
9304	QVH36095.1	0
9305	QVH36127.1	0
9306	QVH36159.1	0
9307	QVH36191.1	0
9308	QUS47799.1	0
9309	QUS47831.1	0
9310	QUS52915.1	0
9311	QUQ60638.1	0
9312	QOI11360.1	0
9313	QTZ97365.1	0
9314	QTZ97397.1	0
9315	QTZ97429.1	0
9316	QTZ97461.1	0
9317	QTZ97493.1	0
9318	QTZ97525.1	0
9319	QTZ97557.1	0
9320	QTW20851.1	0
9321	QTT61576.1	0
9322	QTT61608.1	0
9323	QTT61640.1	0
9324	QTT61672.1	0
9325	QTQ94956.1	0
9326	QTH79682.1	0
9327	QRR19138.1	0
9328	QSX72059.1	0
9329	QSX72091.1	0
9330	QSX72123.1	0
9331	QPN02365.1	0
9332	QSS76697.1	0
9333	QSS76729.1	0
9334	QSS76761.1	0
9335	QSS76793.1	0
9336	QSS76825.1	0
9337	QSH74798.1	0
9338	QIV15591.1	0
9339	QRY02978.1	0
9340	QRY03010.1	0
9341	QRY03042.1	0
9342	QRY03074.1	0
9343	QRY03106.1	0
9344	QRY03138.1	0
9345	QRY03170.1	0
9346	QRY03202.1	0
9347	QRY03234.1	0
9348	QRY03266.1	0
9349	QRY03298.1	0
9350	QRY03330.1	0
9351	QRY03362.1	0
9352	QRY03394.1	0
9353	QRY03426.1	0
9354	QRY03458.1	0
9355	QRY03490.1	0
9356	QRY03522.1	0
9357	QRY03554.1	0
9358	QRY03586.1	0
9359	QRY03618.1	0
9360	QRY03650.1	0
9361	QRY03682.1	0
9362	QRY03714.1	0
9363	QRY03746.1	0
9364	QRY03778.1	0
9365	QRY03810.1	0
9366	QRY03842.1	0
9367	QRY03874.1	0
9368	QRY03906.1	0
9369	QRY03938.1	0
9370	QRY03970.1	0
9371	QRY04002.1	0
9372	QRY04034.1	0
9373	QRY04066.1	0
9374	QRY04098.1	0
9375	QRY04130.1	0
9376	QRY04162.1	0
9377	QRY04194.1	0
9378	QRY04226.1	0
9379	QRY04258.1	0
9380	QRY04290.1	0
9381	QRY04322.1	0
9382	QRY04354.1	0
9383	QRY04386.1	0
9384	QRY04418.1	0
9385	QRY04450.1	0
9386	QRY04482.1	0
9387	QRY04514.1	0
9388	QRY04546.1	0
9389	QRY04578.1	0
9390	QRY04610.1	0
9391	QRY04642.1	0
9392	QRY04674.1	0
9393	QRY04706.1	0
9394	QRY04738.1	0
9395	QRY04770.1	0
9396	QRY04802.1	0
9397	QRY04834.1	0
9398	QRY04866.1	0
9399	QRY04898.1	0
9400	QRY04930.1	0
9401	QRY04962.1	0
9402	QRY04994.1	0
9403	QRY05026.1	0
9404	QRY05058.1	0
9405	QRY05090.1	0
9406	QRY05122.1	0
9407	QRY05154.1	0
9408	QRY05186.1	0
9409	QRY05218.1	0
9410	QRY05250.1	0
9411	QRY05282.1	0
9412	QRY05314.1	0
9413	QRY05346.1	0
9414	QRY05378.1	0
9415	QRY05410.1	0
9416	QRY05442.1	0
9417	QRY05474.1	0
9418	QRY05506.1	0
9419	QRY05538.1	0
9420	QRY05570.1	0
9421	QRY05602.1	0
9422	QRY05634.1	0
9423	QRY05666.1	0
9424	QRY05698.1	0
9425	QRY05730.1	0
9426	QRY05762.1	0
9427	QRY05794.1	0
9428	QRY05826.1	0
9429	QRY05858.1	0
9430	QRY05890.1	0
9431	QRY05922.1	0
9432	QRY05954.1	0
9433	QRY05986.1	0
9434	QRY06018.1	0
9435	QRY06050.1	0
9436	QRY06082.1	0
9437	QRY06114.1	0
9438	QRY06146.1	0
9439	QRY06178.1	0
9440	QRY06210.1	0
9441	QRU95477.1	0
9442	QRU95509.1	0
9443	QRG34944.1	0
9444	QQZ01080.1	0
9445	QKI36118.1	0
9446	QQO51945.1	0
9447	QQL13383.1	0
9448	QQL13795.1	0
9449	QQK85152.1	0
9450	QPN02329.1	0
9451	QBQ95461.1	0
9452	QBQ95493.1	0
9453	QBQ95525.1	0
9454	QHB14671.1	0
9455	QKV44173.1	0
9456	QPX07077.1	0
9457	QPP18981.1	0
9458	QPK91785.1	0
9459	QPL11209.1	0
9460	QPL11241.1	0
9461	QPL11273.1	0
9462	QPL11305.1	0
9463	QPL11337.1	0
9464	QPK40954.1	0
9465	QJP24284.1	0
9466	QPB75066.1	0
9467	QOU08771.1	0
9468	QOK63168.1	0
9469	QOK63200.1	0
9470	QOK63232.1	0
9471	QOD42434.1	0
9472	QOC68655.1	0
9473	QNR00665.1	0
9474	QNN81380.1	0
9475	QNN81412.1	0
9476	QNN81444.1	0
9477	QEM22661.1	0
9478	QNG62348.1	0
9479	QNG62380.1	0
9480	QED42782.1	0
9481	QMV80555.1	0
9482	QMV80587.1	0
9483	QMV80620.1	0
9484	QMV80652.1	0
9485	QMV80688.1	0
9486	QMT62511.1	0
9487	QLY89248.1	0
9488	QLJ85087.1	0
9489	QLI60601.1	0
9490	QLB45391.1	0
9491	QKW90639.1	0
9492	QKQ15086.1	0
9493	QKI36124.1	0
9494	QJX74420.1	0
9495	QJW71417.1	0
9496	QJW71449.1	0
9497	ANY43207.1	0
9498	QJF74490.1	0
9499	AWA81547.1	0
9500	QJD25838.1	0
9501	QJA07410.1	0
9502	QIS68538.1	0
9503	QIQ31298.1	0
9504	QIQ31330.1	0
9505	QIQ31362.1	0
9506	QIJ32344.1	0
9507	QIJ32376.1	0
9508	QIJ32408.1	0
9509	QIJ32440.1	0
9510	QIJ32472.1	0
9511	QIJ32504.1	0
9512	QIJ32536.1	0
9513	QIJ32568.1	0
9514	QIJ32600.1	0
9515	QIH55688.1	0
9516	QIH55720.1	0
9517	QIH55752.1	0
9518	QIH55784.1	0
9519	QIH55816.1	0
9520	QIH55848.1	0
9521	QIH55880.1	0
9522	QIH55912.1	0
9523	QIH55944.1	0
9524	QIH55976.1	0
9525	QIH56008.1	0
9526	QIH56040.1	0
9527	QIH56072.1	0
9528	QIH45228.1	0
9529	QIH45260.1	0
9530	QIH45292.1	0
9531	QIH45324.1	0
9532	QIH45356.1	0
9533	QIH45388.1	0
9534	QIH45420.1	0
9535	QIH45452.1	0
9536	QIH45484.1	0
9537	QIH45516.1	0
9538	QIH12506.1	0
9539	QIH12538.1	0
9540	QIH12570.1	0
9541	QIH12602.1	0
9542	QIH12634.1	0
9543	QIH12666.1	0
9544	QIH12698.1	0
9545	QIH12730.1	0
9546	QIH12762.1	0
9547	QIH12794.1	0
9548	QIH12826.1	0
9549	QIH12858.1	0
9550	QIH12890.1	0
9551	QIH12922.1	0
9552	QIH12954.1	0
9553	QIH12986.1	0
9554	QIH13018.1	0
9555	QIH13050.1	0
9556	QIH13082.1	0
9557	QIH13114.1	0
9558	QIH13146.1	0
9559	QIH13178.1	0
9560	QIH13210.1	0
9561	QIH13242.1	0
9562	QIH13274.1	0
9563	QIH13306.1	0
9564	QIH13338.1	0
9565	QIH13370.1	0
9566	QIH13402.1	0
9567	QIH13434.1	0
9568	QIH13466.1	0
9569	QIH13498.1	0
9570	QIH13530.1	0
9571	QIH13562.1	0
9572	QIH13594.1	0
9573	QIH13626.1	0
9574	QIH13658.1	0
9575	QIH13690.1	0
9576	QIH13722.1	0
9577	QIE08112.1	0
9578	QID41327.1	0
9579	QID57372.1	0
9580	QID57404.1	0
9581	QID57436.1	0
9582	QID57468.1	0
9583	QIC19061.1	0
9584	QHX99860.1	0
9585	QHU79234.1	0
9586	QHU79266.1	0
9587	QHU79298.1	0
9588	QHU79330.1	0
9589	QHU79362.1	0
9590	QHU79394.1	0
9591	QHU79426.1	0
9592	QHU79458.1	0
9593	QHU79490.1	0
9594	QHU79522.1	0
9595	QHU79554.1	0
9596	QHU79586.1	0
9597	QHU79618.1	0
9598	QHU79650.1	0
9599	QHU79682.1	0
9600	QHT53972.1	0
9601	QHT54004.1	0
9602	QHO64482.1	0
9603	QHG11690.1	0
9604	QHD57732.1	0
9605	QHD57764.1	0
9606	QHD57796.1	0
9607	QHD57828.1	0
9608	QHB93481.1	0
9609	QHB15459.1	0
9610	QHB15503.1	0
9611	QHA80055.1	0
9612	QEJ80520.1	0
9613	QEJ80552.1	0
9614	QEJ80584.1	0
9615	QEM20996.1	0
9616	QHA25047.1	0
9617	QHA25079.1	0
9618	QHA25111.1	0
9619	QHA25143.1	0
9620	QGX13946.1	0
9621	QFG39750.1	0
9622	QGV11346.1	0
9623	QGT76815.1	0
9624	QGN65457.1	0
9625	QGN65489.1	0
9626	QGN65527.1	0
9627	QGN65559.1	0
9628	QGN65591.1	0
9629	BBP49668.1	0
9630	QGN03703.1	0
9631	QGL54778.1	0
9632	QGH59195.1	0
9633	QGA84555.1	0
9634	QGA69835.1	0
9635	QGA69867.1	0
9636	QBP05515.1	0
9637	QFR98381.1	0
9638	QFR98421.1	0
9639	QFR36399.1	0
9640	QFR04499.1	0
9641	QFR15875.1	0
9642	QFP40016.1	0
9643	QCI56051.1	0
9644	QFF91584.1	0
9645	QEX51305.1	0
9646	QES91102.1	0
9647	QES91134.1	0
9648	QES91166.1	0
9649	QBO66560.1	0
9650	QBY34621.1	0
9651	QBY34653.1	0
9652	QEQ55860.1	0
9653	QEL50479.1	0
9654	QEL50511.1	0
9655	QEL50543.1	0
9656	QEL50575.1	0
9657	QEL50607.1	0
9658	QEL50639.1	0
9659	QEL50671.1	0
9660	QEL53134.1	0
9661	AXU39784.1	0
9662	AXU39816.1	0
9663	AXU39848.1	0
9664	AXU39880.1	0
9665	QDG02837.1	0
9666	QDG02869.1	0
9667	QDG02901.1	0
9668	QDG02933.1	0
9669	QDG02965.1	0
9670	QDG02997.1	0
9671	QDG03029.1	0
9672	QDG03061.1	0
9673	QDG03093.1	0
9674	QDQ68914.1	0
9675	QDQ68946.1	0
9676	QDH06220.1	0
9677	QEF51031.1	0
9678	QEF51069.1	0
9679	QEF51105.1	0
9680	QEG99320.1	0
9681	AXL13979.1	0
9682	AXL14011.1	0
9683	QAU03238.1	0
9684	QCY72094.1	0
9685	QCY72126.1	0
9686	QDQ36625.1	0
9687	AYW01573.1	0
9688	QDO73319.1	0
9689	QDN53927.1	0
9690	QDJ95897.1	0
9691	QBC73651.1	0
9692	QCZ41141.1	0
9693	BBD96261.1	0
9694	AWI66665.1	0
9695	QCT24602.1	0
9696	QCS40539.1	0
9697	QCS40571.1	0
9698	QCS37525.1	0
9699	QCQ82577.1	0
9700	QCQ28876.1	0
9701	QCQ28908.1	0
9702	QCQ28940.1	0
9703	QCQ28972.1	0
9704	QCQ18343.1	0
9705	ANC27991.1	0
9706	QCO31453.1	0
9707	QCO31489.1	0
9708	QCO31521.1	0
9709	QCI56095.1	0
9710	AWC15001.1	0
9711	QCB65771.1	0
9712	AWQ13220.1	0
9713	AWQ13252.1	0
9714	QBO56216.1	0
9715	QBO56248.1	0
9716	AXG50512.1	0
9717	QBL07113.1	0
9718	QBL07145.1	0
9719	QBL07177.1	0
9720	QBL07209.1	0
9721	QBL07241.1	0
9722	QBL07273.1	0
9723	QBL07305.1	0
9724	QBL07337.1	0
9725	QBL07369.1	0
9726	QBL07401.1	0
9727	QBL07433.1	0
9728	QBL07465.1	0
9729	QBL07497.1	0
9730	QBL07529.1	0
9731	QBL07561.1	0
9732	QBL07593.1	0
9733	QBL07625.1	0
9734	QBL07657.1	0
9735	QBL07689.1	0
9736	QBL07721.1	0
9737	QBL07753.1	0
9738	QBL07785.1	0
9739	QBL07817.1	0
9740	BBI93171.1	0
9741	QBK46359.1	0
9742	QBI71946.1	0
9743	AVH79753.1	0
9744	AVH79785.1	0
9745	AVH79817.1	0
9746	AVH79849.1	0
9747	AVH79881.1	0
9748	AVH79913.1	0
9749	AVH79945.1	0
9750	QBC98228.1	0
9751	QBC98389.1	0
9752	QBC98421.1	0
9753	QBC98453.1	0
9754	QBC98485.1	0
9755	QBC98517.1	0
9756	QBC98549.1	0
9757	QBC98581.1	0
9758	QBB19879.1	0
9759	QBA82755.1	0
9760	QAX33533.1	0
9761	ASX95513.1	0
9762	ASX95545.1	0
9763	AXA98701.1	0
9764	QAB47416.1	0
9765	AXU38890.1	0
9766	AZL94847.1	0
9767	BBB16665.1	0
9768	AYX42380.1	0
9769	AYV61086.1	0
9770	AYV61118.1	0
9771	AYP31135.1	0
9772	AYP63895.1	0
9773	AYP63927.1	0
9774	AYP63959.1	0
9775	AYP63991.1	0
9776	AYP64023.1	0
9777	AYP64055.1	0
9778	AYP64087.1	0
9779	AYP64119.1	0
9780	AYP64151.1	0
9781	AYP64183.1	0
9782	AYN61542.1	0
9783	AYH51126.1	0
9784	AYE67471.1	0
9785	AYE88368.1	0
9786	AYE88400.1	0
9787	AYE88432.1	0
9788	AYE88464.1	0
9789	AYE88496.1	0
9790	AYE88528.1	0
9791	AYE54439.1	0
9792	AWY94291.1	0
9793	AWY94323.1	0
9794	AWY94355.1	0
9795	AWY94387.1	0
9796	AWY94419.1	0
9797	AWY94451.1	0
9798	AWY94483.1	0
9799	AWY94261.1	0
9800	AVD30025.1	0
9801	AYA62499.1	0
9802	AXX39027.1	0
9803	AXX39065.1	0
9804	AXX69867.1	0
9805	AXX69899.1	0
9806	AXX69931.1	0
9807	AXX69963.1	0
9808	AXX69995.1	0
9809	AXX70027.1	0
9810	AXX70059.1	0
9811	AXX70091.1	0
9812	AXX70123.1	0
9813	AXX70155.1	0
9814	AXX70187.1	0
9815	AXX70219.1	0
9816	AXX70251.1	0
9817	AXX70283.1	0
9818	AXX70315.1	0
9819	AXX70347.1	0
9820	AXX70379.1	0
9821	AXY61882.1	0
9822	AXY61914.1	0
9823	AXY61946.1	0
9824	AXY61978.1	0
9825	AXY62010.1	0
9826	AXQ66193.1	0
9827	AXN77439.1	0
9828	AXN77471.1	0
9829	AXN93706.1	0
9830	AXN93738.1	0
9831	BBD50437.1	0
9832	AWX66240.1	0
9833	AWX66800.1	0
9834	AWV91664.1	0
9835	AWV91705.1	0
9836	AWV91976.1	0
9837	AWO14277.1	0
9838	AWF94031.1	0
9839	AWM96921.1	0
9840	AWM30715.1	0
9841	AWK91214.1	0
9842	AWK29734.1	0
9843	AWH15084.1	0
9844	AWH15116.1	0
9845	AWH15148.1	0
9846	AWD77154.1	0
9847	AWD30732.1	0
9848	AWD30764.1	0
9849	AWD30796.1	0
9850	AWD30828.1	0
9851	AWD30860.1	0
9852	AWD30892.1	0
9853	AWD30924.1	0
9854	AWD30956.1	0
9855	AWD30988.1	0
9856	AWD31020.1	0
9857	AWD31052.1	0
9858	AWD31084.1	0
9859	AWD31116.1	0
9860	AWD31148.1	0
9861	AWD31180.1	0
9862	AWD31212.1	0
9863	AWD31244.1	0
9864	AWD31276.1	0
9865	AWD31308.1	0
9866	AWD31340.1	0
9867	AWD31372.1	0
9868	AWD31404.1	0
9869	AWD31436.1	0
9870	AWD31468.1	0
9871	AWD31500.1	0
9872	AWD31532.1	0
9873	AWD31564.1	0
9874	AWB51911.1	0
9875	AVU88413.1	0
9876	ARD24641.1	0
9877	ARD24673.1	0
9878	AVR43688.1	0
9879	AUX80813.1	0
9880	AVP27525.1	0
9881	CZF95159.1	0
9882	CZF95191.1	0
9883	AVI68805.1	0
9884	AVI04868.1	0
9885	AVG45440.1	0
9886	AVG22690.1	0
9887	AVG22722.1	0
9888	AVE14366.1	0
9889	AOF45909.1	0
9890	AVD73933.1	0
9891	AVD73965.1	0
9892	AUZ62349.1	0
9893	AUX81289.1	0
9894	AUX81321.1	0
9895	AOF45949.1	0
9896	AST99381.1	0
9897	AST99413.1	0
9898	AST99445.1	0
9899	ASW22619.1	0
9900	AUT36487.1	0
9901	AUT11878.1	0
9902	AUP47653.1	0
9903	BBC27263.1	0
9904	AUC67671.1	0
9905	CUR24657.1	0
9906	CUR44401.1	0
9907	CUR44433.1	0
9908	ASA49095.1	0
9909	ASA49127.1	0
9910	ASA49159.1	0
9911	ATL75556.1	0
9912	ATI96892.1	0
9913	ATI96924.1	0
9914	ATA62996.1	0
9915	ATG83467.1	0
9916	CUH74490.1	0
9917	CUH74535.1	0
9918	CUH74567.1	0
9919	ATE80698.1	0
9920	AST11820.1	0
9921	CUR29867.1	0
9922	CUR29899.1	0
9923	CUR29931.1	0
9924	ASU64368.1	0
9925	ASU64400.1	0
9926	ASU64432.1	0
9927	BBA21846.1	0
9928	ASU11094.1	0
9929	AST47733.1	0
9930	AST09903.1	0
9931	AST09935.1	0
9932	ASR80872.1	0
9933	ASR74794.1	0
9934	ARE29909.1	0
9935	AQT01367.1	0
9936	CRL31556.1	0
9937	ASK06235.1	0
9938	ASK07807.1	0
9939	ANO40451.1	0
9940	ANO40483.1	0
9941	ASC55294.1	0
9942	CRN04274.1	0
9943	ARV90059.1	0
9944	ARV90091.1	0
9945	ARV90123.1	0
9946	ARV90155.1	0
9947	ARV90187.1	0
9948	ARV90219.1	0
9949	ARV90251.1	0
9950	ARV90283.1	0
9951	ARV90315.1	0
9952	ARV90347.1	0
9953	ARV90379.1	0
9954	ARV90411.1	0
9955	ARV90443.1	0
9956	ARV90475.1	0
9957	ARV90507.1	0
9958	ARV90539.1	0
9959	ARV90571.1	0
9960	ARV90603.1	0
9961	ARV90635.1	0
9962	ARV90667.1	0
9963	ARV90699.1	0
9964	ARV90731.1	0
9965	ARV90763.1	0
9966	ARV90795.1	0
9967	ARV90827.1	0
9968	ARV90859.1	0
9969	ARV90891.1	0
9970	ARV86349.1	0
9971	ARV02196.1	0
9972	ARV02228.1	0
9973	ARV02260.1	0
9974	ARV02292.1	0
9975	ARV02324.1	0
9976	BAX87960.1	0
9977	ART33327.1	0
9978	ARR96786.1	0
9979	ARR96818.1	0
9980	ARR96850.1	0
9981	ARR96882.1	0
9982	ARR96914.1	0
9983	ARR96946.1	0
9984	ARR74892.1	0
9985	ARQ32247.1	0
9986	ARI46353.1	0
9987	ARO77062.1	0
9988	APC65759.1	0
9989	APC65791.1	0
9990	APC65823.1	0
9991	ANA78402.1	0
9992	ANA78434.1	0
9993	AQX36232.1	0
9994	ARB16265.1	0
9995	AQY19012.1	0
9996	AQY19044.1	0
9997	AQY19076.1	0
9998	AQY09998.1	0
9999	AQX34423.1	0
10000	CRI05794.1	0
10001	CRI05830.1	0
10002	AQU42508.1	0
10003	AQT27331.2	0
10004	AQS23362.1	0
10005	AQT01421.1	0
10006	AQT01453.1	0
10007	AQT01485.1	0
10008	AQT01517.1	0
10009	AQT01549.1	0
10010	AQT01581.1	0
10011	AQT01613.1	0
10012	AKB95546.1	0
10013	AQM52250.1	0
10014	APZ85849.1	0
10015	APZ85881.1	0
10016	APZ85913.1	0
10017	APZ85945.1	0
10018	APZ85977.1	0
10019	APZ86009.1	0
10020	APZ86041.1	0
10021	APZ86073.1	0
10022	APZ86105.1	0
10023	APZ86137.1	0
10024	APZ86169.1	0
10025	APZ86201.1	0
10026	APZ86233.1	0
10027	APZ86265.1	0
10028	APZ86297.1	0
10029	APZ86329.1	0
10030	APZ86361.1	0
10031	APZ86393.1	0
10032	APZ86425.1	0
10033	APZ86457.1	0
10034	APZ86489.1	0
10035	APZ86521.1	0
10036	APZ86553.1	0
10037	APZ86585.1	0
10038	APZ86617.1	0
10039	APZ86649.1	0
10040	APZ86681.1	0
10041	APZ86713.1	0
10042	APZ75433.1	0
10043	CRI05724.1	0
10044	ANA10000.1	0
10045	APX44074.1	0
10046	CVH55515.1	0
10047	APW35680.1	0
10048	APW35712.1	0
10049	APT69509.1	0
10050	APT69195.1	0
10051	CDN40946.1	0
10052	APP87676.1	0
10053	APP87708.1	0
10054	APP87740.1	0
10055	APM86247.1	0
10056	APM86279.1	0
10057	API65423.1	0
10058	API65455.1	0
10059	BAW32351.1	0
10060	APF30593.1	0
10061	APD29100.1	0
10062	APD29132.1	0
10063	APD29164.1	0
10064	APD30569.1	0
10065	APD30601.1	0
10066	APD30633.1	0
10067	APD30665.1	0
10068	APD30697.1	0
10069	CEK41164.1	0
10070	APC93979.1	0
10071	APB53928.1	0
10072	APB53960.1	0
10073	APB53992.1	0
10074	APB54024.1	0
10075	APB54056.1	0
10076	APB54088.1	0
10077	APB54120.1	0
10078	APB54152.1	0
10079	APB54184.1	0
10080	APB54216.1	0
10081	SFV39401.1	0
10082	AOZ16236.1	0
10083	AOW44192.1	0
10084	AOW71923.1	0
10085	CUU67653.1	0
10086	AOV62472.1	0
10087	AOT85628.1	0
10088	AOT83395.1	0
10089	AOT83427.1	0
10090	AOT83459.1	0
10091	AOT83533.1	0
10092	AOT83565.1	0
10093	AOS58201.1	0
10094	ANA10029.1	0
10095	AOR05744.1	0
10096	ANO40040.1	0
10097	ANO40072.1	0
10098	ANO40104.1	0
10099	ANO40136.1	0
10100	ANO40168.1	0
10101	ANO40200.1	0
10102	ANO40232.1	0
10103	ANO40264.1	0
10104	ANO40296.1	0
10105	ANO40328.1	0
10106	ANO40360.1	0
10107	ANO40392.1	0
10108	ANO40424.1	0
10109	AOG17653.1	0
10110	ANZ02056.1	0
10111	ANY59201.1	0
10112	ANW72128.1	0
10113	ANS14396.1	0
10114	ANS14428.1	0
10115	ANW06357.1	0
10116	ANW06389.1	0
10117	ANW06421.1	0
10118	ANW06453.1	0
10119	AIY33300.1	0
10120	AIY33332.1	0
10121	AIY33364.1	0
10122	AIY33396.1	0
10123	AIY33428.1	0
10124	AIY33460.1	0
10125	AIY33492.1	0
10126	AIY33524.1	0
10127	AIY33556.1	0
10128	AIY33588.1	0
10129	AIY33620.1	0
10130	AIY33652.1	0
10131	AIY33684.1	0
10132	AIY33716.1	0
10133	AIY33748.1	0
10134	ANV28024.1	0
10135	ANT82198.1	0
10136	ANS88320.1	0
10137	AND95551.1	0
10138	AND95583.1	0
10139	CRI05764.1	0
10140	ANN23963.1	0
10141	ANJ70962.1	0
10142	CDU94027.1	0
10143	ALO02549.1	0
10144	ALO02581.1	0
10145	ALO02616.1	0
10146	ALO02839.1	0
10147	ALQ10819.1	0
10148	ANG57793.1	0
10149	ANG57825.1	0
10150	ANG57857.1	0
10151	AND99923.1	0
10152	ALQ10806.1	0
10153	ANB41495.1	0
10154	ANA76155.1	0
10155	ANA76187.1	0
10156	ANA76219.1	0
10157	ANA76251.1	0
10158	ANA76283.1	0
10159	ANA76315.1	0
10160	ANA76347.1	0
10161	ANA76379.1	0
10162	ANA10046.1	0
10163	ANA10078.1	0
10164	ANA10110.1	0
10165	AMY96377.1	0
10166	SAM29891.1	0
10167	SAM29923.1	0
10168	AMY60246.1	0
10169	AMY60437.1	0
10170	AMY63056.1	0
10171	AMY63088.1	0
10172	AMY63120.1	0
10173	AMY63152.1	0
10174	AMY16581.1	0
10175	AMW77399.1	0
10176	AMW77431.1	0
10177	AMW86974.1	0
10178	AMW87006.1	0
10179	AMW03286.1	0
10180	BAU79590.1	0
10181	AMT74379.1	0
10182	AMT74411.1	0
10183	AMT75097.1	0
10184	AMT75129.1	0
10185	AMT75161.1	0
10186	AMQ49220.1	0
10187	AMQ35525.1	0
10188	AMQ35557.1	0
10189	AMP46461.1	0
10190	CDO50044.1	0
10191	CDO50004.1	0
10192	CDO50036.1	0
10193	AMN10088.1	0
10194	BAU61801.1	0
10195	AKV94644.1	0
10196	CDO50162.1	0
10197	CDO50200.1	0
10198	CDO50232.1	0
10199	CDO50264.1	0
10200	CDO50296.1	0
10201	CDO50328.1	0
10202	AMK37742.1	0
10203	AMK37774.1	0
10204	AMK37806.1	0
10205	ALS88178.1	0
10206	CDN72756.1	0
10207	CDN72788.1	0
10208	AMD16402.1	0
10209	AMD16434.1	0
10210	AMD16466.1	0
10211	AMD16498.1	0
10212	AMD16530.1	0
10213	ALS35312.1	0
10214	AMB51335.1	0
10215	AMB18893.1	0
10216	AJE24743.1	0
10217	AJE24775.1	0
10218	AJE24807.1	0
10219	AJE24839.1	0
10220	AJE24871.1	0
10221	AJE24903.1	0
10222	AJE24935.1	0
10223	ALV85586.1	0
10224	CEJ95665.1	0
10225	CEJ95697.1	0
10226	BAU21332.1	0
10227	BAU21364.1	0
10228	ALU33540.1	0
10229	AFW99557.1	0
10230	AFW99592.1	0
10231	ALT10272.1	0
10232	ALR86764.1	0
10233	ALR86796.1	0
10234	ALR86828.1	0
10235	ALR86860.1	0
10236	ALQ11424.1	0
10237	ALP73416.1	0
10238	ALO78619.1	0
10239	ALN49353.1	0
10240	ALN12553.1	0
10241	ALN12585.1	0
10242	ALK03413.1	0
10243	ALK03445.1	0
10244	ALK03477.1	0
10245	ALK03509.1	0
10246	ALK03541.1	0
10247	ALK03573.1	0
10248	ALK03605.1	0
10249	ALK03637.1	0
10250	ALJ03318.1	0
10251	ALI86612.1	0
10252	BAS69604.1	0
10253	ALF37655.1	0
10254	ALF37687.1	0
10255	ALF37719.1	0
10256	ALF37751.1	0
10257	ALF37783.1	0
10258	ALF37815.1	0
10259	ALB25919.1	0
10260	ALB25951.1	0
10261	ALB25983.1	0
10262	ALB26015.1	0
10263	ALB26047.1	0
10264	ALB26079.1	0
10265	ALB26111.1	0
10266	ALB26143.1	0
10267	ALB26175.1	0
10268	ALB26310.1	0
10269	ALB26342.1	0
10270	ALB26374.1	0
10271	ALC76569.1	0
10272	CDH35307.1	0
10273	AKZ17028.1	0
10274	CRI06243.1	0
10275	CRI06276.1	0
10276	CRI06310.1	0
10277	CRI06342.1	0
10278	CDG50405.1	0
10279	CDG50437.1	0
10280	AKQ21211.1	0
10281	AKP16269.1	0
10282	CQB90233.1	0
10283	AKN79148.1	0
10284	AID61784.1	0
10285	AKM16739.1	0
10286	AKL72082.1	0
10287	AIC83133.1	0
10288	CDW92213.1	0
10289	CDR32576.1	0
10290	AHZ65062.1	0
10291	AHZ65094.1	0
10292	AHZ62831.1	0
10293	AHZ62863.1	0
10294	AHZ62895.1	0
10295	AHZ62927.1	0
10296	AHZ62959.1	0
10297	AHZ62991.1	0
10298	AHZ63023.1	0
10299	AHZ63055.1	0
10300	AHZ63087.1	0
10301	CRI68189.1	0
10302	CRI68221.1	0
10303	CRI68253.1	0
10304	CRI68285.1	0
10305	CRI68317.1	0
10306	CRI68349.1	0
10307	CRI68381.1	0
10308	CRI68413.1	0
10309	CRI68445.1	0
10310	CRI68477.1	0
10311	CRI68509.1	0
10312	CRI68541.1	0
10313	CRI68573.1	0
10314	CRI68605.1	0
10315	CRI68637.1	0
10316	CRI68669.1	0
10317	CRI68701.1	0
10318	AKB91389.1	0
10319	AJY58095.1	0
10320	AJW66441.1	0
10321	AJW80796.1	0
10322	AJW80828.1	0
10323	AJW80860.1	0
10324	AJW80892.1	0
10325	AJW80924.1	0
10326	AHN60578.1	0
10327	AHN60610.1	0
10328	AJJ90447.1	0
10329	AJG06151.1	0
10330	AJF36762.1	0
10331	AJB29764.1	0
10332	CCP50124.1	0
10333	CCM97070.1	0
10334	AIY67889.1	0
10335	AIY67921.1	0
10336	AIY67953.1	0
10337	AIY32719.1	0
10338	AIY32751.1	0
10339	AIY32783.1	0
10340	AIY32815.1	0
10341	AIY32847.1	0
10342	AIY32879.1	0
10343	AIY32911.1	0
10344	AIY32943.1	0
10345	AIY32975.1	0
10346	AIY33007.1	0
10347	AIY33039.1	0
10348	AIY33071.1	0
10349	AIY33103.1	0
10350	AIY33135.1	0
10351	AIY33167.1	0
10352	AIY33199.1	0
10353	AIY33231.1	0
10354	AIY33263.1	0
10355	AIY31172.1	0
10356	AIY31204.1	0
10357	AIW42758.1	0
10358	AIU98474.1	0
10359	AIU38547.1	0
10360	AIT72087.1	0
10361	AIT72119.1	0
10362	AIT72151.1	0
10363	AIT72183.1	0
10364	AIT72215.1	0
10365	AIT72247.1	0
10366	AIT72279.1	0
10367	AIT72311.1	0
10368	AIT72343.1	0
10369	AIT72375.1	0
10370	AIT72407.1	0
10371	AIT72439.1	0
10372	AIT72471.1	0
10373	AIT72503.1	0
10374	AIT72535.1	0
10375	AIT42271.1	0
10376	AIS68771.1	0
10377	AIR77194.1	0
10378	AIR91773.1	0
10379	AIR91805.1	0
10380	AIR91837.1	0
10381	AIR91869.1	0
10382	AGV02036.1	0
10383	AGV02072.1	0
10384	AIK26637.1	0
10385	AIK26669.1	0
10386	AIK26701.1	0
10387	AIK26733.1	0
10388	AIK26765.1	0
10389	AIK26797.1	0
10390	AIQ85877.1	0
10391	AIQ85909.1	0
10392	AIQ85941.1	0
10393	AIQ85973.1	0
10394	AIQ86005.1	0
10395	AIQ86037.1	0
10396	AIQ86069.1	0
10397	AIQ86101.1	0
10398	AIQ86133.1	0
10399	AIQ86165.1	0
10400	AIQ86197.1	0
10401	AIQ86229.1	0
10402	AIQ86261.1	0
10403	AIQ86293.1	0
10404	AIQ86325.1	0
10405	AIQ86357.1	0
10406	AIQ86389.1	0
10407	AIQ86421.1	0
10408	AIQ86453.1	0
10409	AIQ86485.1	0
10410	AIQ86517.1	0
10411	AIQ86549.1	0
10412	AIQ77745.1	0
10413	AGW16198.1	0
10414	AIP87533.1	0
10415	AIP87565.1	0
10416	AIP87597.1	0
10417	AIP87629.1	0
10418	AIP87661.1	0
10419	AIP87693.1	0
10420	AIP87725.1	0
10421	AIP87757.1	0
10422	AIP87789.1	0
10423	AIP87821.1	0
10424	AIP87853.1	0
10425	AIP87885.1	0
10426	AIP87917.1	0
10427	AIP87949.1	0
10428	AIP87981.1	0
10429	AIP88013.1	0
10430	AIP88045.1	0
10431	AIP88077.1	0
10432	AIP88109.1	0
10433	AIP88141.1	0
10434	AIP88173.1	0
10435	AIP88205.1	0
10436	AIP88237.1	0
10437	AIP88269.1	0
10438	AIP88301.1	0
10439	AIP88333.1	0
10440	AIP88365.1	0
10441	AIP88397.1	0
10442	AIP88429.1	0
10443	AIP88461.1	0
10444	AIP88493.1	0
10445	AIP88525.1	0
10446	AIP88557.1	0
10447	AIP88589.1	0
10448	AIP88621.1	0
10449	AIP88653.1	0
10450	AIP88685.1	0
10451	AIP88717.1	0
10452	AIP88749.1	0
10453	AIP88781.1	0
10454	AIP88813.1	0
10455	AIP88845.1	0
10456	AIP88877.1	0
10457	AIP88909.1	0
10458	AIP88941.1	0
10459	AIP88973.1	0
10460	AIP89005.1	0
10461	AIP89037.1	0
10462	AIP89069.1	0
10463	AIP89101.1	0
10464	AIP89133.1	0
10465	AIP89165.1	0
10466	AIP89197.1	0
10467	AIP89229.1	0
10468	AIP89261.1	0
10469	AIP89293.1	0
10470	AIP89325.1	0
10471	AIP89357.1	0
10472	AIP89389.1	0
10473	AIP89421.1	0
10474	AIP89453.1	0
10475	AIP89485.1	0
10476	AIP89517.1	0
10477	AIP89549.1	0
10478	AIP89581.1	0
10479	AIP89613.1	0
10480	AIP89645.1	0
10481	AIP89677.1	0
10482	AIP89709.1	0
10483	AIP89741.1	0
10484	AIP89773.1	0
10485	AIP89805.1	0
10486	AIP89837.1	0
10487	AIP89869.1	0
10488	AIP89901.1	0
10489	CDI41151.1	0
10490	AID51953.1	0
10491	AHA80830.1	0
10492	AIN75460.1	0
10493	AIN35497.1	0
10494	AIN35529.1	0
10495	AIN35561.1	0
10496	AIN35593.1	0
10497	AIN35625.1	0
10498	AIN35657.1	0
10499	AIN35689.1	0
10500	AIN35721.1	0
10501	AIN35753.1	0
10502	AIN35785.1	0
10503	AIN35817.1	0
10504	AIN35849.1	0
10505	AIN35881.1	0
10506	AIN35913.1	0
10507	AIN35945.1	0
10508	AIN35977.1	0
10509	AIN36009.1	0
10510	AIN36041.1	0
10511	AIN36073.1	0
10512	AIN36105.1	0
10513	AIN36137.1	0
10514	AIN36169.1	0
10515	AIN36201.1	0
10516	AIN36233.1	0
10517	AIN36265.1	0
10518	AIN36297.1	0
10519	AIN36329.1	0
10520	AIN36361.1	0
10521	AIN36393.1	0
10522	AIN36425.1	0
10523	AIN36457.1	0
10524	AIN36489.1	0
10525	AIN36521.1	0
10526	AIL83875.1	0
10527	AIL25440.1	0
10528	AGT50906.1	0
10529	AIJ03557.1	0
10530	AIH07473.1	0
10531	AIH07505.1	0
10532	AIH07537.1	0
10533	AIG88594.1	0
10534	AIG88626.1	0
10535	AIF75216.1	0
10536	AIF75248.1	0
10537	CDR55237.1	0
10538	AID07495.1	0
10539	AHZ34333.1	0
10540	AHZ45512.1	0
10541	AHX74127.1	0
10542	AHX57839.1	0
10543	AHX25702.1	0
10544	AHW57426.1	0
10545	BAO58594.1	0
10546	CDN39790.1	0
10547	CDI44962.1	0
10548	AHN95421.1	0
10549	AHN95453.1	0
10550	AHN52058.1	0
10551	AHM26185.1	0
10552	AHM88322.1	0
10553	AHM88354.1	0
10554	AHM88386.1	0
10555	AHL29197.1	0
10556	AHL29230.1	0
10557	AHL29265.1	0
10558	CDN40966.1	0
10559	AHE80667.1	0
10560	AHI17209.1	0
10561	AHG31021.1	0
10562	AHF50403.1	0
10563	CCV01199.1	0
10564	CCP47006.1	0
10565	AHB82041.1	0
10566	AGT29628.1	0
10567	AFY22648.1	0
10568	AHB20351.1	0
10569	AHA98626.1	0
10570	AHA82181.1	0
10571	AHA82213.1	0
10572	AHA82245.1	0
10573	AHA82277.1	0
10574	AGZ95038.1	0
10575	AGZ95272.1	0
10576	AGZ95304.1	0
10577	AGZ91432.1	0
10578	AGR84120.1	0
10579	CCW72610.1	0
10580	CCW72642.1	0
10581	CDG49302.1	0
10582	AGS12467.1	0
10583	AGW16399.1	0
10584	AGV74362.1	0
10585	AGN52698.1	0
10586	AGV05464.1	0
10587	AGU16839.1	0
10588	AGT98650.1	0
10589	AGT59211.1	0
10590	AGT45291.1	0
10591	AGT45323.1	0
10592	AGT45355.1	0
10593	AGT45387.1	0
10594	AGT45419.1	0
10595	AGT45451.1	0
10596	CCK73223.1	0
10597	CCK73255.1	0
10598	CCK73287.1	0
10599	CCK73319.1	0
10600	CCK73351.1	0
10601	AGS56756.1	0
10602	AGS77224.1	0
10603	AGS77256.1	0
10604	AGS42411.1	0
10605	AGI62899.1	0
10606	AGS12476.1	0
10607	AGR88313.1	0
10608	AGR88345.1	0
10609	AGR83969.1	0
10610	AGR34336.1	0
10611	AGO90264.1	0
10612	AGO63993.1	0
10613	AGO64025.1	0
10614	CCH63318.1	0
10615	AGO02042.1	0
10616	AGO02074.1	0
10617	AGO02106.1	0
10618	AGO02138.1	0
10619	AGN90896.1	0
10620	CCQ77479.1	0
10621	AGM20524.1	0
10622	AGM20556.1	0
10623	AGL72236.1	0
10624	AGL72268.1	0
10625	AGL72300.1	0
10626	AGK90093.1	0
10627	AGK24658.1	0
10628	AGI96972.1	0
10629	AGI37677.1	0
10630	AGH29551.1	0
10631	AGH29583.1	0
10632	AGH29615.1	0
10633	AGH29647.1	0
10634	AGH29679.1	0
10635	AGH29711.1	0
10636	AGH29743.1	0
10637	AGH29775.1	0
10638	AGH29807.1	0
10639	AGH29839.1	0
10640	AGH29871.1	0
10641	AGH29903.1	0
10642	AGH29935.1	0
10643	AGH29967.1	0
10644	AGH29999.1	0
10645	AGH30031.1	0
10646	AGH30063.1	0
10647	AGH30095.1	0
10648	AGH30127.1	0
10649	AGH27776.1	0
10650	AGH27808.1	0
10651	AGH27840.1	0
10652	CCG85201.1	0
10653	AGG35487.1	0
10654	AGG08897.1	0
10655	AGF39229.1	0
10656	AGF33903.1	0
10657	AGE92367.1	0
10658	AGE12517.1	0
10659	AGD98567.1	0
10660	AGD98599.1	0
10661	AGD98631.1	0
10662	AGD98663.1	0
10663	AGD79161.1	0
10664	AGC60004.1	0
10665	CCF77729.1	0
10666	CCH75813.1	0
10667	CCH75845.1	0
10668	AGA60259.1	0
10669	AGA60291.1	0
10670	AGA19497.1	0
10671	AGA19529.1	0
10672	AGA19561.1	0
10673	AGA16318.1	0
10674	AGA16350.1	0
10675	AGA16382.1	0
10676	AGA16414.1	0
10677	AGA16446.1	0
10678	AGA16478.1	0
10679	AFZ77100.1	0
10680	AET10461.1	0
10681	AFQ60628.1	0
10682	AFX60473.1	0
10683	AFX60505.1	0
10684	AFX60537.1	0
10685	AFX60569.1	0
10686	AFX60601.1	0
10687	AFX60633.1	0
10688	AFX60665.1	0
10689	AFX60697.1	0
10690	AFX60729.1	0
10691	AFX60761.1	0
10692	AFX60793.1	0
10693	AFW90686.1	0
10694	AFX60944.1	0
10695	CCO61997.1	0
10696	AEY77830.1	0
10697	AFV52553.1	0
10698	AFV52585.1	0
10699	AFV46156.1	0
10700	AFV36739.1	0
10701	AFV36771.1	0
10702	AFU81131.1	0
10703	AFU61930.1	0
10704	AFU61962.1	0
10705	AFU54642.1	0
10706	AFU54674.1	0
10707	AFT83022.1	0
10708	AFQ93636.1	0
10709	AFS44509.1	0
10710	AFS44543.1	0
10711	AFR78196.1	0
10712	AFR11632.1	0
10713	AFQ60155.1	0
10714	AFQ23196.1	0
10715	AFN80580.1	0
10716	AFN80612.1	0
10717	AFN80644.1	0
10718	AFN80676.1	0
10719	AFN80708.1	0
10720	AFQ00051.1	0
10721	AFP89681.1	0
10722	AFP89713.1	0
10723	CCH15348.1	0
10724	AFC17178.1	0
10725	AFO38339.1	0
10726	AFO38449.1	0
10727	AFN53502.1	0
10728	AEI73652.1	0
10729	AFM56685.1	0
10730	AEG89726.1	0
10731	AEG89758.1	0
10732	AEG89790.1	0
10733	AEG89822.1	0
10734	AEG89854.1	0
10735	AEG89886.1	0
10736	AEG89918.1	0
10737	AEG89950.1	0
10738	AEG89982.1	0
10739	AEG90014.1	0
10740	AEG90046.1	0
10741	AEG90078.1	0
10742	AEG90110.1	0
10743	AEG90142.1	0
10744	AEG90174.1	0
10745	AEG90206.1	0
10746	AEG90238.1	0
10747	AEG90270.1	0
10748	AEG90302.1	0
10749	AEG90334.1	0
10750	AEG90366.1	0
10751	AEG90398.1	0
10752	AEG90430.1	0
10753	AEG90462.1	0
10754	AEG90494.1	0
10755	AEG90526.1	0
10756	AEG90558.1	0
10757	AEG90590.1	0
10758	AEG90622.1	0
10759	AFM38720.1	0
10760	AFI56594.1	0
10761	AFI56626.1	0
10762	AFK14048.1	0
10763	AFK14080.1	0
10764	AFJ54073.1	0
10765	AFJ15131.1	0
10766	AFI42060.1	0
10767	AEI52870.1	0
10768	AFH96030.1	0
10769	AEA76745.1	0
10770	AEA76777.1	0
10771	AEA76809.1	0
10772	AEA76841.1	0
10773	AFF58892.1	0
10774	AFD62672.1	0
10775	AFD62704.1	0
10776	AFD54482.1	0
10777	AFD54514.1	0
10778	AFD54546.1	0
10779	AFD23479.1	0
10780	AFD62987.1	0
10781	AFD63019.1	0
10782	AFD63051.1	0
10783	AFD63083.1	0
10784	AFC98335.1	0
10785	AFC41164.1	0
10786	CCE94345.1	0
10787	AFC37735.1	0
10788	ADV32611.1	0
10789	AFB83431.1	0
10790	AFB83463.1	0
10791	AFB83495.1	0
10792	AFB83527.1	0
10793	AFB81525.1	0
10794	AFA42966.1	0
10795	AFA42998.1	0
10796	AFA43030.1	0
10797	AFA43062.1	0
10798	AFA43094.1	0
10799	AFA43126.1	0
10800	AFA43158.1	0
10801	AFA26417.1	0
10802	AEZ66843.1	0
10803	AEZ66875.1	0
10804	AEZ67175.1	0
10805	AEZ67819.2	0
10806	AEY77431.1	0
10807	AEY77463.1	0
10808	AEY77495.1	0
10809	AEY78474.1	0
10810	AEY75713.1	0
10811	AEY63671.1	0
10812	AEX92961.1	0
10813	AEX37922.1	0
10814	AEX37954.1	0
10815	AEX37986.1	0
10816	AEX31063.1	0
10817	AEX31095.1	0
10818	CBY88996.1	0
10819	AEI91320.1	0
10820	AEI91352.1	0
10821	AEI91384.1	0
10822	AEI91416.1	0
10823	AEI91448.1	0
10824	AEV76914.1	0
10825	CCE21600.1	0
10826	AET80640.1	0
10827	AET80672.1	0
10828	AET14613.1	0
10829	AER23876.1	0
10830	AER09306.1	0
10831	AER09338.1	0
10832	AEP82943.1	0
10833	AEP82975.1	0
10834	AEP83007.1	0
10835	AEP68824.1	0
10836	AEP27065.1	0
10837	AEO17916.1	0
10838	AEO17948.1	0
10839	AEO17980.1	0
10840	AEO18012.1	0
10841	AEO18044.1	0
10842	AEO18076.1	0
10843	AEO18108.1	0
10844	AEO18140.1	0
10845	AEN03363.1	0
10846	AEM36736.1	0
10847	CCD22077.1	0
10848	CCD21821.1	0
10849	AEL31813.1	0
10850	AEL31845.1	0
10851	AEL31877.1	0
10852	AEL31909.1	0
10853	AEL31941.1	0
10854	AEL31973.1	0
10855	AEL32005.1	0
10856	AEL32037.1	0
10857	AEL32069.1	0
10858	AEL32101.1	0
10859	AEL32133.1	0
10860	AEL32165.1	0
10861	AEL32197.1	0
10862	AEL32229.1	0
10863	AEL32261.1	0
10864	AEL32293.1	0
10865	AEL32325.1	0
10866	AEL32357.1	0
10867	AEL32389.1	0
10868	AEK78862.1	0
10869	AEK78894.1	0
10870	CCA64211.1	0
10871	AEI72607.1	0
10872	BAK38564.1	0
10873	ADD92134.1	0
10874	AEG42034.1	0
10875	AEG42066.1	0
10876	AEE92742.1	0
10877	AED01996.1	0
10878	ADC32508.1	0
10879	AEC03073.1	0
10880	AEA08442.1	0
10881	AEA08474.1	0
10882	AEA11180.1	0
10883	ADZ96499.1	0
10884	ADZ96531.1	0
10885	ADZ96563.1	0
10886	ADZ96595.1	0
10887	ADZ96627.1	0
10888	ADZ96659.1	0
10889	ADZ45277.1	0
10890	ACZ74636.1	0
10891	BAJ78300.1	0
10892	ADW24236.1	0
10893	ADV15485.1	0
10894	ADV15517.1	0
10895	ADU54606.1	0
10896	ADO40483.1	0
10897	ADO40515.1	0
10898	ADO40547.1	0
10899	ADO40579.1	0
10900	ADO40611.1	0
10901	ADO40643.1	0
10902	ADO40675.1	0
10903	ADO40707.1	0
10904	ADO40739.1	0
10905	ADO40771.1	0
10906	ADO40803.1	0
10907	ADO40835.1	0
10908	ADO40867.1	0
10909	ADO40899.1	0
10910	ADO40931.1	0
10911	ADO40963.1	0
10912	ADO40995.1	0
10913	ADO41027.1	0
10914	ADO41059.1	0
10915	ACV82472.1	0
10916	ADT91304.1	0
10917	CBY84013.1	0
10918	ADT70819.1	0
10919	ADT65380.1	0
10920	ADT65412.1	0
10921	ADG37245.1	0
10922	ADG37277.1	0
10923	ADG37309.1	0
10924	ADR77535.1	0
10925	ADQ74558.1	0
10926	ADQ52695.1	0
10927	ADQ28134.1	0
10928	ADQ13211.1	0
10929	ACZ65973.1	0
10930	ADO41094.1	0
10931	CBL51916.1	0
10932	ADN84042.1	0
10933	ADC79152.1	0
10934	ADC79184.1	0
10935	ADM47734.1	0
10936	ADL32217.1	0
10937	ADK73348.1	0
10938	ACT82458.1	0
10939	ADJ58424.1	0
10940	ADJ38376.1	0
10941	ADI56599.1	0
10942	ADI56631.1	0
10943	CBA18065.1	0
10944	CBA18097.1	0
10945	ADG36426.1	0
10946	ADF47167.1	0
10947	ADF42590.1	0
10948	CAQ34824.1	0
10949	ADE09052.1	0
10950	ADE09084.1	0
10951	ADE09116.1	0
10952	ADE09148.1	0
10953	ADE09180.1	0
10954	ADE09212.1	0
10955	ADE09244.1	0
10956	ADE09276.1	0
10957	CAQ30271.1	0
10958	ACY79452.1	0
10959	ACY79484.1	0
10960	ADD10369.1	0
10961	ADB97307.1	0
10962	ADB45303.1	0
10963	CAW30996.1	0
10964	CAW31028.1	0
10965	CBE70767.1	0
10966	ADA71032.1	0
10967	ADA67949.1	0
10968	ADA67981.1	0
10969	ACZ63316.1	0
10970	ACZ56373.1	0
10971	ACZ04167.1	0
10972	ACZ04205.1	0
10973	ACZ04237.1	0
10974	ACZ04269.1	0
10975	ACZ04301.1	0
10976	ACY95458.1	0
10977	ACX33151.1	0
10978	ACX31609.1	0
10979	ACQ65860.1	0
10980	ACO83256.1	0
10981	ACV85726.1	0
10982	CAR64434.1	0
10983	CAR64466.1	0
10984	ACU28778.1	0
10985	ACT79075.1	0
10986	ACS94054.1	0
10987	ACS36700.1	0
10988	ACJ54749.1	0
10989	ACM79933.1	0
10990	CAQ58587.1	0
10991	CAQ52393.1	0
10992	ACN51277.1	0
10993	ACP40529.1	0
10994	ACO53443.1	0
10995	ACL00854.1	0
10996	ACN76996.1	0
10997	ACN77028.1	0
10998	ACN77060.1	0
10999	CAX53719.1	0
11000	CAX53755.1	0
11001	ACN42977.1	0
11002	ACM68958.1	0
11003	ACC78740.1	0
11004	ACL80642.1	0
11005	ACL97987.1	0
11006	CAS97496.1	0
11007	ACL37125.1	0
11008	CAJ90656.1	0
11009	CAR82105.1	0
11010	ACA96957.1	0
11011	ACK77808.1	0
11012	CAQ03741.1	0
11013	CAP57994.1	0
11014	ACF42158.1	0
11015	ACF42193.1	0
11016	ABX71775.1	0
11017	ACJ03796.1	0
11018	ABY59040.1	0
11019	ACI24165.1	0
11020	ACF40350.1	0
11021	ACF40382.1	0
11022	ACF40414.1	0
11023	ACF40446.1	0
11024	ACF40478.1	0
11025	ACF40510.1	0
11026	ACF40542.1	0
11027	ACF40574.1	0
11028	ACI06035.1	0
11029	ACI06067.1	0
11030	ACH72916.1	0
11031	ACG69445.1	0
11032	BAG68378.1	0
11033	ACF42104.1	0
11034	ABS83255.1	0
11035	ACE82191.1	0
11036	ACD93169.1	0
11037	ACC68186.1	0
11038	ABG90914.1	0
11039	ABV53454.1	0
11040	ACB97653.1	0
11041	ABX71803.1	0
11042	ACB30401.1	0
11043	ACA61008.1	0
11044	ACA61040.1	0
11045	ACA61072.1	0
11046	ACA61104.1	0
11047	ACA62838.1	0
11048	ACA35255.1	0
11049	ACA21818.1	0
11050	CAP78912.1	0
11051	CAP69814.1	0
11052	ABR21092.1	0
11053	ABU95061.1	0
11054	ABY40423.1	0
11055	ABX57831.1	0
11056	ABX26119.1	0
11057	CAO98803.1	0
11058	ABS29529.1	0
11059	ABS12064.1	0
11060	ABS10897.1	0
11061	ABS10929.1	0
11062	ABS10961.1	0
11063	AAY86744.1	0
11064	CAM91849.1	0
11065	CAL30129.1	0
11066	BAF64259.1	0
11067	ABQ52682.1	0
11068	ABQ40144.1	0
11069	ABQ40176.1	0
11070	ABQ40208.1	0
11071	ABQ40240.1	0
11072	ABQ40272.1	0
11073	ABQ40304.1	0
11074	ABQ40336.1	0
11075	ABQ11282.1	0
11076	ABG26012.1	0
11077	ABG26044.1	0
11078	ABG26076.1	0
11079	ABG26108.1	0
11080	ABL73908.1	0
11081	CAM84527.1	0
11082	ABO41856.1	0
11083	ABO15717.1	0
11084	CAM33399.1	0
11085	CAL64775.1	0
11086	ABC70689.1	0
11087	ABK96898.1	0
11088	ABJ99722.1	0
11089	AAW82634.1	0
11090	ABI83651.1	0
11091	ABI63406.1	0
11092	ABI63438.1	0
11093	ABI35961.1	0
11094	CAJ85992.1	0
11095	ABI18358.1	0
11096	ABB52008.1	0
11097	ABB52040.1	0
11098	ABG56904.1	0
11099	CAJ76468.1	0
11100	ABF71085.1	0
11101	CAJ98469.1	0
11102	CAK02782.1	0
11103	ABD67450.1	0
11104	ABC74532.1	0
11105	ABC68292.1	0
11106	CAJ19254.1	0
11107	ABB76220.1	0
11108	ABA61317.1	0
11109	ABA40411.1	0
11110	AAY16455.1	0
11111	CAI84276.1	0
11112	CAJ13703.1	0
11113	AAY27080.1	0
11114	CAI26261.2	0
11115	AAW55548.1	0
11116	AAV28210.1	0
11117	AAU29489.2	0
11118	CAH17669.1	0
11119	CAD24674.1	0
11120	BAD18958.1	0
11121	BAD11111.1	0
11122	BAD07417.1	0
11123	BAD07449.1	0
11124	AAR89440.1	0
11125	CAD89714.1	0
11126	BAD01595.1	0
11127	CAE01423.1	0
11128	CAD92242.1	0
11129	AAP47133.1	0
11130	AAP23244.1	0
11131	BAC66127.1	0
11132	AAO32352.1	0
11133	CAD27702.1	0
11134	AAN76346.1	0
11135	AAN08521.1	0
11136	AAM78601.1	0
11137	AAM21570.1	0
11138	AAM12375.1	0
11139	BAB86384.1	0
11140	AAL69642.1	0
11141	AAK64543.1	0
11142	CAC85459.1	0
11143	CAD12400.1	0
11144	AAL47675.1	0
11145	AAL00895.1	0
11146	AAK73446.1	0
11147	AAK70853.1	0
11148	AAK26740.1	0
11149	AAG30266.1	0
11150	AAF97764.1	0
11151	AAF63749.1	0
11152	AAD53081.1	0
11153	AAD40941.1	0
11154	AAD17969.1	0
11155	AAD10472.1	0
11156	CAA12309.1	0
11157	CAA12341.1	0
11158	CAA12004.1	0
11159	AAD09670.1	0
11160	CAA63995.1	0
11161	AAA47828.1	0
11162	AAA42754.1	0
11163	YP_010245827.1	0
11164	YP_010084318.1	0
11165	YP_010084356.1	0
11166	YP_010086588.1	0
11167	YP_010086846.1	0
11168	YP_010087216.1	0
11169	YP_010087325.1	0
11170	YP_010087771.1	0
11171	YP_010087814.1	0
11172	YP_010087871.1	0
11173	YP_009666036.1	0
11174	YP_009666518.1	0
11175	YP_009553475.1	0
11176	YP_009506369.1	0
11177	YP_009506401.1	0
11178	YP_009506435.1	0
11179	YP_009506467.1	0
11180	YP_009506499.1	0
11181	YP_009506531.1	0
11182	YP_009506563.1	0
11183	YP_009507989.1	0
11184	YP_009508021.1	0
11185	YP_009508126.1	0
11186	YP_009508164.1	0
11187	YP_009508209.1	0
11188	YP_009508312.1	0
11189	YP_009508350.1	0
11190	YP_009508393.1	0
11191	YP_009508433.1	0
11192	YP_009480522.1	0
11193	YP_009448200.1	0
11194	YP_009408629.1	0
11195	YP_009345715.1	0
11196	YP_009316016.1	0
11197	YP_009310064.1	0
11198	YP_009310096.1	0
11199	YP_009269405.1	0
11200	YP_009249836.1	0
11201	YP_009216263.1	0
11202	YP_009174974.1	0
11203	YP_009140563.1	0
11204	YP_009129320.1	0
11205	YP_009109707.1	0
11206	YP_009058921.1	0
11207	YP_009042056.1	0
11208	YP_009026387.1	0
11209	YP_008901147.1	0
11210	YP_008492943.1	0
11211	YP_008198569.1	0
11212	YP_007974232.1	0
11213	YP_007438885.1	0
11214	YP_006905838.1	0
11215	YP_006666523.1	0
11216	YP_006491266.1	0
11217	YP_005352899.1	0
11218	YP_005351246.1	0
11219	YP_004958247.1	0
11220	YP_004564607.1	0
11221	YP_004339039.1	0
11222	YP_004207829.1	0
11223	YP_004123717.1	0
11224	YP_004046666.1	0
11225	YP_003934914.1	0
11226	YP_003856011.1	0
11227	YP_003587824.1	0
11228	YP_003288771.1	0
11229	YP_003104750.1	0
11230	YP_002791011.1	0
11231	YP_002608334.1	0
11232	YP_002317395.1	0
11233	YP_002154622.1	0
11234	YP_001960948.1	0
11235	YP_001974398.1	0
11236	YP_001955943.1	0
11237	YP_001876450.1	0
11238	YP_001718507.1	0
11239	YP_001648975.1	0
11240	YP_001294922.1	0
11241	YP_001285751.1	0
11242	YP_001086458.1	0
11243	YP_980248.1	0
11244	YP_764450.1	0
11245	YP_717917.1	0
11246	YP_619880.1	0
11247	YP_459910.1	0
11248	YP_271821.1	0
11249	YP_184755.1	0
11250	YP_006469.1	0
11251	NP_995306.1	0
11252	NP_958319.1	0
11253	NP_871721.1	0
11254	NP_817108.1	0
11255	NP_808904.1	0
11256	NP_808865.1	0
11257	NP_808770.1	0
11258	NP_803552.1	0
11259	NP_803244.1	0
11260	NP_795337.1	0
11261	NP_722552.1	0
11262	NP_671447.1	0
11263	NP_620010.1	0
11264	NP_620870.1	0
11265	NP_443744.1	0
11266	NP_660169.1	0
11267	NP_579976.1	0
11268	NP_049919.1	0
11269	NP_689457.1	0
11270	NP_632017.1	0
11271	NP_632012.1	0
11272	NP_077735.1	0
11273	NP_040775.1	0
11274	NP_620740.1	0
11275	UVY90077.1	0
11276	UVY90109.1	0
11277	UVW56351.1	0
11278	UVT85058.1	0
11279	UVT85090.1	0
11280	UVJ88609.1	0
11281	UVJ88641.1	0
11282	UVJ88673.1	0
11283	UVJ88715.1	0
11284	UVN12641.1	0
11285	UVN12673.1	0
11286	UVN12705.1	0
11287	UVJ68657.1	0
11288	UVJ68689.1	0
11289	UUV61221.1	0
11290	UUV61253.1	0
11291	UUV61285.1	0
11292	UUV61317.1	0
11293	UUV61349.1	0
11294	UUV61381.1	0
11295	UUV61413.1	0
11296	UUV61445.1	0
11297	UUV61477.1	0
11298	UUK33504.1	0
11299	UUJ34753.1	0
11300	UUJ34785.1	0
11301	UUJ34817.1	0
11302	UUJ34849.1	0
11303	UUJ34881.1	0
11304	UUJ34913.1	0
11305	UUF95004.1	0
11306	UUF95036.1	0
11307	UUF95068.1	0
11308	UUF95100.1	0
11309	UUF95132.1	0
11310	UUF95164.1	0
11311	UUA79849.1	0
11312	UUA79888.1	0
11313	UUA80654.1	0
11314	UTS94316.1	0
11315	UTQ10586.1	0
11316	UTQ10618.1	0
11317	UTQ10650.1	0
11318	UTQ10682.1	0
11319	UTQ10714.1	0
11320	UTQ10746.1	0
11321	UTQ10778.1	0
11322	UTQ11423.1	0
11323	UTQ11619.1	0
11324	UTQ11651.1	0
11325	UTQ11683.1	0
11326	UTE79832.1	0
11327	USU43336.1	0
11328	USN24372.1	0
11329	USN24404.1	0
11330	USN24436.1	0
11331	USN24468.1	0
11332	URZ62316.1	0
11333	URY16871.1	0
11334	URP23426.1	0
11335	URP23458.1	0
11336	URP23490.1	0
11337	URP23522.1	0
11338	QWB14614.1	0
11339	QWB14646.1	0
11340	QWB14678.1	0
11341	QWB14710.1	0
11342	QWB14742.1	0
11343	QWB14774.1	0
11344	QWB14806.1	0
11345	URC17609.1	0
11346	UQT67973.1	0
11347	BCZ50573.1	0
11348	UPO09302.1	0
11349	UPO25217.1	0
11350	UPO37671.1	0
11351	UPO37703.1	0
11352	UPO37735.1	0
11353	UPH72879.1	0
11354	UOO01120.1	0
11355	UOQ23377.1	0
11356	UOQ23409.1	0
11357	UOQ23441.1	0
11358	UOQ23476.1	0
11359	UOL65507.1	0
11360	UOL65539.1	0
11361	UOL65571.1	0
11362	UOL65603.1	0
11363	UOL65635.1	0
11364	UOL65667.1	0
11365	UOL65699.1	0
11366	UOL65731.1	0
11367	UOL65763.1	0
11368	UOL65795.1	0
11369	UOL65827.1	0
11370	UOL65859.1	0
11371	UOL65891.1	0
11372	UOL65923.1	0
11373	UOL65955.1	0
11374	UOL65987.1	0
11375	UOL66019.1	0
11376	UOL66051.1	0
11377	UOF82559.1	0
11378	UOF93272.1	0
11379	UNO37617.1	0
11380	UNJ44795.1	0
11381	UNJ44827.1	0
11382	UNJ44859.1	0
11383	UNA95412.1	0
11384	UMP08216.1	0
11385	ULE27966.1	0
11386	ULE27998.1	0
11387	ULE28030.1	0
11388	ULE28062.1	0
11389	ULE28094.1	0
11390	ULE28126.1	0
11391	ULE28158.1	0
11392	ULE28190.1	0
11393	ULE28222.1	0
11394	ULE28254.1	0
11395	ULE28286.1	0
11396	ULE28318.1	0
11397	UKT68862.1	0
11398	UKT68894.1	0
11399	UIS42949.1	0
11400	UID85933.1	0
11401	BDC46405.1	0
11402	BDC46437.1	0
11403	BDC46610.1	0
11404	BDC46642.1	0
11405	UGC41933.1	0
11406	UFT26559.1	0
11407	UFT26591.1	0
11408	UFT26623.1	0
11409	UFI07277.1	0
11410	UED98936.1	0
11411	UEE00997.1	0
11412	UEE01029.1	0
11413	UEC49244.1	0
11414	UEC49276.1	0
11415	UEC49308.1	0
11416	UEC49340.1	0
11417	UEC49372.1	0
11418	UEC49404.1	0
11419	UEC49436.1	0
11420	UEC49468.1	0
11421	UEC49500.1	0
11422	UEC49532.1	0
11423	UEC49564.1	0
11424	UEC49596.1	0
11425	UEC49628.1	0
11426	UEC49660.1	0
11427	UEC49692.1	0
11428	UEC49724.1	0
11429	UEC49756.1	0
11430	UEC49788.1	0
11431	UDP19918.1	0
11432	UDN65300.1	0
11433	UDN65332.1	0
11434	UDN65364.1	0
11435	UDN65396.1	0
11436	UDN65428.1	0
11437	UDN65460.1	0
11438	UDN65492.1	0
11439	UDN65524.1	0
11440	UDN65556.1	0
11441	UDN65588.1	0
11442	UDN65620.1	0
11443	UDN65652.1	0
11444	UDN65684.1	0
11445	UDN65716.1	0
11446	UDN65748.1	0
11447	UDN65780.1	0
11448	UDN65812.1	0
11449	UDN65844.1	0
11450	UDN65876.1	0
11451	UDN65908.1	0
11452	UDM84305.1	0
11453	UCR73942.1	0
11454	UBT71779.1	0
11455	UBS89913.1	0
11456	UBR90472.1	0
11457	UBR90504.1	0
11458	UBR90536.1	0
11459	UBR90568.1	0
11460	UBR90600.1	0
11461	UBR90632.1	0
11462	UBR90664.1	0
11463	QOE77488.1	0
11464	UBI51319.1	0
11465	QZX45770.1	0
11466	QYA72995.1	0
11467	QZL09710.1	0
11468	QZH78761.1	0
11469	QZA73705.1	0
11470	QYY49049.1	0
11471	QYL35544.1	0
11472	QYL35576.1	0
11473	QYA72262.1	0
11474	QXO36529.1	0
11475	QXO36561.1	0
11476	QXO36593.1	0
11477	QXO36625.1	0
11478	QXJ13495.1	0
11479	QXJ13565.1	0
11480	QXI72740.1	0
11481	QXI72772.1	0
11482	QXI72804.1	0
11483	QXI72836.1	0
11484	QXI72873.1	0
11485	QXF30866.1	0
11486	QXF31369.1	0
11487	QXF31401.1	0
11488	QXF31433.1	0
11489	QXF31465.1	0
11490	QWQ56217.1	0
11491	QWQ56249.1	0
11492	QWQ56281.1	0
11493	QWQ56313.1	0
11494	QWQ56345.1	0
11495	QWQ56377.1	0
11496	QWM97884.1	0
11497	QWK65076.1	0
11498	QWE79109.1	0
11499	QWE79608.1	0
11500	QWE79640.1	0
11501	QVX18985.1	0
11502	QVX19017.1	0
11503	QVX19049.1	0
11504	QVX19081.1	0
11505	QVX19113.1	0
11506	QVX19145.1	0
11507	QVX19177.1	0
11508	QVX19209.1	0
11509	QVX19241.1	0
11510	QVX19273.1	0
11511	QVX19305.1	0
11512	QVX19337.1	0
11513	QVX19369.1	0
11514	QVX19401.1	0
11515	QVX19433.1	0
11516	QVX19465.1	0
11517	QVX19497.1	0
11518	QVX19529.1	0
11519	QVX19561.1	0
11520	QVX19593.1	0
11521	QVX19625.1	0
11522	QVX19657.1	0
11523	QVX19689.1	0
11524	QVX19721.1	0
11525	QVX19753.1	0
11526	QVS02691.1	0
11527	QVS02723.1	0
11528	QVS02755.1	0
11529	QVS02787.1	0
11530	QVS02819.1	0
11531	QVS02851.1	0
11532	QVS02883.1	0
11533	QAB47390.1	0
11534	QJF49244.1	0
11535	QVH36064.1	0
11536	QVH36096.1	0
11537	QVH36128.1	0
11538	QVH36160.1	0
11539	QVH36192.1	0
11540	QUS47800.1	0
11541	QUS47832.1	0
11542	QUS52916.1	0
11543	QUQ60639.1	0
11544	QOI11361.1	0
11545	QTZ97366.1	0
11546	QTZ97398.1	0
11547	QTZ97430.1	0
11548	QTZ97462.1	0
11549	QTZ97494.1	0
11550	QTZ97526.1	0
11551	QTZ97558.1	0
11552	QTT61545.1	0
11553	QTT61577.1	0
11554	QTT61609.1	0
11555	QTT61641.1	0
11556	QTQ94925.1	0
11557	QTQ94957.1	0
11558	QTH79683.1	0
11559	QRR19139.1	0
11560	QSX72060.1	0
11561	QSX72092.1	0
11562	QSX72124.1	0
11563	QPN02366.1	0
11564	QSS76698.1	0
11565	QSS76730.1	0
11566	QSS76762.1	0
11567	QSS76794.1	0
11568	QSS76826.1	0
11569	QSH74799.1	0
11570	QIV15592.1	0
11571	QRY02979.1	0
11572	QRY03011.1	0
11573	QRY03043.1	0
11574	QRY03075.1	0
11575	QRY03107.1	0
11576	QRY03139.1	0
11577	QRY03171.1	0
11578	QRY03203.1	0
11579	QRY03235.1	0
11580	QRY03267.1	0
11581	QRY03299.1	0
11582	QRY03331.1	0
11583	QRY03363.1	0
11584	QRY03395.1	0
11585	QRY03427.1	0
11586	QRY03459.1	0
11587	QRY03491.1	0
11588	QRY03523.1	0
11589	QRY03555.1	0
11590	QRY03587.1	0
11591	QRY03619.1	0
11592	QRY03651.1	0
11593	QRY03683.1	0
11594	QRY03715.1	0
11595	QRY03747.1	0
11596	QRY03779.1	0
11597	QRY03811.1	0
11598	QRY03843.1	0
11599	QRY03875.1	0
11600	QRY03907.1	0
11601	QRY03939.1	0
11602	QRY03971.1	0
11603	QRY04003.1	0
11604	QRY04035.1	0
11605	QRY04067.1	0
11606	QRY04099.1	0
11607	QRY04131.1	0
11608	QRY04163.1	0
11609	QRY04195.1	0
11610	QRY04227.1	0
11611	QRY04259.1	0
11612	QRY04291.1	0
11613	QRY04323.1	0
11614	QRY04355.1	0
11615	QRY04387.1	0
11616	QRY04419.1	0
11617	QRY04451.1	0
11618	QRY04483.1	0
11619	QRY04515.1	0
11620	QRY04547.1	0
11621	QRY04579.1	0
11622	QRY04611.1	0
11623	QRY04643.1	0
11624	QRY04675.1	0
11625	QRY04707.1	0
11626	QRY04739.1	0
11627	QRY04771.1	0
11628	QRY04803.1	0
11629	QRY04835.1	0
11630	QRY04867.1	0
11631	QRY04899.1	0
11632	QRY04931.1	0
11633	QRY04963.1	0
11634	QRY04995.1	0
11635	QRY05027.1	0
11636	QRY05059.1	0
11637	QRY05091.1	0
11638	QRY05123.1	0
11639	QRY05155.1	0
11640	QRY05187.1	0
11641	QRY05219.1	0
11642	QRY05251.1	0
11643	QRY05283.1	0
11644	QRY05315.1	0
11645	QRY05347.1	0
11646	QRY05379.1	0
11647	QRY05411.1	0
11648	QRY05443.1	0
11649	QRY05475.1	0
11650	QRY05507.1	0
11651	QRY05539.1	0
11652	QRY05571.1	0
11653	QRY05603.1	0
11654	QRY05635.1	0
11655	QRY05667.1	0
11656	QRY05699.1	0
11657	QRY05731.1	0
11658	QRY05763.1	0
11659	QRY05795.1	0
11660	QRY05827.1	0
11661	QRY05859.1	0
11662	QRY05891.1	0
11663	QRY05923.1	0
11664	QRY05955.1	0
11665	QRY05987.1	0
11666	QRY06019.1	0
11667	QRY06051.1	0
11668	QRY06083.1	0
11669	QRY06115.1	0
11670	QRY06147.1	0
11671	QRY06179.1	0
11672	QRY06211.1	0
11673	QRU95478.1	0
11674	QRU95510.1	0
11675	QRG34945.1	0
11676	QQZ01081.1	0
11677	QQW37610.1	0
11678	QQO51946.1	0
11679	QQL13384.1	0
11680	QQL13796.1	0
11681	QQK85153.1	0
11682	QPN02330.1	0
11683	QBQ95462.1	0
11684	QBQ95494.1	0
11685	QBQ95526.1	0
11686	QHB14672.1	0
11687	QKV44174.1	0
11688	QPX07078.1	0
11689	QPP18982.1	0
11690	QPK91786.1	0
11691	QPL11210.1	0
11692	QPL11242.1	0
11693	QPL11274.1	0
11694	QPL11306.1	0
11695	QPL11338.1	0
11696	QPK40955.1	0
11697	QJP24285.1	0
11698	QPB75067.1	0
11699	QOU08772.1	0
11700	QOK63169.1	0
11701	QOK63201.1	0
11702	QOK63233.1	0
11703	QOD42435.1	0
11704	QOC68656.1	0
11705	QNR00666.1	0
11706	QNN81381.1	0
11707	QNN81413.1	0
11708	QNN81445.1	0
11709	QEM22662.1	0
11710	QNG62349.1	0
11711	QNG62381.1	0
11712	QMV47913.1	0
11713	QMV80556.1	0
11714	QMV80588.1	0
11715	QMV80621.1	0
11716	QMV80653.1	0
11717	QMV80689.1	0
11718	QMT62512.1	0
11719	QLY89249.1	0
11720	QLJ85088.1	0
11721	QLI60602.1	0
11722	QLB37644.1	0
11723	QKW90640.1	0
11724	QKQ15087.1	0
11725	QKF94926.1	0
11726	QJX74421.1	0
11727	QJW71418.1	0
11728	QJW71450.1	0
11729	ANY43208.1	0
11730	QJF74491.1	0
11731	AWA81548.1	0
11732	QJD25839.1	0
11733	QJA07411.1	0
11734	QIS68539.1	0
11735	QIQ31299.1	0
11736	QIQ31331.1	0
11737	QIQ31363.1	0
11738	QIJ32345.1	0
11739	QIJ32377.1	0
11740	QIJ32409.1	0
11741	QIJ32441.1	0
11742	QIJ32473.1	0
11743	QIJ32505.1	0
11744	QIJ32537.1	0
11745	QIJ32569.1	0
11746	QIJ32601.1	0
11747	QIH55689.1	0
11748	QIH55721.1	0
11749	QIH55753.1	0
11750	QIH55785.1	0
11751	QIH55817.1	0
11752	QIH55849.1	0
11753	QIH55881.1	0
11754	QIH55913.1	0
11755	QIH55945.1	0
11756	QIH55977.1	0
11757	QIH56009.1	0
11758	QIH56041.1	0
11759	QIH56073.1	0
11760	QIH45229.1	0
11761	QIH45261.1	0
11762	QIH45293.1	0
11763	QIH45325.1	0
11764	QIH45357.1	0
11765	QIH45389.1	0
11766	QIH45421.1	0
11767	QIH45453.1	0
11768	QIH45485.1	0
11769	QIH45517.1	0
11770	QIH12507.1	0
11771	QIH12539.1	0
11772	QIH12571.1	0
11773	QIH12603.1	0
11774	QIH12635.1	0
11775	QIH12667.1	0
11776	QIH12699.1	0
11777	QIH12731.1	0
11778	QIH12763.1	0
11779	QIH12795.1	0
11780	QIH12827.1	0
11781	QIH12859.1	0
11782	QIH12891.1	0
11783	QIH12923.1	0
11784	QIH12955.1	0
11785	QIH12987.1	0
11786	QIH13019.1	0
11787	QIH13051.1	0
11788	QIH13083.1	0
11789	QIH13115.1	0
11790	QIH13147.1	0
11791	QIH13179.1	0
11792	QIH13211.1	0
11793	QIH13243.1	0
11794	QIH13275.1	0
11795	QIH13307.1	0
11796	QIH13339.1	0
11797	QIH13371.1	0
11798	QIH13403.1	0
11799	QIH13435.1	0
11800	QIH13467.1	0
11801	QIH13499.1	0
11802	QIH13531.1	0
11803	QIH13563.1	0
11804	QIH13595.1	0
11805	QIH13627.1	0
11806	QIH13659.1	0
11807	QIH13691.1	0
11808	QIH13723.1	0
11809	QIE08113.1	0
11810	QID41328.1	0
11811	QID57373.1	0
11812	QID57405.1	0
11813	QID57437.1	0
11814	QID57469.1	0
11815	QIC19062.1	0
11816	QHX99861.1	0
11817	QHU79235.1	0
11818	QHU79267.1	0
11819	QHU79299.1	0
11820	QHU79331.1	0
11821	QHU79363.1	0
11822	QHU79395.1	0
11823	QHU79427.1	0
11824	QHU79459.1	0
11825	QHU79491.1	0
11826	QHU79523.1	0
11827	QHU79555.1	0
11828	QHU79587.1	0
11829	QHU79619.1	0
11830	QHU79651.1	0
11831	QHU79683.1	0
11832	QHT53973.1	0
11833	QHT54005.1	0
11834	QHO64483.1	0
11835	QHG11691.1	0
11836	QHD57733.1	0
11837	QHD57765.1	0
11838	QHD57797.1	0
11839	QHD57829.1	0
11840	QHB93482.1	0
11841	QHB15460.1	0
11842	QHB15504.1	0
11843	QHA80056.1	0
11844	QEJ80521.1	0
11845	QEJ80553.1	0
11846	QEJ80585.1	0
11847	QEM20997.1	0
11848	QHA25048.1	0
11849	QHA25080.1	0
11850	QHA25112.1	0
11851	QHA25144.1	0
11852	QGX13947.1	0
11853	QFG39751.1	0
11854	QGV11347.1	0
11855	QGT76816.1	0
11856	QGN65458.1	0
11857	QGN65490.1	0
11858	QGN65528.1	0
11859	QGN65560.1	0
11860	QGN65592.1	0
11861	BBP49669.1	0
11862	QGN03704.1	0
11863	QGL54779.1	0
11864	QGH59196.1	0
11865	QGA84556.1	0
11866	QGA69836.1	0
11867	QGA69868.1	0
11868	QBP05516.1	0
11869	QFR98382.1	0
11870	QFR98422.1	0
11871	QFR36400.1	0
11872	QFR07764.1	0
11873	QFR15876.1	0
11874	QFP40017.1	0
11875	QCI56052.1	0
11876	QFF91585.1	0
11877	QEX51306.1	0
11878	QES91103.1	0
11879	QES91135.1	0
11880	QES91167.1	0
11881	QBO66561.1	0
11882	QBY34622.1	0
11883	QBY34654.1	0
11884	QEQ55861.1	0
11885	QEL50480.1	0
11886	QEL50512.1	0
11887	QEL50544.1	0
11888	QEL50576.1	0
11889	QEL50608.1	0
11890	QEL50640.1	0
11891	QEL50672.1	0
11892	QEL53135.1	0
11893	AXU39785.1	0
11894	AXU39817.1	0
11895	AXU39849.1	0
11896	AXU39881.1	0
11897	QDG02838.1	0
11898	QDG02870.1	0
11899	QDG02902.1	0
11900	QDG02934.1	0
11901	QDG02966.1	0
11902	QDG02998.1	0
11903	QDG03030.1	0
11904	QDG03062.1	0
11905	QDG03094.1	0
11906	QDQ68915.1	0
11907	QDQ68947.1	0
11908	QDH06221.1	0
11909	QEF51032.1	0
11910	QEF51070.1	0
11911	QEF51106.1	0
11912	QEG99321.1	0
11913	AXL13980.1	0
11914	AXL14012.1	0
11915	QAU03239.1	0
11916	QCY72095.1	0
11917	QCY72127.1	0
11918	QDQ36626.1	0
11919	AYW01574.1	0
11920	QDO73320.1	0
11921	QDN53928.1	0
11922	QDJ95898.1	0
11923	QBC73652.1	0
11924	QCZ41142.1	0
11925	BBD96262.1	0
11926	AWI66666.1	0
11927	QCT24603.1	0
11928	QCS40540.1	0
11929	QCS40572.1	0
11930	QCS37526.1	0
11931	QCQ82578.1	0
11932	QCQ28877.1	0
11933	QCQ28909.1	0
11934	QCQ28941.1	0
11935	QCQ28973.1	0
11936	QCQ18344.1	0
11937	ANC27992.1	0
11938	QCO31454.1	0
11939	QCO31490.1	0
11940	QCO31522.1	0
11941	QCI56096.1	0
11942	AWC15002.1	0
11943	QBZ28513.1	0
11944	AWQ13221.1	0
11945	AWQ13253.1	0
11946	QBO56217.1	0
11947	QBO56249.1	0
11948	AXG65489.1	0
11949	QBL07114.1	0
11950	QBL07146.1	0
11951	QBL07178.1	0
11952	QBL07210.1	0
11953	QBL07242.1	0
11954	QBL07274.1	0
11955	QBL07306.1	0
11956	QBL07338.1	0
11957	QBL07370.1	0
11958	QBL07402.1	0
11959	QBL07434.1	0
11960	QBL07466.1	0
11961	QBL07498.1	0
11962	QBL07530.1	0
11963	QBL07562.1	0
11964	QBL07594.1	0
11965	QBL07626.1	0
11966	QBL07658.1	0
11967	QBL07690.1	0
11968	QBL07722.1	0
11969	QBL07754.1	0
11970	QBL07786.1	0
11971	QBL07818.1	0
11972	BBI93172.1	0
11973	QBK46360.1	0
11974	QBI71947.1	0
11975	AVH79754.1	0
11976	AVH79786.1	0
11977	AVH79818.1	0
11978	AVH79850.1	0
11979	AVH79882.1	0
11980	AVH79914.1	0
11981	AVH79946.1	0
11982	QBC98229.1	0
11983	QBC98390.1	0
11984	QBC98422.1	0
11985	QBC98454.1	0
11986	QBC98486.1	0
11987	QBC98518.1	0
11988	QBC98550.1	0
11989	QBC98582.1	0
11990	QBB19880.1	0
11991	QBA82756.1	0
11992	QAX33534.1	0
11993	ASX95514.1	0
11994	ASX95546.1	0
11995	AXA98702.1	0
11996	QAB47417.1	0
11997	AXU38891.1	0
11998	AZL94848.1	0
11999	BBB16666.1	0
12000	AYX42381.1	0
12001	AYV61087.1	0
12002	AYV61119.1	0
12003	AYP63864.1	0
12004	AYP63896.1	0
12005	AYP63928.1	0
12006	AYP63960.1	0
12007	AYP63992.1	0
12008	AYP64024.1	0
12009	AYP64056.1	0
12010	AYP64088.1	0
12011	AYP64120.1	0
12012	AYP64152.1	0
12013	AYP64184.1	0
12014	AYN61543.1	0
12015	AYH51127.1	0
12016	AYE67472.1	0
12017	AYE88369.1	0
12018	AYE88401.1	0
12019	AYE88433.1	0
12020	AYE88465.1	0
12021	AYE88497.1	0
12022	AYE88529.1	0
12023	AYE20635.2	0
12024	AWY94292.1	0
12025	AWY94324.1	0
12026	AWY94356.1	0
12027	AWY94388.1	0
12028	AWY94420.1	0
12029	AWY94452.1	0
12030	AWY94484.1	0
12031	AWY94262.1	0
12032	AVD30026.1	0
12033	AYA62506.1	0
12034	AXX39028.1	0
12035	AXX39066.1	0
12036	AXX69868.1	0
12037	AXX69900.1	0
12038	AXX69932.1	0
12039	AXX69964.1	0
12040	AXX69996.1	0
12041	AXX70028.1	0
12042	AXX70060.1	0
12043	AXX70092.1	0
12044	AXX70124.1	0
12045	AXX70156.1	0
12046	AXX70188.1	0
12047	AXX70220.1	0
12048	AXX70252.1	0
12049	AXX70284.1	0
12050	AXX70316.1	0
12051	AXX70348.1	0
12052	AXX70380.1	0
12053	AXY61883.1	0
12054	AXY61915.1	0
12055	AXY61947.1	0
12056	AXY61979.1	0
12057	AXY62011.1	0
12058	AXQ66194.1	0
12059	AXN77440.1	0
12060	AXN77472.1	0
12061	AXN93707.1	0
12062	SCA59525.1	0
12063	BBD50438.1	0
12064	AWX66241.1	0
12065	AWX66801.1	0
12066	AWV91665.1	0
12067	AWV91706.1	0
12068	AWV55526.1	0
12069	AWO14278.1	0
12070	AWF94032.1	0
12071	AWM96922.1	0
12072	AWM30716.1	0
12073	AWK91215.1	0
12074	AWK29735.1	0
12075	AWH15085.1	0
12076	AWH15117.1	0
12077	AWH15149.1	0
12078	AWD77155.1	0
12079	AWD30733.1	0
12080	AWD30765.1	0
12081	AWD30797.1	0
12082	AWD30829.1	0
12083	AWD30861.1	0
12084	AWD30893.1	0
12085	AWD30925.1	0
12086	AWD30957.1	0
12087	AWD30989.1	0
12088	AWD31021.1	0
12089	AWD31053.1	0
12090	AWD31085.1	0
12091	AWD31117.1	0
12092	AWD31149.1	0
12093	AWD31181.1	0
12094	AWD31213.1	0
12095	AWD31245.1	0
12096	AWD31277.1	0
12097	AWD31309.1	0
12098	AWD31341.1	0
12099	AWD31373.1	0
12100	AWD31405.1	0
12101	AWD31437.1	0
12102	AWD31469.1	0
12103	AWD31501.1	0
12104	AWD31533.1	0
12105	AWD31565.1	0
12106	AWB51912.1	0
12107	AVU88414.1	0
12108	ARD24642.1	0
12109	ARD24674.1	0
12110	AVR43689.1	0
12111	AVP26891.1	0
12112	AVP27526.1	0
12113	CZF95160.1	0
12114	CZF95192.1	0
12115	AVI16750.1	0
12116	AVI04869.1	0
12117	AVG45441.1	0
12118	AVG22691.1	0
12119	AVG22723.1	0
12120	AVE14367.1	0
12121	AOF45910.1	0
12122	AVD73934.1	0
12123	AVD73966.1	0
12124	AUZ62350.1	0
12125	AUX81290.1	0
12126	AUX81322.1	0
12127	AOF45950.1	0
12128	AST99382.1	0
12129	AST99414.1	0
12130	AST99446.1	0
12131	ASW22620.1	0
12132	AUT36488.1	0
12133	AUT11879.1	0
12134	AUP47654.1	0
12135	BBC27264.1	0
12136	AUC67672.1	0
12137	CUR24658.1	0
12138	CUR44402.1	0
12139	CUR44434.1	0
12140	ASA49096.1	0
12141	ASA49128.1	0
12142	ASA49160.1	0
12143	ATL75557.1	0
12144	ATI96893.1	0
12145	ATI96925.1	0
12146	ATA62997.1	0
12147	ATG84427.1	0
12148	CUH74491.1	0
12149	CUH74536.1	0
12150	CUH74568.1	0
12151	ATE80699.1	0
12152	AST11821.1	0
12153	CUR29868.1	0
12154	CUR29900.1	0
12155	CUR29932.1	0
12156	ASU64369.1	0
12157	ASU64401.1	0
12158	ASU45675.1	0
12159	BBA21847.1	0
12160	ASU11095.1	0
12161	AST47734.1	0
12162	AST09904.1	0
12163	AST09936.1	0
12164	ASR80873.1	0
12165	ASR74795.1	0
12166	ARE29910.1	0
12167	AQT01368.1	0
12168	CRL31557.1	0
12169	ASK06236.1	0
12170	ASK07808.1	0
12171	ANO40452.1	0
12172	ANO40484.1	0
12173	ASC55295.1	0
12174	CRN04275.1	0
12175	ARV90060.1	0
12176	ARV90092.1	0
12177	ARV90124.1	0
12178	ARV90156.1	0
12179	ARV90188.1	0
12180	ARV90220.1	0
12181	ARV90252.1	0
12182	ARV90284.1	0
12183	ARV90316.1	0
12184	ARV90348.1	0
12185	ARV90380.1	0
12186	ARV90412.1	0
12187	ARV90444.1	0
12188	ARV90476.1	0
12189	ARV90508.1	0
12190	ARV90540.1	0
12191	ARV90572.1	0
12192	ARV90604.1	0
12193	ARV90636.1	0
12194	ARV90668.1	0
12195	ARV90700.1	0
12196	ARV90732.1	0
12197	ARV90764.1	0
12198	ARV90796.1	0
12199	ARV90828.1	0
12200	ARV90860.1	0
12201	ARV90892.1	0
12202	ARV86350.1	0
12203	ARV02197.1	0
12204	ARV02229.1	0
12205	ARV02261.1	0
12206	ARV02293.1	0
12207	ARV02325.1	0
12208	BAX87961.1	0
12209	ART33328.1	0
12210	ARR96787.1	0
12211	ARR96819.1	0
12212	ARR96851.1	0
12213	ARR96883.1	0
12214	ARR96915.1	0
12215	ARR96947.1	0
12216	ARR74893.1	0
12217	ARQ32248.1	0
12218	ARI46354.1	0
12219	ARO77063.1	0
12220	APC65760.1	0
12221	APC65792.1	0
12222	APC65824.1	0
12223	ANA78403.1	0
12224	ARJ36545.1	0
12225	AQX36233.1	0
12226	ARB16266.1	0
12227	AQY19013.1	0
12228	AQY19045.1	0
12229	AQY19077.1	0
12230	AQY09999.1	0
12231	AQX34424.1	0
12232	CRI05795.1	0
12233	CRI05831.1	0
12234	AQU42509.1	0
12235	AQT27332.2	0
12236	AQS23363.1	0
12237	AQT01422.1	0
12238	AQT01454.1	0
12239	AQT01486.1	0
12240	AQT01518.1	0
12241	AQT01550.1	0
12242	AQT01582.1	0
12243	AQT01614.1	0
12244	AKB95547.1	0
12245	AQM52251.1	0
12246	APZ85850.1	0
12247	APZ85882.1	0
12248	APZ85914.1	0
12249	APZ85946.1	0
12250	APZ85978.1	0
12251	APZ86010.1	0
12252	APZ86042.1	0
12253	APZ86074.1	0
12254	APZ86106.1	0
12255	APZ86138.1	0
12256	APZ86170.1	0
12257	APZ86202.1	0
12258	APZ86234.1	0
12259	APZ86266.1	0
12260	APZ86298.1	0
12261	APZ86330.1	0
12262	APZ86362.1	0
12263	APZ86394.1	0
12264	APZ86426.1	0
12265	APZ86458.1	0
12266	APZ86490.1	0
12267	APZ86522.1	0
12268	APZ86554.1	0
12269	APZ86586.1	0
12270	APZ86618.1	0
12271	APZ86650.1	0
12272	APZ86682.1	0
12273	APZ86714.1	0
12274	APZ75434.1	0
12275	CRI05725.1	0
12276	ANA10001.1	0
12277	APX44075.1	0
12278	CVH55524.1	0
12279	APW35681.1	0
12280	APW35713.1	0
12281	APT69510.1	0
12282	APT69196.1	0
12283	CDN40947.1	0
12284	APP87677.1	0
12285	APP87709.1	0
12286	APP87741.1	0
12287	APM86248.1	0
12288	APM86280.1	0
12289	API65424.1	0
12290	API65456.1	0
12291	BAW32352.1	0
12292	APF30594.1	0
12293	APD29101.1	0
12294	APD29133.1	0
12295	APD29165.1	0
12296	APD30570.1	0
12297	APD30602.1	0
12298	APD30634.1	0
12299	APD30666.1	0
12300	APD30698.1	0
12301	CEK41165.1	0
12302	APC93980.1	0
12303	APB53929.1	0
12304	APB53961.1	0
12305	APB53993.1	0
12306	APB54025.1	0
12307	APB54057.1	0
12308	APB54089.1	0
12309	APB54121.1	0
12310	APB54153.1	0
12311	APB54185.1	0
12312	APB54217.1	0
12313	SFV39402.1	0
12314	AOZ16237.1	0
12315	AOW44193.1	0
12316	AOW71924.1	0
12317	AOV18953.1	0
12318	AOV62473.1	0
12319	AOT83364.1	0
12320	AOT83396.1	0
12321	AOT83428.1	0
12322	AOT83460.1	0
12323	AOT83534.1	0
12324	AOT83566.1	0
12325	AOS58202.1	0
12326	ANA10030.1	0
12327	AOR05745.1	0
12328	ANO40041.1	0
12329	ANO40073.1	0
12330	ANO40105.1	0
12331	ANO40137.1	0
12332	ANO40169.1	0
12333	ANO40201.1	0
12334	ANO40233.1	0
12335	ANO40265.1	0
12336	ANO40297.1	0
12337	ANO40329.1	0
12338	ANO40361.1	0
12339	ANO40393.1	0
12340	ANO40425.1	0
12341	AOG17654.1	0
12342	ANZ02057.1	0
12343	ANY59202.1	0
12344	ANW72363.1	0
12345	ANS14397.1	0
12346	ANS14429.1	0
12347	ANW06358.1	0
12348	ANW06390.1	0
12349	ANW06422.1	0
12350	ANW06454.1	0
12351	AIY33301.1	0
12352	AIY33333.1	0
12353	AIY33365.1	0
12354	AIY33397.1	0
12355	AIY33429.1	0
12356	AIY33461.1	0
12357	AIY33493.1	0
12358	AIY33525.1	0
12359	AIY33557.1	0
12360	AIY33589.1	0
12361	AIY33621.1	0
12362	AIY33653.1	0
12363	AIY33685.1	0
12364	AIY33717.1	0
12365	AIY33749.1	0
12366	ANV28025.1	0
12367	ANT82199.1	0
12368	ANS60460.1	0
12369	AND95552.1	0
12370	AND95584.1	0
12371	CRI05765.1	0
12372	ANN23964.1	0
12373	ANJ70963.1	0
12374	CDU94028.1	0
12375	ALO02550.1	0
12376	ALO02582.1	0
12377	ALO02617.1	0
12378	ALO02840.1	0
12379	ALQ10820.1	0
12380	ANG57794.1	0
12381	ANG57826.1	0
12382	ANG57858.1	0
12383	ALO02534.1	0
12384	AND76310.1	0
12385	ANB41496.1	0
12386	ANA76156.1	0
12387	ANA76188.1	0
12388	ANA76220.1	0
12389	ANA76252.1	0
12390	ANA76284.1	0
12391	ANA76316.1	0
12392	ANA76348.1	0
12393	ANA76380.1	0
12394	ANA10047.1	0
12395	ANA10079.1	0
12396	ANA10111.1	0
12397	AMY96378.1	0
12398	SAM29892.1	0
12399	SAM29924.1	0
12400	AMY60247.1	0
12401	AMY63025.1	0
12402	AMY63057.1	0
12403	AMY63089.1	0
12404	AMY63121.1	0
12405	AMY63153.1	0
12406	AMY16582.1	0
12407	AMW77400.1	0
12408	AMW77432.1	0
12409	AMW86975.1	0
12410	AMW87007.1	0
12411	AMW03287.1	0
12412	BAU79591.1	0
12413	AMT74380.1	0
12414	AMT74412.1	0
12415	AMT75098.1	0
12416	AMT75130.1	0
12417	AMT75162.1	0
12418	AMQ49221.1	0
12419	AMQ35526.1	0
12420	AMQ35558.1	0
12421	AMP46462.1	0
12422	CDO50045.1	0
12423	CDO50005.1	0
12424	CDO50037.1	0
12425	AMN10089.1	0
12426	BAU61802.1	0
12427	AKV94645.1	0
12428	CDO50163.1	0
12429	CDO50201.1	0
12430	CDO50233.1	0
12431	CDO50265.1	0
12432	CDO50297.1	0
12433	CDO50329.1	0
12434	AMK37743.1	0
12435	AMK37775.1	0
12436	AMK07573.1	0
12437	ALS88179.1	0
12438	CDN72757.1	0
12439	CDN72789.1	0
12440	AMD16403.1	0
12441	AMD16435.1	0
12442	AMD16467.1	0
12443	AMD16499.1	0
12444	AMD16531.1	0
12445	ALS35313.1	0
12446	AMB51336.1	0
12447	AMB18894.1	0
12448	AJE24744.1	0
12449	AJE24776.1	0
12450	AJE24808.1	0
12451	AJE24840.1	0
12452	AJE24872.1	0
12453	AJE24904.1	0
12454	AJE24936.1	0
12455	ALV85587.1	0
12456	CEJ95666.1	0
12457	CEJ95698.1	0
12458	BAU21333.1	0
12459	BAU21365.1	0
12460	ALU33541.1	0
12461	AFW99558.1	0
12462	ALT83527.1	0
12463	ALT10273.1	0
12464	ALR86765.1	0
12465	ALR86797.1	0
12466	ALR86829.1	0
12467	ALR86861.1	0
12468	ALQ11425.1	0
12469	ALP73417.1	0
12470	ALO78620.1	0
12471	ALN49354.1	0
12472	ALN12554.1	0
12473	ALK03653.1	0
12474	ALK03414.1	0
12475	ALK03446.1	0
12476	ALK03478.1	0
12477	ALK03510.1	0
12478	ALK03542.1	0
12479	ALK03574.1	0
12480	ALK03606.1	0
12481	ALK03638.1	0
12482	ALJ03319.1	0
12483	ALI86613.1	0
12484	BAS69605.1	0
12485	ALF37656.1	0
12486	ALF37688.1	0
12487	ALF37720.1	0
12488	ALF37752.1	0
12489	ALF37784.1	0
12490	ALF37816.1	0
12491	ALB25920.1	0
12492	ALB25952.1	0
12493	ALB25984.1	0
12494	ALB26016.1	0
12495	ALB26048.1	0
12496	ALB26080.1	0
12497	ALB26112.1	0
12498	ALB26144.1	0
12499	ALB26176.1	0
12500	ALB26311.1	0
12501	ALB26343.1	0
12502	ALB26375.1	0
12503	ALC76570.1	0
12504	CDH35308.1	0
12505	AKZ17029.1	0
12506	CRI06244.1	0
12507	CRI06277.1	0
12508	CRI06311.1	0
12509	CRI06343.1	0
12510	CDG50406.1	0
12511	CDG50438.1	0
12512	AKQ21212.1	0
12513	AKP16270.1	0
12514	CQB90234.1	0
12515	AKN79149.1	0
12516	CDW74349.1	0
12517	AKM16740.1	0
12518	AKL72083.1	0
12519	AIC83134.1	0
12520	CDW92214.1	0
12521	CDR32577.1	0
12522	AHZ65063.1	0
12523	AHZ65095.1	0
12524	AHZ62832.1	0
12525	AHZ62864.1	0
12526	AHZ62896.1	0
12527	AHZ62928.1	0
12528	AHZ62960.1	0
12529	AHZ62992.1	0
12530	AHZ63024.1	0
12531	AHZ63056.1	0
12532	AHZ63088.1	0
12533	CRI68190.1	0
12534	CRI68222.1	0
12535	CRI68254.1	0
12536	CRI68286.1	0
12537	CRI68318.1	0
12538	CRI68350.1	0
12539	CRI68382.1	0
12540	CRI68414.1	0
12541	CRI68446.1	0
12542	CRI68478.1	0
12543	CRI68510.1	0
12544	CRI68542.1	0
12545	CRI68574.1	0
12546	CRI68606.1	0
12547	CRI68638.1	0
12548	CRI68670.1	0
12549	CRI68702.1	0
12550	AKB91390.1	0
12551	AJY58643.1	0
12552	AJW66442.1	0
12553	AJW80797.1	0
12554	AJW80829.1	0
12555	AJW80861.1	0
12556	AJW80893.1	0
12557	AJW80925.1	0
12558	AHN60579.1	0
12559	AHN60611.1	0
12560	AJJ90448.1	0
12561	AJG06152.1	0
12562	AJF36763.1	0
12563	AJB29765.1	0
12564	CCP50125.1	0
12565	CCM97071.1	0
12566	AIY67890.1	0
12567	AIY67922.1	0
12568	AIY67954.1	0
12569	AIY32720.1	0
12570	AIY32752.1	0
12571	AIY32784.1	0
12572	AIY32816.1	0
12573	AIY32848.1	0
12574	AIY32880.1	0
12575	AIY32912.1	0
12576	AIY32944.1	0
12577	AIY32976.1	0
12578	AIY33008.1	0
12579	AIY33040.1	0
12580	AIY33072.1	0
12581	AIY33104.1	0
12582	AIY33136.1	0
12583	AIY33168.1	0
12584	AIY33200.1	0
12585	AIY33232.1	0
12586	AIY33264.1	0
12587	AIY31173.1	0
12588	AIY31205.1	0
12589	AIW42759.1	0
12590	AIU98475.1	0
12591	AIU38548.1	0
12592	AIT72088.1	0
12593	AIT72120.1	0
12594	AIT72152.1	0
12595	AIT72184.1	0
12596	AIT72216.1	0
12597	AIT72248.1	0
12598	AIT72280.1	0
12599	AIT72312.1	0
12600	AIT72344.1	0
12601	AIT72376.1	0
12602	AIT72408.1	0
12603	AIT72440.1	0
12604	AIT72472.1	0
12605	AIT72504.1	0
12606	AIT72536.1	0
12607	AIT42272.1	0
12608	AIS68772.1	0
12609	AIR77195.1	0
12610	AIR91774.1	0
12611	AIR91806.1	0
12612	AIR91838.1	0
12613	AIR91870.1	0
12614	AGV02037.1	0
12615	AGV02073.1	0
12616	AIK26638.1	0
12617	AIK26670.1	0
12618	AIK26702.1	0
12619	AIK26734.1	0
12620	AIK26766.1	0
12621	AIK26798.1	0
12622	AIQ85878.1	0
12623	AIQ85910.1	0
12624	AIQ85942.1	0
12625	AIQ85974.1	0
12626	AIQ86006.1	0
12627	AIQ86038.1	0
12628	AIQ86070.1	0
12629	AIQ86102.1	0
12630	AIQ86134.1	0
12631	AIQ86166.1	0
12632	AIQ86198.1	0
12633	AIQ86230.1	0
12634	AIQ86262.1	0
12635	AIQ86294.1	0
12636	AIQ86326.1	0
12637	AIQ86358.1	0
12638	AIQ86390.1	0
12639	AIQ86422.1	0
12640	AIQ86454.1	0
12641	AIQ86486.1	0
12642	AIQ86518.1	0
12643	AIQ86550.1	0
12644	AIQ77746.1	0
12645	AGW16199.1	0
12646	AIP87534.1	0
12647	AIP87566.1	0
12648	AIP87598.1	0
12649	AIP87630.1	0
12650	AIP87662.1	0
12651	AIP87694.1	0
12652	AIP87726.1	0
12653	AIP87758.1	0
12654	AIP87790.1	0
12655	AIP87822.1	0
12656	AIP87854.1	0
12657	AIP87886.1	0
12658	AIP87918.1	0
12659	AIP87950.1	0
12660	AIP87982.1	0
12661	AIP88014.1	0
12662	AIP88046.1	0
12663	AIP88078.1	0
12664	AIP88110.1	0
12665	AIP88142.1	0
12666	AIP88174.1	0
12667	AIP88206.1	0
12668	AIP88238.1	0
12669	AIP88270.1	0
12670	AIP88302.1	0
12671	AIP88334.1	0
12672	AIP88366.1	0
12673	AIP88398.1	0
12674	AIP88430.1	0
12675	AIP88462.1	0
12676	AIP88494.1	0
12677	AIP88526.1	0
12678	AIP88558.1	0
12679	AIP88590.1	0
12680	AIP88622.1	0
12681	AIP88654.1	0
12682	AIP88686.1	0
12683	AIP88718.1	0
12684	AIP88750.1	0
12685	AIP88782.1	0
12686	AIP88814.1	0
12687	AIP88846.1	0
12688	AIP88878.1	0
12689	AIP88910.1	0
12690	AIP88942.1	0
12691	AIP88974.1	0
12692	AIP89006.1	0
12693	AIP89038.1	0
12694	AIP89070.1	0
12695	AIP89102.1	0
12696	AIP89134.1	0
12697	AIP89166.1	0
12698	AIP89198.1	0
12699	AIP89230.1	0
12700	AIP89262.1	0
12701	AIP89294.1	0
12702	AIP89326.1	0
12703	AIP89358.1	0
12704	AIP89390.1	0
12705	AIP89422.1	0
12706	AIP89454.1	0
12707	AIP89486.1	0
12708	AIP89518.1	0
12709	AIP89550.1	0
12710	AIP89582.1	0
12711	AIP89614.1	0
12712	AIP89646.1	0
12713	AIP89678.1	0
12714	AIP89710.1	0
12715	AIP89742.1	0
12716	AIP89774.1	0
12717	AIP89806.1	0
12718	AIP89838.1	0
12719	AIP89870.1	0
12720	AIP89902.1	0
12721	CDI41152.1	0
12722	AID51954.1	0
12723	AHA80831.1	0
12724	AIN75461.1	0
12725	AIN35498.1	0
12726	AIN35530.1	0
12727	AIN35562.1	0
12728	AIN35594.1	0
12729	AIN35626.1	0
12730	AIN35658.1	0
12731	AIN35690.1	0
12732	AIN35722.1	0
12733	AIN35754.1	0
12734	AIN35786.1	0
12735	AIN35818.1	0
12736	AIN35850.1	0
12737	AIN35882.1	0
12738	AIN35914.1	0
12739	AIN35946.1	0
12740	AIN35978.1	0
12741	AIN36010.1	0
12742	AIN36042.1	0
12743	AIN36074.1	0
12744	AIN36106.1	0
12745	AIN36138.1	0
12746	AIN36170.1	0
12747	AIN36202.1	0
12748	AIN36234.1	0
12749	AIN36266.1	0
12750	AIN36298.1	0
12751	AIN36330.1	0
12752	AIN36362.1	0
12753	AIN36394.1	0
12754	AIN36426.1	0
12755	AIN36458.1	0
12756	AIN36490.1	0
12757	AIN36522.1	0
12758	AIL83876.1	0
12759	AIL25441.1	0
12760	AGT50907.1	0
12761	AIJ03558.1	0
12762	AIH07474.1	0
12763	AIH07506.1	0
12764	AIH07538.1	0
12765	AIG88595.1	0
12766	AIG88627.1	0
12767	AIF75217.1	0
12768	AIF75249.1	0
12769	CDR55238.1	0
12770	AID07496.1	0
12771	AHZ34334.1	0
12772	AHZ59326.1	0
12773	AHX74128.1	0
12774	AHX57840.1	0
12775	AHX25703.1	0
12776	AHW57427.1	0
12777	BAO58595.1	0
12778	CDN39791.1	0
12779	CDI44963.1	0
12780	AHN95422.1	0
12781	AHN95454.1	0
12782	AHN52059.1	0
12783	AHM26186.1	0
12784	AHM88323.1	0
12785	AHM88355.1	0
12786	AHM88387.1	0
12787	AHL29198.1	0
12788	AHL29231.1	0
12789	AHL29266.1	0
12790	AHK05345.1	0
12791	AHE80668.1	0
12792	AHI17210.1	0
12793	AHG31022.1	0
12794	AHF50404.1	0
12795	CCV01200.1	0
12796	CCP47007.1	0
12797	AHB82042.1	0
12798	AGT29629.1	0
12799	AFY22649.1	0
12800	AHB20352.1	0
12801	AHA98627.1	0
12802	AHA82182.1	0
12803	AHA82214.1	0
12804	AHA82246.1	0
12805	AHA82278.1	0
12806	AGZ95039.1	0
12807	AGZ95273.1	0
12808	AGZ95305.1	0
12809	AGN92863.1	0
12810	AGR84121.1	0
12811	CCW72611.1	0
12812	CCW72643.1	0
12813	CDG49303.1	0
12814	AGS12468.1	0
12815	AGW16400.1	0
12816	AGV74363.1	0
12817	AGN52699.1	0
12818	AGV05465.1	0
12819	AGU16840.1	0
12820	AGT59180.1	0
12821	AGT59212.1	0
12822	AGT45292.1	0
12823	AGT45324.1	0
12824	AGT45356.1	0
12825	AGT45388.1	0
12826	AGT45420.1	0
12827	AGT45452.1	0
12828	CCK73224.1	0
12829	CCK73256.1	0
12830	CCK73288.1	0
12831	CCK73320.1	0
12832	CCK73352.1	0
12833	AGS56757.1	0
12834	AGS77225.1	0
12835	AGS77257.1	0
12836	AGS42412.1	0
12837	AGI62900.1	0
12838	AGS12477.1	0
12839	AGR88314.1	0
12840	AGR88346.1	0
12841	AGR84133.1	0
12842	AGR34337.1	0
12843	AGO90265.1	0
12844	AGO63994.1	0
12845	AGO64026.1	0
12846	CCH63321.1	0
12847	AGO02043.1	0
12848	AGO02075.1	0
12849	AGO02107.1	0
12850	AGO02139.1	0
12851	AGN90897.1	0
12852	CCQ77480.1	0
12853	AGM20525.1	0
12854	AGM20557.1	0
12855	AGL72237.1	0
12856	AGL72269.1	0
12857	AGL72301.1	0
12858	AGK90094.1	0
12859	AGK24659.1	0
12860	AGI96973.1	0
12861	AGI37678.1	0
12862	AGH29552.1	0
12863	AGH29584.1	0
12864	AGH29616.1	0
12865	AGH29648.1	0
12866	AGH29680.1	0
12867	AGH29712.1	0
12868	AGH29744.1	0
12869	AGH29776.1	0
12870	AGH29808.1	0
12871	AGH29840.1	0
12872	AGH29872.1	0
12873	AGH29904.1	0
12874	AGH29936.1	0
12875	AGH29968.1	0
12876	AGH30000.1	0
12877	AGH30032.1	0
12878	AGH30064.1	0
12879	AGH30096.1	0
12880	AGH30128.1	0
12881	AGH27777.1	0
12882	AGH27809.1	0
12883	AGH27841.1	0
12884	CCG85202.1	0
12885	AGG35488.1	0
12886	AGG08898.1	0
12887	AGF39230.1	0
12888	AGF33904.1	0
12889	AGE92368.1	0
12890	AGE12518.1	0
12891	AGD98568.1	0
12892	AGD98600.1	0
12893	AGD98632.1	0
12894	AGD98664.1	0
12895	AGD79162.1	0
12896	AGC60005.1	0
12897	CCF77730.1	0
12898	CCH75814.1	0
12899	CCH75846.1	0
12900	AGA60260.1	0
12901	AGA60292.1	0
12902	AGA19498.1	0
12903	AGA19530.1	0
12904	AGA19562.1	0
12905	AGA16319.1	0
12906	AGA16351.1	0
12907	AGA16383.1	0
12908	AGA16415.1	0
12909	AGA16447.1	0
12910	AGA16479.1	0
12911	AFZ77101.1	0
12912	AET10462.1	0
12913	AFQ60629.1	0
12914	AFX60474.1	0
12915	AFX60506.1	0
12916	AFX60538.1	0
12917	AFX60570.1	0
12918	AFX60602.1	0
12919	AFX60634.1	0
12920	AFX60666.1	0
12921	AFX60698.1	0
12922	AFX60730.1	0
12923	AFX60762.1	0
12924	AFX60794.1	0
12925	AFW90687.1	0
12926	AFX60945.1	0
12927	CCO61998.1	0
12928	AEY77831.1	0
12929	AFV52554.1	0
12930	AFV52586.1	0
12931	AFV46157.1	0
12932	AFV36740.1	0
12933	AFV36772.1	0
12934	AFU83186.1	0
12935	AFU61931.1	0
12936	AFU61963.1	0
12937	AFU54643.1	0
12938	AFU34380.1	0
12939	AFT83023.1	0
12940	AFQ93637.1	0
12941	AFS44510.1	0
12942	AFS44544.1	0
12943	CCM43967.1	0
12944	AFR11633.1	0
12945	AFQ60156.1	0
12946	AFQ23197.1	0
12947	AFN80581.1	0
12948	AFN80613.1	0
12949	AFN80645.1	0
12950	AFN80677.1	0
12951	AFN80709.1	0
12952	AFQ00052.1	0
12953	AFP89682.1	0
12954	AFP89714.1	0
12955	CCH15349.1	0
12956	AFC17179.1	0
12957	AFO38340.1	0
12958	AFO42721.1	0
12959	AFN53503.1	0
12960	AEI73653.1	0
12961	AFM56686.1	0
12962	AEG89727.1	0
12963	AEG89759.1	0
12964	AEG89791.1	0
12965	AEG89823.1	0
12966	AEG89855.1	0
12967	AEG89887.1	0
12968	AEG89919.1	0
12969	AEG89951.1	0
12970	AEG89983.1	0
12971	AEG90015.1	0
12972	AEG90047.1	0
12973	AEG90079.1	0
12974	AEG90111.1	0
12975	AEG90143.1	0
12976	AEG90175.1	0
12977	AEG90207.1	0
12978	AEG90239.1	0
12979	AEG90271.1	0
12980	AEG90303.1	0
12981	AEG90335.1	0
12982	AEG90367.1	0
12983	AEG90399.1	0
12984	AEG90431.1	0
12985	AEG90463.1	0
12986	AEG90495.1	0
12987	AEG90527.1	0
12988	AEG90559.1	0
12989	AEG90591.1	0
12990	AEG90623.1	0
12991	AFM38721.1	0
12992	AFI56595.1	0
12993	AFI56627.1	0
12994	AFK14049.1	0
12995	AFK14081.1	0
12996	AFJ54074.1	0
12997	AFJ15132.1	0
12998	AFI42061.1	0
12999	AEI52871.1	0
13000	AFH96031.1	0
13001	AEA76746.1	0
13002	AEA76778.1	0
13003	AEA76810.1	0
13004	AEA76842.1	0
13005	AFF58893.1	0
13006	AFD62673.1	0
13007	AFD62705.1	0
13008	AFD54483.1	0
13009	AFD54515.1	0
13010	AFD54547.1	0
13011	AFD23480.1	0
13012	AFD62988.1	0
13013	AFD63020.1	0
13014	AFD63052.1	0
13015	AFD63084.1	0
13016	AFC98336.1	0
13017	AFC41165.1	0
13018	CCE94346.1	0
13019	AFC37736.1	0
13020	ADV32612.1	0
13021	AFB83432.1	0
13022	AFB83464.1	0
13023	AFB83496.1	0
13024	AFB83528.1	0
13025	AFB81526.1	0
13026	AFA42967.1	0
13027	AFA42999.1	0
13028	AFA43031.1	0
13029	AFA43063.1	0
13030	AFA43095.1	0
13031	AFA43127.1	0
13032	AFA43159.1	0
13033	AFA26430.2	0
13034	AEZ66844.1	0
13035	AEZ66876.1	0
13036	AEZ67176.1	0
13037	AEZ67820.2	0
13038	AEY77432.1	0
13039	AEY77464.1	0
13040	AEY77496.1	0
13041	AEY78475.1	0
13042	AEY75714.1	0
13043	AEY63672.1	0
13044	AEX92962.1	0
13045	AEX37923.1	0
13046	AEX37955.1	0
13047	AEX37987.1	0
13048	AEX31064.1	0
13049	AEX31096.1	0
13050	AEX15663.1	0
13051	AEI91321.1	0
13052	AEI91353.1	0
13053	AEI91385.1	0
13054	AEI91417.1	0
13055	AEI91449.1	0
13056	AEV76915.2	0
13057	CCE21601.1	0
13058	AET80641.1	0
13059	AET80673.1	0
13060	AET14614.1	0
13061	AER23877.1	0
13062	AER09307.1	0
13063	AER09339.1	0
13064	AEP82944.1	0
13065	AEP82976.1	0
13066	AEP83008.1	0
13067	AEP68825.1	0
13068	ADN85605.1	0
13069	AEO17917.1	0
13070	AEO17949.1	0
13071	AEO17981.1	0
13072	AEO18013.1	0
13073	AEO18045.1	0
13074	AEO18077.1	0
13075	AEO18109.1	0
13076	AEO18141.1	0
13077	AEN03364.1	0
13078	AEM36737.1	0
13079	CCD22078.1	0
13080	CCD21822.1	0
13081	AEL31814.1	0
13082	AEL31846.1	0
13083	AEL31878.1	0
13084	AEL31910.1	0
13085	AEL31942.1	0
13086	AEL31974.1	0
13087	AEL32006.1	0
13088	AEL32038.1	0
13089	AEL32070.1	0
13090	AEL32102.1	0
13091	AEL32134.1	0
13092	AEL32166.1	0
13093	AEL32198.1	0
13094	AEL32230.1	0
13095	AEL32262.1	0
13096	AEL32294.1	0
13097	AEL32326.1	0
13098	AEL32358.1	0
13099	AEL32390.1	0
13100	AEK78863.1	0
13101	AEK78895.1	0
13102	CCA64212.1	0
13103	AEI72608.1	0
13104	BAK38565.1	0
13105	ADD92135.1	0
13106	AEG42035.1	0
13107	AEG20847.1	0
13108	AEE92743.1	0
13109	AED01997.1	0
13110	ADC32509.1	0
13111	AEC03074.1	0
13112	AEA08443.1	0
13113	AEA08475.1	0
13114	AEA11181.1	0
13115	ADZ96500.1	0
13116	ADZ96532.1	0
13117	ADZ96564.1	0
13118	ADZ96596.1	0
13119	ADZ96628.1	0
13120	ADZ96660.1	0
13121	ADZ45278.1	0
13122	ACZ74637.1	0
13123	BAJ78301.1	0
13124	ADW24237.1	0
13125	ADV15486.1	0
13126	ADV15518.1	0
13127	ADU54607.1	0
13128	ADO40484.1	0
13129	ADO40516.1	0
13130	ADO40548.1	0
13131	ADO40580.1	0
13132	ADO40612.1	0
13133	ADO40644.1	0
13134	ADO40676.1	0
13135	ADO40708.1	0
13136	ADO40740.1	0
13137	ADO40772.1	0
13138	ADO40804.1	0
13139	ADO40836.1	0
13140	ADO40868.1	0
13141	ADO40900.1	0
13142	ADO40932.1	0
13143	ADO40964.1	0
13144	ADO40996.1	0
13145	ADO41028.1	0
13146	ADO41060.1	0
13147	ACV82473.1	0
13148	ADT91305.1	0
13149	CBY84014.1	0
13150	ADT70820.1	0
13151	ADT65381.1	0
13152	ADT65413.1	0
13153	ADG37246.1	0
13154	ADG37278.1	0
13155	ADG37310.1	0
13156	ADR32114.1	0
13157	ADQ74559.1	0
13158	ADQ52696.1	0
13159	ADQ28135.1	0
13160	ADQ13212.1	0
13161	ACZ65974.1	0
13162	ADO41095.1	0
13163	CBL51917.1	0
13164	ADN84043.1	0
13165	ADC79153.1	0
13166	ACY05952.2	0
13167	ADM47735.1	0
13168	ADL32218.1	0
13169	ADK73349.1	0
13170	ACT82459.1	0
13171	ADJ58425.1	0
13172	ADJ38377.1	0
13173	ADI56600.1	0
13174	ADI56632.1	0
13175	CBA18066.1	0
13176	CBA18098.1	0
13177	ADG36427.1	0
13178	ADF47168.1	0
13179	ADF42591.1	0
13180	CAQ34825.1	0
13181	ADE09053.1	0
13182	ADE09085.1	0
13183	ADE09117.1	0
13184	ADE09149.1	0
13185	ADE09181.1	0
13186	ADE09213.1	0
13187	ADE09245.1	0
13188	ADE09277.1	0
13189	CAQ30272.1	0
13190	ACY79453.1	0
13191	ACY79485.1	0
13192	ADD10370.1	0
13193	ADB97308.1	0
13194	ADB45304.2	0
13195	CAW30997.1	0
13196	CAW31029.1	0
13197	CBE70768.1	0
13198	ADA71033.1	0
13199	ADA67950.1	0
13200	ADA67982.1	0
13201	ACZ63317.1	0
13202	ACZ04136.1	0
13203	ACZ04168.1	0
13204	ACZ04206.1	0
13205	ACZ04238.1	0
13206	ACZ04270.1	0
13207	ACZ04302.1	0
13208	ACY95459.1	0
13209	CAR85740.1	0
13210	ACX31610.1	0
13211	ACO83225.1	0
13212	ACO83257.1	0
13213	ACV83309.1	0
13214	CAR64435.1	0
13215	CAR64467.1	0
13216	ACU28779.1	0
13217	ACT79076.1	0
13218	ACS94055.1	0
13219	ACS36701.1	0
13220	ACJ54750.1	0
13221	ACS34694.1	0
13222	CAQ58588.1	0
13223	CAQ52394.1	0
13224	ACN51278.1	0
13225	ACP40530.1	0
13226	ACO53444.1	0
13227	ACL00855.1	0
13228	ACN76997.1	0
13229	ACN77029.1	0
13230	ACN77061.1	0
13231	CAX53720.1	0
13232	CAX53756.1	0
13233	ACN42978.1	0
13234	ACM68959.1	0
13235	ACC78741.1	0
13236	ACL80643.1	0
13237	CAS97465.1	0
13238	CAS97497.1	0
13239	ACL37126.1	0
13240	CAK12829.1	0
13241	CAR82106.1	0
13242	ACA96958.1	0
13243	ACK77809.1	0
13244	CAQ03742.1	0
13245	CAP57995.1	0
13246	ACF42159.1	0
13247	ACF42194.1	0
13248	ABX71776.1	0
13249	ACJ03797.1	0
13250	ABY59041.1	0
13251	ACI24166.1	0
13252	ACF40351.1	0
13253	ACF40383.1	0
13254	ACF40415.1	0
13255	ACF40447.1	0
13256	ACF40479.1	0
13257	ACF40511.1	0
13258	ACF40543.1	0
13259	ACF40575.1	0
13260	ACI06036.1	0
13261	ACI06068.1	0
13262	ACH72917.1	0
13263	ACG60165.1	0
13264	BAG68379.1	0
13265	ACF42105.1	0
13266	ABS83256.1	0
13267	ACE82192.1	0
13268	ACD93170.1	0
13269	ACC68187.1	0
13270	ABG90915.1	0
13271	ABV53455.1	0
13272	ACB97654.1	0
13273	ABX71804.1	0
13274	ACB21030.1	0
13275	ACA61009.2	0
13276	ACA61041.2	0
13277	ACA61073.2	0
13278	ACA61105.1	0
13279	ACA52108.1	0
13280	ACA35256.1	0
13281	ACA21819.1	0
13282	CAP78913.1	0
13283	ABY71020.1	0
13284	ABR21093.1	0
13285	ABU95062.1	0
13286	ABY40424.1	0
13287	ABX57832.1	0
13288	ABX11568.1	0
13289	CAO98804.1	0
13290	ABS29530.1	0
13291	ABS12065.1	0
13292	ABS10898.1	0
13293	ABS10930.1	0
13294	ABS10962.1	0
13295	AAY86745.1	0
13296	CAM91850.1	0
13297	CAL30130.1	0
13298	BAF64260.1	0
13299	ABQ52683.1	0
13300	ABQ40145.1	0
13301	ABQ40177.1	0
13302	ABQ40209.1	0
13303	ABQ40241.1	0
13304	ABQ40273.1	0
13305	ABQ40305.1	0
13306	ABQ40337.1	0
13307	ABQ11283.1	0
13308	ABG26013.1	0
13309	ABG26045.1	0
13310	ABG26077.1	0
13311	ABG26109.1	0
13312	ABL73909.1	0
13313	CAM84528.1	0
13314	ABO41857.1	0
13315	ABO15718.1	0
13316	ABM92350.1	0
13317	CAL64776.1	0
13318	ABC70690.1	0
13319	ABK96899.1	0
13320	ABK00001.1	0
13321	AAW82636.1	0
13322	ABI83652.1	0
13323	ABI63407.1	0
13324	ABI63439.1	0
13325	ABI35962.1	0
13326	CAJ85993.1	0
13327	ABI18359.1	0
13328	ABB52009.1	0
13329	ABB52041.1	0
13330	ABG56905.1	0
13331	CAJ76469.1	0
13332	ABF71086.1	0
13333	CAJ98470.1	0
13334	CAK02783.1	0
13335	ABD65392.1	0
13336	ABC74533.1	0
13337	ABC68293.1	0
13338	CAJ19255.1	0
13339	ABB76221.1	0
13340	ABA61318.1	0
13341	ABA40412.1	0
13342	AAY16456.1	0
13343	CAI84277.1	0
13344	CAJ13704.1	0
13345	AAY27081.1	0
13346	CAI26262.1	0
13347	AAW55549.1	0
13348	AAV28211.1	0
13349	AAU29490.2	0
13350	CAH03764.1	0
13351	CAD24675.1	0
13352	BAD18959.1	0
13353	BAD11112.1	0
13354	BAD07418.1	0
13355	BAD07450.1	0
13356	AAR89441.1	0
13357	CAD89715.1	0
13358	BAD01596.1	0
13359	CAE01424.1	0
13360	CAD92243.2	0
13361	AAP47134.1	0
13362	AAP23245.1	0
13363	BAC66128.1	0
13364	AAO32353.1	0
13365	CAD27703.1	0
13366	AAN76347.1	0
13367	AAN08522.1	0
13368	AAM78602.1	0
13369	AAM18943.1	0
13370	AAM12376.1	0
13371	BAB86385.1	0
13372	AAL69643.1	0
13373	AAK64544.1	0
13374	CAC85460.1	0
13375	CAD12401.1	0
13376	CAC84658.1	0
13377	AAL00896.1	0
13378	AAK73447.1	0
13379	AAK70854.1	0
13380	AAK19174.1	0
13381	AAG30267.1	0
13382	AAF97436.1	0
13383	AAF63750.1	0
13384	AAD53082.1	0
13385	AAD40942.1	0
13386	AAD17970.1	0
13387	AAD10473.1	0
13388	CAA12310.1	0
13389	CAA11973.1	0
13390	CAA12005.1	0
13391	AAB65395.1	0
13392	CAA63996.1	0
13393	AAA47829.1	0
13394	AAA42755.1	0
13395	YP_010245828.1	0
13396	YP_010084319.1	0
13397	YP_010084357.1	0
13398	YP_010086589.1	0
13399	YP_010086848.1	0
13400	YP_010087217.1	0
13401	YP_010087326.1	0
13402	YP_010087772.1	0
13403	YP_010087815.1	0
13404	YP_010087872.1	0
13405	YP_009666037.1	0
13406	YP_009666519.1	0
13407	YP_009553476.1	0
13408	YP_009506370.1	0
13409	YP_009506402.1	0
13410	YP_009506436.1	0
13411	YP_009506468.1	0
13412	YP_009506500.1	0
13413	YP_009506532.1	0
13414	YP_009506564.1	0
13415	YP_009507990.1	0
13416	YP_009508022.1	0
13417	YP_009508127.1	0
13418	YP_009508169.1	0
13419	YP_009508210.1	0
13420	YP_009508313.1	0
13421	YP_009508351.1	0
13422	YP_009508394.1	0
13423	YP_009508435.1	0
13424	YP_009480523.1	0
13425	YP_009448201.1	0
13426	YP_009408630.1	0
13427	YP_009345716.1	0
13428	YP_009316017.1	0
13429	YP_009310065.1	0
13430	YP_009310097.1	0
13431	YP_009269406.1	0
13432	YP_009249837.1	0
13433	YP_009216264.1	0
13434	YP_009174975.1	0
13435	YP_009140564.1	0
13436	YP_009129321.1	0
13437	YP_009109708.1	0
13438	YP_009058922.1	0
13439	YP_009042057.1	0
13440	YP_009026388.1	0
13441	YP_008888538.1	0
13442	YP_008472702.1	0
13443	YP_008198570.1	0
13444	YP_007974233.1	0
13445	YP_007438886.1	0
13446	YP_006905839.1	0
13447	YP_006666524.1	0
13448	YP_006491267.1	0
13449	YP_005352900.1	0
13450	YP_005351247.1	0
13451	YP_004958248.1	0
13452	YP_004465362.1	0
13453	YP_004339040.1	0
13454	YP_004207830.1	0
13455	YP_004123718.1	0
13456	YP_004046667.1	0
13457	YP_003934915.1	0
13458	YP_003856012.1	0
13459	YP_003620403.1	0
13460	YP_003288772.1	0
13461	YP_003104751.1	0
13462	YP_002791012.1	0
13463	YP_002608335.1	0
13464	YP_002317396.1	0
13465	YP_002124294.1	0
13466	YP_001960949.1	0
13467	YP_001974399.1	0
13468	YP_001955944.1	0
13469	YP_001876451.1	0
13470	YP_001718508.1	0
13471	YP_001648976.1	0
13472	YP_001294923.1	0
13473	YP_001285752.1	0
13474	YP_001086459.1	0
13475	YP_851007.1	0
13476	YP_764451.1	0
13477	YP_717918.1	0
13478	YP_619881.1	0
13479	YP_459911.1	0
13480	YP_271822.1	0
13481	YP_133830.1	0
13482	YP_006470.1	0
13483	NP_995307.1	0
13484	NP_958320.1	0
13485	NP_871722.1	0
13486	NP_817109.1	0
13487	NP_808905.1	0
13488	NP_808866.1	0
13489	NP_808771.1	0
13490	NP_803553.1	0
13491	NP_803245.1	0
13492	NP_795338.1	0
13493	NP_722553.1	0
13494	NP_671448.1	0
13495	NP_620011.1	0
13496	NP_620880.1	0
13497	NP_077085.1	0
13498	NP_148986.1	0
13499	NP_579977.1	0
13500	NP_049920.1	0
13501	NP_689458.1	0
13502	NP_632018.1	0
13503	NP_632013.1	0
13504	NP_077736.1	0
13505	NP_047237.1	0
13506	NP_620741.1	0
13507	UVY90078.1	0
13508	UVY90110.1	0
13509	UVW56352.1	0
13510	UVT85059.1	0
13511	UVT85091.1	0
13512	UVJ88610.1	0
13513	UVJ88642.1	0
13514	UVJ88674.1	0
13515	UVJ88716.1	0
13516	UVN12642.1	0
13517	UVN12674.1	0
13518	UVN12706.1	0
13519	UVJ68658.1	0
13520	UVJ68690.1	0
13521	UUV61222.1	0
13522	UUV61254.1	0
13523	UUV61286.1	0
13524	UUV61318.1	0
13525	UUV61350.1	0
13526	UUV61382.1	0
13527	UUV61414.1	0
13528	UUV61446.1	0
13529	UUV61478.1	0
13530	UUK33505.1	0
13531	UUJ34754.1	0
13532	UUJ34786.1	0
13533	UUJ34818.1	0
13534	UUJ34850.1	0
13535	UUJ34882.1	0
13536	UUJ34914.1	0
13537	UUF95005.1	0
13538	UUF95037.1	0
13539	UUF95069.1	0
13540	UUF95101.1	0
13541	UUF95133.1	0
13542	UUF95165.1	0
13543	UUA79850.1	0
13544	UUA79889.1	0
13545	UTS96133.1	0
13546	UTS96157.1	0
13547	UTQ10587.1	0
13548	UTQ10619.1	0
13549	UTQ10651.1	0
13550	UTQ10683.1	0
13551	UTQ10715.1	0
13552	UTQ10747.1	0
13553	UTQ10779.1	0
13554	UTQ11424.1	0
13555	UTQ11620.1	0
13556	UTQ11652.1	0
13557	UTQ11684.1	0
13558	UTE79833.1	0
13559	USU43337.1	0
13560	USN24373.1	0
13561	USN24405.1	0
13562	USN24437.1	0
13563	USN24653.1	0
13564	URZ62317.1	0
13565	URY16872.1	0
13566	URP23427.1	0
13567	URP23459.1	0
13568	URP23491.1	0
13569	URP23523.1	0
13570	QWB14615.1	0
13571	QWB14647.1	0
13572	QWB14679.1	0
13573	QWB14711.1	0
13574	QWB14743.1	0
13575	QWB14775.1	0
13576	QWB14807.1	0
13577	URC17610.1	0
13578	UQT67974.1	0
13579	BCZ50574.1	0
13580	UPO09303.1	0
13581	UPO25218.1	0
13582	UPO37672.1	0
13583	UPO37704.1	0
13584	UPO37736.1	0
13585	UPH72880.1	0
13586	UOO01121.1	0
13587	UOQ23378.1	0
13588	UOQ23410.1	0
13589	UOQ23442.1	0
13590	UOQ23477.1	0
13591	UOL65508.1	0
13592	UOL65540.1	0
13593	UOL65572.1	0
13594	UOL65604.1	0
13595	UOL65636.1	0
13596	UOL65668.1	0
13597	UOL65700.1	0
13598	UOL65732.1	0
13599	UOL65764.1	0
13600	UOL65796.1	0
13601	UOL65828.1	0
13602	UOL65860.1	0
13603	UOL65892.1	0
13604	UOL65924.1	0
13605	UOL65956.1	0
13606	UOL65988.1	0
13607	UOL66020.1	0
13608	UOL66052.1	0
13609	UOF82560.1	0
13610	UOF93273.1	0
13611	UNO37618.1	0
13612	UNJ44796.1	0
13613	UNJ44828.1	0
13614	UNJ44860.1	0
13615	UNA95413.1	0
13616	UMP08217.1	0
13617	ULE27967.1	0
13618	ULE27999.1	0
13619	ULE28031.1	0
13620	ULE28063.1	0
13621	ULE28095.1	0
13622	ULE28127.1	0
13623	ULE28159.1	0
13624	ULE28191.1	0
13625	ULE28223.1	0
13626	ULE28255.1	0
13627	ULE28287.1	0
13628	ULE28319.1	0
13629	UKT68863.1	0
13630	UKT68895.1	0
13631	UIS42950.1	0
13632	UID85934.1	0
13633	BDC46406.1	0
13634	BDC46438.1	0
13635	BDC46611.1	0
13636	BDC46643.1	0
13637	UGC41934.1	0
13638	UFT26560.1	0
13639	UFT26592.1	0
13640	UFT26624.1	0
13641	UFI07278.1	0
13642	UED98937.1	0
13643	UEE00998.1	0
13644	UEE01030.1	0
13645	UEC49245.1	0
13646	UEC49277.1	0
13647	UEC49309.1	0
13648	UEC49341.1	0
13649	UEC49373.1	0
13650	UEC49405.1	0
13651	UEC49437.1	0
13652	UEC49469.1	0
13653	UEC49501.1	0
13654	UEC49533.1	0
13655	UEC49565.1	0
13656	UEC49597.1	0
13657	UEC49629.1	0
13658	UEC49661.1	0
13659	UEC49693.1	0
13660	UEC49725.1	0
13661	UEC49757.1	0
13662	UEC49789.1	0
13663	UDN65269.1	0
13664	UDN65301.1	0
13665	UDN65333.1	0
13666	UDN65365.1	0
13667	UDN65397.1	0
13668	UDN65429.1	0
13669	UDN65461.1	0
13670	UDN65493.1	0
13671	UDN65525.1	0
13672	UDN65557.1	0
13673	UDN65589.1	0
13674	UDN65621.1	0
13675	UDN65653.1	0
13676	UDN65685.1	0
13677	UDN65717.1	0
13678	UDN65749.1	0
13679	UDN65781.1	0
13680	UDN65813.1	0
13681	UDN65845.1	0
13682	UDN65877.1	0
13683	UDN65909.1	0
13684	UDM84306.1	0
13685	UCR73943.1	0
13686	UBT71780.1	0
13687	UBS89914.1	0
13688	UBR90473.1	0
13689	UBR90505.1	0
13690	UBR90537.1	0
13691	UBR90569.1	0
13692	UBR90601.1	0
13693	UBR90633.1	0
13694	UBR90665.1	0
13695	QOE77489.1	0
13696	UBI51320.1	0
13697	QZX45771.1	0
13698	QYA72996.1	0
13699	QZL09711.1	0
13700	QZH78762.1	0
13701	QZA73706.1	0
13702	QYY49050.1	0
13703	QYL35545.1	0
13704	QYL35577.1	0
13705	QYA72263.1	0
13706	QXO36530.1	0
13707	QXO36562.1	0
13708	QXO36594.1	0
13709	QXO36626.1	0
13710	QXJ13496.1	0
13711	QXJ13566.1	0
13712	QXI72741.1	0
13713	QXI72773.1	0
13714	QXI72805.1	0
13715	QXI72837.1	0
13716	QXI72874.1	0
13717	QXF30867.1	0
13718	QXF31370.1	0
13719	QXF31402.1	0
13720	QXF31434.1	0
13721	QXF31466.1	0
13722	QWQ56218.1	0
13723	QWQ56250.1	0
13724	QWQ56282.1	0
13725	QWQ56314.1	0
13726	QWQ56346.1	0
13727	QWQ56378.1	0
13728	QWM97885.1	0
13729	QWK65077.1	0
13730	QWE79110.1	0
13731	QWE79609.1	0
13732	QVX32663.1	0
13733	QVX18986.1	0
13734	QVX19018.1	0
13735	QVX19050.1	0
13736	QVX19082.1	0
13737	QVX19114.1	0
13738	QVX19146.1	0
13739	QVX19178.1	0
13740	QVX19210.1	0
13741	QVX19242.1	0
13742	QVX19274.1	0
13743	QVX19306.1	0
13744	QVX19338.1	0
13745	QVX19370.1	0
13746	QVX19402.1	0
13747	QVX19434.1	0
13748	QVX19466.1	0
13749	QVX19498.1	0
13750	QVX19530.1	0
13751	QVX19562.1	0
13752	QVX19594.1	0
13753	QVX19626.1	0
13754	QVX19658.1	0
13755	QVX19690.1	0
13756	QVX19722.1	0
13757	QVX19754.1	0
13758	QVS02692.1	0
13759	QVS02724.1	0
13760	QVS02756.1	0
13761	QVS02788.1	0
13762	QVS02820.1	0
13763	QVS02852.1	0
13764	QVS02884.1	0
13765	QAB47391.1	0
13766	QJF49245.1	0
13767	QVH36065.1	0
13768	QVH36097.1	0
13769	QVH36129.1	0
13770	QVH36161.1	0
13771	QVH36193.1	0
13772	QUS47801.1	0
13773	QUS47833.1	0
13774	QUS52917.1	0
13775	QUQ60640.1	0
13776	QUJ10678.1	0
13777	QTZ97367.1	0
13778	QTZ97399.1	0
13779	QTZ97431.1	0
13780	QTZ97463.1	0
13781	QTZ97495.1	0
13782	QTZ97527.1	0
13783	QTZ97559.1	0
13784	QTT61546.1	0
13785	QTT61578.1	0
13786	QTT61610.1	0
13787	QTT61642.1	0
13788	QTQ94926.1	0
13789	QTQ94958.1	0
13790	QTH79684.1	0
13791	QRR19140.1	0
13792	QSX72061.1	0
13793	QSX72093.1	0
13794	QSX72125.1	0
13795	QPN02367.1	0
13796	QSS76699.1	0
13797	QSS76731.1	0
13798	QSS76763.1	0
13799	QSS76795.1	0
13800	QSS76827.1	0
13801	QSH74800.1	0
13802	QIV15593.1	0
13803	QRY02980.1	0
13804	QRY03012.1	0
13805	QRY03044.1	0
13806	QRY03076.1	0
13807	QRY03108.1	0
13808	QRY03140.1	0
13809	QRY03172.1	0
13810	QRY03204.1	0
13811	QRY03236.1	0
13812	QRY03268.1	0
13813	QRY03300.1	0
13814	QRY03332.1	0
13815	QRY03364.1	0
13816	QRY03396.1	0
13817	QRY03428.1	0
13818	QRY03460.1	0
13819	QRY03492.1	0
13820	QRY03524.1	0
13821	QRY03556.1	0
13822	QRY03588.1	0
13823	QRY03620.1	0
13824	QRY03652.1	0
13825	QRY03684.1	0
13826	QRY03716.1	0
13827	QRY03748.1	0
13828	QRY03780.1	0
13829	QRY03812.1	0
13830	QRY03844.1	0
13831	QRY03876.1	0
13832	QRY03908.1	0
13833	QRY03940.1	0
13834	QRY03972.1	0
13835	QRY04004.1	0
13836	QRY04036.1	0
13837	QRY04068.1	0
13838	QRY04100.1	0
13839	QRY04132.1	0
13840	QRY04164.1	0
13841	QRY04196.1	0
13842	QRY04228.1	0
13843	QRY04260.1	0
13844	QRY04292.1	0
13845	QRY04324.1	0
13846	QRY04356.1	0
13847	QRY04388.1	0
13848	QRY04420.1	0
13849	QRY04452.1	0
13850	QRY04484.1	0
13851	QRY04516.1	0
13852	QRY04548.1	0
13853	QRY04580.1	0
13854	QRY04612.1	0
13855	QRY04644.1	0
13856	QRY04676.1	0
13857	QRY04708.1	0
13858	QRY04740.1	0
13859	QRY04772.1	0
13860	QRY04804.1	0
13861	QRY04836.1	0
13862	QRY04868.1	0
13863	QRY04900.1	0
13864	QRY04932.1	0
13865	QRY04964.1	0
13866	QRY04996.1	0
13867	QRY05028.1	0
13868	QRY05060.1	0
13869	QRY05092.1	0
13870	QRY05124.1	0
13871	QRY05156.1	0
13872	QRY05188.1	0
13873	QRY05220.1	0
13874	QRY05252.1	0
13875	QRY05284.1	0
13876	QRY05316.1	0
13877	QRY05348.1	0
13878	QRY05380.1	0
13879	QRY05412.1	0
13880	QRY05444.1	0
13881	QRY05476.1	0
13882	QRY05508.1	0
13883	QRY05540.1	0
13884	QRY05572.1	0
13885	QRY05604.1	0
13886	QRY05636.1	0
13887	QRY05668.1	0
13888	QRY05700.1	0
13889	QRY05732.1	0
13890	QRY05764.1	0
13891	QRY05796.1	0
13892	QRY05828.1	0
13893	QRY05860.1	0
13894	QRY05892.1	0
13895	QRY05924.1	0
13896	QRY05956.1	0
13897	QRY05988.1	0
13898	QRY06020.1	0
13899	QRY06052.1	0
13900	QRY06084.1	0
13901	QRY06116.1	0
13902	QRY06148.1	0
13903	QRY06180.1	0
13904	QRY06212.1	0
13905	QRU95479.1	0
13906	QRU95511.1	0
13907	BCN36654.1	0
13908	QQZ01082.1	0
13909	QQW37611.1	0
13910	QQO51947.1	0
13911	QQL13385.1	0
13912	QQL13797.1	0
13913	QQK85154.1	0
13914	QPN02331.1	0
13915	QBQ95463.1	0
13916	QBQ95495.1	0
13917	QBQ95527.1	0
13918	QHB14673.1	0
13919	QKV44175.1	0
13920	QPP18951.1	0
13921	QPP18983.1	0
13922	QPK91787.1	0
13923	QPL11211.1	0
13924	QPL11243.1	0
13925	QPL11275.1	0
13926	QPL11307.1	0
13927	QPL11339.1	0
13928	QPK40956.1	0
13929	QJP24286.1	0
13930	QPB75068.1	0
13931	QOQ34369.1	0
13932	QOK63170.1	0
13933	QOK63202.1	0
13934	QOK63234.1	0
13935	QOD42436.1	0
13936	QOC68657.1	0
13937	QNR00667.1	0
13938	QNN81382.1	0
13939	QNN81414.1	0
13940	QNN81446.1	0
13941	QEM22663.1	0
13942	QNG62350.1	0
13943	QNG62382.1	0
13944	QMV47914.1	0
13945	QMV80557.1	0
13946	QMV80589.1	0
13947	QMV80622.1	0
13948	QMV80654.1	0
13949	QMV80690.1	0
13950	QMT62513.1	0
13951	QLY89250.1	0
13952	QLJ85089.1	0
13953	QLI60603.1	0
13954	QLB37645.1	0
13955	QKW90641.1	0
13956	QKQ15088.1	0
13957	QKF94927.1	0
13958	QJX74422.1	0
13959	QJW71419.1	0
13960	QJW71451.1	0
13961	ANY43209.1	0
13962	QJF74492.1	0
13963	AWA81549.1	0
13964	QJD25840.1	0
13965	QJA07412.1	0
13966	QIS60239.1	0
13967	QIQ31300.1	0
13968	QIQ31332.1	0
13969	QIQ31364.1	0
13970	QIJ32346.1	0
13971	QIJ32378.1	0
13972	QIJ32410.1	0
13973	QIJ32442.1	0
13974	QIJ32474.1	0
13975	QIJ32506.1	0
13976	QIJ32538.1	0
13977	QIJ32570.1	0
13978	QIJ32602.1	0
13979	QIH55690.1	0
13980	QIH55722.1	0
13981	QIH55754.1	0
13982	QIH55786.1	0
13983	QIH55818.1	0
13984	QIH55850.1	0
13985	QIH55882.1	0
13986	QIH55914.1	0
13987	QIH55946.1	0
13988	QIH55978.1	0
13989	QIH56010.1	0
13990	QIH56042.1	0
13991	QIH56074.1	0
13992	QIH45230.1	0
13993	QIH45262.1	0
13994	QIH45294.1	0
13995	QIH45326.1	0
13996	QIH45358.1	0
13997	QIH45390.1	0
13998	QIH45422.1	0
13999	QIH45454.1	0
14000	QIH45486.1	0
14001	QIH45518.1	0
14002	QIH12508.1	0
14003	QIH12540.1	0
14004	QIH12572.1	0
14005	QIH12604.1	0
14006	QIH12636.1	0
14007	QIH12668.1	0
14008	QIH12700.1	0
14009	QIH12732.1	0
14010	QIH12764.1	0
14011	QIH12796.1	0
14012	QIH12828.1	0
14013	QIH12860.1	0
14014	QIH12892.1	0
14015	QIH12924.1	0
14016	QIH12956.1	0
14017	QIH12988.1	0
14018	QIH13020.1	0
14019	QIH13052.1	0
14020	QIH13084.1	0
14021	QIH13116.1	0
14022	QIH13148.1	0
14023	QIH13180.1	0
14024	QIH13212.1	0
14025	QIH13244.1	0
14026	QIH13276.1	0
14027	QIH13308.1	0
14028	QIH13340.1	0
14029	QIH13372.1	0
14030	QIH13404.1	0
14031	QIH13436.1	0
14032	QIH13468.1	0
14033	QIH13500.1	0
14034	QIH13532.1	0
14035	QIH13564.1	0
14036	QIH13596.1	0
14037	QIH13628.1	0
14038	QIH13660.1	0
14039	QIH13692.1	0
14040	QIH13724.1	0
14041	QIE08114.1	0
14042	QID41329.1	0
14043	QID57374.1	0
14044	QID57406.1	0
14045	QID57438.1	0
14046	QID57470.1	0
14047	QIC19063.1	0
14048	QHX99862.1	0
14049	QHU79236.1	0
14050	QHU79268.1	0
14051	QHU79300.1	0
14052	QHU79332.1	0
14053	QHU79364.1	0
14054	QHU79396.1	0
14055	QHU79428.1	0
14056	QHU79460.1	0
14057	QHU79492.1	0
14058	QHU79524.1	0
14059	QHU79556.1	0
14060	QHU79588.1	0
14061	QHU79620.1	0
14062	QHU79652.1	0
14063	QHU79684.1	0
14064	QHT53974.1	0
14065	QHT54006.1	0
14066	QHO64484.1	0
14067	QHG11692.1	0
14068	QHD57734.1	0
14069	QHD57766.1	0
14070	QHD57798.1	0
14071	QHD57830.1	0
14072	QHB93483.1	0
14073	QHB15461.1	0
14074	QHB15505.1	0
14075	QHA80057.1	0
14076	QEJ80522.1	0
14077	QEJ80554.1	0
14078	QEJ80586.1	0
14079	QEM20998.1	0
14080	QHA25049.1	0
14081	QHA25081.1	0
14082	QHA25113.1	0
14083	QHA25145.1	0
14084	QGX13948.1	0
14085	QFG39752.1	0
14086	QGV11348.1	0
14087	QGT76817.1	0
14088	QGN65459.1	0
14089	QGN65491.1	0
14090	QGN65529.1	0
14091	QGN65561.1	0
14092	BBP49638.1	0
14093	BBP49670.1	0
14094	QGN03705.1	0
14095	QGL54780.1	0
14096	QGH59197.1	0
14097	QGA84557.1	0
14098	QGA69837.1	0
14099	QGA69869.1	0
14100	QBP05517.1	0
14101	QFR98391.1	0
14102	QFR35833.1	0
14103	QFR36401.1	0
14104	QFR07765.1	0
14105	QFR15877.1	0
14106	QFP40018.1	0
14107	QFG40012.1	0
14108	QFF91586.1	0
14109	QEX51307.1	0
14110	QES91104.1	0
14111	QES91136.1	0
14112	QES91168.1	0
14113	QBO66562.1	0
14114	QBY34623.1	0
14115	QBY34655.1	0
14116	QEO60174.1	0
14117	QEL50481.1	0
14118	QEL50513.1	0
14119	QEL50545.1	0
14120	QEL50577.1	0
14121	QEL50609.1	0
14122	QEL50641.1	0
14123	QEL50673.1	0
14124	QEL53136.1	0
14125	AXU39786.1	0
14126	AXU39818.1	0
14127	AXU39850.1	0
14128	AXU39882.1	0
14129	QDG02839.1	0
14130	QDG02871.1	0
14131	QDG02903.1	0
14132	QDG02935.1	0
14133	QDG02967.1	0
14134	QDG02999.1	0
14135	QDG03031.1	0
14136	QDG03063.1	0
14137	QDG03095.1	0
14138	QDQ68916.1	0
14139	QDQ68948.1	0
14140	QEG59645.1	0
14141	QEF51033.1	0
14142	QEF51071.1	0
14143	QEF51107.1	0
14144	QEG99322.1	0
14145	AXL13981.1	0
14146	AXL14013.1	0
14147	QAU03240.1	0
14148	QCY72096.1	0
14149	QCY72128.1	0
14150	QDQ36627.1	0
14151	AYW01575.1	0
14152	QDO73321.1	0
14153	QDN53929.1	0
14154	QDJ95899.1	0
14155	QBC73653.1	0
14156	QCZ41143.1	0
14157	BBD96263.1	0
14158	QCT23740.1	0
14159	QCT24604.1	0
14160	QCS40541.1	0
14161	QCS40573.1	0
14162	QCS37527.1	0
14163	QCQ82579.1	0
14164	QCQ28878.1	0
14165	QCQ28910.1	0
14166	QCQ28942.1	0
14167	QCQ28974.1	0
14168	QCQ18345.1	0
14169	ANC27993.1	0
14170	QCO31455.1	0
14171	QCO31491.1	0
14172	QCO31523.1	0
14173	QCI56097.1	0
14174	AWC15003.1	0
14175	QBZ28514.1	0
14176	AWQ13222.1	0
14177	QBR34663.1	0
14178	QBO56218.1	0
14179	QBO66512.1	0
14180	AXG65490.1	0
14181	QBL07115.1	0
14182	QBL07147.1	0
14183	QBL07179.1	0
14184	QBL07211.1	0
14185	QBL07243.1	0
14186	QBL07275.1	0
14187	QBL07307.1	0
14188	QBL07339.1	0
14189	QBL07371.1	0
14190	QBL07403.1	0
14191	QBL07435.1	0
14192	QBL07467.1	0
14193	QBL07499.1	0
14194	QBL07531.1	0
14195	QBL07563.1	0
14196	QBL07595.1	0
14197	QBL07627.1	0
14198	QBL07659.1	0
14199	QBL07691.1	0
14200	QBL07723.1	0
14201	QBL07755.1	0
14202	QBL07787.1	0
14203	QBL07819.1	0
14204	BBI93173.1	0
14205	QBK46361.1	0
14206	QBI22194.1	0
14207	AVH79755.1	0
14208	AVH79787.1	0
14209	AVH79819.1	0
14210	AVH79851.1	0
14211	AVH79883.1	0
14212	AVH79915.1	0
14213	AVH79947.1	0
14214	QBC98230.1	0
14215	QBC98391.1	0
14216	QBC98423.1	0
14217	QBC98455.1	0
14218	QBC98487.1	0
14219	QBC98519.1	0
14220	QBC98551.1	0
14221	QBC98583.1	0
14222	QBB19881.1	0
14223	QBA82757.1	0
14224	QAX33535.1	0
14225	ASX95515.1	0
14226	ASX95547.1	0
14227	AXA98703.1	0
14228	QAB47418.1	0
14229	AXU38892.1	0
14230	AZL94849.1	0
14231	BBB16667.1	0
14232	AYX42382.1	0
14233	AYV61088.1	0
14234	AYV61120.1	0
14235	AYP63865.1	0
14236	AYP63897.1	0
14237	AYP63929.1	0
14238	AYP63961.1	0
14239	AYP63993.1	0
14240	AYP64025.1	0
14241	AYP64057.1	0
14242	AYP64089.1	0
14243	AYP64121.1	0
14244	AYP64153.1	0
14245	AYP64185.1	0
14246	AYN61544.1	0
14247	AYH51128.1	0
14248	AYE67473.1	0
14249	AYE88370.1	0
14250	AYE88402.1	0
14251	AYE88434.1	0
14252	AYE88466.1	0
14253	AYE88498.1	0
14254	AYE88530.1	0
14255	AYE20636.1	0
14256	AWY94293.1	0
14257	AWY94325.1	0
14258	AWY94357.1	0
14259	AWY94389.1	0
14260	AWY94421.1	0
14261	AWY94453.1	0
14262	AWY94485.1	0
14263	AWY94263.1	0
14264	AVD30027.1	0
14265	AYA62507.1	0
14266	AXX39029.1	0
14267	AXX39067.1	0
14268	AXX69869.1	0
14269	AXX69901.1	0
14270	AXX69933.1	0
14271	AXX69965.1	0
14272	AXX69997.1	0
14273	AXX70029.1	0
14274	AXX70061.1	0
14275	AXX70093.1	0
14276	AXX70125.1	0
14277	AXX70157.1	0
14278	AXX70189.1	0
14279	AXX70221.1	0
14280	AXX70253.1	0
14281	AXX70285.1	0
14282	AXX70317.1	0
14283	AXX70349.1	0
14284	AXX70381.1	0
14285	AXY61884.1	0
14286	AXY61916.1	0
14287	AXY61948.1	0
14288	AXY61980.1	0
14289	AXY62012.1	0
14290	AXQ66195.1	0
14291	AXN77441.1	0
14292	AXN77473.1	0
14293	AXN93708.1	0
14294	SCA59526.1	0
14295	BBD50439.1	0
14296	AWX66242.1	0
14297	AWX66802.1	0
14298	AWV91666.1	0
14299	AWV91707.1	0
14300	AWV55527.1	0
14301	AWO14279.1	0
14302	AWF94033.1	0
14303	AWM96923.1	0
14304	AWM30717.1	0
14305	AWK91216.1	0
14306	AWK29736.1	0
14307	AWH15086.1	0
14308	AWH15118.1	0
14309	AWH15150.1	0
14310	AWD77156.1	0
14311	AWD30734.1	0
14312	AWD30766.1	0
14313	AWD30798.1	0
14314	AWD30830.1	0
14315	AWD30862.1	0
14316	AWD30894.1	0
14317	AWD30926.1	0
14318	AWD30958.1	0
14319	AWD30990.1	0
14320	AWD31022.1	0
14321	AWD31054.1	0
14322	AWD31086.1	0
14323	AWD31118.1	0
14324	AWD31150.1	0
14325	AWD31182.1	0
14326	AWD31214.1	0
14327	AWD31246.1	0
14328	AWD31278.1	0
14329	AWD31310.1	0
14330	AWD31342.1	0
14331	AWD31374.1	0
14332	AWD31406.1	0
14333	AWD31438.1	0
14334	AWD31470.1	0
14335	AWD31502.1	0
14336	AWD31534.1	0
14337	AWD31566.1	0
14338	AWB51913.1	0
14339	AVU88415.1	0
14340	ARD24643.1	0
14341	ARD24675.1	0
14342	AVR43690.1	0
14343	AVP26892.1	0
14344	AVP27527.1	0
14345	CZF95161.1	0
14346	CZF95193.1	0
14347	AVI16751.1	0
14348	AVI04870.1	0
14349	AVG45442.1	0
14350	AVG22692.1	0
14351	AVG22724.1	0
14352	AVE14368.1	0
14353	AOF45911.1	0
14354	AVD73935.1	0
14355	AVD73967.1	0
14356	AUZ62351.1	0
14357	AUX81291.1	0
14358	AUX81323.1	0
14359	AOF45951.1	0
14360	AST99383.1	0
14361	AST99415.1	0
14362	AST99447.1	0
14363	ASW22621.1	0
14364	AUT36489.1	0
14365	AUT11880.1	0
14366	AUP47655.1	0
14367	BBC27265.1	0
14368	AUC67673.1	0
14369	CUR24659.1	0
14370	CUR44403.1	0
14371	CUR44435.1	0
14372	ASA49097.1	0
14373	ASA49129.1	0
14374	ASA49161.1	0
14375	ATL75558.1	0
14376	ATI96894.1	0
14377	ATI96926.1	0
14378	ATI23470.1	0
14379	ATG84428.1	0
14380	CUH74492.1	0
14381	CUH74537.1	0
14382	CUH74569.1	0
14383	ATD50495.1	0
14384	AST11822.1	0
14385	CUR29869.1	0
14386	CUR29901.1	0
14387	CUR29933.1	0
14388	ASU64370.1	0
14389	ASU64402.1	0
14390	ASU45676.1	0
14391	BBA21848.1	0
14392	ASU11096.1	0
14393	AST47735.1	0
14394	AST09905.1	0
14395	AST09937.1	0
14396	ASR80874.1	0
14397	ASR74796.1	0
14398	ARE29911.1	0
14399	AQT01369.1	0
14400	CRL31558.1	0
14401	ASK06237.1	0
14402	ASK07809.1	0
14403	ANO40453.1	0
14404	ANO40485.1	0
14405	ASC55296.1	0
14406	CRN04276.1	0
14407	ARV90061.1	0
14408	ARV90093.1	0
14409	ARV90125.1	0
14410	ARV90157.1	0
14411	ARV90189.1	0
14412	ARV90221.1	0
14413	ARV90253.1	0
14414	ARV90285.1	0
14415	ARV90317.1	0
14416	ARV90349.1	0
14417	ARV90381.1	0
14418	ARV90413.1	0
14419	ARV90445.1	0
14420	ARV90477.1	0
14421	ARV90509.1	0
14422	ARV90541.1	0
14423	ARV90573.1	0
14424	ARV90605.1	0
14425	ARV90637.1	0
14426	ARV90669.1	0
14427	ARV90701.1	0
14428	ARV90733.1	0
14429	ARV90765.1	0
14430	ARV90797.1	0
14431	ARV90829.1	0
14432	ARV90861.1	0
14433	ARV90893.1	0
14434	ARV86351.1	0
14435	ARV02198.1	0
14436	ARV02230.1	0
14437	ARV02262.1	0
14438	ARV02294.1	0
14439	ARV02326.1	0
14440	BAX87962.1	0
14441	ART33329.1	0
14442	ARR96788.1	0
14443	ARR96820.1	0
14444	ARR96852.1	0
14445	ARR96884.1	0
14446	ARR96916.1	0
14447	ARR96948.1	0
14448	ARR74894.1	0
14449	ARQ32249.2	0
14450	ARI46355.1	0
14451	ARO77524.1	0
14452	APC65761.1	0
14453	APC65793.1	0
14454	APC65825.1	0
14455	ANA78404.1	0
14456	ARJ36546.1	0
14457	ARD24684.1	0
14458	ARB16267.1	0
14459	AQY19014.1	0
14460	AQY19046.1	0
14461	AQY19078.1	0
14462	AQY10000.1	0
14463	AQX34425.1	0
14464	CRI05796.1	0
14465	CRI05832.1	0
14466	AQU42510.1	0
14467	AQT27333.1	0
14468	AQS23364.1	0
14469	AQT01423.1	0
14470	AQT01455.1	0
14471	AQT01487.1	0
14472	AQT01519.1	0
14473	AQT01551.1	0
14474	AQT01583.1	0
14475	AQT01615.1	0
14476	AKB95548.1	0
14477	AQM52252.1	0
14478	APZ85851.1	0
14479	APZ85883.1	0
14480	APZ85915.1	0
14481	APZ85947.1	0
14482	APZ85979.1	0
14483	APZ86011.1	0
14484	APZ86043.1	0
14485	APZ86075.1	0
14486	APZ86107.1	0
14487	APZ86139.1	0
14488	APZ86171.1	0
14489	APZ86203.1	0
14490	APZ86235.1	0
14491	APZ86267.1	0
14492	APZ86299.1	0
14493	APZ86331.1	0
14494	APZ86363.1	0
14495	APZ86395.1	0
14496	APZ86427.1	0
14497	APZ86459.1	0
14498	APZ86491.1	0
14499	APZ86523.1	0
14500	APZ86555.1	0
14501	APZ86587.1	0
14502	APZ86619.1	0
14503	APZ86651.1	0
14504	APZ86683.1	0
14505	APZ86715.1	0
14506	APZ75435.1	0
14507	CRI05726.1	0
14508	ANA10002.1	0
14509	APX44076.1	0
14510	CVH55525.1	0
14511	APW35682.1	0
14512	APW35714.1	0
14513	APT69511.1	0
14514	APT69197.1	0
14515	CDN40948.1	0
14516	APP87678.1	0
14517	APP87710.1	0
14518	APP87742.1	0
14519	APM86249.1	0
14520	APM86281.1	0
14521	API65425.1	0
14522	API65457.1	0
14523	BAW32353.1	0
14524	APF30595.1	0
14525	APD29102.1	0
14526	APD29134.1	0
14527	APD29166.1	0
14528	APD30571.1	0
14529	APD30603.1	0
14530	APD30635.1	0
14531	APD30667.1	0
14532	APD30699.1	0
14533	CEK41166.1	0
14534	APC65286.1	0
14535	APB53930.1	0
14536	APB53962.1	0
14537	APB53994.1	0
14538	APB54026.1	0
14539	APB54058.1	0
14540	APB54090.1	0
14541	APB54122.1	0
14542	APB54154.1	0
14543	APB54186.1	0
14544	APB54218.1	0
14545	SFV39403.1	0
14546	AOZ16238.1	0
14547	AOW44194.1	0
14548	AOW71925.1	0
14549	AOV18954.1	0
14550	AOV62474.1	0
14551	AOT83365.1	0
14552	AOT83397.1	0
14553	AOT83429.1	0
14554	AOT83461.1	0
14555	AOT83535.1	0
14556	AOT83567.1	0
14557	AOS58203.1	0
14558	ANA10031.1	0
14559	AOM53021.1	0
14560	ANO40042.1	0
14561	ANO40074.1	0
14562	ANO40106.1	0
14563	ANO40138.1	0
14564	ANO40170.1	0
14565	ANO40202.1	0
14566	ANO40234.1	0
14567	ANO40266.1	0
14568	ANO40298.1	0
14569	ANO40330.1	0
14570	ANO40362.1	0
14571	ANO40394.1	0
14572	ANO40426.1	0
14573	AOG17655.1	0
14574	ANZ02058.1	0
14575	ANY59203.1	0
14576	ANW72364.1	0
14577	ANS14398.1	0
14578	ANS14430.1	0
14579	ANW06359.1	0
14580	ANW06391.1	0
14581	ANW06423.1	0
14582	ANW06455.1	0
14583	AIY33302.1	0
14584	AIY33334.1	0
14585	AIY33366.1	0
14586	AIY33398.1	0
14587	AIY33430.1	0
14588	AIY33462.1	0
14589	AIY33494.1	0
14590	AIY33526.1	0
14591	AIY33558.1	0
14592	AIY33590.1	0
14593	AIY33622.1	0
14594	AIY33654.1	0
14595	AIY33686.1	0
14596	AIY33718.1	0
14597	AIY33750.1	0
14598	ANV28026.1	0
14599	ANT82200.1	0
14600	ANS60461.1	0
14601	AND95553.1	0
14602	CEK41022.1	0
14603	CRI05766.1	0
14604	ANN23965.1	0
14605	ANJ77849.1	0
14606	CDU94029.1	0
14607	ALO02551.1	0
14608	ALO02583.1	0
14609	ALO02618.1	0
14610	ALO02841.1	0
14611	ALQ10821.1	0
14612	ANG57795.1	0
14613	ANG57827.1	0
14614	ANG57859.1	0
14615	ALO02535.1	0
14616	AND76311.1	0
14617	ANB41497.1	0
14618	ANA76157.1	0
14619	ANA76189.1	0
14620	ANA76221.1	0
14621	ANA76253.1	0
14622	ANA76285.1	0
14623	ANA76317.1	0
14624	ANA76349.1	0
14625	ANA76381.1	0
14626	ANA10048.1	0
14627	ANA10080.1	0
14628	ANA10112.1	0
14629	AMY96379.1	0
14630	SAM29893.1	0
14631	SAM29925.1	0
14632	AMY60248.1	0
14633	AMY63026.1	0
14634	AMY63058.1	0
14635	AMY63090.1	0
14636	AMY63122.1	0
14637	AMY63154.1	0
14638	AMY16583.1	0
14639	AMW77401.1	0
14640	AMW77433.1	0
14641	AMW86976.1	0
14642	AMW87008.1	0
14643	AMW03288.1	0
14644	AMT74349.1	0
14645	AMT74381.1	0
14646	AMT74413.1	0
14647	AMT75099.1	0
14648	AMT75131.1	0
14649	AMT75163.1	0
14650	AMQ49222.1	0
14651	AMQ35527.1	0
14652	AMQ35559.1	0
14653	AMP46463.1	0
14654	CDO50046.1	0
14655	CDO50006.1	0
14656	AMN92843.1	0
14657	AMN10090.1	0
14658	BAU61803.1	0
14659	AKV94646.1	0
14660	CDO50164.1	0
14661	CDO50202.1	0
14662	CDO50234.1	0
14663	CDO50266.1	0
14664	CDO50298.1	0
14665	CDO50330.1	0
14666	AMK37744.1	0
14667	AMK37776.1	0
14668	AMK07574.1	0
14669	ALS88180.1	0
14670	CDN72758.1	0
14671	CDN72790.1	0
14672	AMD16404.1	0
14673	AMD16436.1	0
14674	AMD16468.1	0
14675	AMD16500.1	0
14676	AMD16532.1	0
14677	ALS35314.1	0
14678	AMB51337.1	0
14679	AMB18895.1	0
14680	AJE24745.1	0
14681	AJE24777.1	0
14682	AJE24809.1	0
14683	AJE24841.1	0
14684	AJE24873.1	0
14685	AJE24905.1	0
14686	AJE24937.1	0
14687	ALV85588.1	0
14688	CEJ95667.1	0
14689	CEJ95699.1	0
14690	BAU21334.1	0
14691	BAU21366.1	0
14692	ALU33542.1	0
14693	AFW99559.2	0
14694	ALT83528.1	0
14695	ALT10274.1	0
14696	ALR86766.1	0
14697	ALR86798.1	0
14698	ALR86830.1	0
14699	ALR86862.1	0
14700	ALQ11426.1	0
14701	ALP73418.1	0
14702	ALO78621.1	0
14703	ALN49355.1	0
14704	ALN12555.1	0
14705	ALK03654.1	0
14706	ALK03415.1	0
14707	ALK03447.1	0
14708	ALK03479.1	0
14709	ALK03511.1	0
14710	ALK03543.1	0
14711	ALK03575.1	0
14712	ALK03607.1	0
14713	ALK03639.1	0
14714	ALI86582.1	0
14715	ALI86614.1	0
14716	ALG76588.1	0
14717	ALF37657.1	0
14718	ALF37689.1	0
14719	ALF37721.1	0
14720	ALF37753.1	0
14721	ALF37785.1	0
14722	ALF37817.1	0
14723	ALB25921.1	0
14724	ALB25953.1	0
14725	ALB25985.1	0
14726	ALB26017.1	0
14727	ALB26049.1	0
14728	ALB26081.1	0
14729	ALB26113.1	0
14730	ALB26145.1	0
14731	ALB26177.1	0
14732	ALB26312.1	0
14733	ALB26344.1	0
14734	ALB26376.1	0
14735	ALC76571.1	0
14736	CDH35309.1	0
14737	AKZ17030.1	0
14738	CRI06245.1	0
14739	CRI06278.1	0
14740	CRI06312.1	0
14741	CRI06344.1	0
14742	CDG50407.1	0
14743	CDG50439.1	0
14744	AKQ21213.1	0
14745	AKP16271.1	0
14746	AKN78992.1	0
14747	AKN79150.1	0
14748	CDW74350.1	0
14749	AKM16741.1	0
14750	AKL72084.1	0
14751	AIC83135.1	0
14752	CDW92215.1	0
14753	CDR32578.1	0
14754	AHZ65064.1	0
14755	AHZ65096.1	0
14756	AHZ62833.1	0
14757	AHZ62865.1	0
14758	AHZ62897.1	0
14759	AHZ62929.1	0
14760	AHZ62961.1	0
14761	AHZ62993.1	0
14762	AHZ63025.1	0
14763	AHZ63057.1	0
14764	AHZ63089.1	0
14765	CRI68191.1	0
14766	CRI68223.1	0
14767	CRI68255.1	0
14768	CRI68287.1	0
14769	CRI68319.1	0
14770	CRI68351.1	0
14771	CRI68383.1	0
14772	CRI68415.1	0
14773	CRI68447.1	0
14774	CRI68479.1	0
14775	CRI68511.1	0
14776	CRI68543.1	0
14777	CRI68575.1	0
14778	CRI68607.1	0
14779	CRI68639.1	0
14780	CRI68671.1	0
14781	CRI68703.1	0
14782	AKB91391.1	0
14783	AJY58644.1	0
14784	AJW66443.1	0
14785	AJW80798.1	0
14786	AJW80830.1	0
14787	AJW80862.1	0
14788	AJW80894.1	0
14789	AJW80926.1	0
14790	AHN60580.1	0
14791	AHN60612.1	0
14792	AJJ90449.1	0
14793	AJG06153.1	0
14794	AJF36764.1	0
14795	AJB29766.1	0
14796	CCP89031.1	0
14797	CCM97072.1	0
14798	AIY67891.1	0
14799	AIY67923.1	0
14800	AIY67955.1	0
14801	AIY32721.1	0
14802	AIY32753.1	0
14803	AIY32785.1	0
14804	AIY32817.1	0
14805	AIY32849.1	0
14806	AIY32881.1	0
14807	AIY32913.1	0
14808	AIY32945.1	0
14809	AIY32977.1	0
14810	AIY33009.1	0
14811	AIY33041.1	0
14812	AIY33073.1	0
14813	AIY33105.1	0
14814	AIY33137.1	0
14815	AIY33169.1	0
14816	AIY33201.1	0
14817	AIY33233.1	0
14818	AIY33265.1	0
14819	AIY31174.1	0
14820	AIY31206.1	0
14821	AIW42760.1	0
14822	AIU98476.1	0
14823	AIU38549.1	0
14824	AIT72089.1	0
14825	AIT72121.1	0
14826	AIT72153.1	0
14827	AIT72185.1	0
14828	AIT72217.1	0
14829	AIT72249.1	0
14830	AIT72281.1	0
14831	AIT72313.1	0
14832	AIT72345.1	0
14833	AIT72377.1	0
14834	AIT72409.1	0
14835	AIT72441.1	0
14836	AIT72473.1	0
14837	AIT72505.1	0
14838	AIT72537.1	0
14839	AIT42273.1	0
14840	AIS68773.1	0
14841	AIR77196.1	0
14842	AIR91775.1	0
14843	AIR91807.1	0
14844	AIR91839.1	0
14845	AIR91871.1	0
14846	AGV02038.1	0
14847	AGV02074.1	0
14848	AIK26639.1	0
14849	AIK26671.1	0
14850	AIK26703.1	0
14851	AIK26735.1	0
14852	AIK26767.1	0
14853	AIK26799.1	0
14854	AIQ85879.1	0
14855	AIQ85911.1	0
14856	AIQ85943.1	0
14857	AIQ85975.1	0
14858	AIQ86007.1	0
14859	AIQ86039.1	0
14860	AIQ86071.1	0
14861	AIQ86103.1	0
14862	AIQ86135.1	0
14863	AIQ86167.1	0
14864	AIQ86199.1	0
14865	AIQ86231.1	0
14866	AIQ86263.1	0
14867	AIQ86295.1	0
14868	AIQ86327.1	0
14869	AIQ86359.1	0
14870	AIQ86391.1	0
14871	AIQ86423.1	0
14872	AIQ86455.1	0
14873	AIQ86487.1	0
14874	AIQ86519.1	0
14875	AIQ86578.1	0
14876	AIQ77747.1	0
14877	AGW16200.1	0
14878	AIP87535.1	0
14879	AIP87567.1	0
14880	AIP87599.1	0
14881	AIP87631.1	0
14882	AIP87663.1	0
14883	AIP87695.1	0
14884	AIP87727.1	0
14885	AIP87759.1	0
14886	AIP87791.1	0
14887	AIP87823.1	0
14888	AIP87855.1	0
14889	AIP87887.1	0
14890	AIP87919.1	0
14891	AIP87951.1	0
14892	AIP87983.1	0
14893	AIP88015.1	0
14894	AIP88047.1	0
14895	AIP88079.1	0
14896	AIP88111.1	0
14897	AIP88143.1	0
14898	AIP88175.1	0
14899	AIP88207.1	0
14900	AIP88239.1	0
14901	AIP88271.1	0
14902	AIP88303.1	0
14903	AIP88335.1	0
14904	AIP88367.1	0
14905	AIP88399.1	0
14906	AIP88431.1	0
14907	AIP88463.1	0
14908	AIP88495.1	0
14909	AIP88527.1	0
14910	AIP88559.1	0
14911	AIP88591.1	0
14912	AIP88623.1	0
14913	AIP88655.1	0
14914	AIP88687.1	0
14915	AIP88719.1	0
14916	AIP88751.1	0
14917	AIP88783.1	0
14918	AIP88815.1	0
14919	AIP88847.1	0
14920	AIP88879.1	0
14921	AIP88911.1	0
14922	AIP88943.1	0
14923	AIP88975.1	0
14924	AIP89007.1	0
14925	AIP89039.1	0
14926	AIP89071.1	0
14927	AIP89103.1	0
14928	AIP89135.1	0
14929	AIP89167.1	0
14930	AIP89199.1	0
14931	AIP89231.1	0
14932	AIP89263.1	0
14933	AIP89295.1	0
14934	AIP89327.1	0
14935	AIP89359.1	0
14936	AIP89391.1	0
14937	AIP89423.1	0
14938	AIP89455.1	0
14939	AIP89487.1	0
14940	AIP89519.1	0
14941	AIP89551.1	0
14942	AIP89583.1	0
14943	AIP89615.1	0
14944	AIP89647.1	0
14945	AIP89679.1	0
14946	AIP89711.1	0
14947	AIP89743.1	0
14948	AIP89775.1	0
14949	AIP89807.1	0
14950	AIP89839.1	0
14951	AIP89871.1	0
14952	AIP89903.1	0
14953	CDI41153.1	0
14954	AHA80800.1	0
14955	AHA80832.1	0
14956	AIN75462.1	0
14957	AIN35499.1	0
14958	AIN35531.1	0
14959	AIN35563.1	0
14960	AIN35595.1	0
14961	AIN35627.1	0
14962	AIN35659.1	0
14963	AIN35691.1	0
14964	AIN35723.1	0
14965	AIN35755.1	0
14966	AIN35787.1	0
14967	AIN35819.1	0
14968	AIN35851.1	0
14969	AIN35883.1	0
14970	AIN35915.1	0
14971	AIN35947.1	0
14972	AIN35979.1	0
14973	AIN36011.1	0
14974	AIN36043.1	0
14975	AIN36075.1	0
14976	AIN36107.1	0
14977	AIN36139.1	0
14978	AIN36171.1	0
14979	AIN36203.1	0
14980	AIN36235.1	0
14981	AIN36267.1	0
14982	AIN36299.1	0
14983	AIN36331.1	0
14984	AIN36363.1	0
14985	AIN36395.1	0
14986	AIN36427.1	0
14987	AIN36459.1	0
14988	AIN36491.1	0
14989	AIN36523.1	0
14990	AIL83877.1	0
14991	AIL25442.1	0
14992	AGT50908.1	0
14993	AIJ03559.1	0
14994	AIH07475.1	0
14995	AIH07507.1	0
14996	AIH07539.1	0
14997	AIG88596.1	0
14998	AIG88628.1	0
14999	AIF75218.1	0
15000	AIF75250.1	0
15001	CDR55239.2	0
15002	AID07497.1	0
15003	AHZ34335.1	0
15004	AHZ59327.1	0
15005	AHX74129.1	0
15006	AHX57841.1	0
15007	AHX25704.1	0
15008	AHW57428.1	0
15009	AHN96162.1	0
15010	CDN39792.1	0
15011	CDI44964.1	0
15012	AHN95423.1	0
15013	AHN95455.1	0
15014	AHN52060.1	0
15015	AHM26187.1	0
15016	AHM88324.1	0
15017	AHM88356.1	0
15018	AHM88388.1	0
15019	AHL29199.1	0
15020	AHL29232.1	0
15021	AHL29267.1	0
15022	AHK05346.1	0
15023	AHE80669.1	0
15024	AHI17211.1	0
15025	AHG31023.1	0
15026	AHF50405.1	0
15027	CCV01201.1	0
15028	AHB73961.1	0
15029	AHB82043.1	0
15030	AGT29630.1	0
15031	AHB32912.1	0
15032	AGT55970.1	0
15033	AHA98628.1	0
15034	AHA82183.1	0
15035	AHA82215.1	0
15036	AHA82247.1	0
15037	AHA61374.1	0
15038	AGZ95242.1	0
15039	AGZ95274.1	0
15040	AGZ95306.1	0
15041	AGN92864.1	0
15042	AGR84122.1	0
15043	CCW72612.1	0
15044	CCW72644.1	0
15045	CDG49304.1	0
15046	AGS12469.1	0
15047	AGW16401.1	0
15048	AGV74364.1	0
15049	AGN52700.1	0
15050	AGV05466.1	0
15051	AGU16841.1	0
15052	AGT59181.1	0
15053	AGT59213.1	0
15054	AGT45293.1	0
15055	AGT45325.1	0
15056	AGT45357.1	0
15057	AGT45389.1	0
15058	AGT45421.1	0
15059	AGT45453.1	0
15060	CCK73225.1	0
15061	CCK73257.1	0
15062	CCK73289.1	0
15063	CCK73321.1	0
15064	CCK73353.1	0
15065	AGS56758.1	0
15066	AGS77226.1	0
15067	AGS77258.1	0
15068	AGS42413.1	0
15069	AGI62901.1	0
15070	AGS12478.1	0
15071	AGR88315.1	0
15072	AGR88347.1	0
15073	AGR84134.1	0
15074	AGR34338.1	0
15075	AGO90266.1	0
15076	AGO63995.1	0
15077	AGO64027.1	0
15078	CCH63322.1	0
15079	AGO02044.1	0
15080	AGO02076.1	0
15081	AGO02108.1	0
15082	AGO02140.1	0
15083	AGN90898.1	0
15084	CCQ77481.1	0
15085	AGM20526.1	0
15086	AGM20558.1	0
15087	AGL72238.1	0
15088	AGL72270.1	0
15089	AGL72302.1	0
15090	AGK90095.1	0
15091	AGK24660.1	0
15092	AGI96974.1	0
15093	AGI37679.1	0
15094	AGH29553.1	0
15095	AGH29585.1	0
15096	AGH29617.1	0
15097	AGH29649.1	0
15098	AGH29681.1	0
15099	AGH29713.1	0
15100	AGH29745.1	0
15101	AGH29777.1	0
15102	AGH29809.1	0
15103	AGH29841.1	0
15104	AGH29873.1	0
15105	AGH29905.1	0
15106	AGH29937.1	0
15107	AGH29969.1	0
15108	AGH30001.1	0
15109	AGH30033.1	0
15110	AGH30065.1	0
15111	AGH30097.1	0
15112	AGH30129.1	0
15113	AGH27778.1	0
15114	AGH27810.1	0
15115	AGH27842.1	0
15116	CCG85203.1	0
15117	AGG35489.1	0
15118	AGF80244.1	0
15119	AGF39231.1	0
15120	AGF33905.1	0
15121	AGE92369.1	0
15122	AGE12519.1	0
15123	AGD98569.1	0
15124	AGD98601.1	0
15125	AGD98633.1	0
15126	AGD98665.1	0
15127	AGD79163.1	0
15128	AGC54445.1	0
15129	CCF77731.1	0
15130	CCH75815.1	0
15131	CCH75847.1	0
15132	AGA60261.1	0
15133	AGA60293.1	0
15134	AGA19499.1	0
15135	AGA19531.1	0
15136	AGA19563.1	0
15137	AGA16320.1	0
15138	AGA16352.1	0
15139	AGA16384.1	0
15140	AGA16416.1	0
15141	AGA16448.1	0
15142	AGA16480.1	0
15143	AFZ77102.1	0
15144	AET10463.1	0
15145	AFQ60630.1	0
15146	AFX60475.1	0
15147	AFX60507.1	0
15148	AFX60539.1	0
15149	AFX60571.1	0
15150	AFX60603.1	0
15151	AFX60635.1	0
15152	AFX60667.1	0
15153	AFX60699.1	0
15154	AFX60731.1	0
15155	AFX60763.1	0
15156	AFX60795.1	0
15157	AFW90688.1	0
15158	AFX60946.1	0
15159	CCO61999.1	0
15160	AEY77832.1	0
15161	AFV52555.1	0
15162	AFV52587.1	0
15163	AFV46158.1	0
15164	AFV36741.1	0
15165	AFV36773.1	0
15166	AFU83187.1	0
15167	AFU61932.1	0
15168	AFU61964.1	0
15169	AFU54644.1	0
15170	AFU34381.1	0
15171	AFT83024.1	0
15172	AFQ93638.1	0
15173	AFS44511.1	0
15174	AFS44545.1	0
15175	CCM43968.1	0
15176	AFR11634.1	0
15177	AFQ60157.1	0
15178	AFQ23198.1	0
15179	AFN80582.1	0
15180	AFN80614.1	0
15181	AFN80646.1	0
15182	AFN80678.1	0
15183	AFN80710.1	0
15184	AFQ00053.1	0
15185	AFP89683.1	0
15186	AFP89715.1	0
15187	AFP19859.1	0
15188	AFO64638.1	0
15189	AFO38341.1	0
15190	AFO42722.1	0
15191	AFN53504.1	0
15192	AEI73654.1	0
15193	AFM56687.1	0
15194	AEG89728.1	0
15195	AEG89760.1	0
15196	AEG89792.1	0
15197	AEG89824.1	0
15198	AEG89856.1	0
15199	AEG89888.1	0
15200	AEG89920.1	0
15201	AEG89952.1	0
15202	AEG89984.1	0
15203	AEG90016.1	0
15204	AEG90048.1	0
15205	AEG90080.1	0
15206	AEG90112.1	0
15207	AEG90144.1	0
15208	AEG90176.1	0
15209	AEG90208.1	0
15210	AEG90240.1	0
15211	AEG90272.1	0
15212	AEG90304.1	0
15213	AEG90336.1	0
15214	AEG90368.1	0
15215	AEG90400.1	0
15216	AEG90432.1	0
15217	AEG90464.1	0
15218	AEG90496.1	0
15219	AEG90528.1	0
15220	AEG90560.1	0
15221	AEG90592.1	0
15222	AEG90624.1	0
15223	AFM38722.1	0
15224	AFI56596.1	0
15225	AFK64735.1	0
15226	AFK14050.1	0
15227	AFK14082.1	0
15228	AFJ54075.1	0
15229	AFJ15133.1	0
15230	AFI42062.1	0
15231	AEI52872.1	0
15232	AFH96032.1	0
15233	AEA76747.1	0
15234	AEA76779.1	0
15235	AEA76811.1	0
15236	AEA76843.1	0
15237	AFF58894.1	0
15238	AFD62674.1	0
15239	AFD62706.1	0
15240	AFD54484.1	0
15241	AFD54516.1	0
15242	AFD54548.1	0
15243	AFD23481.1	0
15244	AFD62989.1	0
15245	AFD63021.1	0
15246	AFD63053.1	0
15247	AFD63085.1	0
15248	AFC98337.1	0
15249	AFC41166.1	0
15250	CCE94347.1	0
15251	AFC37737.1	0
15252	ADV32613.1	0
15253	AFB83433.1	0
15254	AFB83465.1	0
15255	AFB83497.1	0
15256	AFB83529.1	0
15257	AFB81527.1	0
15258	AFA42968.1	0
15259	AFA43000.1	0
15260	AFA43032.1	0
15261	AFA43064.1	0
15262	AFA43096.1	0
15263	AFA43128.1	0
15264	AFA43160.1	0
15265	AFA26431.1	0
15266	AEZ66845.1	0
15267	AEZ66877.1	0
15268	AEZ67177.1	0
15269	AEZ67821.2	0
15270	AEY77433.1	0
15271	AEY77465.1	0
15272	AEY77497.1	0
15273	AEY78476.1	0
15274	AEY75715.1	0
15275	AEY63673.1	0
15276	AEX92963.1	0
15277	AEX37924.1	0
15278	AEX37956.1	0
15279	AEX37988.1	0
15280	AEX31065.1	0
15281	AEX31097.1	0
15282	AEX15664.1	0
15283	AEI91322.1	0
15284	AEI91354.1	0
15285	AEI91386.1	0
15286	AEI91418.1	0
15287	AEI91450.1	0
15288	AEV76916.2	0
15289	CCE21602.1	0
15290	AET80642.1	0
15291	AET80674.1	0
15292	AET14615.1	0
15293	AER23878.1	0
15294	AER09308.1	0
15295	AER09340.1	0
15296	AEP82945.1	0
15297	AEP82977.1	0
15298	AEP83009.1	0
15299	AEP68826.1	0
15300	ADN85606.1	0
15301	AEO17918.1	0
15302	AEO17950.1	0
15303	AEO17982.1	0
15304	AEO18014.1	0
15305	AEO18046.1	0
15306	AEO18078.1	0
15307	AEO18110.1	0
15308	AEO18142.1	0
15309	AEN03365.1	0
15310	AEM36738.1	0
15311	CCD22079.1	0
15312	CCD21823.1	0
15313	AEL31815.1	0
15314	AEL31847.1	0
15315	AEL31879.1	0
15316	AEL31911.1	0
15317	AEL31943.1	0
15318	AEL31975.1	0
15319	AEL32007.1	0
15320	AEL32039.1	0
15321	AEL32071.1	0
15322	AEL32103.1	0
15323	AEL32135.1	0
15324	AEL32167.1	0
15325	AEL32199.1	0
15326	AEL32231.1	0
15327	AEL32263.1	0
15328	AEL32295.1	0
15329	AEL32327.1	0
15330	AEL32359.1	0
15331	AEL32391.1	0
15332	AEK78864.1	0
15333	AEK78896.1	0
15334	AEI91483.1	0
15335	AEI72609.1	0
15336	BAK38566.1	0
15337	ADD92136.1	0
15338	AEG42036.1	0
15339	AEG20848.1	0
15340	AEE99003.1	0
15341	AED01998.1	0
15342	ADC32510.1	0
15343	AEC03075.1	0
15344	AEA08444.1	0
15345	AEA08476.1	0
15346	AEA11182.1	0
15347	ADZ96501.1	0
15348	ADZ96533.1	0
15349	ADZ96565.1	0
15350	ADZ96597.1	0
15351	ADZ96629.1	0
15352	ADZ96661.1	0
15353	ADZ45279.1	0
15354	ACZ74638.1	0
15355	BAJ78302.1	0
15356	ADW24238.1	0
15357	ADV15487.1	0
15358	ADV15519.1	0
15359	ADU54608.1	0
15360	ADO40485.1	0
15361	ADO40517.1	0
15362	ADO40549.1	0
15363	ADO40581.1	0
15364	ADO40613.1	0
15365	ADO40645.1	0
15366	ADO40677.1	0
15367	ADO40709.1	0
15368	ADO40741.1	0
15369	ADO40773.1	0
15370	ADO40805.1	0
15371	ADO40837.1	0
15372	ADO40869.1	0
15373	ADO40901.1	0
15374	ADO40933.1	0
15375	ADO40965.1	0
15376	ADO40997.1	0
15377	ADO41029.1	0
15378	ADO41061.1	0
15379	ACV82474.1	0
15380	CBY83983.1	0
15381	ADN85596.1	0
15382	ADT70821.1	0
15383	ADT65382.1	0
15384	ADT65414.1	0
15385	ADG37247.1	0
15386	ADG37279.1	0
15387	ADG37311.1	0
15388	ADR32115.1	0
15389	ADQ74560.1	0
15390	ADQ52697.1	0
15391	ADQ28136.1	0
15392	ADQ13213.1	0
15393	ACZ65975.1	0
15394	ADO41096.1	0
15395	CBL51918.1	0
15396	ADN84044.1	0
15397	ADC79154.1	0
15398	ACY05953.1	0
15399	ADM47736.1	0
15400	ADL32219.1	0
15401	ADK73350.1	0
15402	ACT82460.1	0
15403	ADJ58426.1	0
15404	ADJ38378.1	0
15405	ADI56601.1	0
15406	ADI56633.1	0
15407	CBA18067.1	0
15408	CBA18099.1	0
15409	ADG36428.1	0
15410	ADF47169.1	0
15411	ADF42592.1	0
15412	CAQ34826.1	0
15413	ADE09054.1	0
15414	ADE09086.1	0
15415	ADE09118.1	0
15416	ADE09150.1	0
15417	ADE09182.1	0
15418	ADE09214.1	0
15419	ADE09246.1	0
15420	ADE09278.1	0
15421	ADD80780.1	0
15422	ACY79454.1	0
15423	ACY79486.1	0
15424	ADD10371.1	0
15425	ADB97309.1	0
15426	CBJ04665.1	0
15427	CAW30998.1	0
15428	CAW31030.1	0
15429	CBE70769.1	0
15430	ADA71034.1	0
15431	ADA67951.1	0
15432	ADA67983.1	0
15433	ACZ63318.1	0
15434	ACZ04137.1	0
15435	ACZ04169.1	0
15436	ACZ04207.1	0
15437	ACZ04239.1	0
15438	ACZ04271.1	0
15439	ACZ04303.1	0
15440	ACY95460.1	0
15441	CAR85741.1	0
15442	ACX31611.1	0
15443	ACO83226.1	0
15444	ACO83258.1	0
15445	ACV83310.1	0
15446	CAR64436.1	0
15447	CAR64468.1	0
15448	ACU28780.1	0
15449	ACT79077.1	0
15450	ACS94056.1	0
15451	ACS36702.1	0
15452	ACJ54751.1	0
15453	ACS34695.1	0
15454	CAQ58589.1	0
15455	CAQ52395.1	0
15456	ACN51279.1	0
15457	ACP19331.1	0
15458	ACO53445.1	0
15459	ACL00856.1	0
15460	ACN76998.1	0
15461	ACN77030.1	0
15462	ACN77062.1	0
15463	CAX53723.1	0
15464	CAX53757.1	0
15465	ACN42979.1	0
15466	ACM62304.1	0
15467	ACC78742.1	0
15468	ACL80644.1	0
15469	CAS97466.1	0
15470	CAS97498.1	0
15471	ACL37127.1	0
15472	CAK12830.1	0
15473	CAR82107.1	0
15474	ACA96959.1	0
15475	ACK77810.1	0
15476	CAQ03743.1	0
15477	CAP57996.1	0
15478	ACF42160.1	0
15479	ACF42195.1	0
15480	ABX71777.1	0
15481	ACJ03798.1	0
15482	ABY59042.1	0
15483	ACI24167.1	0
15484	ACF40352.1	0
15485	ACF40384.1	0
15486	ACF40416.1	0
15487	ACF40448.1	0
15488	ACF40480.1	0
15489	ACF40512.1	0
15490	ACF40544.1	0
15491	ACF40576.1	0
15492	ACI06037.1	0
15493	ACI06069.1	0
15494	ACH72918.1	0
15495	ACG60166.1	0
15496	BAG68380.1	0
15497	ACF42106.1	0
15498	ABS83257.1	0
15499	ACE82193.1	0
15500	ACD93171.1	0
15501	ACC68188.1	0
15502	ABG90916.1	0
15503	ABV53456.1	0
15504	ACB97655.1	0
15505	ABX71805.1	0
15506	ACB21031.1	0
15507	ACA61010.1	0
15508	ACA61042.2	0
15509	ACA61074.2	0
15510	ACA61106.1	0
15511	ACA52109.2	0
15512	ACA35257.1	0
15513	ABZ03974.1	0
15514	CAP78914.1	0
15515	ABY71021.1	0
15516	ABR21094.1	0
15517	ABU95063.1	0
15518	ABY27543.1	0
15519	ABX57833.1	0
15520	ABX11569.1	0
15521	CAO98805.1	0
15522	ABS29531.1	0
15523	ABS12066.1	0
15524	ABS10899.1	0
15525	ABS10931.1	0
15526	ABS10963.1	0
15527	AAY86746.1	0
15528	CAM91851.1	0
15529	CAL30131.1	0
15530	BAF64261.1	0
15531	ABQ40114.1	0
15532	ABQ40146.1	0
15533	ABQ40178.1	0
15534	ABQ40210.1	0
15535	ABQ40242.1	0
15536	ABQ40274.1	0
15537	ABQ40306.1	0
15538	ABQ40338.1	0
15539	ABQ11284.1	0
15540	ABG26014.1	0
15541	ABG26046.1	0
15542	ABG26078.1	0
15543	ABG26110.1	0
15544	ABP96791.1	0
15545	CAM84529.1	0
15546	BAF49362.1	0
15547	ABO13956.1	0
15548	ABM92351.1	0
15549	CAL64777.1	0
15550	ABC70691.1	0
15551	ABK96900.1	0
15552	ABK00002.1	0
15553	AAW82637.1	0
15554	ABI83653.1	0
15555	ABI63408.1	0
15556	ABI63440.1	0
15557	ABI35963.1	0
15558	CAJ85994.1	0
15559	ABI18360.1	0
15560	ABB52010.1	0
15561	ABB52042.1	0
15562	ABG56906.1	0
15563	CAJ76470.1	0
15564	ABF71087.1	0
15565	CAJ98471.1	0
15566	AAZ23585.1	0
15567	ABD65393.1	0
15568	ABC74534.1	0
15569	ABC68294.1	0
15570	CAJ19262.1	0
15571	ABB76222.1	0
15572	ABA61319.1	0
15573	ABA26595.1	0
15574	AAY16457.1	0
15575	CAI84278.1	0
15576	AAY63952.2	0
15577	AAY27082.1	0
15578	CAI26263.1	0
15579	AAW55550.1	0
15580	AAU87292.1	0
15581	AAU29403.1	0
15582	CAH03765.1	0
15583	CAD24676.1	0
15584	BAD18960.1	0
15585	AAR98583.1	0
15586	BAD07419.1	0
15587	BAD07451.1	0
15588	AAR89442.1	0
15589	CAD89716.1	0
15590	BAD01597.1	0
15591	CAE01425.1	0
15592	CAD92244.1	0
15593	AAP47135.1	0
15594	AAP23246.1	0
15595	BAC66129.1	0
15596	AAO32354.1	0
15597	CAD27704.1	0
15598	AAN76348.1	0
15599	AAN08523.1	0
15600	AAM78603.1	0
15601	AAM18944.1	0
15602	AAM12377.1	0
15603	BAB86386.1	0
15604	AAL69644.1	0
15605	AAK64545.1	0
15606	CAC85461.1	0
15607	CAD12402.1	0
15608	CAC84659.1	0
15609	AAL00897.1	0
15610	AAK73448.1	0
15611	AAK70855.1	0
15612	AAK19175.1	0
15613	AAG30268.1	0
15614	AAF97437.1	0
15615	AAF63751.1	0
15616	AAD53083.1	0
15617	AAD40943.1	0
15618	AAD17971.1	0
15619	AAD10474.1	0
15620	CAA12311.1	0
15621	CAA11974.1	0
15622	CAA12006.1	0
15623	AAB65396.1	0
15624	CAA63997.1	0
15625	AAA47830.1	0
15626	AAC32402.1	0
15627	YP_010245829.1	0
15628	YP_010084320.1	0
15629	YP_010084358.1	0
15630	YP_010086590.1	0
15631	YP_010086849.1	0
15632	YP_010087218.1	0
15633	YP_010087327.1	0
15634	YP_010087773.1	0
15635	YP_010087818.1	0
15636	YP_010087873.1	0
15637	YP_009666107.1	0
15638	YP_009666520.1	0
15639	YP_009553588.1	0
15640	YP_009506371.1	0
15641	YP_009506403.1	0
15642	YP_009506437.1	0
15643	YP_009506469.1	0
15644	YP_009506501.1	0
15645	YP_009506533.1	0
15646	YP_009506565.1	0
15647	YP_009507991.1	0
15648	YP_009508023.1	0
15649	YP_009508128.1	0
15650	YP_009508170.1	0
15651	YP_009508211.1	0
15652	YP_009508314.1	0
15653	YP_009508352.1	0
15654	YP_009508395.1	0
15655	YP_009508436.1	0
15656	YP_009472130.1	0
15657	YP_009448202.1	0
15658	YP_009408631.1	0
15659	YP_009345717.1	0
15660	YP_009316018.1	0
15661	YP_009310066.1	0
15662	YP_009305424.1	0
15663	YP_009259492.1	0
15664	YP_009249838.1	0
15665	YP_009216582.1	0
15666	YP_009174976.1	0
15667	YP_009140565.1	0
15668	YP_009129322.1	0
15669	YP_009109609.1	0
15670	YP_009058923.1	0
15671	YP_009042058.1	0
15672	YP_009026389.1	0
15673	YP_008888539.1	0
15674	YP_008472703.1	0
15675	YP_008198571.1	0
15676	YP_007974234.1	0
15677	YP_007438887.1	0
15678	YP_006905840.1	0
15679	YP_006666525.1	0
15680	YP_006390084.1	0
15681	YP_005352901.1	0
15682	YP_004958217.1	0
15683	YP_004958249.1	0
15684	YP_004465363.1	0
15685	YP_004339041.1	0
15686	YP_004207831.1	0
15687	YP_004123719.1	0
15688	YP_004046668.1	0
15689	YP_003915157.1	0
15690	YP_003856013.1	0
15691	YP_003620404.1	0
15692	YP_003288773.1	0
15693	YP_003084133.1	0
15694	YP_002791013.1	0
15695	YP_002608336.1	0
15696	YP_002317397.1	0
15697	YP_002124295.1	0
15698	YP_001960950.1	0
15699	YP_001974400.1	0
15700	YP_001950233.1	0
15701	YP_001876452.1	0
15702	YP_001718509.1	0
15703	YP_001648977.1	0
15704	YP_001294933.1	0
15705	YP_001285753.1	0
15706	YP_001086460.1	0
15707	YP_851008.1	0
15708	YP_764452.1	0
15709	YP_717919.1	0
15710	YP_619882.1	0
15711	YP_459912.1	0
15712	YP_271823.1	0
15713	YP_133831.1	0
15714	YP_006422.1	0
15715	NP_991332.1	0
15716	NP_958321.1	0
15717	NP_871723.1	0
15718	NP_817110.1	0
15719	NP_808906.1	0
15720	NP_808867.1	0
15721	NP_808772.1	0
15722	NP_803554.1	0
15723	NP_803246.1	0
15724	NP_795339.1	0
15725	NP_722554.1	0
15726	NP_671449.1	0
15727	NP_620012.1	0
15728	NP_620881.1	0
15729	NP_077086.1	0
15730	NP_148987.1	0
15731	NP_620661.1	0
15732	NP_049921.1	0
15733	NP_689459.1	0
15734	NP_632019.1	0
15735	NP_631951.1	0
15736	NP_077737.1	0
15737	NP_047238.1	0
15738	NP_620742.1	0
15739	UVY90079.1	0
15740	UVY90111.1	0
15741	UVW56353.1	0
15742	UVT85060.1	0
15743	UVT85092.1	0
15744	UVJ88611.1	0
15745	UVJ88643.1	0
15746	UVJ88675.1	0
15747	UVJ88717.1	0
15748	UVN12643.1	0
15749	UVN12675.1	0
15750	UVN12707.1	0
15751	UVJ68659.1	0
15752	UVJ68691.1	0
15753	UUV61223.1	0
15754	UUV61255.1	0
15755	UUV61287.1	0
15756	UUV61319.1	0
15757	UUV61351.1	0
15758	UUV61383.1	0
15759	UUV61415.1	0
15760	UUV61447.1	0
15761	UUV61479.1	0
15762	UUK33506.1	0
15763	UUJ34755.1	0
15764	UUJ34787.1	0
15765	UUJ34819.1	0
15766	UUJ34851.1	0
15767	UUJ34883.1	0
15768	UUJ34915.1	0
15769	UUF95006.1	0
15770	UUF95038.1	0
15771	UUF95070.1	0
15772	UUF95102.1	0
15773	UUF95134.1	0
15774	UUF95166.1	0
15775	UUA79851.1	0
15776	UUA79890.1	0
15777	UTS96134.1	0
15778	UTS96158.1	0
15779	UTQ10588.1	0
15780	UTQ10620.1	0
15781	UTQ10652.1	0
15782	UTQ10684.1	0
15783	UTQ10716.1	0
15784	UTQ10748.1	0
15785	UTQ10780.1	0
15786	UTQ11425.1	0
15787	UTQ11621.1	0
15788	UTQ11653.1	0
15789	UTQ11685.1	0
15790	UTE79834.1	0
15791	USR47287.1	0
15792	USN24374.1	0
15793	USN24406.1	0
15794	USN24438.1	0
15795	USN24654.1	0
15796	URZ62318.1	0
15797	URY16873.1	0
15798	URP23428.1	0
15799	URP23460.1	0
15800	URP23492.1	0
15801	URP23524.1	0
15802	QWB14616.1	0
15803	QWB14648.1	0
15804	QWB14680.1	0
15805	QWB14712.1	0
15806	QWB14744.1	0
15807	QWB14776.1	0
15808	QWB14808.1	0
15809	URC17611.1	0
15810	UQT67975.1	0
15811	BCZ50575.1	0
15812	UPO25187.1	0
15813	UPO25219.1	0
15814	UPO37673.1	0
15815	UPO37705.1	0
15816	UPO37737.1	0
15817	UPH72881.1	0
15818	UOO01122.1	0
15819	UOQ23379.1	0
15820	UOQ23411.1	0
15821	UOQ23443.1	0
15822	UOQ23478.1	0
15823	UOL65509.1	0
15824	UOL65541.1	0
15825	UOL65573.1	0
15826	UOL65605.1	0
15827	UOL65637.1	0
15828	UOL65669.1	0
15829	UOL65701.1	0
15830	UOL65733.1	0
15831	UOL65765.1	0
15832	UOL65797.1	0
15833	UOL65829.1	0
15834	UOL65861.1	0
15835	UOL65893.1	0
15836	UOL65925.1	0
15837	UOL65957.1	0
15838	UOL65989.1	0
15839	UOL66021.1	0
15840	UOL66053.1	0
15841	UOF82561.1	0
15842	UOF93274.1	0
15843	UNO37619.1	0
15844	UNJ44797.1	0
15845	UNJ44829.1	0
15846	UNJ44861.1	0
15847	UNA95414.1	0
15848	UMM45341.1	0
15849	ULE27968.1	0
15850	ULE28000.1	0
15851	ULE28032.1	0
15852	ULE28064.1	0
15853	ULE28096.1	0
15854	ULE28128.1	0
15855	ULE28160.1	0
15856	ULE28192.1	0
15857	ULE28224.1	0
15858	ULE28256.1	0
15859	ULE28288.1	0
15860	ULE28320.1	0
15861	UKT68864.1	0
15862	UKT68896.1	0
15863	UIS42951.1	0
15864	UID85935.1	0
15865	BDC46407.1	0
15866	BDC46439.1	0
15867	BDC46612.1	0
15868	BDC46644.1	0
15869	UFZ14010.1	0
15870	UFT26561.1	0
15871	UFT26593.1	0
15872	UFT26625.1	0
15873	UFI07279.1	0
15874	UED98938.1	0
15875	UEE00999.1	0
15876	UEE01031.1	0
15877	UEC49246.1	0
15878	UEC49278.1	0
15879	UEC49310.1	0
15880	UEC49342.1	0
15881	UEC49374.1	0
15882	UEC49406.1	0
15883	UEC49438.1	0
15884	UEC49470.1	0
15885	UEC49502.1	0
15886	UEC49534.1	0
15887	UEC49566.1	0
15888	UEC49598.1	0
15889	UEC49630.1	0
15890	UEC49662.1	0
15891	UEC49694.1	0
15892	UEC49726.1	0
15893	UEC49758.1	0
15894	UEC49790.1	0
15895	UDN65270.1	0
15896	UDN65302.1	0
15897	UDN65334.1	0
15898	UDN65366.1	0
15899	UDN65398.1	0
15900	UDN65430.1	0
15901	UDN65462.1	0
15902	UDN65494.1	0
15903	UDN65526.1	0
15904	UDN65558.1	0
15905	UDN65590.1	0
15906	UDN65622.1	0
15907	UDN65654.1	0
15908	UDN65686.1	0
15909	UDN65718.1	0
15910	UDN65750.1	0
15911	UDN65782.1	0
15912	UDN65814.1	0
15913	UDN65846.1	0
15914	UDN65878.1	0
15915	UDN65910.1	0
15916	UDM84307.1	0
15917	UCR73944.1	0
15918	UBS89883.1	0
15919	UBS89915.1	0
15920	UBR90474.1	0
15921	UBR90506.1	0
15922	UBR90538.1	0
15923	UBR90570.1	0
15924	UBR90602.1	0
15925	UBR90634.1	0
15926	UBR90666.1	0
15927	QOE77490.1	0
15928	UAY98632.1	0
15929	QZX45772.1	0
15930	QYA72997.1	0
15931	QZL09712.1	0
15932	QZH78763.1	0
15933	QZA73707.1	0
15934	QYY49051.1	0
15935	QYL35546.1	0
15936	QYL35578.1	0
15937	QYA72264.1	0
15938	QXO36531.1	0
15939	QXO36563.1	0
15940	QXO36595.1	0
15941	QXO36627.1	0
15942	QXJ13497.1	0
15943	QXI72710.1	0
15944	QXI72742.1	0
15945	QXI72774.1	0
15946	QXI72806.1	0
15947	QXI72838.1	0
15948	QXI72875.1	0
15949	QXF30868.1	0
15950	QXF31371.1	0
15951	QXF31403.1	0
15952	QXF31435.1	0
15953	QXF31467.1	0
15954	QWQ56219.1	0
15955	QWQ56251.1	0
15956	QWQ56283.1	0
15957	QWQ56315.1	0
15958	QWQ56347.1	0
15959	QWQ56379.1	0
15960	QWM97886.1	0
15961	QWK65078.1	0
15962	QWE79578.1	0
15963	QWE79610.1	0
15964	QVX32664.1	0
15965	QVX18987.1	0
15966	QVX19019.1	0
15967	QVX19051.1	0
15968	QVX19083.1	0
15969	QVX19115.1	0
15970	QVX19147.1	0
15971	QVX19179.1	0
15972	QVX19211.1	0
15973	QVX19243.1	0
15974	QVX19275.1	0
15975	QVX19307.1	0
15976	QVX19339.1	0
15977	QVX19371.1	0
15978	QVX19403.1	0
15979	QVX19435.1	0
15980	QVX19467.1	0
15981	QVX19499.1	0
15982	QVX19531.1	0
15983	QVX19563.1	0
15984	QVX19595.1	0
15985	QVX19627.1	0
15986	QVX19659.1	0
15987	QVX19691.1	0
15988	QVX19723.1	0
15989	QVX19755.1	0
15990	QVS02693.1	0
15991	QVS02725.1	0
15992	QVS02757.1	0
15993	QVS02789.1	0
15994	QVS02821.1	0
15995	QVS02853.1	0
15996	QVS02885.1	0
15997	QAB47392.1	0
15998	QJF49246.1	0
15999	QVH36066.1	0
16000	QVH36098.1	0
16001	QVH36130.1	0
16002	QVH36162.1	0
16003	QVH36194.1	0
16004	QUS47802.1	0
16005	QUS48067.1	0
16006	QUS52918.1	0
16007	QUQ60641.1	0
16008	QUJ10679.1	0
16009	QTZ97368.1	0
16010	QTZ97400.1	0
16011	QTZ97432.1	0
16012	QTZ97464.1	0
16013	QTZ97496.1	0
16014	QTZ97528.1	0
16015	QTZ97560.1	0
16016	QTT61547.1	0
16017	QTT61579.1	0
16018	QTT61611.1	0
16019	QTT61643.1	0
16020	QTQ94927.1	0
16021	QTQ94959.1	0
16022	QTH79685.1	0
16023	QRR19141.1	0
16024	QSX72062.1	0
16025	QSX72094.1	0
16026	QSX72126.1	0
16027	QPN02368.1	0
16028	QSS76700.1	0
16029	QSS76732.1	0
16030	QSS76764.1	0
16031	QSS76796.1	0
16032	QSS76828.1	0
16033	QSH74801.1	0
16034	QIV15594.1	0
16035	QRY02981.1	0
16036	QRY03013.1	0
16037	QRY03045.1	0
16038	QRY03077.1	0
16039	QRY03109.1	0
16040	QRY03141.1	0
16041	QRY03173.1	0
16042	QRY03205.1	0
16043	QRY03237.1	0
16044	QRY03269.1	0
16045	QRY03301.1	0
16046	QRY03333.1	0
16047	QRY03365.1	0
16048	QRY03397.1	0
16049	QRY03429.1	0
16050	QRY03461.1	0
16051	QRY03493.1	0
16052	QRY03525.1	0
16053	QRY03557.1	0
16054	QRY03589.1	0
16055	QRY03621.1	0
16056	QRY03653.1	0
16057	QRY03685.1	0
16058	QRY03717.1	0
16059	QRY03749.1	0
16060	QRY03781.1	0
16061	QRY03813.1	0
16062	QRY03845.1	0
16063	QRY03877.1	0
16064	QRY03909.1	0
16065	QRY03941.1	0
16066	QRY03973.1	0
16067	QRY04005.1	0
16068	QRY04037.1	0
16069	QRY04069.1	0
16070	QRY04101.1	0
16071	QRY04133.1	0
16072	QRY04165.1	0
16073	QRY04197.1	0
16074	QRY04229.1	0
16075	QRY04261.1	0
16076	QRY04293.1	0
16077	QRY04325.1	0
16078	QRY04357.1	0
16079	QRY04389.1	0
16080	QRY04421.1	0
16081	QRY04453.1	0
16082	QRY04485.1	0
16083	QRY04517.1	0
16084	QRY04549.1	0
16085	QRY04581.1	0
16086	QRY04613.1	0
16087	QRY04645.1	0
16088	QRY04677.1	0
16089	QRY04709.1	0
16090	QRY04741.1	0
16091	QRY04773.1	0
16092	QRY04805.1	0
16093	QRY04837.1	0
16094	QRY04869.1	0
16095	QRY04901.1	0
16096	QRY04933.1	0
16097	QRY04965.1	0
16098	QRY04997.1	0
16099	QRY05029.1	0
16100	QRY05061.1	0
16101	QRY05093.1	0
16102	QRY05125.1	0
16103	QRY05157.1	0
16104	QRY05189.1	0
16105	QRY05221.1	0
16106	QRY05253.1	0
16107	QRY05285.1	0
16108	QRY05317.1	0
16109	QRY05349.1	0
16110	QRY05381.1	0
16111	QRY05413.1	0
16112	QRY05445.1	0
16113	QRY05477.1	0
16114	QRY05509.1	0
16115	QRY05541.1	0
16116	QRY05573.1	0
16117	QRY05605.1	0
16118	QRY05637.1	0
16119	QRY05669.1	0
16120	QRY05701.1	0
16121	QRY05733.1	0
16122	QRY05765.1	0
16123	QRY05797.1	0
16124	QRY05829.1	0
16125	QRY05861.1	0
16126	QRY05893.1	0
16127	QRY05925.1	0
16128	QRY05957.1	0
16129	QRY05989.1	0
16130	QRY06021.1	0
16131	QRY06053.1	0
16132	QRY06085.1	0
16133	QRY06117.1	0
16134	QRY06149.1	0
16135	QRY06181.1	0
16136	QRY06213.1	0
16137	QRU95480.1	0
16138	QRU95512.1	0
16139	BCN36655.1	0
16140	QQZ01083.1	0
16141	QQW37612.1	0
16142	QQO51948.1	0
16143	QQL13386.1	0
16144	QQL13798.1	0
16145	QQK85155.1	0
16146	QPN02332.1	0
16147	QBQ95464.1	0
16148	QBQ95496.1	0
16149	QBQ95528.1	0
16150	QHB14674.1	0
16151	QPN01198.1	0
16152	QPP18952.1	0
16153	QPP18984.1	0
16154	QPK91788.1	0
16155	QPL11212.1	0
16156	QPL11244.1	0
16157	QPL11276.1	0
16158	QPL11308.1	0
16159	QPL11340.1	0
16160	QPK40957.1	0
16161	QJP24287.1	0
16162	QPB75069.1	0
16163	QOQ34370.1	0
16164	QOK63171.1	0
16165	QOK63203.1	0
16166	QOK63235.1	0
16167	QOD42437.1	0
16168	QOC68658.1	0
16169	QNR00668.1	0
16170	QNN81383.1	0
16171	QNN81415.1	0
16172	QNN81447.1	0
16173	QEM22664.1	0
16174	QNG62351.1	0
16175	QNG62383.1	0
16176	QMV47915.1	0
16177	QMV80558.1	0
16178	QMV80591.1	0
16179	QMV80623.1	0
16180	QMV80655.1	0
16181	QMV80691.1	0
16182	QMT62514.1	0
16183	QLY89251.1	0
16184	QLJ85090.1	0
16185	QLI60604.1	0
16186	QLB37646.1	0
16187	QKW90642.1	0
16188	QKQ15089.1	0
16189	QKF94928.1	0
16190	QJX74423.1	0
16191	QJW71420.1	0
16192	QJW71452.1	0
16193	ANY43210.1	0
16194	QJF74493.1	0
16195	AWN00249.1	0
16196	QJD25841.1	0
16197	QJA07413.1	0
16198	QIS60240.1	0
16199	QIQ31301.1	0
16200	QIQ31333.1	0
16201	QIK02120.1	0
16202	QIJ32347.1	0
16203	QIJ32379.1	0
16204	QIJ32411.1	0
16205	QIJ32443.1	0
16206	QIJ32475.1	0
16207	QIJ32507.1	0
16208	QIJ32539.1	0
16209	QIJ32571.1	0
16210	QIJ32603.1	0
16211	QIH55691.1	0
16212	QIH55723.1	0
16213	QIH55755.1	0
16214	QIH55787.1	0
16215	QIH55819.1	0
16216	QIH55851.1	0
16217	QIH55883.1	0
16218	QIH55915.1	0
16219	QIH55947.1	0
16220	QIH55979.1	0
16221	QIH56011.1	0
16222	QIH56043.1	0
16223	QIH56075.1	0
16224	QIH45231.1	0
16225	QIH45263.1	0
16226	QIH45295.1	0
16227	QIH45327.1	0
16228	QIH45359.1	0
16229	QIH45391.1	0
16230	QIH45423.1	0
16231	QIH45455.1	0
16232	QIH45487.1	0
16233	QIH45519.1	0
16234	QIH12509.1	0
16235	QIH12541.1	0
16236	QIH12573.1	0
16237	QIH12605.1	0
16238	QIH12637.1	0
16239	QIH12669.1	0
16240	QIH12701.1	0
16241	QIH12733.1	0
16242	QIH12765.1	0
16243	QIH12797.1	0
16244	QIH12829.1	0
16245	QIH12861.1	0
16246	QIH12893.1	0
16247	QIH12925.1	0
16248	QIH12957.1	0
16249	QIH12989.1	0
16250	QIH13021.1	0
16251	QIH13053.1	0
16252	QIH13085.1	0
16253	QIH13117.1	0
16254	QIH13149.1	0
16255	QIH13181.1	0
16256	QIH13213.1	0
16257	QIH13245.1	0
16258	QIH13277.1	0
16259	QIH13309.1	0
16260	QIH13341.1	0
16261	QIH13373.1	0
16262	QIH13405.1	0
16263	QIH13437.1	0
16264	QIH13469.1	0
16265	QIH13501.1	0
16266	QIH13533.1	0
16267	QIH13565.1	0
16268	QIH13597.1	0
16269	QIH13629.1	0
16270	QIH13661.1	0
16271	QIH13693.1	0
16272	QIH13725.1	0
16273	QIE08115.1	0
16274	QID41330.1	0
16275	QID57375.1	0
16276	QID57407.1	0
16277	QID57439.1	0
16278	QID58983.1	0
16279	QIC19064.1	0
16280	QHX99863.1	0
16281	QHU79237.1	0
16282	QHU79269.1	0
16283	QHU79301.1	0
16284	QHU79333.1	0
16285	QHU79365.1	0
16286	QHU79397.1	0
16287	QHU79429.1	0
16288	QHU79461.1	0
16289	QHU79493.1	0
16290	QHU79525.1	0
16291	QHU79557.1	0
16292	QHU79589.1	0
16293	QHU79621.1	0
16294	QHU79653.1	0
16295	QHU79685.1	0
16296	QHT53975.1	0
16297	QHT54007.1	0
16298	QHO64485.1	0
16299	QHG11693.1	0
16300	QHD57735.1	0
16301	QHD57767.1	0
16302	QHD57799.1	0
16303	QHD57831.1	0
16304	QBQ95429.1	0
16305	QHB15462.1	0
16306	QHB15506.1	0
16307	QHA80058.1	0
16308	QEJ80523.1	0
16309	QEJ80555.1	0
16310	QEJ80587.1	0
16311	QEM20999.1	0
16312	QHA25050.1	0
16313	QHA25082.1	0
16314	QHA25114.1	0
16315	QHA25146.1	0
16316	QGX13949.1	0
16317	QFG39753.1	0
16318	QGV12703.1	0
16319	QGT76818.1	0
16320	QGN65460.1	0
16321	QGN65492.1	0
16322	QGN65530.1	0
16323	QGN65562.1	0
16324	BBP49639.1	0
16325	BBP49671.1	0
16326	QGN03706.1	0
16327	QGL54781.1	0
16328	QGH59198.1	0
16329	QGA84558.1	0
16330	QGA69838.1	0
16331	QGA69870.1	0
16332	QBP05518.1	0
16333	QFR98392.1	0
16334	QFR35834.1	0
16335	QFR36402.1	0
16336	QFR07766.1	0
16337	QFR15878.1	0
16338	QFP40019.1	0
16339	QFG40013.1	0
16340	QFF91587.1	0
16341	QEX51308.1	0
16342	QES91105.1	0
16343	QES91137.1	0
16344	QES91169.1	0
16345	QBO66563.1	0
16346	QBY34624.1	0
16347	QBY34656.1	0
16348	QEO60175.1	0
16349	QEL50482.1	0
16350	QEL50514.1	0
16351	QEL50546.1	0
16352	QEL50578.1	0
16353	QEL50610.1	0
16354	QEL50642.1	0
16355	QEL50674.1	0
16356	QEL53137.1	0
16357	AXU39787.1	0
16358	AXU39819.1	0
16359	AXU39851.1	0
16360	AXU39883.1	0
16361	QDG02840.1	0
16362	QDG02872.1	0
16363	QDG02904.1	0
16364	QDG02936.1	0
16365	QDG02968.1	0
16366	QDG03000.1	0
16367	QDG03032.1	0
16368	QDG03064.1	0
16369	QDG03096.1	0
16370	QDQ68917.1	0
16371	QDQ68949.1	0
16372	QEG59646.1	0
16373	QEF51034.1	0
16374	QEF51072.1	0
16375	QEF51108.1	0
16376	QED89965.1	0
16377	AXL13982.1	0
16378	AXL14014.1	0
16379	QCY72065.1	0
16380	QCY72097.1	0
16381	QCY72129.1	0
16382	AXU22033.1	0
16383	AYW01576.1	0
16384	QDO73322.1	0
16385	QDN53930.1	0
16386	QDJ95900.1	0
16387	QBC73654.1	0
16388	QCZ41144.1	0
16389	BBD96264.1	0
16390	QCT23741.1	0
16391	QCT24605.1	0
16392	QCS40542.1	0
16393	QCS40574.1	0
16394	QCS37528.1	0
16395	QCQ82580.1	0
16396	QCQ28879.1	0
16397	QCQ28911.1	0
16398	QCQ28943.1	0
16399	QCQ28975.1	0
16400	QCQ18346.1	0
16401	ANC27994.1	0
16402	QCO31456.1	0
16403	QCO31492.1	0
16404	QCI62298.1	0
16405	QCI56098.1	0
16406	AWC15004.1	0
16407	QBZ28515.1	0
16408	AWQ13223.1	0
16409	QBR34664.1	0
16410	QBO56219.1	0
16411	QBO66513.1	0
16412	AXG65491.1	0
16413	QBL07116.1	0
16414	QBL07148.1	0
16415	QBL07180.1	0
16416	QBL07212.1	0
16417	QBL07244.1	0
16418	QBL07276.1	0
16419	QBL07308.1	0
16420	QBL07340.1	0
16421	QBL07372.1	0
16422	QBL07404.1	0
16423	QBL07436.1	0
16424	QBL07468.1	0
16425	QBL07500.1	0
16426	QBL07532.1	0
16427	QBL07564.1	0
16428	QBL07596.1	0
16429	QBL07628.1	0
16430	QBL07660.1	0
16431	QBL07692.1	0
16432	QBL07724.1	0
16433	QBL07756.1	0
16434	QBL07788.1	0
16435	QBL07820.1	0
16436	BBI93174.1	0
16437	QBK46362.1	0
16438	QBI22195.1	0
16439	AVH79756.1	0
16440	AVH79788.1	0
16441	AVH79820.1	0
16442	AVH79852.1	0
16443	AVH79884.1	0
16444	AVH79916.1	0
16445	AVH79948.1	0
16446	QBC98231.1	0
16447	QBC98392.1	0
16448	QBC98424.1	0
16449	QBC98456.1	0
16450	QBC98488.1	0
16451	QBC98520.1	0
16452	QBC98552.1	0
16453	QBC98584.1	0
16454	QBB19882.1	0
16455	QAY29067.1	0
16456	QAX33536.1	0
16457	ASX95516.1	0
16458	ASX95548.1	0
16459	AXA98704.1	0
16460	QAB47419.1	0
16461	AXU38893.1	0
16462	AZL94850.1	0
16463	BBB16668.1	0
16464	AYX42383.1	0
16465	AYV61089.1	0
16466	AYV61121.1	0
16467	AYP63866.1	0
16468	AYP63898.1	0
16469	AYP63930.1	0
16470	AYP63962.1	0
16471	AYP63994.1	0
16472	AYP64026.1	0
16473	AYP64058.1	0
16474	AYP64090.1	0
16475	AYP64122.1	0
16476	AYP64154.1	0
16477	AYP64186.1	0
16478	AYN61545.1	0
16479	AYH51129.1	0
16480	AYE67474.1	0
16481	AYE88371.1	0
16482	AYE88403.1	0
16483	AYE88435.1	0
16484	AYE88467.1	0
16485	AYE88499.1	0
16486	AYE88531.1	0
16487	AYE20637.1	0
16488	AWY94294.1	0
16489	AWY94326.1	0
16490	AWY94358.1	0
16491	AWY94390.1	0
16492	AWY94422.1	0
16493	AWY94454.1	0
16494	AWY94486.1	0
16495	AWY94264.1	0
16496	AYA73376.1	0
16497	AYA62508.1	0
16498	AXX39030.1	0
16499	AXX39068.1	0
16500	AXX69870.1	0
16501	AXX69902.1	0
16502	AXX69934.1	0
16503	AXX69966.1	0
16504	AXX69998.1	0
16505	AXX70030.1	0
16506	AXX70062.1	0
16507	AXX70094.1	0
16508	AXX70126.1	0
16509	AXX70158.1	0
16510	AXX70190.1	0
16511	AXX70222.1	0
16512	AXX70254.1	0
16513	AXX70286.1	0
16514	AXX70318.1	0
16515	AXX70350.1	0
16516	AXX70382.1	0
16517	AXY61885.1	0
16518	AXY61917.1	0
16519	AXY61949.1	0
16520	AXY61981.1	0
16521	AXY62013.1	0
16522	AXQ66196.1	0
16523	AXN77442.1	0
16524	AXN77474.1	0
16525	AXN93709.1	0
16526	SCA59527.1	0
16527	BBD50440.1	0
16528	AWX66243.1	0
16529	AWX66804.1	0
16530	AWV91667.1	0
16531	AWV91708.1	0
16532	AWV55528.1	0
16533	AWO14280.1	0
16534	AWF94034.1	0
16535	AWM96924.1	0
16536	AWM30718.1	0
16537	AWK91217.1	0
16538	AWK29737.1	0
16539	AWH15087.1	0
16540	AWH15119.1	0
16541	AWH15151.1	0
16542	AWD77157.1	0
16543	AWD30735.1	0
16544	AWD30767.1	0
16545	AWD30799.1	0
16546	AWD30831.1	0
16547	AWD30863.1	0
16548	AWD30895.1	0
16549	AWD30927.1	0
16550	AWD30959.1	0
16551	AWD30991.1	0
16552	AWD31023.1	0
16553	AWD31055.1	0
16554	AWD31087.1	0
16555	AWD31119.1	0
16556	AWD31151.1	0
16557	AWD31183.1	0
16558	AWD31215.1	0
16559	AWD31247.1	0
16560	AWD31279.1	0
16561	AWD31311.1	0
16562	AWD31343.1	0
16563	AWD31375.1	0
16564	AWD31407.1	0
16565	AWD31439.1	0
16566	AWD31471.1	0
16567	AWD31503.1	0
16568	AWD31535.1	0
16569	AWD31567.1	0
16570	AWB51914.1	0
16571	AVU88416.1	0
16572	ARD24644.1	0
16573	ARD24676.1	0
16574	AVR43691.1	0
16575	AVP26893.1	0
16576	AVP27528.1	0
16577	CZF95162.1	0
16578	CZF95194.1	0
16579	AVI16752.1	0
16580	AVI04871.1	0
16581	AVG45443.1	0
16582	AVG22693.1	0
16583	AVG22725.1	0
16584	AVE14369.1	0
16585	AOF45912.1	0
16586	AVD73936.1	0
16587	AVD73968.1	0
16588	AUZ62352.1	0
16589	AUX81292.1	0
16590	AUX81324.1	0
16591	AOF45952.1	0
16592	AST99384.1	0
16593	AST99416.1	0
16594	AST99448.1	0
16595	ASW22622.1	0
16596	AUT36490.1	0
16597	AUT11881.1	0
16598	AUP47656.1	0
16599	BBC27266.1	0
16600	AUC67674.1	0
16601	CUR24660.1	0
16602	CUR44404.1	0
16603	CUR44436.1	0
16604	ASA49098.1	0
16605	ASA49130.1	0
16606	ASA49162.1	0
16607	ATL75559.1	0
16608	ATI96895.1	0
16609	ATI96927.1	0
16610	ATI23471.1	0
16611	ATG84429.1	0
16612	CUH74493.1	0
16613	CUH74538.1	0
16614	CUH74570.1	0
16615	ATD50496.1	0
16616	AST11823.1	0
16617	CUR29870.1	0
16618	CUR29902.1	0
16619	CUR29934.1	0
16620	ASU64371.1	0
16621	ASU64403.1	0
16622	ASU45677.1	0
16623	BBA21849.1	0
16624	ASU11097.1	0
16625	AST47736.1	0
16626	AST09906.1	0
16627	AST09938.1	0
16628	ASR80875.1	0
16629	ASR74797.1	0
16630	ARE29912.1	0
16631	CUM44320.1	0
16632	CRL31559.1	0
16633	ASK06238.1	0
16634	ASK07810.1	0
16635	ANO40454.1	0
16636	ANO40486.1	0
16637	ASC55297.1	0
16638	CRN04277.1	0
16639	ARV90062.1	0
16640	ARV90094.1	0
16641	ARV90126.1	0
16642	ARV90158.1	0
16643	ARV90190.1	0
16644	ARV90222.1	0
16645	ARV90254.1	0
16646	ARV90286.1	0
16647	ARV90318.1	0
16648	ARV90350.1	0
16649	ARV90382.1	0
16650	ARV90414.1	0
16651	ARV90446.1	0
16652	ARV90478.1	0
16653	ARV90510.1	0
16654	ARV90542.1	0
16655	ARV90574.1	0
16656	ARV90606.1	0
16657	ARV90638.1	0
16658	ARV90670.1	0
16659	ARV90702.1	0
16660	ARV90734.1	0
16661	ARV90766.1	0
16662	ARV90798.1	0
16663	ARV90830.1	0
16664	ARV90862.1	0
16665	ARV90894.1	0
16666	ARV86352.1	0
16667	ARV02199.1	0
16668	ARV02231.1	0
16669	ARV02263.1	0
16670	ARV02295.1	0
16671	ARV02327.1	0
16672	BAX87963.1	0
16673	ART33330.1	0
16674	ARR96789.1	0
16675	ARR96821.1	0
16676	ARR96853.1	0
16677	ARR96885.1	0
16678	ARR96917.1	0
16679	ARR96949.1	0
16680	ARR74895.1	0
16681	ARQ32250.2	0
16682	ARI46356.1	0
16683	ARO77525.1	0
16684	APC65762.1	0
16685	APC65794.1	0
16686	APC65826.1	0
16687	ANA78405.1	0
16688	ARI71826.1	0
16689	ARD24685.1	0
16690	ARA74344.1	0
16691	AQY19015.1	0
16692	AQY19047.1	0
16693	AQY19079.1	0
16694	AQY10001.1	0
16695	AQX34426.1	0
16696	CRI05797.1	0
16697	CRI05833.1	0
16698	AQU42511.1	0
16699	AQT27334.1	0
16700	AQS23365.1	0
16701	AQT01424.1	0
16702	AQT01456.1	0
16703	AQT01488.1	0
16704	AQT01520.1	0
16705	AQT01552.1	0
16706	AQT01584.1	0
16707	AQT01616.1	0
16708	AKB95549.1	0
16709	AQM52253.1	0
16710	APZ85852.1	0
16711	APZ85884.1	0
16712	APZ85916.1	0
16713	APZ85948.1	0
16714	APZ85980.1	0
16715	APZ86012.1	0
16716	APZ86044.1	0
16717	APZ86076.1	0
16718	APZ86108.1	0
16719	APZ86140.1	0
16720	APZ86172.1	0
16721	APZ86204.1	0
16722	APZ86236.1	0
16723	APZ86268.1	0
16724	APZ86300.1	0
16725	APZ86332.1	0
16726	APZ86364.1	0
16727	APZ86396.1	0
16728	APZ86428.1	0
16729	APZ86460.1	0
16730	APZ86492.1	0
16731	APZ86524.1	0
16732	APZ86556.1	0
16733	APZ86588.1	0
16734	APZ86620.1	0
16735	APZ86652.1	0
16736	APZ86684.1	0
16737	APZ86716.1	0
16738	APZ75438.1	0
16739	CRI05727.1	0
16740	ANA10003.1	0
16741	APX44077.1	0
16742	CVH55526.1	0
16743	APW35683.1	0
16744	APU91930.1	0
16745	APT69512.1	0
16746	APT69198.1	0
16747	CDN40949.1	0
16748	APP87679.1	0
16749	APP87711.1	0
16750	APO13831.1	0
16751	APM86250.1	0
16752	APM86282.1	0
16753	API65426.1	0
16754	API65458.1	0
16755	BAW32354.1	0
16756	APF30596.1	0
16757	APD29103.1	0
16758	APD29135.1	0
16759	APD29167.1	0
16760	APD30572.1	0
16761	APD30604.1	0
16762	APD30636.1	0
16763	APD30668.1	0
16764	CEK41044.1	0
16765	CEK41167.1	0
16766	APC65287.2	0
16767	APB53931.1	0
16768	APB53963.1	0
16769	APB53995.1	0
16770	APB54027.1	0
16771	APB54059.1	0
16772	APB54091.1	0
16773	APB54123.1	0
16774	APB54155.1	0
16775	APB54187.1	0
16776	APB03048.1	0
16777	AOZ21325.1	0
16778	AOZ16239.1	0
16779	AOW44195.1	0
16780	AOW71926.1	0
16781	AOV18955.1	0
16782	AOV62475.1	0
16783	AOT83366.1	0
16784	AOT83398.1	0
16785	AOT83430.1	0
16786	AOT83462.1	0
16787	AOT83536.1	0
16788	AOT83568.1	0
16789	AOS51154.1	0
16790	ANA10032.1	0
16791	AOM53022.1	0
16792	ANO40043.1	0
16793	ANO40075.1	0
16794	ANO40107.1	0
16795	ANO40139.1	0
16796	ANO40171.1	0
16797	ANO40203.1	0
16798	ANO40235.1	0
16799	ANO40267.1	0
16800	ANO40299.1	0
16801	ANO40331.1	0
16802	ANO40363.1	0
16803	ANO40395.1	0
16804	ANO40427.1	0
16805	AOG17656.1	0
16806	ANZ02059.1	0
16807	ANY59204.1	0
16808	ANW72365.1	0
16809	ANS14399.1	0
16810	ANS14431.1	0
16811	ANW06360.1	0
16812	ANW06392.1	0
16813	ANW06424.1	0
16814	ANW06456.1	0
16815	AIY33303.1	0
16816	AIY33335.1	0
16817	AIY33367.1	0
16818	AIY33399.1	0
16819	AIY33431.1	0
16820	AIY33463.1	0
16821	AIY33495.1	0
16822	AIY33527.1	0
16823	AIY33559.1	0
16824	AIY33591.1	0
16825	AIY33623.1	0
16826	AIY33655.1	0
16827	AIY33687.1	0
16828	AIY33719.1	0
16829	AIY33751.1	0
16830	ANV28027.1	0
16831	ANT48109.1	0
16832	ANS60462.1	0
16833	AND95554.1	0
16834	CEK41023.1	0
16835	CRI05767.1	0
16836	ANN23966.1	0
16837	ANJ77850.1	0
16838	CDU94030.1	0
16839	ALO02552.1	0
16840	ALO02584.1	0
16841	ALO02619.1	0
16842	ALO02842.1	0
16843	ALQ10822.1	0
16844	ANG57796.1	0
16845	ANG57828.1	0
16846	ANG57860.1	0
16847	ALO02536.1	0
16848	AND76312.1	0
16849	ANB41498.1	0
16850	ANA76158.1	0
16851	ANA76190.1	0
16852	ANA76222.1	0
16853	ANA76254.1	0
16854	ANA76286.1	0
16855	ANA76318.1	0
16856	ANA76350.1	0
16857	ANA76382.1	0
16858	ANA10049.1	0
16859	ANA10081.1	0
16860	ANA10113.1	0
16861	AMY96380.1	0
16862	SAM29894.1	0
16863	SAM29926.1	0
16864	AMY60249.1	0
16865	AMY63027.1	0
16866	AMY63059.1	0
16867	AMY63091.1	0
16868	AMY63123.1	0
16869	AMY63155.1	0
16870	AMW91894.1	0
16871	AMW77402.1	0
16872	AMW77434.1	0
16873	AMW86977.1	0
16874	AMW87009.1	0
16875	AMW03289.1	0
16876	AMT74350.1	0
16877	AMT74382.1	0
16878	AMT74414.1	0
16879	AMT75100.1	0
16880	AMT75132.1	0
16881	AMT75164.1	0
16882	AMQ49223.1	0
16883	AMQ35528.1	0
16884	AMQ35560.1	0
16885	AMP46464.1	0
16886	CDO50047.1	0
16887	CDO50007.1	0
16888	AMN92844.1	0
16889	AMN10091.1	0
16890	BAU61804.1	0
16891	AKV94647.1	0
16892	CDO50165.1	0
16893	CDO50203.1	0
16894	CDO50235.1	0
16895	CDO50267.1	0
16896	CDO50299.1	0
16897	CDO50331.1	0
16898	AMK37745.1	0
16899	AMK37777.1	0
16900	AMK07575.1	0
16901	ALS88181.1	0
16902	CDN72759.1	0
16903	CDN72791.1	0
16904	AMD16405.1	0
16905	AMD16437.1	0
16906	AMD16469.1	0
16907	AMD16501.1	0
16908	AMD16533.1	0
16909	ALS35315.1	0
16910	AMB26919.1	0
16911	AMB18896.1	0
16912	AJE24746.1	0
16913	AJE24778.1	0
16914	AJE24810.1	0
16915	AJE24842.1	0
16916	AJE24874.1	0
16917	AJE24906.1	0
16918	AJE24938.1	0
16919	ALV85589.1	0
16920	CEJ95668.1	0
16921	CEJ95700.1	0
16922	BAU21335.1	0
16923	BAU21367.1	0
16924	ALU33543.1	0
16925	AFW99560.1	0
16926	ALT83529.1	0
16927	ALR86735.1	0
16928	ALR86767.1	0
16929	ALR86799.1	0
16930	ALR86831.1	0
16931	ALR86863.1	0
16932	ALQ11427.1	0
16933	ALP73419.1	0
16934	ALO78622.1	0
16935	ALN49356.1	0
16936	ALN12556.1	0
16937	ALK03655.1	0
16938	ALK03416.1	0
16939	ALK03448.1	0
16940	ALK03480.1	0
16941	ALK03512.1	0
16942	ALK03544.1	0
16943	ALK03576.1	0
16944	ALK03608.1	0
16945	ALK03640.1	0
16946	ALI86583.1	0
16947	ALI86615.1	0
16948	ALG76589.1	0
16949	ALF37658.1	0
16950	ALF37690.1	0
16951	ALF37722.1	0
16952	ALF37754.1	0
16953	ALF37786.1	0
16954	ALF37818.1	0
16955	ALB25922.1	0
16956	ALB25954.1	0
16957	ALB25986.1	0
16958	ALB26018.1	0
16959	ALB26050.1	0
16960	ALB26082.1	0
16961	ALB26114.1	0
16962	ALB26146.1	0
16963	ALB26178.1	0
16964	ALB26313.1	0
16965	ALB26345.1	0
16966	ALE31229.1	0
16967	ALC76572.1	0
16968	CDH35310.1	0
16969	AKV88720.1	0
16970	CRI06246.1	0
16971	CRI06280.1	0
16972	CRI06313.1	0
16973	CRI06345.1	0
16974	CDG50408.1	0
16975	CDG50440.1	0
16976	AKQ21214.1	0
16977	AKP16272.1	0
16978	AKN78993.1	0
16979	AKN79151.1	0
16980	CDW74351.1	0
16981	AKM16742.1	0
16982	AKL72085.1	0
16983	AIC83136.1	0
16984	CDW92216.1	0
16985	AKH66015.1	0
16986	AHZ65065.1	0
16987	AHZ65097.1	0
16988	AHZ62834.1	0
16989	AHZ62866.1	0
16990	AHZ62898.1	0
16991	AHZ62930.1	0
16992	AHZ62962.1	0
16993	AHZ62994.1	0
16994	AHZ63026.1	0
16995	AHZ63058.1	0
16996	AHZ63090.1	0
16997	CRI68192.1	0
16998	CRI68224.1	0
16999	CRI68256.1	0
17000	CRI68288.1	0
17001	CRI68320.1	0
17002	CRI68352.1	0
17003	CRI68384.1	0
17004	CRI68416.1	0
17005	CRI68448.1	0
17006	CRI68480.1	0
17007	CRI68512.1	0
17008	CRI68544.1	0
17009	CRI68576.1	0
17010	CRI68608.1	0
17011	CRI68640.1	0
17012	CRI68672.1	0
17013	CRI68704.1	0
17014	AKB91392.1	0
17015	AJY58645.1	0
17016	AJW66444.1	0
17017	AJW80799.1	0
17018	AJW80831.1	0
17019	AJW80863.1	0
17020	AJW80895.1	0
17021	AJW80927.1	0
17022	AHN60581.1	0
17023	AJR29340.1	0
17024	AJJ90450.1	0
17025	AJG06154.1	0
17026	AJF36765.1	0
17027	AJB29767.1	0
17028	CCP89032.1	0
17029	CCM97073.1	0
17030	AIY67892.1	0
17031	AIY67924.1	0
17032	AIY67956.1	0
17033	AIY32722.1	0
17034	AIY32754.1	0
17035	AIY32786.1	0
17036	AIY32818.1	0
17037	AIY32850.1	0
17038	AIY32882.1	0
17039	AIY32914.1	0
17040	AIY32946.1	0
17041	AIY32978.1	0
17042	AIY33010.1	0
17043	AIY33042.1	0
17044	AIY33074.1	0
17045	AIY33106.1	0
17046	AIY33138.1	0
17047	AIY33170.1	0
17048	AIY33202.1	0
17049	AIY33234.1	0
17050	AIY33266.1	0
17051	AIY31175.1	0
17052	AIY31207.1	0
17053	AIW42761.1	0
17054	AIU98477.1	0
17055	AIU38550.1	0
17056	AIT72090.1	0
17057	AIT72122.1	0
17058	AIT72154.1	0
17059	AIT72186.1	0
17060	AIT72218.1	0
17061	AIT72250.1	0
17062	AIT72282.1	0
17063	AIT72314.1	0
17064	AIT72346.1	0
17065	AIT72378.1	0
17066	AIT72410.1	0
17067	AIT72442.1	0
17068	AIT72474.1	0
17069	AIT72506.1	0
17070	AIT72538.1	0
17071	AIT42274.1	0
17072	AIS68774.1	0
17073	AIR77197.1	0
17074	AIR91776.1	0
17075	AIR91808.1	0
17076	AIR91840.1	0
17077	AIR91872.1	0
17078	AGV02039.1	0
17079	AHX71629.1	0
17080	AIK26640.1	0
17081	AIK26672.1	0
17082	AIK26704.1	0
17083	AIK26736.1	0
17084	AIK26768.1	0
17085	AIK26800.1	0
17086	AIQ85880.1	0
17087	AIQ85912.1	0
17088	AIQ85944.1	0
17089	AIQ85976.1	0
17090	AIQ86008.1	0
17091	AIQ86040.1	0
17092	AIQ86072.1	0
17093	AIQ86104.1	0
17094	AIQ86136.1	0
17095	AIQ86168.1	0
17096	AIQ86200.1	0
17097	AIQ86232.1	0
17098	AIQ86264.1	0
17099	AIQ86296.1	0
17100	AIQ86328.1	0
17101	AIQ86360.1	0
17102	AIQ86392.1	0
17103	AIQ86424.1	0
17104	AIQ86456.1	0
17105	AIQ86488.1	0
17106	AIQ86520.1	0
17107	AIQ86579.1	0
17108	AIQ77748.1	0
17109	AGW16201.1	0
17110	AIP87536.1	0
17111	AIP87568.1	0
17112	AIP87600.1	0
17113	AIP87632.1	0
17114	AIP87664.1	0
17115	AIP87696.1	0
17116	AIP87728.1	0
17117	AIP87760.1	0
17118	AIP87792.1	0
17119	AIP87824.1	0
17120	AIP87856.1	0
17121	AIP87888.1	0
17122	AIP87920.1	0
17123	AIP87952.1	0
17124	AIP87984.1	0
17125	AIP88016.1	0
17126	AIP88048.1	0
17127	AIP88080.1	0
17128	AIP88112.1	0
17129	AIP88144.1	0
17130	AIP88176.1	0
17131	AIP88208.1	0
17132	AIP88240.1	0
17133	AIP88272.1	0
17134	AIP88304.1	0
17135	AIP88336.1	0
17136	AIP88368.1	0
17137	AIP88400.1	0
17138	AIP88432.1	0
17139	AIP88464.1	0
17140	AIP88496.1	0
17141	AIP88528.1	0
17142	AIP88560.1	0
17143	AIP88592.1	0
17144	AIP88624.1	0
17145	AIP88656.1	0
17146	AIP88688.1	0
17147	AIP88720.1	0
17148	AIP88752.1	0
17149	AIP88784.1	0
17150	AIP88816.1	0
17151	AIP88848.1	0
17152	AIP88880.1	0
17153	AIP88912.1	0
17154	AIP88944.1	0
17155	AIP88976.1	0
17156	AIP89008.1	0
17157	AIP89040.1	0
17158	AIP89072.1	0
17159	AIP89104.1	0
17160	AIP89136.1	0
17161	AIP89168.1	0
17162	AIP89200.1	0
17163	AIP89232.1	0
17164	AIP89264.1	0
17165	AIP89296.1	0
17166	AIP89328.1	0
17167	AIP89360.1	0
17168	AIP89392.1	0
17169	AIP89424.1	0
17170	AIP89456.1	0
17171	AIP89488.1	0
17172	AIP89520.1	0
17173	AIP89552.1	0
17174	AIP89584.1	0
17175	AIP89616.1	0
17176	AIP89648.1	0
17177	AIP89680.1	0
17178	AIP89712.1	0
17179	AIP89744.1	0
17180	AIP89776.1	0
17181	AIP89808.1	0
17182	AIP89840.1	0
17183	AIP89872.1	0
17184	AIP89904.1	0
17185	CDI41154.1	0
17186	AHA80801.1	0
17187	AHA80833.1	0
17188	AIN41794.1	0
17189	AIN35500.1	0
17190	AIN35532.1	0
17191	AIN35564.1	0
17192	AIN35596.1	0
17193	AIN35628.1	0
17194	AIN35660.1	0
17195	AIN35692.1	0
17196	AIN35724.1	0
17197	AIN35756.1	0
17198	AIN35788.1	0
17199	AIN35820.1	0
17200	AIN35852.1	0
17201	AIN35884.1	0
17202	AIN35916.1	0
17203	AIN35948.1	0
17204	AIN35980.1	0
17205	AIN36012.1	0
17206	AIN36044.1	0
17207	AIN36076.1	0
17208	AIN36108.1	0
17209	AIN36140.1	0
17210	AIN36172.1	0
17211	AIN36204.1	0
17212	AIN36236.1	0
17213	AIN36268.1	0
17214	AIN36300.1	0
17215	AIN36332.1	0
17216	AIN36364.1	0
17217	AIN36396.1	0
17218	AIN36428.1	0
17219	AIN36460.1	0
17220	AIN36492.1	0
17221	AIN36524.1	0
17222	AIL83878.1	0
17223	AIL25443.1	0
17224	AGT50909.1	0
17225	AII96789.1	0
17226	AIH07476.1	0
17227	AIH07508.1	0
17228	AIH07540.1	0
17229	AIG88597.1	0
17230	AIG88629.1	0
17231	AIF75219.1	0
17232	AIF75251.1	0
17233	CDR55240.1	0
17234	AID07498.1	0
17235	AHZ45483.1	0
17236	AHY39248.1	0
17237	AHX74130.1	0
17238	AHX57842.1	0
17239	AHX25705.1	0
17240	AHW57429.1	0
17241	AHN96163.1	0
17242	CDN39793.1	0
17243	CDI44965.1	0
17244	AHN95424.1	0
17245	AHN95456.1	0
17246	AHN52061.1	0
17247	AHM26188.1	0
17248	AHM88325.1	0
17249	AHM88357.1	0
17250	AHM88389.1	0
17251	AHL29200.1	0
17252	AHL29233.1	0
17253	AHL29268.1	0
17254	AHK05347.1	0
17255	AHE80670.1	0
17256	AHH24770.1	0
17257	AHG31024.1	0
17258	AHF50406.1	0
17259	CCI79624.1	0
17260	AHB73962.1	0
17261	AHB82044.1	0
17262	AGT29631.1	0
17263	AHB32913.1	0
17264	AGT55971.1	0
17265	AHA98629.1	0
17266	AHA82184.1	0
17267	AHA82216.1	0
17268	AHA82248.1	0
17269	AHA61375.1	0
17270	AGZ95243.1	0
17271	AGZ95275.1	0
17272	AGZ95307.1	0
17273	AGR84091.1	0
17274	AGR84123.1	0
17275	CCW72613.1	0
17276	CCW72645.1	0
17277	CDG49305.1	0
17278	AGS12470.1	0
17279	AGW16402.1	0
17280	AGV76861.1	0
17281	AGN52701.1	0
17282	AGV05467.1	0
17283	AGU16842.1	0
17284	AGT59182.1	0
17285	AGT59214.1	0
17286	AGT45294.1	0
17287	AGT45326.1	0
17288	AGT45358.1	0
17289	AGT45390.1	0
17290	AGT45422.1	0
17291	AGT45454.1	0
17292	CCK73226.1	0
17293	CCK73258.1	0
17294	CCK73290.1	0
17295	CCK73322.1	0
17296	CCK73354.1	0
17297	AGS56759.1	0
17298	AGS77227.1	0
17299	AGS77259.1	0
17300	AGS42414.1	0
17301	AGI62902.1	0
17302	AGS12479.1	0
17303	AGR88316.1	0
17304	AGR88348.1	0
17305	AGR84135.1	0
17306	AGR34339.1	0
17307	AGO90267.1	0
17308	AGO63996.1	0
17309	AGO64028.1	0
17310	CCH63323.1	0
17311	AGO02045.1	0
17312	AGO02077.1	0
17313	AGO02109.1	0
17314	AGO02141.1	0
17315	AGN90899.1	0
17316	CCQ77482.1	0
17317	AGM20527.1	0
17318	AGM20559.1	0
17319	AGL72239.1	0
17320	AGL72271.1	0
17321	AGL74865.1	0
17322	AGK90096.1	0
17323	AGK24661.1	0
17324	CCV02685.1	0
17325	AGI37680.1	0
17326	AGH29554.1	0
17327	AGH29586.1	0
17328	AGH29618.1	0
17329	AGH29650.1	0
17330	AGH29682.1	0
17331	AGH29714.1	0
17332	AGH29746.1	0
17333	AGH29778.1	0
17334	AGH29810.1	0
17335	AGH29842.1	0
17336	AGH29874.1	0
17337	AGH29906.1	0
17338	AGH29938.1	0
17339	AGH29970.1	0
17340	AGH30002.1	0
17341	AGH30034.1	0
17342	AGH30066.1	0
17343	AGH30098.1	0
17344	AGH30130.1	0
17345	AGH27779.1	0
17346	AGH27811.1	0
17347	AGH27843.1	0
17348	CCG85204.1	0
17349	AGG35490.1	0
17350	AGF80245.1	0
17351	AGF39232.1	0
17352	AGF33906.1	0
17353	AGE92370.1	0
17354	AGE12520.1	0
17355	AGD98570.1	0
17356	AGD98602.1	0
17357	AGD98634.1	0
17358	AGD98666.1	0
17359	AGD79164.1	0
17360	AGC54446.1	0
17361	CCF77732.1	0
17362	CCH75816.1	0
17363	CCH75848.1	0
17364	AGA60262.1	0
17365	AGA60294.1	0
17366	AGA19500.1	0
17367	AGA19532.1	0
17368	AGA19564.1	0
17369	AGA16321.1	0
17370	AGA16353.1	0
17371	AGA16385.1	0
17372	AGA16417.1	0
17373	AGA16449.1	0
17374	AGA16481.1	0
17375	AFZ77103.1	0
17376	AET10464.1	0
17377	AFQ60631.1	0
17378	AFX60476.1	0
17379	AFX60508.1	0
17380	AFX60540.1	0
17381	AFX60572.1	0
17382	AFX60604.1	0
17383	AFX60636.1	0
17384	AFX60668.1	0
17385	AFX60700.1	0
17386	AFX60732.1	0
17387	AFX60764.1	0
17388	AFX60796.1	0
17389	AFW90689.1	0
17390	AFX60947.1	0
17391	CCO62000.1	0
17392	AEY77833.1	0
17393	AFV52556.1	0
17394	AFV52588.1	0
17395	AFV46159.1	0
17396	AFV36742.1	0
17397	AFV36774.1	0
17398	AFU83188.1	0
17399	AFU61933.1	0
17400	AFU61965.1	0
17401	AFU54645.1	0
17402	AFU34382.1	0
17403	AFT83025.1	0
17404	AFQ93639.1	0
17405	AFS44512.1	0
17406	AFS44547.1	0
17407	CCM43969.1	0
17408	AFR11635.1	0
17409	AFQ60158.1	0
17410	AFQ23199.1	0
17411	AFN80583.1	0
17412	AFN80615.1	0
17413	AFN80647.1	0
17414	AFN80679.1	0
17415	AFN80711.1	0
17416	AFQ00054.1	0
17417	AFP89684.1	0
17418	AFP89716.1	0
17419	AFP19860.1	0
17420	AFO64639.1	0
17421	AFO38342.1	0
17422	AFO42723.1	0
17423	AFN53505.1	0
17424	AEI73655.1	0
17425	AFM56688.1	0
17426	AEG89729.1	0
17427	AEG89761.1	0
17428	AEG89793.1	0
17429	AEG89825.1	0
17430	AEG89857.1	0
17431	AEG89889.1	0
17432	AEG89921.1	0
17433	AEG89953.1	0
17434	AEG89985.1	0
17435	AEG90017.1	0
17436	AEG90049.1	0
17437	AEG90081.1	0
17438	AEG90113.1	0
17439	AEG90145.1	0
17440	AEG90177.1	0
17441	AEG90209.1	0
17442	AEG90241.1	0
17443	AEG90273.1	0
17444	AEG90305.1	0
17445	AEG90337.1	0
17446	AEG90369.1	0
17447	AEG90401.1	0
17448	AEG90433.1	0
17449	AEG90465.1	0
17450	AEG90497.1	0
17451	AEG90529.1	0
17452	AEG90561.1	0
17453	AEG90593.1	0
17454	AEG90625.1	0
17455	AFM38723.1	0
17456	AFI56597.1	0
17457	AFK64736.1	0
17458	AFK14051.1	0
17459	AFK14083.1	0
17460	AFJ54076.1	0
17461	AFJ15134.1	0
17462	AFI42063.1	0
17463	AEI52873.1	0
17464	AFH96033.1	0
17465	AEA76748.1	0
17466	AEA76780.1	0
17467	AEA76812.1	0
17468	AEA76844.1	0
17469	AFF60013.1	0
17470	AFD62675.1	0
17471	AFD62707.1	0
17472	AFD54485.1	0
17473	AFD54517.1	0
17474	AFD54549.1	0
17475	AFD23482.1	0
17476	AFD62990.1	0
17477	AFD63022.1	0
17478	AFD63054.1	0
17479	AFD63086.1	0
17480	AFC98338.1	0
17481	AFC41167.1	0
17482	AFC37706.1	0
17483	AFC37738.1	0
17484	ADV32614.1	0
17485	AFB83434.1	0
17486	AFB83466.1	0
17487	AFB83498.1	0
17488	AFB83530.1	0
17489	AFB81528.1	0
17490	AFA42969.1	0
17491	AFA43001.1	0
17492	AFA43033.1	0
17493	AFA43065.1	0
17494	AFA43097.1	0
17495	AFA43129.1	0
17496	AFA43161.1	0
17497	AFA26432.1	0
17498	AEZ66846.1	0
17499	AEZ66878.1	0
17500	AEZ67178.1	0
17501	AEZ00917.1	0
17502	AEY77434.1	0
17503	AEY77466.1	0
17504	AEY77498.1	0
17505	AEY78477.1	0
17506	AEY75716.1	0
17507	AEY63674.1	0
17508	AEX92964.1	0
17509	AEX37925.1	0
17510	AEX37957.1	0
17511	AEX37989.1	0
17512	AEX31066.1	0
17513	AEX31098.1	0
17514	AEX15665.1	0
17515	AEI91323.1	0
17516	AEI91355.1	0
17517	AEI91387.1	0
17518	AEI91419.1	0
17519	AEI91451.1	0
17520	AEV76917.2	0
17521	CCE21603.1	0
17522	AET80643.1	0
17523	AET80675.1	0
17524	AET14616.1	0
17525	AER23879.1	0
17526	AER09309.1	0
17527	AER09341.1	0
17528	AEP82946.1	0
17529	AEP82978.1	0
17530	AEP83010.1	0
17531	AEP68827.1	0
17532	ADN85607.1	0
17533	AEO17919.1	0
17534	AEO17951.1	0
17535	AEO17983.1	0
17536	AEO18015.1	0
17537	AEO18047.1	0
17538	AEO18079.1	0
17539	AEO18111.1	0
17540	AEO18143.1	0
17541	AEN03366.1	0
17542	AEM36739.1	0
17543	CCD22080.1	0
17544	CCD21824.1	0
17545	AEL31816.1	0
17546	AEL31848.1	0
17547	AEL31880.1	0
17548	AEL31912.1	0
17549	AEL31944.1	0
17550	AEL31976.1	0
17551	AEL32008.1	0
17552	AEL32040.1	0
17553	AEL32072.1	0
17554	AEL32104.1	0
17555	AEL32136.1	0
17556	AEL32168.1	0
17557	AEL32200.1	0
17558	AEL32232.1	0
17559	AEL32264.1	0
17560	AEL32296.1	0
17561	AEL32328.1	0
17562	AEL32360.1	0
17563	AEL32392.1	0
17564	AEK78865.1	0
17565	AEK78897.1	0
17566	AEI91484.1	0
17567	CAZ65447.1	0
17568	BAK38567.1	0
17569	ADD92137.1	0
17570	AEG42037.1	0
17571	AEG20849.1	0
17572	AEE99004.1	0
17573	AED01999.1	0
17574	ADC32511.1	0
17575	AEC03076.1	0
17576	AEA08445.1	0
17577	AEA08477.1	0
17578	AEA11183.1	0
17579	ADZ96502.1	0
17580	ADZ96534.1	0
17581	ADZ96566.1	0
17582	ADZ96598.1	0
17583	ADZ96630.1	0
17584	ADZ96662.1	0
17585	ADZ45280.1	0
17586	ACZ74639.1	0
17587	ADX96020.1	0
17588	ADW24239.1	0
17589	ADV15488.1	0
17590	ADV15520.1	0
17591	ADU54609.1	0
17592	ADO40486.1	0
17593	ADO40518.1	0
17594	ADO40550.1	0
17595	ADO40582.1	0
17596	ADO40614.1	0
17597	ADO40646.1	0
17598	ADO40678.1	0
17599	ADO40710.1	0
17600	ADO40742.1	0
17601	ADO40774.1	0
17602	ADO40806.1	0
17603	ADO40838.1	0
17604	ADO40870.1	0
17605	ADO40902.1	0
17606	ADO40934.1	0
17607	ADO40966.1	0
17608	ADO40998.1	0
17609	ADO41030.1	0
17610	ADO41062.1	0
17611	ADU02156.1	0
17612	CBY83984.1	0
17613	ADN85597.1	0
17614	ADT70822.1	0
17615	ADT65383.1	0
17616	ADT65415.1	0
17617	ADG37248.1	0
17618	ADG37280.1	0
17619	ADG37312.1	0
17620	ADR32116.1	0
17621	ADQ74561.1	0
17622	ADQ52698.1	0
17623	ADQ28137.1	0
17624	ADQ13214.1	0
17625	ADP30800.1	0
17626	ADO41097.1	0
17627	CBL51919.1	0
17628	ADN84045.1	0
17629	ADC79155.1	0
17630	ACY05954.1	0
17631	ADM47737.1	0
17632	ADL32220.1	0
17633	ADK73351.1	0
17634	ACT82461.1	0
17635	ADJ58427.1	0
17636	ADJ38379.1	0
17637	ADI56602.1	0
17638	ADI56634.1	0
17639	CBA18068.1	0
17640	ADH43290.1	0
17641	ADG36429.1	0
17642	ADF43036.1	0
17643	CBL58163.1	0
17644	CAQ34827.1	0
17645	ADE09055.1	0
17646	ADE09087.1	0
17647	ADE09119.1	0
17648	ADE09151.1	0
17649	ADE09183.1	0
17650	ADE09215.1	0
17651	ADE09247.1	0
17652	ADE09279.1	0
17653	ADD80781.1	0
17654	ACY79455.1	0
17655	ACY79487.1	0
17656	CAT00624.1	0
17657	ADB97310.1	0
17658	CBJ04666.1	0
17659	CAW30999.1	0
17660	CAW31031.1	0
17661	CBE70770.1	0
17662	ADA71035.1	0
17663	ADA67952.1	0
17664	ACZ71217.1	0
17665	CBG76604.1	0
17666	ACZ04138.1	0
17667	ACZ04170.1	0
17668	ACZ04208.1	0
17669	ACZ04240.1	0
17670	ACZ04272.1	0
17671	ACZ04304.1	0
17672	ACY95461.1	0
17673	CAR85742.1	0
17674	ACX31612.1	0
17675	ACO83227.1	0
17676	ACO83259.1	0
17677	ACV83311.1	0
17678	CAR64437.1	0
17679	CAR64469.1	0
17680	ACU28781.1	0
17681	ACT79078.1	0
17682	ACS94057.1	0
17683	ACS36703.1	0
17684	ACJ54752.1	0
17685	ACR55679.1	0
17686	CAQ58590.1	0
17687	CAQ52396.1	0
17688	ACN51280.1	0
17689	ACP19332.1	0
17690	ACO55136.1	0
17691	ACM46740.1	0
17692	ACN76999.1	0
17693	ACN77031.1	0
17694	ACN77063.1	0
17695	CAX53725.1	0
17696	CAX53758.1	0
17697	ACN42980.1	0
17698	ACM62305.1	0
17699	ACC78743.1	0
17700	CAT00004.1	0
17701	CAS97467.1	0
17702	CAS97499.1	0
17703	ACL37128.1	0
17704	CAK12831.1	0
17705	CAR82108.1	0
17706	ACA96960.1	0
17707	ACK77811.1	0
17708	CAQ03744.1	0
17709	CAP58237.1	0
17710	ACF42161.1	0
17711	ACF42196.1	0
17712	ACJ64207.1	0
17713	ACJ03799.1	0
17714	ABY59043.1	0
17715	ACI24170.1	0
17716	ACF40353.1	0
17717	ACF40385.1	0
17718	ACF40417.1	0
17719	ACF40449.1	0
17720	ACF40481.1	0
17721	ACF40513.1	0
17722	ACF40545.1	0
17723	ACI15828.2	0
17724	ACI06038.1	0
17725	ACI06070.1	0
17726	ACH48055.1	0
17727	ACG60167.1	0
17728	BAG68381.1	0
17729	ACF42107.1	0
17730	ABS83258.1	0
17731	ACE82194.1	0
17732	ACD93172.1	0
17733	ACC68189.1	0
17734	ABG90917.1	0
17735	ABV53457.1	0
17736	ACB97656.1	0
17737	ABX71806.1	0
17738	ACB21032.1	0
17739	ACA61011.1	0
17740	ACA61043.2	0
17741	ACA61075.1	0
17742	ACA61107.2	0
17743	ACA52110.1	0
17744	ACA35258.1	0
17745	ABZ03975.1	0
17746	ABY84407.1	0
17747	ABY71022.1	0
17748	ABR21095.1	0
17749	ABU95064.1	0
17750	ABY27544.1	0
17751	ABX57834.1	0
17752	ABX11570.1	0
17753	CAO98806.1	0
17754	ABS29532.1	0
17755	ABS12067.1	0
17756	ABS10900.1	0
17757	ABS10932.1	0
17758	ABS10964.1	0
17759	AAY86747.1	0
17760	CAM91852.1	0
17761	CAL30132.1	0
17762	BAF64262.1	0
17763	ABQ40115.1	0
17764	ABQ40147.1	0
17765	ABQ40179.1	0
17766	ABQ40211.1	0
17767	ABQ40243.1	0
17768	ABQ40275.1	0
17769	ABQ40307.1	0
17770	ABQ40339.1	0
17771	ABQ11285.1	0
17772	ABG26015.1	0
17773	ABG26047.1	0
17774	ABG26079.1	0
17775	ABG26111.1	0
17776	ABP96792.1	0
17777	CAM84530.1	0
17778	BAF49363.1	0
17779	ABO13957.1	0
17780	ABM92352.1	0
17781	CAL64778.1	0
17782	ABC70692.1	0
17783	ABK59926.1	0
17784	ABK00003.1	0
17785	AAW82638.1	0
17786	ABI83654.1	0
17787	ABI63409.1	0
17788	ABI63441.1	0
17789	ABI35964.1	0
17790	CAJ85995.1	0
17791	ABH10492.2	0
17792	ABB52011.1	0
17793	ABB52043.1	0
17794	ABG56907.1	0
17795	ABC87987.1	0
17796	ABF71088.1	0
17797	CAJ98472.1	0
17798	AAZ23586.1	0
17799	ABD65394.1	0
17800	ABC74535.1	0
17801	ABC68295.1	0
17802	CAJ19263.1	0
17803	ABB69059.1	0
17804	ABA61320.1	0
17805	ABA26596.1	0
17806	AAY16458.1	0
17807	CAI84279.1	0
17808	AAY63953.1	0
17809	AAY27083.1	0
17810	CAI26264.1	0
17811	AAW55551.1	0
17812	AAU87293.1	0
17813	AAU29404.1	0
17814	CAH03766.1	0
17815	CAD24677.1	0
17816	AAT02504.1	0
17817	AAR98584.1	0
17818	BAD07420.1	0
17819	BAD07452.1	0
17820	AAR89443.1	0
17821	AAQ16290.1	0
17822	BAD01598.1	0
17823	AAO62608.1	0
17824	CAD92245.1	0
17825	AAP37405.1	0
17826	AAP23247.1	0
17827	BAC66130.1	0
17828	AAO25667.1	0
17829	AAO15917.1	0
17830	AAN76349.1	0
17831	AAN08524.1	0
17832	AAM78604.1	0
17833	CAD30050.1	0
17834	AAM12378.1	0
17835	BAB86387.1	0
17836	AAL60506.1	0
17837	AAK64546.1	0
17838	CAC85469.1	0
17839	CAD12403.1	0
17840	CAC84660.1	0
17841	AAK97346.1	0
17842	AAK73449.1	0
17843	AAK69633.1	0
17844	AAK19176.1	0
17845	AAG30269.1	0
17846	AAF97438.1	0
17847	AAF63752.1	0
17848	AAD53084.1	0
17849	AAD40944.1	0
17850	CAA10747.1	0
17851	AAD10475.1	0
17852	CAA12312.1	0
17853	CAA11975.1	0
17854	CAA12007.1	0
17855	AAB65397.1	0
17856	AAB08928.1	0
17857	AAA42969.1	0
17858	AAC32403.1	0
17859	YP_010245832.1	0
17860	YP_010084321.1	0
17861	YP_010084359.1	0
17862	YP_010086591.1	0
17863	YP_010086850.1	0
17864	YP_010087219.1	0
17865	YP_010087328.1	0
17866	YP_010087776.1	0
17867	YP_010087819.1	0
17868	YP_009927291.1	0
17869	YP_009666108.1	0
17870	YP_009666521.1	0
17871	YP_009553589.1	0
17872	YP_009506372.1	0
17873	YP_009506404.1	0
17874	YP_009506438.1	0
17875	YP_009506470.1	0
17876	YP_009506502.1	0
17877	YP_009506534.1	0
17878	YP_009506566.1	0
17879	YP_009507992.1	0
17880	YP_009508024.1	0
17881	YP_009508129.1	0
17882	YP_009508171.1	0
17883	YP_009508223.1	0
17884	YP_009508315.1	0
17885	YP_009508353.1	0
17886	YP_009508396.1	0
17887	YP_009508437.1	0
17888	YP_009472131.1	0
17889	YP_009325421.1	0
17890	YP_009408632.1	0
17891	YP_009345718.1	0
17892	YP_009316019.1	0
17893	YP_009310067.1	0
17894	YP_009305425.1	0
17895	YP_009259493.1	0
17896	YP_009241407.1	0
17897	YP_009216583.1	0
17898	YP_009175008.1	0
17899	YP_009140566.1	0
17900	YP_009121934.1	0
17901	YP_009109610.1	0
17902	YP_009058924.1	0
17903	YP_009042059.1	0
17904	YP_009021227.1	0
17905	YP_008888540.1	0
17906	YP_008472704.1	0
17907	YP_008198572.1	0
17908	YP_007974235.1	0
17909	YP_007438888.1	0
17910	YP_006902888.1	0
17911	YP_006666526.1	0
17912	YP_006390085.1	0
17913	YP_005352902.1	0
17914	YP_004958218.1	0
17915	YP_004958250.1	0
17916	YP_004465364.1	0
17917	YP_004339042.1	0
17918	YP_004207832.1	0
17919	YP_004123720.1	0
17920	YP_004021917.1	0
17921	YP_003915158.1	0
17922	YP_003856014.1	0
17923	YP_003620405.1	0
17924	YP_003288774.1	0
17925	YP_003084134.1	0
17926	YP_002791014.1	0
17927	YP_002608412.1	0
17928	YP_002317398.1	0
17929	YP_002124296.1	0
17930	YP_001960951.1	0
17931	YP_001974401.1	0
17932	YP_001950234.1	0
17933	YP_001876453.1	0
17934	YP_001718510.1	0
17935	YP_001648978.1	0
17936	YP_001294934.1	0
17937	YP_001285754.1	0
17938	YP_001086461.1	0
17939	YP_851009.1	0
17940	YP_764453.1	0
17941	YP_717927.1	0
17942	YP_619883.1	0
17943	YP_459913.1	0
17944	YP_271824.1	0
17945	YP_133832.1	0
17946	YP_006423.1	0
17947	NP_991333.1	0
17948	NP_955731.1	0
17949	NP_871724.1	0
17950	NP_817111.1	0
17951	NP_808909.1	0
17952	NP_808868.1	0
17953	NP_808773.1	0
17954	NP_803555.1	0
17955	NP_803247.1	0
17956	NP_795340.1	0
17957	NP_722555.1	0
17958	NP_671450.1	0
17959	NP_620013.1	0
17960	NP_620882.1	0
17961	NP_077087.1	0
17962	NP_066371.1	0
17963	NP_620662.1	0
17964	NP_049922.1	0
17965	NP_689460.1	0
17966	NP_040770.1	0
17967	NP_631952.1	0
17968	NP_077738.1	0
17969	NP_047239.1	0
17970	NP_047215.2	0
17971	UVY90080.1	0
17972	UVY90112.1	0
17973	UVW56354.1	0
17974	UVT85061.1	0
17975	UVT85093.1	0
17976	UVJ88612.1	0
17977	UVJ88644.1	0
17978	UVJ88676.1	0
17979	UVJ88718.1	0
17980	UVN12644.1	0
17981	UVN12676.1	0
17982	UVN12708.1	0
17983	UVJ68660.1	0
17984	UVJ68694.1	0
17985	UUV61224.1	0
17986	UUV61256.1	0
17987	UUV61288.1	0
17988	UUV61320.1	0
17989	UUV61352.1	0
17990	UUV61384.1	0
17991	UUV61416.1	0
17992	UUV61448.1	0
17993	UUV61480.1	0
17994	UUJ34724.1	0
17995	UUJ34756.1	0
17996	UUJ34788.1	0
17997	UUJ34820.1	0
17998	UUJ34852.1	0
17999	UUJ34884.1	0
18000	UUJ34916.1	0
18001	UUF95007.1	0
18002	UUF95039.1	0
18003	UUF95071.1	0
18004	UUF95103.1	0
18005	UUF95135.1	0
18006	UUF95167.1	0
18007	UUA79852.1	0
18008	UUA79891.1	0
18009	UTS96135.1	0
18010	UTS96159.1	0
18011	UTQ10589.1	0
18012	UTQ10621.1	0
18013	UTQ10653.1	0
18014	UTQ10685.1	0
18015	UTQ10717.1	0
18016	UTQ10749.1	0
18017	UTQ10781.1	0
18018	UTQ11426.1	0
18019	UTQ11622.1	0
18020	UTQ11654.1	0
18021	UTQ11686.1	0
18022	UTC25037.1	0
18023	USR47288.1	0
18024	USN24375.1	0
18025	USN24407.1	0
18026	USN24439.1	0
18027	USN24655.1	0
18028	URX65330.1	0
18029	URY16874.1	0
18030	URP23429.1	0
18031	URP23461.1	0
18032	URP23493.1	0
18033	URP23525.1	0
18034	QWB14617.1	0
18035	QWB14649.1	0
18036	QWB14681.1	0
18037	QWB14713.1	0
18038	QWB14745.1	0
18039	QWB14777.1	0
18040	QWB14809.1	0
18041	UQW19708.1	0
18042	UQS49415.1	0
18043	BCZ50576.1	0
18044	UPO25188.1	0
18045	UPO25220.1	0
18046	UPO37674.1	0
18047	UPO37706.1	0
18048	UPO37738.1	0
18049	UPH72882.1	0
18050	UOO01123.1	0
18051	UOQ23380.1	0
18052	UOQ23412.1	0
18053	UOQ23444.1	0
18054	UOQ23479.1	0
18055	UOL65510.1	0
18056	UOL65542.1	0
18057	UOL65574.1	0
18058	UOL65606.1	0
18059	UOL65638.1	0
18060	UOL65670.1	0
18061	UOL65702.1	0
18062	UOL65734.1	0
18063	UOL65766.1	0
18064	UOL65798.1	0
18065	UOL65830.1	0
18066	UOL65862.1	0
18067	UOL65894.1	0
18068	UOL65926.1	0
18069	UOL65958.1	0
18070	UOL65990.1	0
18071	UOL66022.1	0
18072	UOL66054.1	0
18073	UOF93038.1	0
18074	UOF93275.1	0
18075	UNO37620.1	0
18076	UNJ44798.1	0
18077	UNJ44830.1	0
18078	UNJ44862.1	0
18079	UNA95415.1	0
18080	UMM45342.1	0
18081	ULE27969.1	0
18082	ULE28001.1	0
18083	ULE28033.1	0
18084	ULE28065.1	0
18085	ULE28097.1	0
18086	ULE28129.1	0
18087	ULE28161.1	0
18088	ULE28193.1	0
18089	ULE28225.1	0
18090	ULE28257.1	0
18091	ULE28289.1	0
18092	ULE28321.1	0
18093	UKT68865.1	0
18094	UKD60426.1	0
18095	UIS42952.1	0
18096	UID85936.1	0
18097	BDC46408.1	0
18098	BDC46440.1	0
18099	BDC46613.1	0
18100	BDC46645.1	0
18101	UFZ14011.1	0
18102	UFT26562.1	0
18103	UFT26594.1	0
18104	UFT26626.1	0
18105	UFI07294.1	0
18106	UED98939.1	0
18107	UEE01000.1	0
18108	UEE01032.1	0
18109	UEC49247.1	0
18110	UEC49279.1	0
18111	UEC49311.1	0
18112	UEC49343.1	0
18113	UEC49375.1	0
18114	UEC49407.1	0
18115	UEC49439.1	0
18116	UEC49471.1	0
18117	UEC49503.1	0
18118	UEC49535.1	0
18119	UEC49567.1	0
18120	UEC49599.1	0
18121	UEC49631.1	0
18122	UEC49663.1	0
18123	UEC49695.1	0
18124	UEC49727.1	0
18125	UEC49759.1	0
18126	UEC49791.1	0
18127	UDN65271.1	0
18128	UDN65303.1	0
18129	UDN65335.1	0
18130	UDN65367.1	0
18131	UDN65399.1	0
18132	UDN65431.1	0
18133	UDN65463.1	0
18134	UDN65495.1	0
18135	UDN65527.1	0
18136	UDN65559.1	0
18137	UDN65591.1	0
18138	UDN65623.1	0
18139	UDN65655.1	0
18140	UDN65687.1	0
18141	UDN65719.1	0
18142	UDN65751.1	0
18143	UDN65783.1	0
18144	UDN65815.1	0
18145	UDN65847.1	0
18146	UDN65879.1	0
18147	UDN65911.1	0
18148	UDM84308.1	0
18149	UCR73945.1	0
18150	UBS89884.1	0
18151	UBS89916.1	0
18152	UBR90475.1	0
18153	UBR90507.1	0
18154	UBR90539.1	0
18155	UBR90571.1	0
18156	UBR90603.1	0
18157	UBR90635.1	0
18158	UBR90667.1	0
18159	QOE77491.1	0
18160	UAY98633.1	0
18161	QZX45773.1	0
18162	QYA72998.1	0
18163	QZL09713.1	0
18164	QZA75480.1	0
18165	QZA73708.1	0
18166	QYY49052.1	0
18167	QYL35547.1	0
18168	QYL35579.1	0
18169	QYA72265.1	0
18170	QXO36532.1	0
18171	QXO36564.1	0
18172	QXO36596.1	0
18173	QXO36628.1	0
18174	QXJ13498.1	0
18175	QXI72711.1	0
18176	QXI72743.1	0
18177	QXI72775.1	0
18178	QXI72807.1	0
18179	QXI72839.1	0
18180	QXI72876.1	0
18181	QXF30869.1	0
18182	QXF31372.1	0
18183	QXF31404.1	0
18184	QXF31436.1	0
18185	QWT68981.1	0
18186	QWQ56220.1	0
18187	QWQ56252.1	0
18188	QWQ56284.1	0
18189	QWQ56316.1	0
18190	QWQ56348.1	0
18191	QWQ56380.1	0
18192	QWM97887.1	0
18193	QWK65079.1	0
18194	QWE79579.1	0
18195	QWE79611.1	0
18196	QVX32665.1	0
18197	QVX18988.1	0
18198	QVX19020.1	0
18199	QVX19052.1	0
18200	QVX19084.1	0
18201	QVX19116.1	0
18202	QVX19148.1	0
18203	QVX19180.1	0
18204	QVX19212.1	0
18205	QVX19244.1	0
18206	QVX19276.1	0
18207	QVX19308.1	0
18208	QVX19340.1	0
18209	QVX19372.1	0
18210	QVX19404.1	0
18211	QVX19436.1	0
18212	QVX19468.1	0
18213	QVX19500.1	0
18214	QVX19532.1	0
18215	QVX19564.1	0
18216	QVX19596.1	0
18217	QVX19628.1	0
18218	QVX19660.1	0
18219	QVX19692.1	0
18220	QVX19724.1	0
18221	QVX19756.1	0
18222	QVS02694.1	0
18223	QVS02726.1	0
18224	QVS02758.1	0
18225	QVS02790.1	0
18226	QVS02822.1	0
18227	QVS02854.1	0
18228	QVS02886.1	0
18229	QAB47393.1	0
18230	QJF49247.1	0
18231	QVH36067.1	0
18232	QVH36099.1	0
18233	QVH36131.1	0
18234	QVH36163.1	0
18235	QVH36195.1	0
18236	QUS47803.1	0
18237	QUS48068.1	0
18238	QUS52919.1	0
18239	QUQ60642.1	0
18240	QUJ10680.1	0
18241	QTZ97369.1	0
18242	QTZ97401.1	0
18243	QTZ97433.1	0
18244	QTZ97465.1	0
18245	QTZ97497.1	0
18246	QTZ97529.1	0
18247	QTZ97561.1	0
18248	QTT61548.1	0
18249	QTT61580.1	0
18250	QTT61612.1	0
18251	QTT61644.1	0
18252	QTQ94928.1	0
18253	QTQ94960.1	0
18254	QTH79686.1	0
18255	QRR19142.1	0
18256	QSX72063.1	0
18257	QSX72095.1	0
18258	QSX72127.1	0
18259	QPN02369.1	0
18260	QSS76701.1	0
18261	QSS76733.1	0
18262	QSS76765.1	0
18263	QSS76797.1	0
18264	QSS76829.1	0
18265	QSH74802.1	0
18266	QIV15595.1	0
18267	QRY02982.1	0
18268	QRY03014.1	0
18269	QRY03046.1	0
18270	QRY03078.1	0
18271	QRY03110.1	0
18272	QRY03142.1	0
18273	QRY03174.1	0
18274	QRY03206.1	0
18275	QRY03238.1	0
18276	QRY03270.1	0
18277	QRY03302.1	0
18278	QRY03334.1	0
18279	QRY03366.1	0
18280	QRY03398.1	0
18281	QRY03430.1	0
18282	QRY03462.1	0
18283	QRY03494.1	0
18284	QRY03526.1	0
18285	QRY03558.1	0
18286	QRY03590.1	0
18287	QRY03622.1	0
18288	QRY03654.1	0
18289	QRY03686.1	0
18290	QRY03718.1	0
18291	QRY03750.1	0
18292	QRY03782.1	0
18293	QRY03814.1	0
18294	QRY03846.1	0
18295	QRY03878.1	0
18296	QRY03910.1	0
18297	QRY03942.1	0
18298	QRY03974.1	0
18299	QRY04006.1	0
18300	QRY04038.1	0
18301	QRY04070.1	0
18302	QRY04102.1	0
18303	QRY04134.1	0
18304	QRY04166.1	0
18305	QRY04198.1	0
18306	QRY04230.1	0
18307	QRY04262.1	0
18308	QRY04294.1	0
18309	QRY04326.1	0
18310	QRY04358.1	0
18311	QRY04390.1	0
18312	QRY04422.1	0
18313	QRY04454.1	0
18314	QRY04486.1	0
18315	QRY04518.1	0
18316	QRY04550.1	0
18317	QRY04582.1	0
18318	QRY04614.1	0
18319	QRY04646.1	0
18320	QRY04678.1	0
18321	QRY04710.1	0
18322	QRY04742.1	0
18323	QRY04774.1	0
18324	QRY04806.1	0
18325	QRY04838.1	0
18326	QRY04870.1	0
18327	QRY04902.1	0
18328	QRY04934.1	0
18329	QRY04966.1	0
18330	QRY04998.1	0
18331	QRY05030.1	0
18332	QRY05062.1	0
18333	QRY05094.1	0
18334	QRY05126.1	0
18335	QRY05158.1	0
18336	QRY05190.1	0
18337	QRY05222.1	0
18338	QRY05254.1	0
18339	QRY05286.1	0
18340	QRY05318.1	0
18341	QRY05350.1	0
18342	QRY05382.1	0
18343	QRY05414.1	0
18344	QRY05446.1	0
18345	QRY05478.1	0
18346	QRY05510.1	0
18347	QRY05542.1	0
18348	QRY05574.1	0
18349	QRY05606.1	0
18350	QRY05638.1	0
18351	QRY05670.1	0
18352	QRY05702.1	0
18353	QRY05734.1	0
18354	QRY05766.1	0
18355	QRY05798.1	0
18356	QRY05830.1	0
18357	QRY05862.1	0
18358	QRY05894.1	0
18359	QRY05926.1	0
18360	QRY05958.1	0
18361	QRY05990.1	0
18362	QRY06022.1	0
18363	QRY06054.1	0
18364	QRY06086.1	0
18365	QRY06118.1	0
18366	QRY06150.1	0
18367	QRY06182.1	0
18368	QRY06214.1	0
18369	QRU95481.1	0
18370	QRU95513.1	0
18371	BCN36656.1	0
18372	QQZ01084.1	0
18373	QQW37613.1	0
18374	QQO51949.1	0
18375	QQL13387.1	0
18376	QQL13799.1	0
18377	QQK85156.1	0
18378	QPN02333.1	0
18379	QBQ95465.1	0
18380	QBQ95497.1	0
18381	QBQ95529.1	0
18382	QHB14675.1	0
18383	QPN01199.1	0
18384	QPP18953.1	0
18385	QPP18985.1	0
18386	QPL11181.1	0
18387	QPL11213.1	0
18388	QPL11245.1	0
18389	QPL11277.1	0
18390	QPL11309.1	0
18391	QPL11341.1	0
18392	QPK40958.1	0
18393	QGL40121.1	0
18394	QPB75070.1	0
18395	QOQ34371.1	0
18396	QOK63172.1	0
18397	QOK63204.1	0
18398	QOK63236.1	0
18399	QOD42438.1	0
18400	QOC68659.1	0
18401	QNR00669.1	0
18402	QNN81384.1	0
18403	QNN81416.1	0
18404	QNN81448.1	0
18405	QNI22755.1	0
18406	QNG62352.1	0
18407	QNG62384.1	0
18408	QMV47916.1	0
18409	QMV80559.1	0
18410	QMV80592.1	0
18411	QMV80624.1	0
18412	QMV80656.1	0
18413	QMV80692.1	0
18414	QMT62515.1	0
18415	QLY89252.1	0
18416	QLJ85091.1	0
18417	QLI60605.1	0
18418	QLB37647.1	0
18419	QKW90643.1	0
18420	QKQ15090.1	0
18421	QKF94929.1	0
18422	QJX74424.1	0
18423	QJW71421.1	0
18424	QJW71453.1	0
18425	ARV85666.1	0
18426	QJF74494.1	0
18427	AWN00250.1	0
18428	QJD25863.1	0
18429	QJA07414.1	0
18430	QIR81988.1	0
18431	QIQ31302.1	0
18432	QIQ31334.1	0
18433	QIK02121.1	0
18434	QIJ32348.1	0
18435	QIJ32380.1	0
18436	QIJ32412.1	0
18437	QIJ32444.1	0
18438	QIJ32476.1	0
18439	QIJ32508.1	0
18440	QIJ32540.1	0
18441	QIJ32572.1	0
18442	QIJ32604.1	0
18443	QIH55692.1	0
18444	QIH55724.1	0
18445	QIH55756.1	0
18446	QIH55788.1	0
18447	QIH55820.1	0
18448	QIH55852.1	0
18449	QIH55884.1	0
18450	QIH55916.1	0
18451	QIH55948.1	0
18452	QIH55980.1	0
18453	QIH56012.1	0
18454	QIH56044.1	0
18455	QIH56076.1	0
18456	QIH45232.1	0
18457	QIH45264.1	0
18458	QIH45296.1	0
18459	QIH45328.1	0
18460	QIH45360.1	0
18461	QIH45392.1	0
18462	QIH45424.1	0
18463	QIH45456.1	0
18464	QIH45488.1	0
18465	QIH45520.1	0
18466	QIH12510.1	0
18467	QIH12542.1	0
18468	QIH12574.1	0
18469	QIH12606.1	0
18470	QIH12638.1	0
18471	QIH12670.1	0
18472	QIH12702.1	0
18473	QIH12734.1	0
18474	QIH12766.1	0
18475	QIH12798.1	0
18476	QIH12830.1	0
18477	QIH12862.1	0
18478	QIH12894.1	0
18479	QIH12926.1	0
18480	QIH12958.1	0
18481	QIH12990.1	0
18482	QIH13022.1	0
18483	QIH13054.1	0
18484	QIH13086.1	0
18485	QIH13118.1	0
18486	QIH13150.1	0
18487	QIH13182.1	0
18488	QIH13214.1	0
18489	QIH13246.1	0
18490	QIH13278.1	0
18491	QIH13310.1	0
18492	QIH13342.1	0
18493	QIH13374.1	0
18494	QIH13406.1	0
18495	QIH13438.1	0
18496	QIH13470.1	0
18497	QIH13502.1	0
18498	QIH13534.1	0
18499	QIH13566.1	0
18500	QIH13598.1	0
18501	QIH13630.1	0
18502	QIH13662.1	0
18503	QIH13694.1	0
18504	QIH13726.1	0
18505	QIE08790.1	0
18506	QID41595.1	0
18507	QID57376.1	0
18508	QID57408.1	0
18509	QID57440.1	0
18510	QID58984.1	0
18511	QIC19065.1	0
18512	QHX99864.1	0
18513	QHU79238.1	0
18514	QHU79270.1	0
18515	QHU79302.1	0
18516	QHU79334.1	0
18517	QHU79366.1	0
18518	QHU79398.1	0
18519	QHU79430.1	0
18520	QHU79462.1	0
18521	QHU79494.1	0
18522	QHU79526.1	0
18523	QHU79558.1	0
18524	QHU79590.1	0
18525	QHU79622.1	0
18526	QHU79654.1	0
18527	QHU79686.1	0
18528	QHT53976.1	0
18529	QHT54008.1	0
18530	QHO64486.1	0
18531	QHG11694.1	0
18532	QHD57736.1	0
18533	QHD57768.1	0
18534	QHD57800.1	0
18535	QHD57832.1	0
18536	QBQ95430.1	0
18537	QHB15463.1	0
18538	QHB15507.1	0
18539	QHA80059.1	0
18540	QEJ80524.1	0
18541	QEJ80556.1	0
18542	QEJ80588.1	0
18543	QEM21000.1	0
18544	QHA25051.1	0
18545	QHA25083.1	0
18546	QHA25115.1	0
18547	QHA25147.1	0
18548	QGX13950.1	0
18549	QFG39754.1	0
18550	QGV12704.1	0
18551	QGT76819.1	0
18552	QGN65461.1	0
18553	QGN65493.1	0
18554	QGN65531.1	0
18555	QGN65563.1	0
18556	BBP49640.1	0
18557	BBP49672.1	0
18558	QGN03707.1	0
18559	QGL54782.1	0
18560	QGH59199.1	0
18561	QGA84559.1	0
18562	QGA69839.1	0
18563	AYU58576.1	0
18564	QBP05519.1	0
18565	QFR98393.1	0
18566	QFR35835.1	0
18567	QFR36403.1	0
18568	QFR07767.1	0
18569	QFR15879.1	0
18570	QFP40020.1	0
18571	QFG40014.1	0
18572	QEY87970.1	0
18573	QEX51309.1	0
18574	QES91106.1	0
18575	QES91138.1	0
18576	QES91170.1	0
18577	QBO66564.1	0
18578	QBY34625.1	0
18579	QEQ90662.1	0
18580	QEO60176.1	0
18581	QEL50483.1	0
18582	QEL50515.1	0
18583	QEL50547.1	0
18584	QEL50579.1	0
18585	QEL50611.1	0
18586	QEL50643.1	0
18587	QEL50675.1	0
18588	QEL53138.1	0
18589	AXU39788.1	0
18590	AXU39820.1	0
18591	AXU39852.1	0
18592	AXU39884.1	0
18593	QDG02841.1	0
18594	QDG02873.1	0
18595	QDG02905.1	0
18596	QDG02937.1	0
18597	QDG02969.1	0
18598	QDG03001.1	0
18599	QDG03033.1	0
18600	QDG03065.1	0
18601	QDG03097.1	0
18602	QDQ68918.1	0
18603	QDQ68950.1	0
18604	QEG59647.1	0
18605	QEF51035.1	0
18606	QEF51073.1	0
18607	QEF51109.1	0
18608	QED89966.1	0
18609	AXL13983.1	0
18610	AXL14015.1	0
18611	QCY72066.1	0
18612	QCY72098.1	0
18613	QCY72130.1	0
18614	AXU22034.1	0
18615	AYW01577.1	0
18616	QDO73323.1	0
18617	QDN53931.1	0
18618	QDJ95901.1	0
18619	QBC73655.1	0
18620	QCZ41145.1	0
18621	BBD96265.1	0
18622	QCT23742.1	0
18623	QCT25566.1	0
18624	QCS40543.1	0
18625	QCS40575.1	0
18626	QCS37529.1	0
18627	QCQ82581.1	0
18628	QCQ28880.1	0
18629	QCQ28912.1	0
18630	QCQ28944.1	0
18631	QCQ28976.1	0
18632	QCQ18347.1	0
18633	ANC27995.1	0
18634	QCO31461.1	0
18635	QCO31493.1	0
18636	QCI62299.1	0
18637	QCG74724.1	0
18638	AWC15005.1	0
18639	QBZ28516.1	0
18640	AWQ13224.1	0
18641	QAV52497.1	0
18642	QBO56220.1	0
18643	QBO66514.1	0
18644	QBM00963.1	0
18645	QBL07117.1	0
18646	QBL07149.1	0
18647	QBL07181.1	0
18648	QBL07213.1	0
18649	QBL07245.1	0
18650	QBL07277.1	0
18651	QBL07309.1	0
18652	QBL07341.1	0
18653	QBL07373.1	0
18654	QBL07405.1	0
18655	QBL07437.1	0
18656	QBL07469.1	0
18657	QBL07501.1	0
18658	QBL07533.1	0
18659	QBL07565.1	0
18660	QBL07597.1	0
18661	QBL07629.1	0
18662	QBL07661.1	0
18663	QBL07693.1	0
18664	QBL07725.1	0
18665	QBL07757.1	0
18666	QBL07789.1	0
18667	QBL07821.1	0
18668	BBI93175.1	0
18669	QBK46363.1	0
18670	QBI22196.1	0
18671	AVH79757.1	0
18672	AVH79789.1	0
18673	AVH79821.1	0
18674	AVH79853.1	0
18675	AVH79885.1	0
18676	AVH79917.1	0
18677	AVH79949.1	0
18678	QBC98232.1	0
18679	QBC98393.1	0
18680	QBC98425.1	0
18681	QBC98457.1	0
18682	QBC98489.1	0
18683	QBC98521.1	0
18684	QBC98553.1	0
18685	QBC98585.1	0
18686	QBB19883.1	0
18687	QAY29068.1	0
18688	QAX33537.1	0
18689	ASX95517.1	0
18690	ASX95549.1	0
18691	AXA98705.1	0
18692	QAB47420.1	0
18693	AXU38894.1	0
18694	AZL94851.1	0
18695	BBB16669.1	0
18696	AYX42384.1	0
18697	AYV61090.1	0
18698	AYV61122.1	0
18699	AYP63867.1	0
18700	AYP63899.1	0
18701	AYP63931.1	0
18702	AYP63963.1	0
18703	AYP63995.1	0
18704	AYP64027.1	0
18705	AYP64059.1	0
18706	AYP64091.1	0
18707	AYP64123.1	0
18708	AYP64155.1	0
18709	AYP64187.1	0
18710	AYN61546.1	0
18711	AYH51130.1	0
18712	AYE67475.1	0
18713	AYE88372.1	0
18714	AYE88404.1	0
18715	AYE88436.1	0
18716	AYE88468.1	0
18717	AYE88500.1	0
18718	AYE88532.1	0
18719	AYE20638.2	0
18720	AWY94295.1	0
18721	AWY94327.1	0
18722	AWY94359.1	0
18723	AWY94391.1	0
18724	AWY94423.1	0
18725	AWY94455.1	0
18726	AWY94487.1	0
18727	AWY94265.1	0
18728	AYA73377.1	0
18729	AYA62509.1	0
18730	AXX39031.1	0
18731	AXX39069.1	0
18732	AXX69871.1	0
18733	AXX69903.1	0
18734	AXX69935.1	0
18735	AXX69967.1	0
18736	AXX69999.1	0
18737	AXX70031.1	0
18738	AXX70063.1	0
18739	AXX70095.1	0
18740	AXX70127.1	0
18741	AXX70159.1	0
18742	AXX70191.1	0
18743	AXX70223.1	0
18744	AXX70255.1	0
18745	AXX70287.1	0
18746	AXX70319.1	0
18747	AXX70351.1	0
18748	AXX70383.1	0
18749	AXY61886.1	0
18750	AXY61918.1	0
18751	AXY61950.1	0
18752	AXY61982.1	0
18753	AXY62014.1	0
18754	AXQ66337.1	0
18755	AXN77443.1	0
18756	AXN77475.1	0
18757	AXN93710.1	0
18758	SCA59528.1	0
18759	BBD50441.1	0
18760	AWX66244.1	0
18761	AWX66805.1	0
18762	AWV91668.1	0
18763	AWV91709.1	0
18764	AWV55529.1	0
18765	AWO14281.1	0
18766	AWF94035.1	0
18767	AWM96925.1	0
18768	AWM30719.1	0
18769	AWK59916.1	0
18770	AWK29738.1	0
18771	AWH15088.1	0
18772	AWH15120.1	0
18773	AWH15152.1	0
18774	AWD84439.1	0
18775	AWD30736.1	0
18776	AWD30768.1	0
18777	AWD30800.1	0
18778	AWD30832.1	0
18779	AWD30864.1	0
18780	AWD30896.1	0
18781	AWD30928.1	0
18782	AWD30960.1	0
18783	AWD30992.1	0
18784	AWD31024.1	0
18785	AWD31056.1	0
18786	AWD31088.1	0
18787	AWD31120.1	0
18788	AWD31152.1	0
18789	AWD31184.1	0
18790	AWD31216.1	0
18791	AWD31248.1	0
18792	AWD31280.1	0
18793	AWD31312.1	0
18794	AWD31344.1	0
18795	AWD31376.1	0
18796	AWD31408.1	0
18797	AWD31440.1	0
18798	AWD31472.1	0
18799	AWD31504.1	0
18800	AWD31536.1	0
18801	AWD31568.1	0
18802	AWB51915.1	0
18803	AVU88417.1	0
18804	ARD24645.1	0
18805	ARD24677.1	0
18806	AVR43692.1	0
18807	AVP26894.1	0
18808	AVN97893.1	0
18809	CZF95163.1	0
18810	CZF95195.1	0
18811	AVI16753.1	0
18812	AVI04872.1	0
18813	AVG45444.1	0
18814	AVG22694.1	0
18815	AVG22726.1	0
18816	AVE14370.1	0
18817	AOF45913.1	0
18818	AVD73937.1	0
18819	AVD73969.1	0
18820	AUZ62353.1	0
18821	AUX81293.1	0
18822	AUX81325.1	0
18823	AOF45953.1	0
18824	AST99385.1	0
18825	AST99417.1	0
18826	AST99449.1	0
18827	ASW22623.1	0
18828	AUT36491.1	0
18829	AUT11882.1	0
18830	AUP47657.1	0
18831	ARA74350.1	0
18832	AUC67675.1	0
18833	CUR24661.1	0
18834	CUR44405.1	0
18835	CUR44437.1	0
18836	ASA49099.1	0
18837	ASA49131.1	0
18838	ASA49163.1	0
18839	ATL75560.1	0
18840	ATI96896.1	0
18841	ATI96928.1	0
18842	ATI23472.1	0
18843	ATG84430.1	0
18844	CUH74494.1	0
18845	CUH74539.1	0
18846	CUH74571.1	0
18847	ATD50497.1	0
18848	AST11824.1	0
18849	CUR29871.1	0
18850	CUR29903.1	0
18851	CUR29935.1	0
18852	ASU64372.1	0
18853	ASU64404.1	0
18854	ASU45678.1	0
18855	BBA21850.1	0
18856	ASU11098.1	0
18857	AST47737.1	0
18858	AST09907.1	0
18859	AST09939.1	0
18860	ASR80876.1	0
18861	ASO96015.1	0
18862	ASN77421.1	0
18863	CUM44321.1	0
18864	CRL31560.1	0
18865	ASK06239.1	0
18866	ASF23357.1	0
18867	ANO40455.1	0
18868	ANO40487.1	0
18869	ASC55298.1	0
18870	CRN04278.1	0
18871	ARV90063.1	0
18872	ARV90095.1	0
18873	ARV90127.1	0
18874	ARV90159.1	0
18875	ARV90191.1	0
18876	ARV90223.1	0
18877	ARV90255.1	0
18878	ARV90287.1	0
18879	ARV90319.1	0
18880	ARV90351.1	0
18881	ARV90383.1	0
18882	ARV90415.1	0
18883	ARV90447.1	0
18884	ARV90479.1	0
18885	ARV90511.1	0
18886	ARV90543.1	0
18887	ARV90575.1	0
18888	ARV90607.1	0
18889	ARV90639.1	0
18890	ARV90671.1	0
18891	ARV90703.1	0
18892	ARV90735.1	0
18893	ARV90767.1	0
18894	ARV90799.1	0
18895	ARV90831.1	0
18896	ARV90863.1	0
18897	ARV90895.1	0
18898	ARV86356.1	0
18899	ARV02200.1	0
18900	ARV02232.1	0
18901	ARV02264.1	0
18902	ARV02296.1	0
18903	ARV02328.1	0
18904	BAX87964.1	0
18905	ART33331.1	0
18906	ARR96790.1	0
18907	ARR96822.1	0
18908	ARR96854.1	0
18909	ARR96886.1	0
18910	ARR96918.1	0
18911	ARR96950.1	0
18912	ARR74896.1	0
18913	ARQ32251.1	0
18914	ARI46357.1	0
18915	ARO77526.1	0
18916	APC65763.1	0
18917	APC65795.1	0
18918	APC65827.1	0
18919	ANA78406.1	0
18920	ARI71827.1	0
18921	ARD24686.1	0
18922	ARA74345.1	0
18923	AQY19016.1	0
18924	AQY19048.1	0
18925	AQY19080.1	0
18926	AQY10002.1	0
18927	AQX34427.1	0
18928	CRI05798.1	0
18929	CRI05834.1	0
18930	AQU42512.1	0
18931	AQT27335.2	0
18932	AQS23366.1	0
18933	AQT01425.1	0
18934	AQT01457.1	0
18935	AQT01489.1	0
18936	AQT01521.1	0
18937	AQT01553.1	0
18938	AQT01585.1	0
18939	AQT01617.1	0
18940	AKB95550.1	0
18941	AQM52254.1	0
18942	APZ85853.1	0
18943	APZ85885.1	0
18944	APZ85917.1	0
18945	APZ85949.1	0
18946	APZ85981.1	0
18947	APZ86013.1	0
18948	APZ86045.1	0
18949	APZ86077.1	0
18950	APZ86109.1	0
18951	APZ86141.1	0
18952	APZ86173.1	0
18953	APZ86205.1	0
18954	APZ86237.1	0
18955	APZ86269.1	0
18956	APZ86301.1	0
18957	APZ86333.1	0
18958	APZ86365.1	0
18959	APZ86397.1	0
18960	APZ86429.1	0
18961	APZ86461.1	0
18962	APZ86493.1	0
18963	APZ86525.1	0
18964	APZ86557.1	0
18965	APZ86589.1	0
18966	APZ86621.1	0
18967	APZ86653.1	0
18968	APZ86685.1	0
18969	APZ86717.1	0
18970	APZ75439.1	0
18971	CRI05728.1	0
18972	ANA10004.1	0
18973	APX44078.1	0
18974	CVH55527.1	0
18975	APW35684.1	0
18976	APU91931.1	0
18977	APT69513.1	0
18978	APT69199.1	0
18979	CDN40950.1	0
18980	APP87680.1	0
18981	APP87712.1	0
18982	APO13832.1	0
18983	APM86251.1	0
18984	APM86283.1	0
18985	API65427.1	0
18986	API65459.1	0
18987	BAW32355.1	0
18988	APF30597.1	0
18989	APD29104.1	0
18990	APD29136.1	0
18991	APD29168.1	0
18992	APD30573.1	0
18993	APD30605.1	0
18994	APD30637.1	0
18995	APD30669.1	0
18996	CEK41045.1	0
18997	CEK41168.1	0
18998	APC65288.2	0
18999	APB53932.1	0
19000	APB53964.1	0
19001	APB53996.1	0
19002	APB54028.1	0
19003	APB54060.1	0
19004	APB54092.1	0
19005	APB54124.1	0
19006	APB54156.1	0
19007	APB54188.1	0
19008	APB03049.1	0
19009	AOZ21326.1	0
19010	AOZ16240.1	0
19011	AOW44196.1	0
19012	AOW71927.1	0
19013	AOV18956.1	0
19014	AOV62476.1	0
19015	AOT83367.1	0
19016	AOT83399.1	0
19017	AOT83431.1	0
19018	AOT83463.1	0
19019	AOT83537.1	0
19020	AOT83569.1	0
19021	AOS51155.1	0
19022	ANA10033.1	0
19023	AOM53023.1	0
19024	ANO40044.1	0
19025	ANO40076.1	0
19026	ANO40108.1	0
19027	ANO40140.1	0
19028	ANO40172.1	0
19029	ANO40204.1	0
19030	ANO40236.1	0
19031	ANO40268.1	0
19032	ANO40300.1	0
19033	ANO40332.1	0
19034	ANO40364.1	0
19035	ANO40396.1	0
19036	ANO40428.1	0
19037	AOG17657.1	0
19038	ANZ02060.1	0
19039	ANY59205.1	0
19040	ANW72366.1	0
19041	ANS14400.1	0
19042	ANS14432.1	0
19043	ANW06361.1	0
19044	ANW06393.1	0
19045	ANW06425.1	0
19046	ANW06457.1	0
19047	AIY33304.1	0
19048	AIY33336.1	0
19049	AIY33368.1	0
19050	AIY33400.1	0
19051	AIY33432.1	0
19052	AIY33464.1	0
19053	AIY33496.1	0
19054	AIY33528.1	0
19055	AIY33560.1	0
19056	AIY33592.1	0
19057	AIY33624.1	0
19058	AIY33656.1	0
19059	AIY33688.1	0
19060	AIY33720.1	0
19061	AIY33752.1	0
19062	ANV28029.1	0
19063	ANT48110.1	0
19064	ANS60463.1	0
19065	AND95555.1	0
19066	CEK41024.1	0
19067	CRI05768.1	0
19068	ANN23967.1	0
19069	ANJ77851.1	0
19070	AKJ80158.1	0
19071	ALO02553.1	0
19072	ALO02585.1	0
19073	ALO02620.1	0
19074	ALO02843.1	0
19075	ALQ10823.1	0
19076	ANG57797.1	0
19077	ANG57829.1	0
19078	ANG57861.1	0
19079	ALO02537.1	0
19080	AND76313.1	0
19081	ANB41499.1	0
19082	ANA76159.1	0
19083	ANA76191.1	0
19084	ANA76223.1	0
19085	ANA76255.1	0
19086	ANA76287.1	0
19087	ANA76319.1	0
19088	ANA76351.1	0
19089	ANA76383.1	0
19090	ANA10050.1	0
19091	ANA10082.1	0
19092	ANA10114.1	0
19093	AMY96381.1	0
19094	SAM29895.1	0
19095	SAM29927.1	0
19096	AMY60250.1	0
19097	AMY63028.1	0
19098	AMY63060.1	0
19099	AMY63092.1	0
19100	AMY63124.1	0
19101	AMY63156.1	0
19102	AMW91895.1	0
19103	AMW77403.1	0
19104	AMW77435.1	0
19105	AMW86978.1	0
19106	AMW87010.1	0
19107	AMW03290.1	0
19108	AMT74351.1	0
19109	AMT74383.1	0
19110	AMT74415.1	0
19111	AMT75101.1	0
19112	AMT75133.1	0
19113	AMT75165.1	0
19114	AMQ49224.1	0
19115	AMQ35529.1	0
19116	AMQ35561.1	0
19117	AMP46465.1	0
19118	CDO50048.1	0
19119	CDO50008.1	0
19120	AMN92845.1	0
19121	AMN10092.1	0
19122	BAU61805.1	0
19123	AKV94648.1	0
19124	CDO50166.1	0
19125	CDO50204.1	0
19126	CDO50236.1	0
19127	CDO50268.1	0
19128	CDO50300.1	0
19129	CDO50332.1	0
19130	AMK37746.1	0
19131	AMK37778.1	0
19132	AMK07576.1	0
19133	ALS88182.1	0
19134	CDN72760.1	0
19135	CDN72792.1	0
19136	AMD16406.1	0
19137	AMD16438.1	0
19138	AMD16470.1	0
19139	AMD16502.1	0
19140	AMD16534.1	0
19141	ALS35316.1	0
19142	AMB26920.1	0
19143	AMB18897.1	0
19144	AJE24747.1	0
19145	AJE24779.1	0
19146	AJE24811.1	0
19147	AJE24843.1	0
19148	AJE24875.1	0
19149	AJE24907.1	0
19150	AJE24939.1	0
19151	ALV85590.1	0
19152	CEJ95669.1	0
19153	CEJ95701.1	0
19154	BAU21336.1	0
19155	BAU21368.1	0
19156	ALU33544.1	0
19157	AFW99561.1	0
19158	ALT83530.1	0
19159	ALR86736.1	0
19160	ALR86768.1	0
19161	ALR86800.1	0
19162	ALR86832.1	0
19163	ALR86864.1	0
19164	CEN60841.1	0
19165	ALP73420.1	0
19166	ALO78623.1	0
19167	ALN49357.1	0
19168	ALN12557.1	0
19169	ALK03656.1	0
19170	ALK03417.1	0
19171	ALK03449.1	0
19172	ALK03481.1	0
19173	ALK03513.1	0
19174	ALK03545.1	0
19175	ALK03577.1	0
19176	ALK03609.1	0
19177	ALK03641.1	0
19178	ALI86584.1	0
19179	ALI86616.1	0
19180	ALG76590.1	0
19181	ALF37659.1	0
19182	ALF37691.1	0
19183	ALF37723.1	0
19184	ALF37755.1	0
19185	ALF37787.1	0
19186	ALF37819.1	0
19187	ALB25923.1	0
19188	ALB25955.1	0
19189	ALB25987.1	0
19190	ALB26019.1	0
19191	ALB26051.1	0
19192	ALB26083.1	0
19193	ALB26115.1	0
19194	ALB26147.1	0
19195	ALB26179.1	0
19196	ALB26314.1	0
19197	ALB26346.1	0
19198	ALE31230.1	0
19199	ALC76573.1	0
19200	CDH35311.1	0
19201	AKV88721.1	0
19202	CRI06247.1	0
19203	CRI06281.1	0
19204	CRI06314.1	0
19205	CRI06346.1	0
19206	CDG50409.1	0
19207	CDG50441.1	0
19208	AKQ21215.1	0
19209	AKP16273.1	0
19210	AKN78994.1	0
19211	AKN79152.1	0
19212	CDW74352.1	0
19213	AKM16743.1	0
19214	AKL72086.1	0
19215	AIC83137.1	0
19216	AKI69696.1	0
19217	AKH66016.1	0
19218	AHZ65066.1	0
19219	AHZ65098.1	0
19220	AHZ62835.1	0
19221	AHZ62867.1	0
19222	AHZ62899.1	0
19223	AHZ62931.1	0
19224	AHZ62963.1	0
19225	AHZ62995.1	0
19226	AHZ63027.1	0
19227	AHZ63059.1	0
19228	AHZ63091.1	0
19229	CRI68193.1	0
19230	CRI68225.1	0
19231	CRI68257.1	0
19232	CRI68289.1	0
19233	CRI68321.1	0
19234	CRI68353.1	0
19235	CRI68385.1	0
19236	CRI68417.1	0
19237	CRI68449.1	0
19238	CRI68481.1	0
19239	CRI68513.1	0
19240	CRI68545.1	0
19241	CRI68577.1	0
19242	CRI68609.1	0
19243	CRI68641.1	0
19244	CRI68673.1	0
19245	CRI68705.1	0
19246	AKB91393.1	0
19247	AJY58646.1	0
19248	AJW66445.1	0
19249	AJW80800.1	0
19250	AJW80832.1	0
19251	AJW80864.1	0
19252	AJW80896.1	0
19253	AJW80928.1	0
19254	AHN60582.1	0
19255	AJR29341.1	0
19256	AJJ90451.1	0
19257	AJG06155.1	0
19258	AJF36766.1	0
19259	AJB29768.1	0
19260	CCP89033.1	0
19261	CCM97074.1	0
19262	AIY67893.1	0
19263	AIY67925.1	0
19264	AIY67957.1	0
19265	AIY32723.1	0
19266	AIY32755.1	0
19267	AIY32787.1	0
19268	AIY32819.1	0
19269	AIY32851.1	0
19270	AIY32883.1	0
19271	AIY32915.1	0
19272	AIY32947.1	0
19273	AIY32979.1	0
19274	AIY33011.1	0
19275	AIY33043.1	0
19276	AIY33075.1	0
19277	AIY33107.1	0
19278	AIY33139.1	0
19279	AIY33171.1	0
19280	AIY33203.1	0
19281	AIY33235.1	0
19282	AIY33267.1	0
19283	AIY31176.1	0
19284	AIY31208.1	0
19285	AIW42762.1	0
19286	AIU98478.1	0
19287	AIT72059.1	0
19288	AIT72091.1	0
19289	AIT72123.1	0
19290	AIT72155.1	0
19291	AIT72187.1	0
19292	AIT72219.1	0
19293	AIT72251.1	0
19294	AIT72283.1	0
19295	AIT72315.1	0
19296	AIT72347.1	0
19297	AIT72379.1	0
19298	AIT72411.1	0
19299	AIT72443.1	0
19300	AIT72475.1	0
19301	AIT72507.1	0
19302	AIT72539.1	0
19303	AIT42275.1	0
19304	AIS68775.1	0
19305	AIR77198.1	0
19306	AIR91777.1	0
19307	AIR91809.1	0
19308	AIR91841.1	0
19309	AIR91873.1	0
19310	AGV02040.1	0
19311	AHX71630.1	0
19312	AIK26641.1	0
19313	AIK26673.1	0
19314	AIK26705.1	0
19315	AIK26737.1	0
19316	AIK26769.1	0
19317	AIK26801.1	0
19318	AIQ85881.1	0
19319	AIQ85913.1	0
19320	AIQ85945.1	0
19321	AIQ85977.1	0
19322	AIQ86009.1	0
19323	AIQ86041.1	0
19324	AIQ86073.1	0
19325	AIQ86105.1	0
19326	AIQ86137.1	0
19327	AIQ86169.1	0
19328	AIQ86201.1	0
19329	AIQ86233.1	0
19330	AIQ86265.1	0
19331	AIQ86297.1	0
19332	AIQ86329.1	0
19333	AIQ86361.1	0
19334	AIQ86393.1	0
19335	AIQ86425.1	0
19336	AIQ86457.1	0
19337	AIQ86489.1	0
19338	AIQ86521.1	0
19339	AIQ86580.1	0
19340	AIQ77749.1	0
19341	AGW16202.1	0
19342	AIP87537.1	0
19343	AIP87569.1	0
19344	AIP87601.1	0
19345	AIP87633.1	0
19346	AIP87665.1	0
19347	AIP87697.1	0
19348	AIP87729.1	0
19349	AIP87761.1	0
19350	AIP87793.1	0
19351	AIP87825.1	0
19352	AIP87857.1	0
19353	AIP87889.1	0
19354	AIP87921.1	0
19355	AIP87953.1	0
19356	AIP87985.1	0
19357	AIP88017.1	0
19358	AIP88049.1	0
19359	AIP88081.1	0
19360	AIP88113.1	0
19361	AIP88145.1	0
19362	AIP88177.1	0
19363	AIP88209.1	0
19364	AIP88241.1	0
19365	AIP88273.1	0
19366	AIP88305.1	0
19367	AIP88337.1	0
19368	AIP88369.1	0
19369	AIP88401.1	0
19370	AIP88433.1	0
19371	AIP88465.1	0
19372	AIP88497.1	0
19373	AIP88529.1	0
19374	AIP88561.1	0
19375	AIP88593.1	0
19376	AIP88625.1	0
19377	AIP88657.1	0
19378	AIP88689.1	0
19379	AIP88721.1	0
19380	AIP88753.1	0
19381	AIP88785.1	0
19382	AIP88817.1	0
19383	AIP88849.1	0
19384	AIP88881.1	0
19385	AIP88913.1	0
19386	AIP88945.1	0
19387	AIP88977.1	0
19388	AIP89009.1	0
19389	AIP89041.1	0
19390	AIP89073.1	0
19391	AIP89105.1	0
19392	AIP89137.1	0
19393	AIP89169.1	0
19394	AIP89201.1	0
19395	AIP89233.1	0
19396	AIP89265.1	0
19397	AIP89297.1	0
19398	AIP89329.1	0
19399	AIP89361.1	0
19400	AIP89393.1	0
19401	AIP89425.1	0
19402	AIP89457.1	0
19403	AIP89489.1	0
19404	AIP89521.1	0
19405	AIP89553.1	0
19406	AIP89585.1	0
19407	AIP89617.1	0
19408	AIP89649.1	0
19409	AIP89681.1	0
19410	AIP89713.1	0
19411	AIP89745.1	0
19412	AIP89777.1	0
19413	AIP89809.1	0
19414	AIP89841.1	0
19415	AIP89873.1	0
19416	AIP89905.1	0
19417	CDI41155.1	0
19418	AHA80802.1	0
19419	AHA80834.1	0
19420	AIN41795.1	0
19421	AIN35501.1	0
19422	AIN35533.1	0
19423	AIN35565.1	0
19424	AIN35597.1	0
19425	AIN35629.1	0
19426	AIN35661.1	0
19427	AIN35693.1	0
19428	AIN35725.1	0
19429	AIN35757.1	0
19430	AIN35789.1	0
19431	AIN35821.1	0
19432	AIN35853.1	0
19433	AIN35885.1	0
19434	AIN35917.1	0
19435	AIN35949.1	0
19436	AIN35981.1	0
19437	AIN36013.1	0
19438	AIN36045.1	0
19439	AIN36077.1	0
19440	AIN36109.1	0
19441	AIN36141.1	0
19442	AIN36173.1	0
19443	AIN36205.1	0
19444	AIN36237.1	0
19445	AIN36269.1	0
19446	AIN36301.1	0
19447	AIN36333.1	0
19448	AIN36365.1	0
19449	AIN36397.1	0
19450	AIN36429.1	0
19451	AIN36461.1	0
19452	AIN36493.1	0
19453	AIN36525.1	0
19454	AIL33379.1	0
19455	AIL25444.1	0
19456	AGT50910.1	0
19457	AII96790.1	0
19458	AIH07477.1	0
19459	AIH07509.1	0
19460	AIH07541.1	0
19461	AIG88598.1	0
19462	AIG88630.1	0
19463	AIF75220.1	0
19464	AIF75252.1	0
19465	CDR55241.1	0
19466	AIC83087.1	0
19467	AHZ45484.1	0
19468	AHY39249.1	0
19469	AHX84141.1	0
19470	AHX57843.1	0
19471	AHX25706.1	0
19472	AHW57430.1	0
19473	AHN96164.1	0
19474	CDN39794.1	0
19475	CDI44966.1	0
19476	AHN95425.1	0
19477	AHN95457.1	0
19478	AHN52062.1	0
19479	AHM26203.1	0
19480	AHM88326.1	0
19481	AHM88358.1	0
19482	AHM88390.1	0
19483	AHL29201.1	0
19484	AHL29234.1	0
19485	AHL29269.1	0
19486	AHK05348.1	0
19487	AHE80671.1	0
19488	AHH24771.1	0
19489	AHG31025.1	0
19490	AHF50407.1	0
19491	CCI79625.1	0
19492	AHB73963.1	0
19493	AHB82045.1	0
19494	AGT29632.1	0
19495	AHB32914.1	0
19496	AGT55972.1	0
19497	AHA80975.1	0
19498	AHA82185.1	0
19499	AHA82217.1	0
19500	AHA82249.1	0
19501	AHA61376.1	0
19502	AGZ95244.1	0
19503	AGZ95276.1	0
19504	AGZ95308.1	0
19505	AGR84092.1	0
19506	AGR84124.1	0
19507	CCW72614.1	0
19508	CCW72646.1	0
19509	CDG49306.1	0
19510	AGS12471.1	0
19511	AGW16403.1	0
19512	AGV76862.1	0
19513	AGN52702.1	0
19514	AGV05468.1	0
19515	AGU16843.1	0
19516	AGT59183.1	0
19517	AGT59215.1	0
19518	AGT45295.1	0
19519	AGT45327.1	0
19520	AGT45359.1	0
19521	AGT45391.1	0
19522	AGT45423.1	0
19523	AGT45455.1	0
19524	CCK73227.1	0
19525	CCK73259.1	0
19526	CCK73291.1	0
19527	CCK73323.1	0
19528	CCK73355.1	0
19529	AGS56760.1	0
19530	AGS77228.1	0
19531	AGS77260.1	0
19532	AGS42415.1	0
19533	AGI62903.1	0
19534	AGS12480.1	0
19535	AGR88317.1	0
19536	AGR88349.1	0
19537	AGR84136.1	0
19538	AGR34340.1	0
19539	CCV02655.1	0
19540	AGO63997.1	0
19541	AGO64029.1	0
19542	CCH63324.1	0
19543	AGO02046.1	0
19544	AGO02078.1	0
19545	AGO02110.1	0
19546	AGO02142.1	0
19547	AGN90900.1	0
19548	CCQ77483.1	0
19549	AGM20528.1	0
19550	AGL72208.1	0
19551	AGL72240.1	0
19552	AGL72272.1	0
19553	AGL74866.1	0
19554	AGK90097.1	0
19555	AGK24662.1	0
19556	CCV02686.1	0
19557	AGI37681.1	0
19558	AGH29555.1	0
19559	AGH29587.1	0
19560	AGH29619.1	0
19561	AGH29651.1	0
19562	AGH29683.1	0
19563	AGH29715.1	0
19564	AGH29747.1	0
19565	AGH29779.1	0
19566	AGH29811.1	0
19567	AGH29843.1	0
19568	AGH29875.1	0
19569	AGH29907.1	0
19570	AGH29939.1	0
19571	AGH29971.1	0
19572	AGH30003.1	0
19573	AGH30035.1	0
19574	AGH30067.1	0
19575	AGH30099.1	0
19576	AGH30131.1	0
19577	AGH27780.1	0
19578	AGH27812.1	0
19579	AGH27844.1	0
19580	CCG85205.1	0
19581	AGG35491.1	0
19582	AGF80246.1	0
19583	AGF39233.1	0
19584	AGF33907.1	0
19585	AGE92371.1	0
19586	AGE12521.1	0
19587	AGD98571.1	0
19588	AGD98603.1	0
19589	AGD98635.1	0
19590	AGD98667.1	0
19591	AGD79165.1	0
19592	AGC54447.1	0
19593	CCF77733.1	0
19594	CCH75817.1	0
19595	CCH75849.1	0
19596	AGA60263.1	0
19597	AGA60295.1	0
19598	AGA19501.1	0
19599	AGA19533.1	0
19600	AGA19565.1	0
19601	AGA16322.1	0
19602	AGA16354.1	0
19603	AGA16386.1	0
19604	AGA16418.1	0
19605	AGA16450.1	0
19606	AGA16482.1	0
19607	AFY63435.1	0
19608	AET10465.1	0
19609	AFQ93615.1	0
19610	AFX60477.1	0
19611	AFX60509.1	0
19612	AFX60541.1	0
19613	AFX60573.1	0
19614	AFX60605.1	0
19615	AFX60637.1	0
19616	AFX60669.1	0
19617	AFX60701.1	0
19618	AFX60733.1	0
19619	AFX60765.1	0
19620	AFX60797.1	0
19621	AFW90690.1	0
19622	AFX60948.1	0
19623	CCO62001.1	0
19624	AEY77834.1	0
19625	AFV52557.1	0
19626	AFV52589.1	0
19627	AFV46160.1	0
19628	AFV36743.1	0
19629	AFV36775.1	0
19630	AFU83189.1	0
19631	AFU61934.1	0
19632	AFU61966.1	0
19633	AFU54646.1	0
19634	AFU34383.1	0
19635	AFT90664.1	0
19636	AFQ93640.1	0
19637	AFS44513.1	0
19638	AFS44548.1	0
19639	CCM43970.1	0
19640	AFR11636.1	0
19641	AFQ55281.1	0
19642	AFQ23200.1	0
19643	AFN80584.1	0
19644	AFN80616.1	0
19645	AFN80648.1	0
19646	AFN80680.1	0
19647	AFN80712.1	0
19648	AFQ00055.1	0
19649	AFP89685.1	0
19650	AFP89717.1	0
19651	AFP19861.1	0
19652	AFO64640.1	0
19653	AFO38343.1	0
19654	AFO42724.1	0
19655	AFN53506.1	0
19656	AEI73656.1	0
19657	AFM56689.1	0
19658	AEG89730.1	0
19659	AEG89762.1	0
19660	AEG89794.1	0
19661	AEG89826.1	0
19662	AEG89858.1	0
19663	AEG89890.1	0
19664	AEG89922.1	0
19665	AEG89954.1	0
19666	AEG89986.1	0
19667	AEG90018.1	0
19668	AEG90050.1	0
19669	AEG90082.1	0
19670	AEG90114.1	0
19671	AEG90146.1	0
19672	AEG90178.1	0
19673	AEG90210.1	0
19674	AEG90242.1	0
19675	AEG90274.1	0
19676	AEG90306.1	0
19677	AEG90338.1	0
19678	AEG90370.1	0
19679	AEG90402.1	0
19680	AEG90434.1	0
19681	AEG90466.1	0
19682	AEG90498.1	0
19683	AEG90530.1	0
19684	AEG90562.1	0
19685	AEG90594.1	0
19686	AEG90626.1	0
19687	AFM38724.1	0
19688	AFI56598.1	0
19689	AFK64737.1	0
19690	AFK14052.1	0
19691	AFK14084.1	0
19692	AFJ54077.1	0
19693	AFJ15135.1	0
19694	AFI42064.1	0
19695	AEI52874.1	0
19696	AFH96034.1	0
19697	AEA76749.1	0
19698	AEA76781.1	0
19699	AEA76813.1	0
19700	AEA76845.1	0
19701	AFF60014.1	0
19702	AFD62676.1	0
19703	AFD62708.1	0
19704	AFD54486.1	0
19705	AFD54518.1	0
19706	AFD54550.1	0
19707	AFD62959.1	0
19708	AFD62991.1	0
19709	AFD63023.1	0
19710	AFD63055.1	0
19711	AFD63087.1	0
19712	AFC75730.1	0
19713	AFC41168.1	0
19714	AFC37707.1	0
19715	AFC37739.1	0
19716	ADV32615.1	0
19717	AFB83435.1	0
19718	AFB83467.1	0
19719	AFB83499.1	0
19720	AFB83531.1	0
19721	AFB81529.1	0
19722	AFA42970.1	0
19723	AFA43002.1	0
19724	AFA43034.1	0
19725	AFA43066.1	0
19726	AFA43098.1	0
19727	AFA43130.1	0
19728	AFA43162.1	0
19729	AFA26433.2	0
19730	AEZ66847.1	0
19731	AEZ66879.1	0
19732	AEZ67179.1	0
19733	AEZ00918.1	0
19734	AEY77435.1	0
19735	AEY77467.1	0
19736	AEY77499.1	0
19737	AEY78478.1	0
19738	AEY75717.1	0
19739	AEY63675.1	0
19740	AEX92965.1	0
19741	AEX37926.1	0
19742	AEX37958.1	0
19743	AEX37990.1	0
19744	AEX31067.1	0
19745	AEX31099.1	0
19746	AEX15666.1	0
19747	AEI91324.1	0
19748	AEI91356.1	0
19749	AEI91388.1	0
19750	AEI91420.1	0
19751	AEI91452.1	0
19752	AEV54098.1	0
19753	CCE21604.1	0
19754	AET80644.1	0
19755	AET80676.1	0
19756	AET14617.1	0
19757	AER23880.1	0
19758	AER09310.1	0
19759	AER09342.1	0
19760	AEP82947.1	0
19761	AEP82979.1	0
19762	AEP83011.1	0
19763	AEP68828.1	0
19764	ADN85608.1	0
19765	AEO17920.1	0
19766	AEO17952.1	0
19767	AEO17984.1	0
19768	AEO18016.1	0
19769	AEO18048.1	0
19770	AEO18080.1	0
19771	AEO18112.1	0
19772	AEO18144.1	0
19773	AEN03367.1	0
19774	AEM36740.1	0
19775	CCD22081.1	0
19776	AEL28896.1	0
19777	AEL31817.1	0
19778	AEL31849.1	0
19779	AEL31881.1	0
19780	AEL31913.1	0
19781	AEL31945.1	0
19782	AEL31977.1	0
19783	AEL32009.1	0
19784	AEL32041.1	0
19785	AEL32073.1	0
19786	AEL32105.1	0
19787	AEL32137.1	0
19788	AEL32169.1	0
19789	AEL32201.1	0
19790	AEL32233.1	0
19791	AEL32265.1	0
19792	AEL32297.1	0
19793	AEL32329.1	0
19794	AEL32361.1	0
19795	AEL32393.1	0
19796	AEK78866.1	0
19797	AEK78898.1	0
19798	AEI91485.1	0
19799	CAZ65448.1	0
19800	BAK38568.1	0
19801	ADD92138.1	0
19802	AEG42038.1	0
19803	AEG20850.1	0
19804	AEE99005.1	0
19805	AED02000.1	0
19806	ADC32512.1	0
19807	AEB00552.1	0
19808	AEA08446.1	0
19809	AEA08478.1	0
19810	ADZ96471.1	0
19811	ADZ96503.1	0
19812	ADZ96535.1	0
19813	ADZ96567.1	0
19814	ADZ96599.1	0
19815	ADZ96631.1	0
19816	ADZ96663.1	0
19817	ADZ45281.1	0
19818	ACZ74640.1	0
19819	ADX96021.1	0
19820	ADW24240.1	0
19821	ADV15489.1	0
19822	ADV15521.1	0
19823	ADU54610.1	0
19824	ADO40487.1	0
19825	ADO40519.1	0
19826	ADO40551.1	0
19827	ADO40583.1	0
19828	ADO40615.1	0
19829	ADO40647.1	0
19830	ADO40679.1	0
19831	ADO40711.1	0
19832	ADO40743.1	0
19833	ADO40775.1	0
19834	ADO40807.1	0
19835	ADO40839.1	0
19836	ADO40871.1	0
19837	ADO40903.1	0
19838	ADO40935.1	0
19839	ADO40967.1	0
19840	ADO40999.1	0
19841	ADO41031.1	0
19842	ADO41063.1	0
19843	ADU02157.1	0
19844	CBY83985.1	0
19845	ADN85598.1	0
19846	ADT64467.1	0
19847	ADT65384.1	0
19848	ADT65416.1	0
19849	ADG37249.1	0
19850	ADG37281.1	0
19851	ADG37313.1	0
19852	ADR32117.1	0
19853	ADQ74562.1	0
19854	ADQ28106.1	0
19855	ADQ28138.1	0
19856	ADQ13215.1	0
19857	ADP30801.1	0
19858	ADO41098.1	0
19859	CBL51920.1	0
19860	ADN84046.1	0
19861	ADC79156.1	0
19862	ACY05955.1	0
19863	ADM47744.1	0
19864	ADL32221.1	0
19865	ADK73352.1	0
19866	ADK24724.1	0
19867	ADJ58428.1	0
19868	ADJ38380.1	0
19869	ADI56603.1	0
19870	ADI56635.1	0
19871	CBA18069.1	0
19872	ADH43291.1	0
19873	ADG36430.1	0
19874	ADF43037.1	0
19875	CBL58164.1	0
19876	CAQ34828.1	0
19877	ADE09056.1	0
19878	ADE09088.1	0
19879	ADE09120.1	0
19880	ADE09152.1	0
19881	ADE09184.1	0
19882	ADE09216.1	0
19883	ADE09248.1	0
19884	ADE09280.1	0
19885	ADD80782.1	0
19886	ACY79456.1	0
19887	ADD82465.1	0
19888	CAT00626.1	0
19889	ADB97311.1	0
19890	CBJ04667.1	0
19891	CAW31000.1	0
19892	CAW31033.1	0
19893	CBE70771.1	0
19894	ADA71036.1	0
19895	ADA67953.1	0
19896	ACZ71218.1	0
19897	CBG76605.1	0
19898	ACZ04139.1	0
19899	ACZ04171.1	0
19900	ACZ04209.1	0
19901	ACZ04241.1	0
19902	ACZ04273.1	0
19903	ACZ04305.1	0
19904	ACY95462.1	0
19905	CAR85743.1	0
19906	ACO07283.1	0
19907	ACO83228.1	0
19908	ACO83260.1	0
19909	ACV83312.1	0
19910	CAR64438.1	0
19911	CAR64470.1	0
19912	ACU28782.1	0
19913	ACT79079.1	0
19914	ACS94058.1	0
19915	ACS36704.1	0
19916	ACJ54753.1	0
19917	ACR55680.1	0
19918	CAQ58591.1	0
19919	CAQ52397.1	0
19920	ACN51281.1	0
19921	ACP19333.1	0
19922	ACO55137.1	0
19923	ACM46741.1	0
19924	ACN77000.1	0
19925	ACN77032.1	0
19926	ACN77064.1	0
19927	CAX53727.1	0
19928	CAX53441.1	0
19929	ACE79026.1	0
19930	ACM45544.1	0
19931	ACC78744.1	0
19932	CAT00005.1	0
19933	CAS97468.1	0
19934	CAS97500.1	0
19935	ACL37129.1	0
19936	CAK12832.1	0
19937	CAR82109.1	0
19938	ACA96961.1	0
19939	ACK77812.1	0
19940	CAQ03745.1	0
19941	CAP58238.1	0
19942	ACF42162.1	0
19943	ACF42197.1	0
19944	ACJ64208.1	0
19945	ACJ03800.1	0
19946	ABY59044.1	0
19947	ACI24171.1	0
19948	ACF40354.1	0
19949	ACF40386.1	0
19950	ACF40418.1	0
19951	ACF40450.1	0
19952	ACF40482.1	0
19953	ACF40514.1	0
19954	ACF40546.1	0
19955	ACI15829.1	0
19956	ACI06039.1	0
19957	ACI06071.1	0
19958	ACH48056.1	0
19959	ACG60168.1	0
19960	BAG68382.1	0
19961	ACF42108.1	0
19962	ABS83259.2	0
19963	ACE82195.1	0
19964	ACD93173.1	0
19965	ACC68190.1	0
19966	ABG90918.1	0
19967	ABV53458.1	0
19968	ACB97657.1	0
19969	ABX71807.1	0
19970	ACB21033.1	0
19971	ACA61012.2	0
19972	ACA61044.2	0
19973	ACA61076.1	0
19974	ACA61108.1	0
19975	ACA52111.1	0
19976	ACA35290.1	0
19977	ABZ03976.1	0
19978	ABY84408.1	0
19979	ABY71023.1	0
19980	ABY60974.1	0
19981	ABU95065.1	0
19982	ABY27545.1	0
19983	ABX57835.1	0
19984	ABX11571.1	0
19985	CAO98807.1	0
19986	ABS29533.1	0
19987	ABS10869.1	0
19988	ABS10901.1	0
19989	ABS10933.1	0
19990	ABS10965.1	0
19991	AAY86748.1	0
19992	CAM91853.1	0
19993	CAL30133.1	0
19994	BAF64263.1	0
19995	ABQ40116.1	0
19996	ABQ40148.1	0
19997	ABQ40180.1	0
19998	ABQ40212.1	0
19999	ABQ40244.1	0
20000	ABQ40276.1	0
20001	ABQ40308.1	0
20002	ABQ40340.1	0
20003	ABQ12754.1	0
20004	ABG26016.1	0
20005	ABG26048.1	0
20006	ABG26080.1	0
20007	ABG26112.1	0
20008	ABP96793.1	0
20009	CAM84531.1	0
20010	BAF49364.1	0
20011	ABN80220.1	0
20012	ABM92353.1	0
20013	CAL64779.1	0
20014	ABC70693.1	0
20015	ABK59927.1	0
20016	ABK00004.1	0
20017	AAW82639.1	0
20018	ABI83655.1	0
20019	ABI63410.1	0
20020	ABI63442.1	0
20021	CAJ86006.1	0
20022	CAJ85996.1	0
20023	ABH10493.2	0
20024	ABB52012.1	0
20025	ABB52044.1	0
20026	ABG56908.1	0
20027	ABC87988.1	0
20028	ABF71089.1	0
20029	CAJ98473.1	0
20030	AAY33833.1	0
20031	ABD65395.1	0
20032	ABC74536.1	0
20033	ABC68296.1	0
20034	CAJ19264.1	0
20035	ABB69060.1	0
20036	AAX84743.1	0
20037	ABA26597.1	0
20038	AAY16459.1	0
20039	CAI84280.1	0
20040	AAY63954.1	0
20041	AAY27084.1	0
20042	CAI26265.1	0
20043	AAW55552.1	0
20044	AAU87294.1	0
20045	AAU29405.1	0
20046	CAH03767.1	0
20047	CAD24678.1	0
20048	AAT02505.1	0
20049	AAR98585.1	0
20050	BAD07421.1	0
20051	BAD07453.1	0
20052	AAR89444.1	0
20053	AAQ16291.1	0
20054	BAD01599.1	0
20055	AAO62609.1	0
20056	CAD92246.1	0
20057	AAP37406.1	0
20058	AAP23248.1	0
20059	BAC66131.1	0
20060	AAO25668.1	0
20061	AAO15918.1	0
20062	AAN76350.1	0
20063	AAN08525.1	0
20064	AAM78605.1	0
20065	CAD30051.1	0
20066	AAM12379.1	0
20067	BAB86388.1	0
20068	AAL60507.1	0
20069	AAK64547.1	0
20070	CAC85470.1	0
20071	CAD12404.1	0
20072	CAC84661.1	0
20073	AAK97347.2	0
20074	AAK73450.1	0
20075	AAK69634.1	0
20076	AAK19177.1	0
20077	AAG30270.1	0
20078	AAF97439.1	0
20079	AAF44668.1	0
20080	AAD53085.1	0
20081	AAD40945.1	0
20082	CAA10748.1	0
20083	AAC99357.1	0
20084	CAA12313.1	0
20085	CAA11976.1	0
20086	AAB97835.1	0
20087	AAB65398.1	0
20088	AAB08929.1	0
20089	AAA42970.1	0
20090	AAC32404.1	0
20091	YP_010245833.1	0
20092	YP_010084322.1	0
20093	YP_010084360.1	0
20094	YP_010086592.1	0
20095	YP_010086851.1	0
20096	YP_010087220.1	0
20097	YP_010087329.1	0
20098	YP_010087777.1	0
20099	YP_010087820.1	0
20100	YP_009927292.1	0
20101	YP_009666109.1	0
20102	YP_009666811.1	0
20103	YP_009553590.1	0
20104	YP_009506373.1	0
20105	YP_009506405.1	0
20106	YP_009506439.1	0
20107	YP_009506471.1	0
20108	YP_009506503.1	0
20109	YP_009506535.1	0
20110	YP_009506567.1	0
20111	YP_009507993.1	0
20112	YP_009508025.1	0
20113	YP_009508130.1	0
20114	YP_009508172.1	0
20115	YP_009508224.1	0
20116	YP_009508316.1	0
20117	YP_009508357.1	0
20118	YP_009508397.1	0
20119	YP_009508438.1	0
20120	YP_009472132.1	0
20121	YP_009325422.1	0
20122	YP_009408633.1	0
20123	YP_009344819.1	0
20124	YP_009316020.1	0
20125	YP_009310068.1	0
20126	YP_009305426.1	0
20127	YP_009259494.1	0
20128	YP_009241408.1	0
20129	YP_009216584.1	0
20130	YP_009175009.1	0
20131	YP_009140567.1	0
20132	YP_009121935.1	0
20133	YP_009109611.1	0
20134	YP_009058925.1	0
20135	YP_009042060.1	0
20136	YP_009021228.1	0
20137	YP_008888541.1	0
20138	YP_008472705.1	0
20139	YP_008198573.1	0
20140	YP_007974236.1	0
20141	YP_007438889.1	0
20142	YP_006902889.1	0
20143	YP_006666527.1	0
20144	YP_006390086.1	0
20145	YP_005352903.1	0
20146	YP_004958219.1	0
20147	YP_004958251.1	0
20148	YP_004465365.1	0
20149	YP_004222839.1	0
20150	YP_004191794.1	0
20151	YP_004123721.1	0
20152	YP_004021918.1	0
20153	YP_003915159.1	0
20154	YP_003828904.1	0
20155	YP_003620406.1	0
20156	YP_003288781.1	0
20157	YP_003084135.1	0
20158	YP_002791015.2	0
20159	YP_002608413.1	0
20160	YP_002317399.1	0
20161	YP_002124297.1	0
20162	YP_001960952.1	0
20163	YP_001974402.1	0
20164	YP_001950235.1	0
20165	YP_001876454.1	0
20166	YP_001718511.1	0
20167	YP_001648979.1	0
20168	YP_001285869.1	0
20169	YP_001285755.1	0
20170	YP_001086462.1	0
20171	YP_851010.1	0
20172	YP_764454.1	0
20173	YP_717928.1	0
20174	YP_619884.1	0
20175	YP_459914.1	0
20176	YP_271825.1	0
20177	YP_133833.1	0
20178	YP_006424.1	0
20179	NP_991334.1	0
20180	NP_955732.1	0
20181	NP_871725.1	0
20182	NP_817112.1	0
20183	NP_808910.1	0
20184	NP_808869.1	0
20185	NP_808774.1	0
20186	NP_803556.1	0
20187	NP_803248.1	0
20188	NP_795341.1	0
20189	NP_722556.1	0
20190	NP_671451.1	0
20191	NP_597785.2	0
20192	NP_620883.1	0
20193	NP_077088.1	0
20194	NP_066372.1	0
20195	NP_620663.1	0
20196	NP_062868.1	0
20197	NP_689461.1	0
20198	NP_620884.1	0
20199	NP_631953.1	0
20200	NP_660081.1	0
20201	NP_047240.1	0
20202	NP_047216.1	0
20203	UVY90081.1	0
20204	UVY90113.1	0
20205	UVW56355.1	0
20206	UVT85062.1	0
20207	UVT85094.1	0
20208	UVJ88613.1	0
20209	UVJ88645.1	0
20210	UVJ88677.1	0
20211	UVJ88719.1	0
20212	UVN12645.1	0
20213	UVN12677.1	0
20214	UVN12709.1	0
20215	UVJ68661.1	0
20216	UVJ68695.1	0
20217	UUV61225.1	0
20218	UUV61257.1	0
20219	UUV61289.1	0
20220	UUV61321.1	0
20221	UUV61353.1	0
20222	UUV61385.1	0
20223	UUV61417.1	0
20224	UUV61449.1	0
20225	UUV61481.1	0
20226	UUJ34725.1	0
20227	UUJ34757.1	0
20228	UUJ34789.1	0
20229	UUJ34821.1	0
20230	UUJ34853.1	0
20231	UUJ34885.1	0
20232	UUJ34917.1	0
20233	UUF95008.1	0
20234	UUF95040.1	0
20235	UUF95072.1	0
20236	UUF95104.1	0
20237	UUF95136.1	0
20238	UUF95168.1	0
20239	UUA79853.1	0
20240	UUA79892.1	0
20241	UTS96136.1	0
20242	UTS96160.1	0
20243	UTQ10590.1	0
20244	UTQ10622.1	0
20245	UTQ10654.1	0
20246	UTQ10686.1	0
20247	UTQ10718.1	0
20248	UTQ10750.1	0
20249	UTQ10782.1	0
20250	UTQ11591.1	0
20251	UTQ11623.1	0
20252	UTQ11655.1	0
20253	UTQ11687.1	0
20254	UTC25038.1	0
20255	USR47289.1	0
20256	USN24376.1	0
20257	USN24408.1	0
20258	USN24440.1	0
20259	USN24656.1	0
20260	URX65331.1	0
20261	URY16875.1	0
20262	URP23430.1	0
20263	URP23462.1	0
20264	URP23494.1	0
20265	URP23526.1	0
20266	QWB14618.1	0
20267	QWB14650.1	0
20268	QWB14682.1	0
20269	QWB14714.1	0
20270	QWB14746.1	0
20271	QWB14778.1	0
20272	QWB14810.1	0
20273	UQW19709.1	0
20274	UQS49416.1	0
20275	UPX95528.1	0
20276	UPO25189.1	0
20277	UPO25221.1	0
20278	UPO37675.1	0
20279	UPO37707.1	0
20280	UPO37739.1	0
20281	UPH72883.1	0
20282	UOO01124.1	0
20283	UOQ23381.1	0
20284	UOQ23413.1	0
20285	UOQ23445.1	0
20286	UOQ23480.1	0
20287	UOL65511.1	0
20288	UOL65543.1	0
20289	UOL65575.1	0
20290	UOL65607.1	0
20291	UOL65639.1	0
20292	UOL65671.1	0
20293	UOL65703.1	0
20294	UOL65735.1	0
20295	UOL65767.1	0
20296	UOL65799.1	0
20297	UOL65831.1	0
20298	UOL65863.1	0
20299	UOL65895.1	0
20300	UOL65927.1	0
20301	UOL65959.1	0
20302	UOL65991.1	0
20303	UOL66023.1	0
20304	UOL66055.1	0
20305	UOF93039.1	0
20306	UOF93276.1	0
20307	UNO37621.1	0
20308	UNJ44799.1	0
20309	UNJ44831.1	0
20310	UNJ44863.1	0
20311	UNA95416.1	0
20312	UMM45343.1	0
20313	ULE27970.1	0
20314	ULE28002.1	0
20315	ULE28034.1	0
20316	ULE28066.1	0
20317	ULE28098.1	0
20318	ULE28130.1	0
20319	ULE28162.1	0
20320	ULE28194.1	0
20321	ULE28226.1	0
20322	ULE28258.1	0
20323	ULE28290.1	0
20324	ULE28322.1	0
20325	UKT68866.1	0
20326	UKD60427.1	0
20327	UID85670.1	0
20328	UID85937.1	0
20329	BDC46409.1	0
20330	BDC46441.1	0
20331	BDC46614.1	0
20332	BDC46646.1	0
20333	UFZ14012.1	0
20334	UFT26563.1	0
20335	UFT26595.1	0
20336	UFT26627.1	0
20337	UFI07295.1	0
20338	UED98940.1	0
20339	UEE01001.1	0
20340	UEE01033.1	0
20341	UEC49248.1	0
20342	UEC49280.1	0
20343	UEC49312.1	0
20344	UEC49344.1	0
20345	UEC49376.1	0
20346	UEC49408.1	0
20347	UEC49440.1	0
20348	UEC49472.1	0
20349	UEC49504.1	0
20350	UEC49536.1	0
20351	UEC49568.1	0
20352	UEC49600.1	0
20353	UEC49632.1	0
20354	UEC49664.1	0
20355	UEC49696.1	0
20356	UEC49728.1	0
20357	UEC49760.1	0
20358	UEC49792.1	0
20359	UDN65272.1	0
20360	UDN65304.1	0
20361	UDN65336.1	0
20362	UDN65368.1	0
20363	UDN65400.1	0
20364	UDN65432.1	0
20365	UDN65464.1	0
20366	UDN65496.1	0
20367	UDN65528.1	0
20368	UDN65560.1	0
20369	UDN65592.1	0
20370	UDN65624.1	0
20371	UDN65656.1	0
20372	UDN65688.1	0
20373	UDN65720.1	0
20374	UDN65752.1	0
20375	UDN65784.1	0
20376	UDN65816.1	0
20377	UDN65848.1	0
20378	UDN65880.1	0
20379	UDN65912.1	0
20380	UDD75313.1	0
20381	UCR73946.1	0
20382	UBS89885.1	0
20383	UBS89917.1	0
20384	UBR90476.1	0
20385	UBR90508.1	0
20386	UBR90540.1	0
20387	UBR90572.1	0
20388	UBR90604.1	0
20389	UBR90636.1	0
20390	UBR90668.1	0
20391	QOE77492.1	0
20392	UAY98634.1	0
20393	QZX45774.1	0
20394	QYA72999.1	0
20395	QZL09714.1	0
20396	QZA75481.1	0
20397	QZA73709.1	0
20398	QYY49053.1	0
20399	QYL35548.1	0
20400	QYL35580.1	0
20401	QYA72266.1	0
20402	QXO36533.1	0
20403	QXO36565.1	0
20404	QXO36597.1	0
20405	QXO36629.1	0
20406	QXJ13499.1	0
20407	QXI72712.1	0
20408	QXI72744.1	0
20409	QXI72776.1	0
20410	QXI72808.1	0
20411	QXI72840.1	0
20412	QXI72877.1	0
20413	QXF30870.1	0
20414	QXF31373.1	0
20415	QXF31405.1	0
20416	QXF31437.1	0
20417	QWT68982.1	0
20418	QWQ56221.1	0
20419	QWQ56253.1	0
20420	QWQ56285.1	0
20421	QWQ56317.1	0
20422	QWQ56349.1	0
20423	QWQ56381.1	0
20424	QWM97888.1	0
20425	QWK65080.1	0
20426	QWE79580.1	0
20427	QWE79612.1	0
20428	QVX32666.1	0
20429	QVX18989.1	0
20430	QVX19021.1	0
20431	QVX19053.1	0
20432	QVX19085.1	0
20433	QVX19117.1	0
20434	QVX19149.1	0
20435	QVX19181.1	0
20436	QVX19213.1	0
20437	QVX19245.1	0
20438	QVX19277.1	0
20439	QVX19309.1	0
20440	QVX19341.1	0
20441	QVX19373.1	0
20442	QVX19405.1	0
20443	QVX19437.1	0
20444	QVX19469.1	0
20445	QVX19501.1	0
20446	QVX19533.1	0
20447	QVX19565.1	0
20448	QVX19597.1	0
20449	QVX19629.1	0
20450	QVX19661.1	0
20451	QVX19693.1	0
20452	QVX19725.1	0
20453	QVX19757.1	0
20454	QVS02695.1	0
20455	QVS02727.1	0
20456	QVS02759.1	0
20457	QVS02791.1	0
20458	QVS02823.1	0
20459	QVS02855.1	0
20460	QVS02887.1	0
20461	QAB47394.1	0
20462	QJF49248.1	0
20463	QVH36068.1	0
20464	QVH36100.1	0
20465	QVH36132.1	0
20466	QVH36164.1	0
20467	QVH36196.1	0
20468	QUS47804.1	0
20469	QUS48069.1	0
20470	QUS52920.1	0
20471	QUQ60643.1	0
20472	QTZ97338.1	0
20473	QTZ97370.1	0
20474	QTZ97402.1	0
20475	QTZ97434.1	0
20476	QTZ97466.1	0
20477	QTZ97498.1	0
20478	QTZ97530.1	0
20479	QTW20824.1	0
20480	QTT61549.1	0
20481	QTT61581.1	0
20482	QTT61613.1	0
20483	QTT61645.1	0
20484	QTQ94929.1	0
20485	QTQ94961.1	0
20486	QTH79687.1	0
20487	QRR19143.1	0
20488	QSX72064.1	0
20489	QSX72096.1	0
20490	QSX72128.1	0
20491	QPN02370.1	0
20492	QSS76702.1	0
20493	QSS76734.1	0
20494	QSS76766.1	0
20495	QSS76798.1	0
20496	QSS76830.1	0
20497	QSD98623.1	0
20498	QIV15596.1	0
20499	QRY02983.1	0
20500	QRY03015.1	0
20501	QRY03047.1	0
20502	QRY03079.1	0
20503	QRY03111.1	0
20504	QRY03143.1	0
20505	QRY03175.1	0
20506	QRY03207.1	0
20507	QRY03239.1	0
20508	QRY03271.1	0
20509	QRY03303.1	0
20510	QRY03335.1	0
20511	QRY03367.1	0
20512	QRY03399.1	0
20513	QRY03431.1	0
20514	QRY03463.1	0
20515	QRY03495.1	0
20516	QRY03527.1	0
20517	QRY03559.1	0
20518	QRY03591.1	0
20519	QRY03623.1	0
20520	QRY03655.1	0
20521	QRY03687.1	0
20522	QRY03719.1	0
20523	QRY03751.1	0
20524	QRY03783.1	0
20525	QRY03815.1	0
20526	QRY03847.1	0
20527	QRY03879.1	0
20528	QRY03911.1	0
20529	QRY03943.1	0
20530	QRY03975.1	0
20531	QRY04007.1	0
20532	QRY04039.1	0
20533	QRY04071.1	0
20534	QRY04103.1	0
20535	QRY04135.1	0
20536	QRY04167.1	0
20537	QRY04199.1	0
20538	QRY04231.1	0
20539	QRY04263.1	0
20540	QRY04295.1	0
20541	QRY04327.1	0
20542	QRY04359.1	0
20543	QRY04391.1	0
20544	QRY04423.1	0
20545	QRY04455.1	0
20546	QRY04487.1	0
20547	QRY04519.1	0
20548	QRY04551.1	0
20549	QRY04583.1	0
20550	QRY04615.1	0
20551	QRY04647.1	0
20552	QRY04679.1	0
20553	QRY04711.1	0
20554	QRY04743.1	0
20555	QRY04775.1	0
20556	QRY04807.1	0
20557	QRY04839.1	0
20558	QRY04871.1	0
20559	QRY04903.1	0
20560	QRY04935.1	0
20561	QRY04967.1	0
20562	QRY04999.1	0
20563	QRY05031.1	0
20564	QRY05063.1	0
20565	QRY05095.1	0
20566	QRY05127.1	0
20567	QRY05159.1	0
20568	QRY05191.1	0
20569	QRY05223.1	0
20570	QRY05255.1	0
20571	QRY05287.1	0
20572	QRY05319.1	0
20573	QRY05351.1	0
20574	QRY05383.1	0
20575	QRY05415.1	0
20576	QRY05447.1	0
20577	QRY05479.1	0
20578	QRY05511.1	0
20579	QRY05543.1	0
20580	QRY05575.1	0
20581	QRY05607.1	0
20582	QRY05639.1	0
20583	QRY05671.1	0
20584	QRY05703.1	0
20585	QRY05735.1	0
20586	QRY05767.1	0
20587	QRY05799.1	0
20588	QRY05831.1	0
20589	QRY05863.1	0
20590	QRY05895.1	0
20591	QRY05927.1	0
20592	QRY05959.1	0
20593	QRY05991.1	0
20594	QRY06023.1	0
20595	QRY06055.1	0
20596	QRY06087.1	0
20597	QRY06119.1	0
20598	QRY06151.1	0
20599	QRY06183.1	0
20600	QRY06215.1	0
20601	QRU95482.1	0
20602	QRU95514.1	0
20603	BCN36657.1	0
20604	QQZ01085.1	0
20605	QQW37614.1	0
20606	QQO51950.1	0
20607	QQL13388.1	0
20608	QQL13800.1	0
20609	QQK85157.1	0
20610	QPN02334.1	0
20611	QBQ95466.1	0
20612	QBQ95498.1	0
20613	QBQ95530.1	0
20614	QHB14676.1	0
20615	QPN01200.1	0
20616	QPP18954.1	0
20617	QPP18986.1	0
20618	QPL11182.1	0
20619	QPL11214.1	0
20620	QPL11246.1	0
20621	QPL11278.1	0
20622	QPL11310.1	0
20623	QPL11342.1	0
20624	QPK40959.1	0
20625	QGL40122.1	0
20626	QPB75071.1	0
20627	QOQ34372.1	0
20628	QOK63173.1	0
20629	QOK63205.1	0
20630	QOK63237.1	0
20631	QOC68628.1	0
20632	QOC68660.1	0
20633	QNO58421.1	0
20634	QNN81385.1	0
20635	QNN81417.1	0
20636	QNN81449.1	0
20637	QNI22756.1	0
20638	QNG62353.1	0
20639	QNG62385.1	0
20640	QMV47917.1	0
20641	QMV80560.1	0
20642	QMV80593.1	0
20643	QMV80625.1	0
20644	QMV80657.1	0
20645	QMV80693.1	0
20646	QMT62516.1	0
20647	QLY89253.1	0
20648	QLJ85092.1	0
20649	QLI60606.1	0
20650	QLB37648.1	0
20651	QKW90644.1	0
20652	QKQ15091.1	0
20653	QKF94930.1	0
20654	QJX74425.1	0
20655	QJW71422.1	0
20656	QJW71454.1	0
20657	ARV85667.1	0
20658	QJF74495.1	0
20659	AWN00251.1	0
20660	QJD25864.1	0
20661	QJA07415.1	0
20662	QIR81989.1	0
20663	QIQ31303.1	0
20664	QIQ31335.1	0
20665	QIK02122.1	0
20666	QIJ32349.1	0
20667	QIJ32381.1	0
20668	QIJ32413.1	0
20669	QIJ32445.1	0
20670	QIJ32477.1	0
20671	QIJ32509.1	0
20672	QIJ32541.1	0
20673	QIJ32573.1	0
20674	QIJ32605.1	0
20675	QIH55693.1	0
20676	QIH55725.1	0
20677	QIH55757.1	0
20678	QIH55789.1	0
20679	QIH55821.1	0
20680	QIH55853.1	0
20681	QIH55885.1	0
20682	QIH55917.1	0
20683	QIH55949.1	0
20684	QIH55981.1	0
20685	QIH56013.1	0
20686	QIH56045.1	0
20687	QIH56077.1	0
20688	QIH45233.1	0
20689	QIH45265.1	0
20690	QIH45297.1	0
20691	QIH45329.1	0
20692	QIH45361.1	0
20693	QIH45393.1	0
20694	QIH45425.1	0
20695	QIH45457.1	0
20696	QIH45489.1	0
20697	QIH45521.1	0
20698	QIH12511.1	0
20699	QIH12543.1	0
20700	QIH12575.1	0
20701	QIH12607.1	0
20702	QIH12639.1	0
20703	QIH12671.1	0
20704	QIH12703.1	0
20705	QIH12735.1	0
20706	QIH12767.1	0
20707	QIH12799.1	0
20708	QIH12831.1	0
20709	QIH12863.1	0
20710	QIH12895.1	0
20711	QIH12927.1	0
20712	QIH12959.1	0
20713	QIH12991.1	0
20714	QIH13023.1	0
20715	QIH13055.1	0
20716	QIH13087.1	0
20717	QIH13119.1	0
20718	QIH13151.1	0
20719	QIH13183.1	0
20720	QIH13215.1	0
20721	QIH13247.1	0
20722	QIH13279.1	0
20723	QIH13311.1	0
20724	QIH13343.1	0
20725	QIH13375.1	0
20726	QIH13407.1	0
20727	QIH13439.1	0
20728	QIH13471.1	0
20729	QIH13503.1	0
20730	QIH13535.1	0
20731	QIH13567.1	0
20732	QIH13599.1	0
20733	QIH13631.1	0
20734	QIH13663.1	0
20735	QIH13695.1	0
20736	QIH13727.1	0
20737	QIE08791.1	0
20738	QID41596.1	0
20739	QID57377.1	0
20740	QID57409.1	0
20741	QID57441.1	0
20742	QID58985.1	0
20743	QIC19066.1	0
20744	QHW12275.1	0
20745	QHU79239.1	0
20746	QHU79271.1	0
20747	QHU79303.1	0
20748	QHU79335.1	0
20749	QHU79367.1	0
20750	QHU79399.1	0
20751	QHU79431.1	0
20752	QHU79463.1	0
20753	QHU79495.1	0
20754	QHU79527.1	0
20755	QHU79559.1	0
20756	QHU79591.1	0
20757	QHU79623.1	0
20758	QHU79655.1	0
20759	QHT53922.1	0
20760	QHT53977.1	0
20761	QHT54009.1	0
20762	QHO64487.1	0
20763	QHG11695.1	0
20764	QHD57737.1	0
20765	QHD57769.1	0
20766	QHD57801.1	0
20767	QHD57833.1	0
20768	QBQ95431.1	0
20769	QHB15464.1	0
20770	QHB15508.1	0
20771	QHA80060.1	0
20772	QEJ80525.1	0
20773	QEJ80557.1	0
20774	QEJ80589.1	0
20775	QEM21001.1	0
20776	QHA25052.1	0
20777	QHA25084.1	0
20778	QHA25116.1	0
20779	QHA25148.1	0
20780	QGX13951.1	0
20781	QFG39755.1	0
20782	QGV12705.1	0
20783	QGT76820.1	0
20784	QGN65462.1	0
20785	QGN65494.1	0
20786	QGN65532.1	0
20787	QGN65564.1	0
20788	BBP49641.1	0
20789	BBP49673.1	0
20790	QGN03708.1	0
20791	QGL54783.1	0
20792	QGH59200.1	0
20793	QGA84560.1	0
20794	QGA69840.1	0
20795	AYU58577.1	0
20796	QBP05520.1	0
20797	QFR98394.1	0
20798	QFR35836.1	0
20799	QFR36404.1	0
20800	QFR07768.1	0
20801	QFR15880.1	0
20802	QFP40021.1	0
20803	QFG40015.1	0
20804	QEY87971.1	0
20805	QEX51310.1	0
20806	QES91107.1	0
20807	QES91139.1	0
20808	QES91171.1	0
20809	QBO66565.1	0
20810	QBY34626.1	0
20811	QEQ90663.1	0
20812	QEO60177.1	0
20813	QEL50484.1	0
20814	QEL50516.1	0
20815	QEL50548.1	0
20816	QEL50580.1	0
20817	QEL50612.1	0
20818	QEL50644.1	0
20819	QEL50676.1	0
20820	QEL53139.1	0
20821	AXU39789.1	0
20822	AXU39821.1	0
20823	AXU39853.1	0
20824	AXU39885.1	0
20825	QDG02842.1	0
20826	QDG02874.1	0
20827	QDG02906.1	0
20828	QDG02938.1	0
20829	QDG02970.1	0
20830	QDG03002.1	0
20831	QDG03034.1	0
20832	QDG03066.1	0
20833	QDG03098.1	0
20834	QDQ68919.1	0
20835	QDQ68951.1	0
20836	QEG59648.1	0
20837	QEF51036.1	0
20838	QEF51074.1	0
20839	QEF51113.1	0
20840	QED89967.1	0
20841	AXL13984.1	0
20842	AXL14016.1	0
20843	QCY72067.1	0
20844	QCY72099.1	0
20845	QCY72131.1	0
20846	AXU22035.1	0
20847	AYW01578.1	0
20848	QDO73324.1	0
20849	QDN53932.1	0
20850	QDJ95902.1	0
20851	QBC73656.1	0
20852	QCZ41146.1	0
20853	BBD96266.1	0
20854	QCT23743.1	0
20855	QCT25567.1	0
20856	QCS40544.1	0
20857	QCS40576.1	0
20858	QCS37530.1	0
20859	QCQ82582.1	0
20860	QCQ28881.1	0
20861	QCQ28913.1	0
20862	QCQ28945.1	0
20863	QCQ28977.1	0
20864	QCQ18348.1	0
20865	ANC27996.1	0
20866	QCO31462.1	0
20867	QCO31494.1	0
20868	QCI62300.1	0
20869	QCG74725.1	0
20870	AWC15006.1	0
20871	QBZ28517.1	0
20872	AWQ13225.1	0
20873	QAV52498.1	0
20874	QBO56221.1	0
20875	QBO66515.1	0
20876	QBM00964.1	0
20877	QBL07118.1	0
20878	QBL07150.1	0
20879	QBL07182.1	0
20880	QBL07214.1	0
20881	QBL07246.1	0
20882	QBL07278.1	0
20883	QBL07310.1	0
20884	QBL07342.1	0
20885	QBL07374.1	0
20886	QBL07406.1	0
20887	QBL07438.1	0
20888	QBL07470.1	0
20889	QBL07502.1	0
20890	QBL07534.1	0
20891	QBL07566.1	0
20892	QBL07598.1	0
20893	QBL07630.1	0
20894	QBL07662.1	0
20895	QBL07694.1	0
20896	QBL07726.1	0
20897	QBL07758.1	0
20898	QBL07790.1	0
20899	QBL07822.1	0
20900	BBI93176.1	0
20901	QBK46364.1	0
20902	QBI22197.1	0
20903	AVH79758.1	0
20904	AVH79790.1	0
20905	AVH79822.1	0
20906	AVH79854.1	0
20907	AVH79886.1	0
20908	AVH79918.1	0
20909	AVH79950.1	0
20910	QBC98233.1	0
20911	QBC98394.1	0
20912	QBC98426.1	0
20913	QBC98458.1	0
20914	QBC98490.1	0
20915	QBC98522.1	0
20916	QBC98554.1	0
20917	QBC98586.1	0
20918	QBB20369.1	0
20919	QAY29069.1	0
20920	QAX33538.1	0
20921	ASX95518.1	0
20922	ASX95550.1	0
20923	AXA98706.1	0
20924	QAB47421.1	0
20925	AXU38895.1	0
20926	AZL96545.1	0
20927	BBB16670.1	0
20928	AYX42385.1	0
20929	AYV61091.1	0
20930	AYV61123.1	0
20931	AYP63868.1	0
20932	AYP63900.1	0
20933	AYP63932.1	0
20934	AYP63964.1	0
20935	AYP63996.1	0
20936	AYP64028.1	0
20937	AYP64060.1	0
20938	AYP64092.1	0
20939	AYP64124.1	0
20940	AYP64156.1	0
20941	AYP64188.1	0
20942	AYN61548.1	0
20943	AYH51131.1	0
20944	AYE67476.1	0
20945	AYE88373.1	0
20946	AYE88405.1	0
20947	AYE88437.1	0
20948	AYE88469.1	0
20949	AYE88501.1	0
20950	AYE88533.1	0
20951	AYE20639.2	0
20952	AWY94296.1	0
20953	AWY94328.1	0
20954	AWY94360.1	0
20955	AWY94392.1	0
20956	AWY94424.1	0
20957	AWY94456.1	0
20958	AWY94488.1	0
20959	AWY94266.1	0
20960	AYA73378.1	0
20961	AYA62510.1	0
20962	AXX39032.1	0
20963	AXX39070.1	0
20964	AXX69872.1	0
20965	AXX69904.1	0
20966	AXX69936.1	0
20967	AXX69968.1	0
20968	AXX70000.1	0
20969	AXX70032.1	0
20970	AXX70064.1	0
20971	AXX70096.1	0
20972	AXX70128.1	0
20973	AXX70160.1	0
20974	AXX70192.1	0
20975	AXX70224.1	0
20976	AXX70256.1	0
20977	AXX70288.1	0
20978	AXX70320.1	0
20979	AXX70352.1	0
20980	AXX70384.1	0
20981	AXY61887.1	0
20982	AXY61919.1	0
20983	AXY61951.1	0
20984	AXY61983.1	0
20985	AXY62015.1	0
20986	AXQ66338.1	0
20987	AXN77444.1	0
20988	AXN77476.1	0
20989	AXN93711.1	0
20990	SCA59529.1	0
20991	AXB71924.1	0
20992	AWX66245.1	0
20993	AWX66806.1	0
20994	AWV91669.1	0
20995	AWV91710.1	0
20996	AWV55530.1	0
20997	AWO14282.1	0
20998	AWF94039.1	0
20999	AWM96926.1	0
21000	AWM30720.1	0
21001	AWK59917.1	0
21002	AWK29739.1	0
21003	AWH15089.1	0
21004	AWH15121.1	0
21005	AWH15153.1	0
21006	AWD84440.1	0
21007	AWD30737.1	0
21008	AWD30769.1	0
21009	AWD30801.1	0
21010	AWD30833.1	0
21011	AWD30865.1	0
21012	AWD30897.1	0
21013	AWD30929.1	0
21014	AWD30961.1	0
21015	AWD30993.1	0
21016	AWD31025.1	0
21017	AWD31057.1	0
21018	AWD31089.1	0
21019	AWD31121.1	0
21020	AWD31153.1	0
21021	AWD31185.1	0
21022	AWD31217.1	0
21023	AWD31249.1	0
21024	AWD31281.1	0
21025	AWD31313.1	0
21026	AWD31345.1	0
21027	AWD31377.1	0
21028	AWD31409.1	0
21029	AWD31441.1	0
21030	AWD31473.1	0
21031	AWD31505.1	0
21032	AWD31537.1	0
21033	AWD31569.1	0
21034	AWB51916.1	0
21035	AVU88418.1	0
21036	ARD24646.1	0
21037	ARD24678.1	0
21038	AVR43693.1	0
21039	AVP26895.1	0
21040	AVN97894.1	0
21041	CZF95164.1	0
21042	CZF95196.1	0
21043	AVI16754.1	0
21044	AVH79724.1	0
21045	AVG22663.1	0
21046	AVG22695.1	0
21047	AVE14339.1	0
21048	AVE14371.1	0
21049	AOF45914.1	0
21050	AVD73938.1	0
21051	AVD73970.1	0
21052	AUZ62354.1	0
21053	AUX81294.1	0
21054	AUX81326.1	0
21055	AOF45954.1	0
21056	AST99386.1	0
21057	AST99418.1	0
21058	AST99450.1	0
21059	ASW22624.1	0
21060	AUT36493.1	0
21061	AUT11883.1	0
21062	AUP47658.1	0
21063	ARA74351.1	0
21064	AUC02294.1	0
21065	CUR24662.1	0
21066	CUR44406.1	0
21067	CUR44438.1	0
21068	ASA49100.1	0
21069	ASA49132.1	0
21070	ASA49164.1	0
21071	ATL75561.1	0
21072	ATI96897.1	0
21073	ATI96929.1	0
21074	ATI23473.1	0
21075	ATG84431.1	0
21076	CUH74508.1	0
21077	CUH74540.1	0
21078	CUH74572.1	0
21079	ATD50498.1	0
21080	AST11825.1	0
21081	CUR29872.1	0
21082	CUR29904.1	0
21083	CUR29936.1	0
21084	ASU64373.1	0
21085	ASU64405.1	0
21086	ASU45679.1	0
21087	BBA21851.1	0
21088	ASU08489.1	0
21089	AST47738.1	0
21090	AST09908.1	0
21091	AST09940.1	0
21092	ASR80877.1	0
21093	ASO96016.1	0
21094	ASN77422.1	0
21095	ASL70120.1	0
21096	CRL31561.1	0
21097	ASK06240.1	0
21098	ASF23358.1	0
21099	ANO40456.1	0
21100	ANO40488.1	0
21101	ASC55299.1	0
21102	CRN04279.1	0
21103	ARV90064.1	0
21104	ARV90096.1	0
21105	ARV90128.1	0
21106	ARV90160.1	0
21107	ARV90192.1	0
21108	ARV90224.1	0
21109	ARV90256.1	0
21110	ARV90288.1	0
21111	ARV90320.1	0
21112	ARV90352.1	0
21113	ARV90384.1	0
21114	ARV90416.1	0
21115	ARV90448.1	0
21116	ARV90480.1	0
21117	ARV90512.1	0
21118	ARV90544.1	0
21119	ARV90576.1	0
21120	ARV90608.1	0
21121	ARV90640.1	0
21122	ARV90672.1	0
21123	ARV90704.1	0
21124	ARV90736.1	0
21125	ARV90768.1	0
21126	ARV90800.1	0
21127	ARV90832.1	0
21128	ARV90864.1	0
21129	ARV90896.1	0
21130	ARV86357.1	0
21131	ARV02201.1	0
21132	ARV02233.1	0
21133	ARV02265.1	0
21134	ARV02297.1	0
21135	ARV02329.1	0
21136	BAX87965.1	0
21137	ART91861.1	0
21138	ARR96791.1	0
21139	ARR96823.1	0
21140	ARR96855.1	0
21141	ARR96887.1	0
21142	ARR96919.1	0
21143	ARR96951.1	0
21144	ARR74897.1	0
21145	ARQ32252.1	0
21146	ARI46358.1	0
21147	ARO77527.1	0
21148	APC65764.1	0
21149	APC65796.1	0
21150	ANA78375.1	0
21151	ANA78407.1	0
21152	ARI71828.1	0
21153	ARD24687.1	0
21154	ARA74346.1	0
21155	AQY19017.1	0
21156	AQY19049.1	0
21157	AQY19081.1	0
21158	AQY10003.1	0
21159	AQX34428.1	0
21160	CRI05799.1	0
21161	CRI05835.1	0
21162	AQU42513.1	0
21163	AQT27336.2	0
21164	AQS23367.1	0
21165	AQT01426.1	0
21166	AQT01458.1	0
21167	AQT01490.1	0
21168	AQT01522.1	0
21169	AQT01554.1	0
21170	AQT01586.1	0
21171	AQT01618.1	0
21172	AKB95551.1	0
21173	AQE67268.1	0
21174	APZ85854.1	0
21175	APZ85886.1	0
21176	APZ85918.1	0
21177	APZ85950.1	0
21178	APZ85982.1	0
21179	APZ86014.1	0
21180	APZ86046.1	0
21181	APZ86078.1	0
21182	APZ86110.1	0
21183	APZ86142.1	0
21184	APZ86174.1	0
21185	APZ86206.1	0
21186	APZ86238.1	0
21187	APZ86270.1	0
21188	APZ86302.1	0
21189	APZ86334.1	0
21190	APZ86366.1	0
21191	APZ86398.1	0
21192	APZ86430.1	0
21193	APZ86462.1	0
21194	APZ86494.1	0
21195	APZ86526.1	0
21196	APZ86558.1	0
21197	APZ86590.1	0
21198	APZ86622.1	0
21199	APZ86654.1	0
21200	APZ86686.1	0
21201	APZ86718.1	0
21202	APZ75440.1	0
21203	CRI05729.1	0
21204	APX61387.1	0
21205	APX44079.1	0
21206	CVH55528.1	0
21207	APW35685.1	0
21208	APU91932.1	0
21209	APT69514.1	0
21210	APT69200.1	0
21211	CDN40951.1	0
21212	APP87681.1	0
21213	APP87713.1	0
21214	APO13833.1	0
21215	APM86252.1	0
21216	APM86284.1	0
21217	API65428.1	0
21218	API65460.1	0
21219	BAW32356.1	0
21220	APF30598.1	0
21221	APD29105.1	0
21222	APD29137.1	0
21223	APD29169.1	0
21224	APD30574.1	0
21225	APD30606.1	0
21226	APD30638.1	0
21227	APD30670.1	0
21228	CEK41046.1	0
21229	CEK41169.1	0
21230	APC65289.2	0
21231	APB53933.1	0
21232	APB53965.1	0
21233	APB53997.1	0
21234	APB54029.1	0
21235	APB54061.1	0
21236	APB54093.1	0
21237	APB54125.1	0
21238	APB54157.1	0
21239	APB54189.1	0
21240	APB03050.1	0
21241	AOZ21327.1	0
21242	AOZ16241.1	0
21243	AOW44197.1	0
21244	AOW71928.1	0
21245	AOV18957.1	0
21246	AOV62477.1	0
21247	AOT83368.1	0
21248	AOT83400.1	0
21249	AOT83432.1	0
21250	AOT83464.1	0
21251	AOT83538.1	0
21252	AOT83570.1	0
21253	AOS51156.1	0
21254	ANA10034.1	0
21255	AOM53024.1	0
21256	ANO40045.1	0
21257	ANO40077.1	0
21258	ANO40109.1	0
21259	ANO40141.1	0
21260	ANO40173.1	0
21261	ANO40205.1	0
21262	ANO40237.1	0
21263	ANO40269.1	0
21264	ANO40301.1	0
21265	ANO40333.1	0
21266	ANO40365.1	0
21267	ANO40397.1	0
21268	ANO40429.1	0
21269	AOG17658.1	0
21270	ANZ02061.1	0
21271	ANY59206.1	0
21272	ANW72367.1	0
21273	ANS14401.1	0
21274	ANS14433.1	0
21275	ANW06362.1	0
21276	ANW06394.1	0
21277	ANW06426.1	0
21278	ANW06458.1	0
21279	AIY33305.1	0
21280	AIY33337.1	0
21281	AIY33369.1	0
21282	AIY33401.1	0
21283	AIY33433.1	0
21284	AIY33465.1	0
21285	AIY33497.1	0
21286	AIY33529.1	0
21287	AIY33561.1	0
21288	AIY33593.1	0
21289	AIY33625.1	0
21290	AIY33657.1	0
21291	AIY33689.1	0
21292	AIY33721.1	0
21293	AIY33753.1	0
21294	ANV28030.1	0
21295	ANT48111.1	0
21296	ANS60464.1	0
21297	AND95556.1	0
21298	CEK41025.1	0
21299	CRI05769.1	0
21300	ANN23968.1	0
21301	ANJ77852.1	0
21302	AKJ80159.1	0
21303	ALO02554.1	0
21304	ALO02586.1	0
21305	ALO02621.1	0
21306	ALO02844.1	0
21307	ALQ10824.1	0
21308	ANG57798.1	0
21309	ANG57830.1	0
21310	ANG57862.1	0
21311	ALO02538.1	0
21312	AND76314.1	0
21313	ANB41500.1	0
21314	ANA76160.1	0
21315	ANA76192.1	0
21316	ANA76224.1	0
21317	ANA76256.1	0
21318	ANA76288.1	0
21319	ANA76320.1	0
21320	ANA76352.1	0
21321	ANA76384.1	0
21322	ANA10051.1	0
21323	ANA10083.1	0
21324	ANA10115.1	0
21325	AMY96382.1	0
21326	SAM29896.1	0
21327	SAM29928.1	0
21328	AMY60410.1	0
21329	AMY63029.1	0
21330	AMY63061.1	0
21331	AMY63093.1	0
21332	AMY63125.1	0
21333	AMY26876.1	0
21334	AMW91896.1	0
21335	AMW77404.1	0
21336	AMW77436.1	0
21337	AMW86979.1	0
21338	AMW87011.1	0
21339	AMW03291.1	0
21340	AMT74352.1	0
21341	AMT74384.1	0
21342	AMT74416.1	0
21343	AMT75102.1	0
21344	AMT75134.1	0
21345	AMT75166.1	0
21346	AMQ49184.1	0
21347	AMQ35530.1	0
21348	AMQ35562.1	0
21349	AMP46466.1	0
21350	CDO50049.1	0
21351	CDO50009.1	0
21352	AMN92846.1	0
21353	AMN10093.1	0
21354	AKS48107.1	0
21355	AKV94649.1	0
21356	CDO50167.1	0
21357	CDO50205.1	0
21358	CDO50237.1	0
21359	CDO50269.1	0
21360	CDO50301.1	0
21361	CDO50333.1	0
21362	AMK37747.1	0
21363	AMK37779.1	0
21364	AMK07577.1	0
21365	ALS88183.1	0
21366	CDN72761.1	0
21367	CDN72793.1	0
21368	AMD16407.1	0
21369	AMD16439.1	0
21370	AMD16471.1	0
21371	AMD16503.1	0
21372	AMD16535.1	0
21373	ALS35317.1	0
21374	AMB26921.1	0
21375	AMB18898.1	0
21376	AJE24748.1	0
21377	AJE24780.1	0
21378	AJE24812.1	0
21379	AJE24844.1	0
21380	AJE24876.1	0
21381	AJE24908.1	0
21382	AJE24940.1	0
21383	ALV85591.1	0
21384	CEJ95670.1	0
21385	CEJ95702.1	0
21386	BAU21337.1	0
21387	BAU21369.1	0
21388	ALU33545.1	0
21389	AFW99562.1	0
21390	ALT83531.1	0
21391	ALR86737.1	0
21392	ALR86769.1	0
21393	ALR86801.1	0
21394	ALR86833.1	0
21395	ALR86865.1	0
21396	CEN60842.1	0
21397	ALP32158.1	0
21398	ALO78624.1	0
21399	ALN12526.1	0
21400	ALN12558.1	0
21401	ALK03657.1	0
21402	ALK03418.1	0
21403	ALK03450.1	0
21404	ALK03482.1	0
21405	ALK03514.1	0
21406	ALK03546.1	0
21407	ALK03578.1	0
21408	ALK03610.1	0
21409	ALK03642.1	0
21410	ALI86585.1	0
21411	ALI86617.1	0
21412	ALG76591.1	0
21413	ALF37660.1	0
21414	ALF37692.1	0
21415	ALF37724.1	0
21416	ALF37756.1	0
21417	ALF37788.1	0
21418	ALF37820.1	0
21419	ALB25924.1	0
21420	ALB25956.1	0
21421	ALB25988.1	0
21422	ALB26020.1	0
21423	ALB26052.1	0
21424	ALB26084.1	0
21425	ALB26116.1	0
21426	ALB26148.1	0
21427	ALB26180.1	0
21428	ALB26315.1	0
21429	ALB26347.1	0
21430	ALE31231.1	0
21431	ALB05633.1	0
21432	CDH35312.1	0
21433	AKV88722.1	0
21434	CRI06248.1	0
21435	CRI06282.1	0
21436	CRI06315.1	0
21437	CRI06347.1	0
21438	CDG50410.1	0
21439	CDG50442.1	0
21440	AKQ21216.1	0
21441	AKP16274.1	0
21442	AKN78995.1	0
21443	AKN79153.1	0
21444	AKM94181.1	0
21445	AKM16744.1	0
21446	AKL72087.1	0
21447	AIC83138.1	0
21448	AKI69697.1	0
21449	AKH66017.1	0
21450	AHZ65067.1	0
21451	AHZ65099.1	0
21452	AHZ62836.1	0
21453	AHZ62868.1	0
21454	AHZ62900.1	0
21455	AHZ62932.1	0
21456	AHZ62964.1	0
21457	AHZ62996.1	0
21458	AHZ63028.1	0
21459	AHZ63060.1	0
21460	AHZ63092.1	0
21461	CRI68194.1	0
21462	CRI68226.1	0
21463	CRI68258.1	0
21464	CRI68290.1	0
21465	CRI68322.1	0
21466	CRI68354.1	0
21467	CRI68386.1	0
21468	CRI68418.1	0
21469	CRI68450.1	0
21470	CRI68482.1	0
21471	CRI68514.1	0
21472	CRI68546.1	0
21473	CRI68578.1	0
21474	CRI68610.1	0
21475	CRI68642.1	0
21476	CRI68674.1	0
21477	CRI68706.1	0
21478	AKB91394.1	0
21479	AJY58647.1	0
21480	AJW66446.1	0
21481	AJW80801.1	0
21482	AJW80833.1	0
21483	AJW80865.1	0
21484	AJW80897.1	0
21485	AJW80929.1	0
21486	AHN60583.1	0
21487	AJR29342.1	0
21488	AJJ90452.1	0
21489	AJG06156.1	0
21490	AJF36767.1	0
21491	AJB29769.1	0
21492	CCP89034.1	0
21493	CCM97075.1	0
21494	AIY67894.1	0
21495	AIY67926.1	0
21496	AIY67958.1	0
21497	AIY32724.1	0
21498	AIY32756.1	0
21499	AIY32788.1	0
21500	AIY32820.1	0
21501	AIY32852.1	0
21502	AIY32884.1	0
21503	AIY32916.1	0
21504	AIY32948.1	0
21505	AIY32980.1	0
21506	AIY33012.1	0
21507	AIY33044.1	0
21508	AIY33076.1	0
21509	AIY33108.1	0
21510	AIY33140.1	0
21511	AIY33172.1	0
21512	AIY33204.1	0
21513	AIY33236.1	0
21514	AIY33268.1	0
21515	AIY31177.1	0
21516	AIY31209.1	0
21517	AIW42763.1	0
21518	AIU98479.1	0
21519	AIT72060.1	0
21520	AIT72092.1	0
21521	AIT72124.1	0
21522	AIT72156.1	0
21523	AIT72188.1	0
21524	AIT72220.1	0
21525	AIT72252.1	0
21526	AIT72284.1	0
21527	AIT72316.1	0
21528	AIT72348.1	0
21529	AIT72380.1	0
21530	AIT72412.1	0
21531	AIT72444.1	0
21532	AIT72476.1	0
21533	AIT72508.1	0
21534	AIT72540.1	0
21535	AIT42276.1	0
21536	AIS68776.1	0
21537	AIR77199.1	0
21538	AIR91778.1	0
21539	AIR91810.1	0
21540	AIR91842.1	0
21541	AIR91874.1	0
21542	AGV02041.1	0
21543	AHX71631.1	0
21544	AIK26642.1	0
21545	AIK26674.1	0
21546	AIK26706.1	0
21547	AIK26738.1	0
21548	AIK26770.1	0
21549	AIK26802.1	0
21550	AIQ85882.1	0
21551	AIQ85914.1	0
21552	AIQ85946.1	0
21553	AIQ85978.1	0
21554	AIQ86010.1	0
21555	AIQ86042.1	0
21556	AIQ86074.1	0
21557	AIQ86106.1	0
21558	AIQ86138.1	0
21559	AIQ86170.1	0
21560	AIQ86202.1	0
21561	AIQ86234.1	0
21562	AIQ86266.1	0
21563	AIQ86298.1	0
21564	AIQ86330.1	0
21565	AIQ86362.1	0
21566	AIQ86394.1	0
21567	AIQ86426.1	0
21568	AIQ86458.1	0
21569	AIQ86490.1	0
21570	AIQ86522.1	0
21571	AIQ86581.1	0
21572	AIQ77750.1	0
21573	AGW16203.1	0
21574	AIP87538.1	0
21575	AIP87570.1	0
21576	AIP87602.1	0
21577	AIP87634.1	0
21578	AIP87666.1	0
21579	AIP87698.1	0
21580	AIP87730.1	0
21581	AIP87762.1	0
21582	AIP87794.1	0
21583	AIP87826.1	0
21584	AIP87858.1	0
21585	AIP87890.1	0
21586	AIP87922.1	0
21587	AIP87954.1	0
21588	AIP87986.1	0
21589	AIP88018.1	0
21590	AIP88050.1	0
21591	AIP88082.1	0
21592	AIP88114.1	0
21593	AIP88146.1	0
21594	AIP88178.1	0
21595	AIP88210.1	0
21596	AIP88242.1	0
21597	AIP88274.1	0
21598	AIP88306.1	0
21599	AIP88338.1	0
21600	AIP88370.1	0
21601	AIP88402.1	0
21602	AIP88434.1	0
21603	AIP88466.1	0
21604	AIP88498.1	0
21605	AIP88530.1	0
21606	AIP88562.1	0
21607	AIP88594.1	0
21608	AIP88626.1	0
21609	AIP88658.1	0
21610	AIP88690.1	0
21611	AIP88722.1	0
21612	AIP88754.1	0
21613	AIP88786.1	0
21614	AIP88818.1	0
21615	AIP88850.1	0
21616	AIP88882.1	0
21617	AIP88914.1	0
21618	AIP88946.1	0
21619	AIP88978.1	0
21620	AIP89010.1	0
21621	AIP89042.1	0
21622	AIP89074.1	0
21623	AIP89106.1	0
21624	AIP89138.1	0
21625	AIP89170.1	0
21626	AIP89202.1	0
21627	AIP89234.1	0
21628	AIP89266.1	0
21629	AIP89298.1	0
21630	AIP89330.1	0
21631	AIP89362.1	0
21632	AIP89394.1	0
21633	AIP89426.1	0
21634	AIP89458.1	0
21635	AIP89490.1	0
21636	AIP89522.1	0
21637	AIP89554.1	0
21638	AIP89586.1	0
21639	AIP89618.1	0
21640	AIP89650.1	0
21641	AIP89682.1	0
21642	AIP89714.1	0
21643	AIP89746.1	0
21644	AIP89778.1	0
21645	AIP89810.1	0
21646	AIP89842.1	0
21647	AIP89874.1	0
21648	CDI41124.1	0
21649	CDI41156.1	0
21650	AHA80803.1	0
21651	AHA80835.1	0
21652	AIN41796.1	0
21653	AIN35502.1	0
21654	AIN35534.1	0
21655	AIN35566.1	0
21656	AIN35598.1	0
21657	AIN35630.1	0
21658	AIN35662.1	0
21659	AIN35694.1	0
21660	AIN35726.1	0
21661	AIN35758.1	0
21662	AIN35790.1	0
21663	AIN35822.1	0
21664	AIN35854.1	0
21665	AIN35886.1	0
21666	AIN35918.1	0
21667	AIN35950.1	0
21668	AIN35982.1	0
21669	AIN36014.1	0
21670	AIN36046.1	0
21671	AIN36078.1	0
21672	AIN36110.1	0
21673	AIN36142.1	0
21674	AIN36174.1	0
21675	AIN36206.1	0
21676	AIN36238.1	0
21677	AIN36270.1	0
21678	AIN36302.1	0
21679	AIN36334.1	0
21680	AIN36366.1	0
21681	AIN36398.1	0
21682	AIN36430.1	0
21683	AIN36462.1	0
21684	AIN36494.1	0
21685	AIN36526.1	0
21686	AIL33380.1	0
21687	AIL25839.1	0
21688	AGT50911.1	0
21689	AII96791.1	0
21690	AIH07478.1	0
21691	AIH07510.1	0
21692	AIH07542.1	0
21693	AIG88599.1	0
21694	AIG88631.1	0
21695	AIF75221.1	0
21696	AIF75253.1	0
21697	CDR55242.1	0
21698	AIC83088.1	0
21699	AHZ45485.1	0
21700	AHY39250.1	0
21701	AHX84142.1	0
21702	AHX57844.1	0
21703	AHX25721.1	0
21704	AHW57431.1	0
21705	AHN96165.1	0
21706	CDN39795.1	0
21707	CDI44967.1	0
21708	AHN95426.1	0
21709	AHN95458.1	0
21710	AHN52063.1	0
21711	AHM26204.1	0
21712	AHM88327.1	0
21713	AHM88359.1	0
21714	AHM25605.1	0
21715	AHL29202.1	0
21716	AHL29235.1	0
21717	AHL29270.1	0
21718	AHK05349.1	0
21719	AHE80672.1	0
21720	AHH24772.1	0
21721	AHG31026.1	0
21722	AHF50408.1	0
21723	CCI79626.1	0
21724	AHB73964.1	0
21725	AHB82046.1	0
21726	AHB52743.1	0
21727	AHB32915.1	0
21728	AGT55973.1	0
21729	AHA80976.1	0
21730	AHA82186.1	0
21731	AHA82218.1	0
21732	AHA82250.1	0
21733	AHA61377.1	0
21734	AGZ95245.1	0
21735	AGZ95277.1	0
21736	AGZ95309.1	0
21737	AGR84093.1	0
21738	AGR84125.1	0
21739	CCW72615.1	0
21740	CCW72647.1	0
21741	CDG49307.1	0
21742	AGS12472.1	0
21743	AGW18222.1	0
21744	AGV76863.1	0
21745	AGN52703.1	0
21746	AGV05469.1	0
21747	AGU16844.1	0
21748	AGT59184.1	0
21749	AGT59216.1	0
21750	AGT45296.1	0
21751	AGT45328.1	0
21752	AGT45360.1	0
21753	AGT45392.1	0
21754	AGT45424.1	0
21755	AGT45456.1	0
21756	CCK73228.1	0
21757	CCK73260.1	0
21758	CCK73292.1	0
21759	CCK73324.1	0
21760	CCK73356.1	0
21761	AGS56761.1	0
21762	AGS77229.1	0
21763	AGS77261.1	0
21764	AGS42416.1	0
21765	AGI62905.1	0
21766	AGS12481.1	0
21767	AGR88318.1	0
21768	AGR88350.1	0
21769	AGR84137.1	0
21770	AGR34341.1	0
21771	CCV02656.1	0
21772	AGO63998.1	0
21773	AGO64030.1	0
21774	CCH63325.1	0
21775	AGO02047.1	0
21776	AGO02079.1	0
21777	AGO02111.1	0
21778	AGO02143.1	0
21779	CDF72410.1	0
21780	CCQ77484.1	0
21781	AGM20529.1	0
21782	AGL72209.1	0
21783	AGL72241.1	0
21784	AGL72273.1	0
21785	AGL74867.1	0
21786	AGK90098.1	0
21787	AFU54048.1	0
21788	CCV02687.1	0
21789	AGI37682.1	0
21790	AGH29556.1	0
21791	AGH29588.1	0
21792	AGH29620.1	0
21793	AGH29652.1	0
21794	AGH29684.1	0
21795	AGH29716.1	0
21796	AGH29748.1	0
21797	AGH29780.1	0
21798	AGH29812.1	0
21799	AGH29844.1	0
21800	AGH29876.1	0
21801	AGH29908.1	0
21802	AGH29940.1	0
21803	AGH29972.1	0
21804	AGH30004.1	0
21805	AGH30036.1	0
21806	AGH30068.1	0
21807	AGH30100.1	0
21808	AGH27749.1	0
21809	AGH27781.1	0
21810	AGH27813.1	0
21811	AGH27845.1	0
21812	CCG85206.1	0
21813	AGG35492.1	0
21814	AGF80247.1	0
21815	AGF39234.1	0
21816	AGF33908.1	0
21817	AGE92372.1	0
21818	AGE12522.1	0
21819	AGD98572.1	0
21820	AGD98604.1	0
21821	AGD98636.1	0
21822	AGD98668.1	0
21823	AGD79166.1	0
21824	AGC54448.1	0
21825	CCF77734.1	0
21826	CCH75818.1	0
21827	CCH75850.1	0
21828	AGA60264.1	0
21829	AGA60296.1	0
21830	AGA19502.1	0
21831	AGA19534.1	0
21832	AGA19566.1	0
21833	AGA16323.1	0
21834	AGA16355.1	0
21835	AGA16387.1	0
21836	AGA16419.1	0
21837	AGA16451.1	0
21838	AGA16483.1	0
21839	AFY63436.1	0
21840	AET10466.1	0
21841	AFQ93616.1	0
21842	AFX60478.1	0
21843	AFX60510.1	0
21844	AFX60542.1	0
21845	AFX60574.1	0
21846	AFX60606.1	0
21847	AFX60638.1	0
21848	AFX60670.1	0
21849	AFX60702.1	0
21850	AFX60734.1	0
21851	AFX60766.1	0
21852	AFX60798.1	0
21853	AFW90691.1	0
21854	AFX60949.1	0
21855	CCO62002.1	0
21856	AEY77835.1	0
21857	AFV52558.1	0
21858	AFV52590.1	0
21859	AFV46328.1	0
21860	AFV36744.1	0
21861	AFV36776.1	0
21862	AFU83190.1	0
21863	AFU61935.1	0
21864	AFU61967.1	0
21865	AFU54647.1	0
21866	AFU34384.1	0
21867	AFT90665.1	0
21868	AFQ93641.1	0
21869	AFS44514.1	0
21870	AFS44549.1	0
21871	CCM43971.1	0
21872	AFR11637.1	0
21873	AFQ55282.1	0
21874	AFQ23201.1	0
21875	AFN80585.1	0
21876	AFN80617.1	0
21877	AFN80649.1	0
21878	AFN80681.1	0
21879	AFN80713.1	0
21880	AFQ00056.1	0
21881	AFP89686.1	0
21882	AFP89718.1	0
21883	AFP19862.1	0
21884	AFO64641.1	0
21885	AFO38344.1	0
21886	AFO42725.1	0
21887	AFN53507.1	0
21888	AEI73657.1	0
21889	AFM56690.1	0
21890	AEG89731.1	0
21891	AEG89763.1	0
21892	AEG89795.1	0
21893	AEG89827.1	0
21894	AEG89859.1	0
21895	AEG89891.1	0
21896	AEG89923.1	0
21897	AEG89955.1	0
21898	AEG89987.1	0
21899	AEG90019.1	0
21900	AEG90051.1	0
21901	AEG90083.1	0
21902	AEG90115.1	0
21903	AEG90147.1	0
21904	AEG90179.1	0
21905	AEG90211.1	0
21906	AEG90243.1	0
21907	AEG90275.1	0
21908	AEG90307.1	0
21909	AEG90339.1	0
21910	AEG90371.1	0
21911	AEG90403.1	0
21912	AEG90435.1	0
21913	AEG90467.1	0
21914	AEG90499.1	0
21915	AEG90531.1	0
21916	AEG90563.1	0
21917	AEG90595.1	0
21918	AEG90627.1	0
21919	CCI71994.1	0
21920	AFI56599.1	0
21921	AFK64738.1	0
21922	AFK14053.1	0
21923	AFK14085.1	0
21924	AFJ54078.1	0
21925	AFI71938.1	0
21926	AEI52843.1	0
21927	AEI52875.1	0
21928	AFH68187.1	0
21929	AEA76750.1	0
21930	AEA76782.1	0
21931	AEA76814.1	0
21932	AEA76846.1	0
21933	AFF60015.1	0
21934	AFD62677.1	0
21935	AFD62709.1	0
21936	AFD54487.1	0
21937	AFD54519.1	0
21938	AFD54551.1	0
21939	AFD62960.1	0
21940	AFD62992.1	0
21941	AFD63024.1	0
21942	AFD63056.1	0
21943	AFD63088.1	0
21944	AFC75731.1	0
21945	AFC41169.1	0
21946	AFC37708.1	0
21947	AFC37740.1	0
21948	ADV32616.1	0
21949	AFB83436.1	0
21950	AFB83468.1	0
21951	AFB83500.1	0
21952	AFB83532.1	0
21953	AFB81530.1	0
21954	AFA42971.1	0
21955	AFA43003.1	0
21956	AFA43035.1	0
21957	AFA43067.1	0
21958	AFA43099.1	0
21959	AFA43131.1	0
21960	AFA43163.1	0
21961	AFA26434.2	0
21962	AEZ66848.1	0
21963	AEZ66880.1	0
21964	AEZ67180.1	0
21965	AEZ00919.1	0
21966	AEY77436.1	0
21967	AEY77468.1	0
21968	AEY77500.1	0
21969	AEY78479.1	0
21970	AEY75718.1	0
21971	AEY63676.1	0
21972	AEX92966.2	0
21973	AEX37927.1	0
21974	AEX37959.1	0
21975	AEX37991.1	0
21976	AEX31068.1	0
21977	AEX31100.1	0
21978	AEX15667.1	0
21979	AEI91325.1	0
21980	AEI91357.1	0
21981	AEI91389.1	0
21982	AEI91421.1	0
21983	AEI91453.1	0
21984	AEV54099.1	0
21985	CCE21605.1	0
21986	AET80645.1	0
21987	AET80677.1	0
21988	AET14618.1	0
21989	AER23881.1	0
21990	AER09311.1	0
21991	AER09343.1	0
21992	AEP82948.1	0
21993	AEP82980.1	0
21994	AEP83012.1	0
21995	AEP68829.1	0
21996	ADN85609.1	0
21997	AEO17921.1	0
21998	AEO17953.1	0
21999	AEO17985.1	0
22000	AEO18017.1	0
22001	AEO18049.1	0
22002	AEO18081.1	0
22003	AEO18113.1	0
22004	AEO18145.1	0
22005	AEN03368.1	0
22006	AEM36741.1	0
22007	CCD22082.1	0
22008	AEL28897.1	0
22009	AEL31818.1	0
22010	AEL31850.1	0
22011	AEL31882.1	0
22012	AEL31914.1	0
22013	AEL31946.1	0
22014	AEL31978.1	0
22015	AEL32010.1	0
22016	AEL32042.1	0
22017	AEL32074.1	0
22018	AEL32106.1	0
22019	AEL32138.1	0
22020	AEL32170.1	0
22021	AEL32202.1	0
22022	AEL32234.1	0
22023	AEL32266.1	0
22024	AEL32298.1	0
22025	AEL32330.1	0
22026	AEL32362.1	0
22027	AEL32394.1	0
22028	AEK78867.1	0
22029	AEK78899.1	0
22030	AEI91486.1	0
22031	CAZ65449.1	0
22032	BAK38569.1	0
22033	ADD92139.1	0
22034	AEG42039.1	0
22035	AEG20851.1	0
22036	AEE99006.1	0
22037	AED02001.1	0
22038	ADC32513.1	0
22039	AEB00553.1	0
22040	AEA08447.1	0
22041	AEA08479.1	0
22042	ADZ96472.1	0
22043	ADZ96504.1	0
22044	ADZ96536.1	0
22045	ADZ96568.1	0
22046	ADZ96600.1	0
22047	ADZ96632.1	0
22048	ADZ96664.1	0
22049	ADZ45282.1	0
22050	ACZ74641.1	0
22051	ADX96022.1	0
22052	ADW24241.1	0
22053	ADV15490.1	0
22054	ADV15522.1	0
22055	ADU54611.1	0
22056	ADO40488.1	0
22057	ADO40520.1	0
22058	ADO40552.1	0
22059	ADO40584.1	0
22060	ADO40616.1	0
22061	ADO40648.1	0
22062	ADO40680.1	0
22063	ADO40712.1	0
22064	ADO40744.1	0
22065	ADO40776.1	0
22066	ADO40808.1	0
22067	ADO40840.1	0
22068	ADO40872.1	0
22069	ADO40904.1	0
22070	ADO40936.1	0
22071	ADO40968.1	0
22072	ADO41000.1	0
22073	ADO41032.1	0
22074	ADO41064.1	0
22075	ADU02158.1	0
22076	CBY83986.1	0
22077	ADN85599.1	0
22078	ADT64468.1	0
22079	ADT65385.1	0
22080	ADT65417.1	0
22081	ADG37250.1	0
22082	ADG37282.1	0
22083	ADG37314.1	0
22084	ADQ74531.1	0
22085	ADQ74563.1	0
22086	ADQ28107.1	0
22087	ADQ28139.1	0
22088	ADQ13216.1	0
22089	ADP30802.1	0
22090	ADO41099.1	0
22091	CBL51921.1	0
22092	ADN84047.1	0
22093	ADC79157.1	0
22094	ACY05956.1	0
22095	ADM47745.1	0
22096	ADL32222.1	0
22097	ADK73489.3	0
22098	ADK24725.1	0
22099	ADJ58429.1	0
22100	ADJ38381.1	0
22101	ADI56604.1	0
22102	ADI56636.1	0
22103	CBA18070.1	0
22104	ADH43292.1	0
22105	ADG36431.1	0
22106	ADF43038.1	0
22107	CBL58165.1	0
22108	ADE09025.1	0
22109	ADE09057.1	0
22110	ADE09089.1	0
22111	ADE09121.1	0
22112	ADE09153.1	0
22113	ADE09185.1	0
22114	ADE09217.1	0
22115	ADE09249.1	0
22116	ADE09281.1	0
22117	ADD80783.1	0
22118	ACY79457.1	0
22119	ADD82466.1	0
22120	CAT00628.1	0
22121	ADB97312.1	0
22122	CBJ04668.1	0
22123	CAW31001.1	0
22124	CAW31034.1	0
22125	CBE70772.1	0
22126	ADA71037.1	0
22127	ADA67954.1	0
22128	ACZ71219.1	0
22129	CBG76606.1	0
22130	ACZ04140.1	0
22131	ACZ04172.1	0
22132	ACZ04210.1	0
22133	ACZ04242.1	0
22134	ACZ04274.1	0
22135	ACZ04306.1	0
22136	ACY92096.1	0
22137	CAR85744.1	0
22138	ACO07284.1	0
22139	ACO83229.1	0
22140	ACO83261.1	0
22141	ACV83313.1	0
22142	CAR64439.1	0
22143	CAR64471.1	0
22144	ACU26077.1	0
22145	ACT79080.1	0
22146	ACS94059.1	0
22147	ACS36705.1	0
22148	ACJ54754.1	0
22149	ACR55681.1	0
22150	CAQ58592.1	0
22151	CAQ52398.1	0
22152	ACN51282.1	0
22153	ACP19334.1	0
22154	ACO55138.1	0
22155	ACM46742.1	0
22156	ACN77001.1	0
22157	ACN77033.1	0
22158	ACN77065.1	0
22159	CAX53728.1	0
22160	CAX53442.1	0
22161	ACE79027.1	0
22162	ACM45545.1	0
22163	ACC78745.1	0
22164	CAT00006.1	0
22165	CAS97469.1	0
22166	ACL80170.1	0
22167	ACL37130.1	0
22168	CAK12833.1	0
22169	CAR82110.1	0
22170	ACA96962.1	0
22171	ACK77813.1	0
22172	CAQ03746.1	0
22173	CAP58239.1	0
22174	ACF42163.1	0
22175	ACF42198.1	0
22176	ACJ64209.1	0
22177	ACJ03801.1	0
22178	ABY59045.1	0
22179	ACI24174.1	0
22180	ACF40355.1	0
22181	ACF40387.1	0
22182	ACF40419.1	0
22183	ACF40451.1	0
22184	ACF40483.1	0
22185	ACF40515.1	0
22186	ACF40547.1	0
22187	ACI15830.2	0
22188	ACI06040.1	0
22189	ACI06072.1	0
22190	ACH48057.1	0
22191	ACG60169.1	0
22192	BAG68383.1	0
22193	ACF42109.1	0
22194	ABS83261.1	0
22195	ACE82196.1	0
22196	ACD93174.1	0
22197	ACC68191.1	0
22198	ABG90919.1	0
22199	ABV53459.1	0
22200	ACB97658.1	0
22201	ACB56644.1	0
22202	ACB05661.1	0
22203	ACA61013.1	0
22204	ACA61045.2	0
22205	ACA61077.1	0
22206	ACA61109.1	0
22207	ACA52112.1	0
22208	ACA35291.1	0
22209	ABZ03977.1	0
22210	ABY84409.1	0
22211	ABY71024.1	0
22212	ABY60975.1	0
22213	ABU95066.1	0
22214	ABY27546.1	0
22215	ABX57836.1	0
22216	ABW74008.1	0
22217	CAO98808.1	0
22218	ABS29534.1	0
22219	ABS10870.1	0
22220	ABS10902.1	0
22221	ABS10934.1	0
22222	ABS10966.1	0
22223	AAY86749.1	0
22224	CAM91854.1	0
22225	CAL30134.1	0
22226	BAF64264.1	0
22227	ABQ40117.1	0
22228	ABQ40149.1	0
22229	ABQ40181.1	0
22230	ABQ40213.1	0
22231	ABQ40245.1	0
22232	ABQ40277.1	0
22233	ABQ40309.1	0
22234	ABQ40341.1	0
22235	ABQ12755.1	0
22236	ABG26017.1	0
22237	ABG26049.1	0
22238	ABG26081.1	0
22239	ABG26113.1	0
22240	ABP96794.1	0
22241	CAM84532.1	0
22242	BAF49365.1	0
22243	ABN80221.1	0
22244	ABM92354.1	0
22245	CAL64780.1	0
22246	ABL60922.1	0
22247	ABK59928.1	0
22248	ABK00005.1	0
22249	AAW82640.1	0
22250	ABI63379.1	0
22251	ABI63411.1	0
22252	ABI63443.1	0
22253	CAJ86007.1	0
22254	CAJ85997.1	0
22255	ABH10494.2	0
22256	ABB52013.1	0
22257	ABB52045.1	0
22258	ABF61894.1	0
22259	ABC87989.1	0
22260	ABF71090.1	0
22261	CAJ98474.1	0
22262	AAY33834.1	0
22263	ABD65396.1	0
22264	ABC74537.1	0
22265	ABC68297.1	0
22266	CAJ19265.1	0
22267	ABB69061.1	0
22268	AAX84744.1	0
22269	ABA26598.1	0
22270	AAY16460.1	0
22271	CAI84281.1	0
22272	AAY63955.1	0
22273	AAX84780.1	0
22274	CAI26266.1	0
22275	CAH10914.1	0
22276	AAU87295.1	0
22277	AAU29406.1	0
22278	CAH03768.1	0
22279	BAD18931.1	0
22280	AAT02506.1	0
22281	AAR98586.1	0
22282	BAD07422.1	0
22283	BAD07454.1	0
22284	AAR89445.1	0
22285	AAQ16292.1	0
22286	BAD01600.1	0
22287	AAO62610.1	0
22288	CAD92247.1	0
22289	AAP37407.1	0
22290	AAP23249.1	0
22291	BAC66132.1	0
22292	AAO25669.1	0
22293	AAO15919.1	0
22294	AAN76351.1	0
22295	AAN06924.1	0
22296	CAD42820.1	0
22297	CAD30052.1	0
22298	AAM12380.1	0
22299	BAB86389.1	0
22300	AAL60508.1	0
22301	AAK64548.1	0
22302	CAC85471.1	0
22303	CAD12405.1	0
22304	AAL26552.1	0
22305	AAK97348.1	0
22306	AAK73451.1	0
22307	AAK69635.1	0
22308	AAK19178.1	0
22309	AAG27471.1	0
22310	AAF97440.1	0
22311	AAF44669.1	0
22312	AAD53086.1	0
22313	AAD40946.1	0
22314	CAA10749.1	0
22315	AAC99358.1	0
22316	CAA12314.1	0
22317	CAA11977.1	0
22318	AAB97836.1	0
22319	AAB63454.1	0
22320	AAB08930.1	0
22321	AAA42971.1	0
22322	AAC32405.1	0
22323	YP_010245836.1	0
22324	YP_010084323.1	0
22325	YP_010084361.1	0
22326	YP_010086593.1	0
22327	YP_010086852.1	0
22328	YP_010087221.1	0
22329	YP_010087330.1	0
22330	YP_010087778.1	0
22331	YP_010087821.1	0
22332	YP_009927293.1	0
22333	YP_009666110.1	0
22334	YP_009666812.1	0
22335	YP_009553591.1	0
22336	YP_009506374.1	0
22337	YP_009506406.1	0
22338	YP_009506440.1	0
22339	YP_009506472.1	0
22340	YP_009506504.1	0
22341	YP_009506536.1	0
22342	YP_009506568.1	0
22343	YP_009507994.1	0
22344	YP_009508026.1	0
22345	YP_009508131.1	0
22346	YP_009508173.1	0
22347	YP_009508225.1	0
22348	YP_009508323.1	0
22349	YP_009508358.1	0
22350	YP_009508398.1	0
22351	YP_009508439.1	0
22352	YP_009472133.1	0
22353	YP_009325423.1	0
22354	YP_009408634.1	0
22355	YP_009344820.1	0
22356	YP_009316021.1	0
22357	YP_009310069.1	0
22358	YP_009305427.1	0
22359	YP_009259495.1	0
22360	YP_009241409.1	0
22361	YP_009216585.1	0
22362	YP_009175010.1	0
22363	YP_009140568.1	0
22364	YP_009121936.1	0
22365	YP_009109612.1	0
22366	YP_009058926.1	0
22367	YP_009042061.1	0
22368	YP_009021229.1	0
22369	YP_008888542.1	0
22370	YP_008411020.1	0
22371	YP_008198574.1	0
22372	YP_007517187.1	0
22373	YP_007419079.1	0
22374	YP_006905830.1	0
22375	YP_006666528.1	0
22376	YP_006390087.1	0
22377	YP_005352904.1	0
22378	YP_004958220.1	0
22379	YP_004958252.1	0
22380	YP_004429232.1	0
22381	YP_004222840.1	0
22382	YP_004191795.1	0
22383	YP_004123722.1	0
22384	YP_004021919.1	0
22385	YP_003915160.1	0
22386	YP_003828905.1	0
22387	YP_003620407.1	0
22388	YP_003288782.1	0
22389	YP_003084136.1	0
22390	YP_002775431.1	0
22391	YP_002576166.1	0
22392	YP_002317400.1	0
22393	YP_002124298.1	0
22394	YP_001960953.1	0
22395	YP_001974403.1	0
22396	YP_001950236.1	0
22397	YP_001876455.1	0
22398	YP_001715617.1	0
22399	YP_001648980.1	0
22400	YP_001285870.1	0
22401	YP_001285756.1	0
22402	YP_001086463.1	0
22403	YP_851011.1	0
22404	YP_764512.1	0
22405	YP_717929.1	0
22406	YP_619885.1	0
22407	YP_459915.1	0
22408	YP_271826.1	0
22409	YP_133834.1	0
22410	YP_006425.1	0
22411	NP_991335.1	0
22412	NP_955733.1	0
22413	NP_871726.1	0
22414	NP_817113.1	0
22415	NP_808911.1	0
22416	NP_808870.1	0
22417	NP_808775.1	0
22418	NP_803557.1	0
22419	NP_803249.1	0
22420	NP_795342.1	0
22421	NP_722557.1	0
22422	NP_671452.1	0
22423	NP_598186.1	0
22424	NP_542347.1	0
22425	NP_077089.1	0
22426	NP_066373.1	0
22427	NP_620664.1	0
22428	NP_612594.1	0
22429	NP_689462.1	0
22430	NP_620885.1	0
22431	NP_631954.1	0
22432	NP_660082.1	0
22433	NP_047241.1	0
22434	NP_047217.2	0
22435	UVY90082.1	0
22436	UVY90114.1	0
22437	UVW56356.1	0
22438	UVT85063.1	0
22439	UVT85095.1	0
22440	UVJ88614.1	0
22441	UVJ88646.1	0
22442	UVJ88678.1	0
22443	UVJ88720.1	0
22444	UVN12646.1	0
22445	UVN12678.1	0
22446	UVN12710.1	0
22447	UVJ68662.1	0
22448	UVJ68696.1	0
22449	UUV61226.1	0
22450	UUV61258.1	0
22451	UUV61290.1	0
22452	UUV61322.1	0
22453	UUV61354.1	0
22454	UUV61386.1	0
22455	UUV61418.1	0
22456	UUV61450.1	0
22457	UUV61482.1	0
22458	UUJ34726.1	0
22459	UUJ34758.1	0
22460	UUJ34790.1	0
22461	UUJ34822.1	0
22462	UUJ34854.1	0
22463	UUJ34886.1	0
22464	UUJ34918.1	0
22465	UUF95009.1	0
22466	UUF95041.1	0
22467	UUF95073.1	0
22468	UUF95105.1	0
22469	UUF95137.1	0
22470	BDI21185.1	0
22471	UUA79854.1	0
22472	UUA79893.1	0
22473	UTS96137.1	0
22474	UTS96161.1	0
22475	UTQ10591.1	0
22476	UTQ10623.1	0
22477	UTQ10655.1	0
22478	UTQ10687.1	0
22479	UTQ10719.1	0
22480	UTQ10751.1	0
22481	UTQ10783.1	0
22482	UTQ11592.1	0
22483	UTQ11624.1	0
22484	UTQ11656.1	0
22485	UTQ11688.1	0
22486	UTC25039.1	0
22487	USR47290.1	0
22488	USN24377.1	0
22489	USN24409.1	0
22490	USN24441.1	0
22491	USN24657.1	0
22492	URX65332.1	0
22493	BBL16178.1	0
22494	URP23431.1	0
22495	URP23463.1	0
22496	URP23495.1	0
22497	URP23527.1	0
22498	QWB14619.1	0
22499	QWB14651.1	0
22500	QWB14683.1	0
22501	QWB14715.1	0
22502	QWB14747.1	0
22503	QWB14779.1	0
22504	QWB14811.1	0
22505	UQW19710.1	0
22506	UQS49417.1	0
22507	UPX95529.1	0
22508	UPO25190.1	0
22509	UPO25222.1	0
22510	UPO37676.1	0
22511	UPO37708.1	0
22512	UPO37740.1	0
22513	UPH92797.1	0
22514	UOO01125.1	0
22515	UOQ23382.1	0
22516	UOQ23414.1	0
22517	UOQ23446.1	0
22518	UOQ23481.1	0
22519	UOL65512.1	0
22520	UOL65544.1	0
22521	UOL65576.1	0
22522	UOL65608.1	0
22523	UOL65640.1	0
22524	UOL65672.1	0
22525	UOL65704.1	0
22526	UOL65736.1	0
22527	UOL65768.1	0
22528	UOL65800.1	0
22529	UOL65832.1	0
22530	UOL65864.1	0
22531	UOL65896.1	0
22532	UOL65928.1	0
22533	UOL65960.1	0
22534	UOL65992.1	0
22535	UOL66024.1	0
22536	UOL66056.1	0
22537	UOF93040.1	0
22538	UOF93277.1	0
22539	UNO37622.1	0
22540	UNJ44800.1	0
22541	UNJ44832.1	0
22542	UNJ44864.1	0
22543	UNA95417.1	0
22544	UMM45344.1	0
22545	ULE27971.1	0
22546	ULE28003.1	0
22547	ULE28035.1	0
22548	ULE28067.1	0
22549	ULE28099.1	0
22550	ULE28131.1	0
22551	ULE28163.1	0
22552	ULE28195.1	0
22553	ULE28227.1	0
22554	ULE28259.1	0
22555	ULE28291.1	0
22556	ULE28323.1	0
22557	UKT68867.1	0
22558	UKD60428.1	0
22559	UID85671.1	0
22560	UID85938.1	0
22561	BDC46410.1	0
22562	BDC46442.1	0
22563	BDC46615.1	0
22564	BDC46647.1	0
22565	UFZ14013.1	0
22566	UFT26564.1	0
22567	UFT26596.1	0
22568	UFT26628.1	0
22569	UFI07296.1	0
22570	UED98941.1	0
22571	UEE01002.1	0
22572	UEE01034.1	0
22573	UEC49249.1	0
22574	UEC49281.1	0
22575	UEC49313.1	0
22576	UEC49345.1	0
22577	UEC49377.1	0
22578	UEC49409.1	0
22579	UEC49441.1	0
22580	UEC49473.1	0
22581	UEC49505.1	0
22582	UEC49537.1	0
22583	UEC49569.1	0
22584	UEC49601.1	0
22585	UEC49633.1	0
22586	UEC49665.1	0
22587	UEC49697.1	0
22588	UEC49729.1	0
22589	UEC49761.1	0
22590	UEC49793.1	0
22591	UDN65273.1	0
22592	UDN65305.1	0
22593	UDN65337.1	0
22594	UDN65369.1	0
22595	UDN65401.1	0
22596	UDN65433.1	0
22597	UDN65465.1	0
22598	UDN65497.1	0
22599	UDN65529.1	0
22600	UDN65561.1	0
22601	UDN65593.1	0
22602	UDN65625.1	0
22603	UDN65657.1	0
22604	UDN65689.1	0
22605	UDN65721.1	0
22606	UDN65753.1	0
22607	UDN65785.1	0
22608	UDN65817.1	0
22609	UDN65849.1	0
22610	UDN65881.1	0
22611	UDN65913.1	0
22612	UDD75314.1	0
22613	UCR73947.1	0
22614	UBS89886.1	0
22615	UBS89918.1	0
22616	UBR90477.1	0
22617	UBR90509.1	0
22618	UBR90541.1	0
22619	UBR90573.1	0
22620	UBR90605.1	0
22621	UBR90637.1	0
22622	UBR90669.1	0
22623	QOE77493.1	0
22624	UAY98635.1	0
22625	QZX45775.1	0
22626	QYA73000.1	0
22627	QZL09715.1	0
22628	QZA75482.1	0
22629	QZA73710.1	0
22630	QYY49054.1	0
22631	QYL35549.1	0
22632	QYL35581.1	0
22633	QYA72267.1	0
22634	QXO36534.1	0
22635	QXO36566.1	0
22636	QXO36598.1	0
22637	QXO36630.1	0
22638	QXJ13500.1	0
22639	QXI72713.1	0
22640	QXI72745.1	0
22641	QXI72777.1	0
22642	QXI72809.1	0
22643	QXI72841.1	0
22644	QXI72878.1	0
22645	QXF30871.1	0
22646	QXF31374.1	0
22647	QXF31406.1	0
22648	QXF31438.1	0
22649	QWT68983.1	0
22650	QWQ56222.1	0
22651	QWQ56254.1	0
22652	QWQ56286.1	0
22653	QWQ56318.1	0
22654	QWQ56350.1	0
22655	QWQ56382.1	0
22656	QWM97889.1	0
22657	QWK65081.1	0
22658	QWE79581.1	0
22659	QWE79613.1	0
22660	QVX32667.1	0
22661	QVX18990.1	0
22662	QVX19022.1	0
22663	QVX19054.1	0
22664	QVX19086.1	0
22665	QVX19118.1	0
22666	QVX19150.1	0
22667	QVX19182.1	0
22668	QVX19214.1	0
22669	QVX19246.1	0
22670	QVX19278.1	0
22671	QVX19310.1	0
22672	QVX19342.1	0
22673	QVX19374.1	0
22674	QVX19406.1	0
22675	QVX19438.1	0
22676	QVX19470.1	0
22677	QVX19502.1	0
22678	QVX19534.1	0
22679	QVX19566.1	0
22680	QVX19598.1	0
22681	QVX19630.1	0
22682	QVX19662.1	0
22683	QVX19694.1	0
22684	QVX19726.1	0
22685	QVX19758.1	0
22686	QVS02696.1	0
22687	QVS02728.1	0
22688	QVS02760.1	0
22689	QVS02792.1	0
22690	QVS02824.1	0
22691	QVS02856.1	0
22692	QSM01491.1	0
22693	QAB47395.1	0
22694	QVH36037.1	0
22695	QVH36069.1	0
22696	QVH36101.1	0
22697	QVH36133.1	0
22698	QVH36165.1	0
22699	QVH36197.1	0
22700	QUS47805.1	0
22701	QUS48070.1	0
22702	QUS52921.1	0
22703	QUQ60644.1	0
22704	QTZ97339.1	0
22705	QTZ97371.1	0
22706	QTZ97403.1	0
22707	QTZ97435.1	0
22708	QTZ97467.1	0
22709	QTZ97499.1	0
22710	QTZ97531.1	0
22711	QTW20825.1	0
22712	QTT61550.1	0
22713	QTT61582.1	0
22714	QTT61614.1	0
22715	QTT61646.1	0
22716	QTQ94930.1	0
22717	QTQ94962.1	0
22718	QTH79688.1	0
22719	QRR19144.1	0
22720	QSX72065.1	0
22721	QSX72097.1	0
22722	QSX72129.1	0
22723	QPN02371.1	0
22724	QSS76703.1	0
22725	QSS76735.1	0
22726	QSS76767.1	0
22727	QSS76799.1	0
22728	QSS76831.1	0
22729	QSD98624.1	0
22730	QPN02336.1	0
22731	QRY02984.1	0
22732	QRY03016.1	0
22733	QRY03048.1	0
22734	QRY03080.1	0
22735	QRY03112.1	0
22736	QRY03144.1	0
22737	QRY03176.1	0
22738	QRY03208.1	0
22739	QRY03240.1	0
22740	QRY03272.1	0
22741	QRY03304.1	0
22742	QRY03336.1	0
22743	QRY03368.1	0
22744	QRY03400.1	0
22745	QRY03432.1	0
22746	QRY03464.1	0
22747	QRY03496.1	0
22748	QRY03528.1	0
22749	QRY03560.1	0
22750	QRY03592.1	0
22751	QRY03624.1	0
22752	QRY03656.1	0
22753	QRY03688.1	0
22754	QRY03720.1	0
22755	QRY03752.1	0
22756	QRY03784.1	0
22757	QRY03816.1	0
22758	QRY03848.1	0
22759	QRY03880.1	0
22760	QRY03912.1	0
22761	QRY03944.1	0
22762	QRY03976.1	0
22763	QRY04008.1	0
22764	QRY04040.1	0
22765	QRY04072.1	0
22766	QRY04104.1	0
22767	QRY04136.1	0
22768	QRY04168.1	0
22769	QRY04200.1	0
22770	QRY04232.1	0
22771	QRY04264.1	0
22772	QRY04296.1	0
22773	QRY04328.1	0
22774	QRY04360.1	0
22775	QRY04392.1	0
22776	QRY04424.1	0
22777	QRY04456.1	0
22778	QRY04488.1	0
22779	QRY04520.1	0
22780	QRY04552.1	0
22781	QRY04584.1	0
22782	QRY04616.1	0
22783	QRY04648.1	0
22784	QRY04680.1	0
22785	QRY04712.1	0
22786	QRY04744.1	0
22787	QRY04776.1	0
22788	QRY04808.1	0
22789	QRY04840.1	0
22790	QRY04872.1	0
22791	QRY04904.1	0
22792	QRY04936.1	0
22793	QRY04968.1	0
22794	QRY05000.1	0
22795	QRY05032.1	0
22796	QRY05064.1	0
22797	QRY05096.1	0
22798	QRY05128.1	0
22799	QRY05160.1	0
22800	QRY05192.1	0
22801	QRY05224.1	0
22802	QRY05256.1	0
22803	QRY05288.1	0
22804	QRY05320.1	0
22805	QRY05352.1	0
22806	QRY05384.1	0
22807	QRY05416.1	0
22808	QRY05448.1	0
22809	QRY05480.1	0
22810	QRY05512.1	0
22811	QRY05544.1	0
22812	QRY05576.1	0
22813	QRY05608.1	0
22814	QRY05640.1	0
22815	QRY05672.1	0
22816	QRY05704.1	0
22817	QRY05736.1	0
22818	QRY05768.1	0
22819	QRY05800.1	0
22820	QRY05832.1	0
22821	QRY05864.1	0
22822	QRY05896.1	0
22823	QRY05928.1	0
22824	QRY05960.1	0
22825	QRY05992.1	0
22826	QRY06024.1	0
22827	QRY06056.1	0
22828	QRY06088.1	0
22829	QRY06120.1	0
22830	QRY06152.1	0
22831	QRY06184.1	0
22832	QRY06216.1	0
22833	QRU95483.1	0
22834	QRU95515.1	0
22835	BCN36658.1	0
22836	QQZ01086.1	0
22837	QQW37615.1	0
22838	BBH51530.1	0
22839	QQL13389.1	0
22840	QQL13801.1	0
22841	QQK85158.1	0
22842	QPN02335.1	0
22843	QBQ95467.1	0
22844	QBQ95499.1	0
22845	QBQ95531.1	0
22846	QHB14677.1	0
22847	QPN01201.1	0
22848	QPP18955.1	0
22849	QPM65632.1	0
22850	QPL11183.1	0
22851	QPL11215.1	0
22852	QPL11247.1	0
22853	QPL11279.1	0
22854	QPL11311.1	0
22855	QPL11343.1	0
22856	QPK40960.1	0
22857	QGL40123.1	0
22858	QPB75072.1	0
22859	QOQ34373.1	0
22860	QOK63174.1	0
22861	QOK63206.1	0
22862	QOK63238.1	0
22863	QOC68629.1	0
22864	QOC68661.1	0
22865	QNO58422.1	0
22866	QNN81386.1	0
22867	QNN81418.1	0
22868	QNN81450.1	0
22869	QNI22757.1	0
22870	QNG62354.1	0
22871	QNG62386.1	0
22872	QMV47918.1	0
22873	QMV80561.1	0
22874	QMV80594.1	0
22875	QMV80626.1	0
22876	QMV80658.1	0
22877	QMV80694.1	0
22878	QMT62517.1	0
22879	QLL27018.1	0
22880	QLJ85093.1	0
22881	QLI60607.1	0
22882	QLB37649.1	0
22883	QKW90645.1	0
22884	QKQ15092.1	0
22885	QKF94931.1	0
22886	QJX74426.1	0
22887	QJW71423.1	0
22888	QJW71455.1	0
22889	ARV85668.1	0
22890	QJF74496.1	0
22891	AWN00252.1	0
22892	QJD25865.1	0
22893	QIT07037.1	0
22894	QIR81990.1	0
22895	QIQ31304.1	0
22896	QIQ31336.1	0
22897	QIK02123.1	0
22898	QIJ32350.1	0
22899	QIJ32382.1	0
22900	QIJ32414.1	0
22901	QIJ32446.1	0
22902	QIJ32478.1	0
22903	QIJ32510.1	0
22904	QIJ32542.1	0
22905	QIJ32574.1	0
22906	QIJ32606.1	0
22907	QIH55694.1	0
22908	QIH55726.1	0
22909	QIH55758.1	0
22910	QIH55790.1	0
22911	QIH55822.1	0
22912	QIH55854.1	0
22913	QIH55886.1	0
22914	QIH55918.1	0
22915	QIH55950.1	0
22916	QIH55982.1	0
22917	QIH56014.1	0
22918	QIH56046.1	0
22919	QIH56078.1	0
22920	QIH45234.1	0
22921	QIH45266.1	0
22922	QIH45298.1	0
22923	QIH45330.1	0
22924	QIH45362.1	0
22925	QIH45394.1	0
22926	QIH45426.1	0
22927	QIH45458.1	0
22928	QIH45490.1	0
22929	QIH45522.1	0
22930	QIH12512.1	0
22931	QIH12544.1	0
22932	QIH12576.1	0
22933	QIH12608.1	0
22934	QIH12640.1	0
22935	QIH12672.1	0
22936	QIH12704.1	0
22937	QIH12736.1	0
22938	QIH12768.1	0
22939	QIH12800.1	0
22940	QIH12832.1	0
22941	QIH12864.1	0
22942	QIH12896.1	0
22943	QIH12928.1	0
22944	QIH12960.1	0
22945	QIH12992.1	0
22946	QIH13024.1	0
22947	QIH13056.1	0
22948	QIH13088.1	0
22949	QIH13120.1	0
22950	QIH13152.1	0
22951	QIH13184.1	0
22952	QIH13216.1	0
22953	QIH13248.1	0
22954	QIH13280.1	0
22955	QIH13312.1	0
22956	QIH13344.1	0
22957	QIH13376.1	0
22958	QIH13408.1	0
22959	QIH13440.1	0
22960	QIH13472.1	0
22961	QIH13504.1	0
22962	QIH13536.1	0
22963	QIH13568.1	0
22964	QIH13600.1	0
22965	QIH13632.1	0
22966	QIH13664.1	0
22967	QIH13696.1	0
22968	QIH13728.1	0
22969	QIE08792.1	0
22970	QID41597.1	0
22971	QID57378.1	0
22972	QID57410.1	0
22973	QID57442.1	0
22974	QID58986.1	0
22975	QHY93037.1	0
22976	QHW12276.1	0
22977	QHU79240.1	0
22978	QHU79272.1	0
22979	QHU79304.1	0
22980	QHU79336.1	0
22981	QHU79368.1	0
22982	QHU79400.1	0
22983	QHU79432.1	0
22984	QHU79464.1	0
22985	QHU79496.1	0
22986	QHU79528.1	0
22987	QHU79560.1	0
22988	QHU79592.1	0
22989	QHU79624.1	0
22990	QHU79656.1	0
22991	QHT53923.1	0
22992	QHT53978.1	0
22993	QHT54010.1	0
22994	QHO64488.1	0
22995	QHG11696.1	0
22996	QHD57738.1	0
22997	QHD57770.1	0
22998	QHD57802.1	0
22999	QHD57834.1	0
23000	QBQ95432.1	0
23001	QHB15465.1	0
23002	QHB15509.1	0
23003	QEJ80494.1	0
23004	QEJ80526.1	0
23005	QEJ80558.1	0
23006	QEJ80590.1	0
23007	QHA25021.1	0
23008	QHA25053.1	0
23009	QHA25085.1	0
23010	QHA25117.1	0
23011	QHA25149.1	0
23012	QGX13952.1	0
23013	QFG39756.1	0
23014	QGV12706.1	0
23015	QGT76821.1	0
23016	QGN65463.1	0
23017	QGN65495.1	0
23018	QGN65533.1	0
23019	QGN65565.1	0
23020	BBP49642.1	0
23021	BBP49674.1	0
23022	QGN03709.1	0
23023	QGJ83128.1	0
23024	QGA84529.1	0
23025	QGA84561.1	0
23026	QGA69841.1	0
23027	QFZ94805.1	0
23028	QBP05521.1	0
23029	QFR98395.1	0
23030	QFR35837.1	0
23031	QFR36405.1	0
23032	QFR07769.1	0
23033	QFR15881.1	0
23034	QFP40022.1	0
23035	QFG40016.1	0
23036	QEY87972.1	0
23037	QEX51311.1	0
23038	QES91108.1	0
23039	QES91140.1	0
23040	QES91172.1	0
23041	QBO66566.1	0
23042	QBY34627.1	0
23043	QEQ90664.1	0
23044	QEO60178.1	0
23045	QEL50485.1	0
23046	QEL50517.1	0
23047	QEL50549.1	0
23048	QEL50581.1	0
23049	QEL50613.1	0
23050	QEL50645.1	0
23051	QEL50677.1	0
23052	QEL53140.1	0
23053	AXU39790.1	0
23054	AXU39822.1	0
23055	AXU39854.1	0
23056	AXU39886.1	0
23057	QDG02843.1	0
23058	QDG02875.1	0
23059	QDG02907.1	0
23060	QDG02939.1	0
23061	QDG02971.1	0
23062	QDG03003.1	0
23063	QDG03035.1	0
23064	QDG03067.1	0
23065	QDG03099.1	0
23066	QDQ68920.1	0
23067	QDQ68952.1	0
23068	QEG59649.1	0
23069	QEF51037.1	0
23070	QEF51075.1	0
23071	QEF51114.1	0
23072	QED89968.1	0
23073	AXL13985.1	0
23074	AXL14017.1	0
23075	QCY72068.1	0
23076	QCY72100.1	0
23077	QCY72132.1	0
23078	AXU22036.1	0
23079	AYW01579.1	0
23080	QDO73325.1	0
23081	QDN53933.1	0
23082	QDH06050.1	0
23083	QBC73657.1	0
23084	QCZ25036.1	0
23085	BBD96267.1	0
23086	QCT23744.1	0
23087	QCT25568.1	0
23088	QCS40545.1	0
23089	QCS40577.1	0
23090	QCS37531.1	0
23091	QCQ82583.1	0
23092	QCQ28882.1	0
23093	QCQ28914.1	0
23094	QCQ28946.1	0
23095	QCQ28978.1	0
23096	QCQ18349.1	0
23097	ANC27997.1	0
23098	QCO31463.1	0
23099	QCO31495.1	0
23100	QCI62301.1	0
23101	QCG74726.1	0
23102	AWC15007.1	0
23103	QBZ28519.1	0
23104	AWQ13226.1	0
23105	QAV52499.1	0
23106	QBO56222.1	0
23107	QBO66516.1	0
23108	QBM00965.1	0
23109	QBL07119.1	0
23110	QBL07151.1	0
23111	QBL07183.1	0
23112	QBL07215.1	0
23113	QBL07247.1	0
23114	QBL07279.1	0
23115	QBL07311.1	0
23116	QBL07343.1	0
23117	QBL07375.1	0
23118	QBL07407.1	0
23119	QBL07439.1	0
23120	QBL07471.1	0
23121	QBL07503.1	0
23122	QBL07535.1	0
23123	QBL07567.1	0
23124	QBL07599.1	0
23125	QBL07631.1	0
23126	QBL07663.1	0
23127	QBL07695.1	0
23128	QBL07727.1	0
23129	QBL07759.1	0
23130	QBL07791.1	0
23131	QBL07823.1	0
23132	BBI93177.1	0
23133	QBK46365.1	0
23134	QBI22198.1	0
23135	AVH79759.1	0
23136	AVH79791.1	0
23137	AVH79823.1	0
23138	AVH79855.1	0
23139	AVH79887.1	0
23140	AVH79919.1	0
23141	AVH79951.1	0
23142	QBC98234.1	0
23143	QBC98395.1	0
23144	QBC98427.1	0
23145	QBC98459.1	0
23146	QBC98491.1	0
23147	QBC98523.1	0
23148	QBC98555.1	0
23149	QBC98587.1	0
23150	QBB20370.1	0
23151	QAY29070.1	0
23152	QAX33539.1	0
23153	ASX95519.1	0
23154	ASX95551.1	0
23155	AXA98707.1	0
23156	QAB47422.1	0
23157	AXU38896.1	0
23158	AZL96546.1	0
23159	BBB16671.1	0
23160	AYX42387.1	0
23161	AYV61092.1	0
23162	AYV61124.1	0
23163	AYP63869.1	0
23164	AYP63901.1	0
23165	AYP63933.1	0
23166	AYP63965.1	0
23167	AYP63997.1	0
23168	AYP64029.1	0
23169	AYP64061.1	0
23170	AYP64093.1	0
23171	AYP64125.1	0
23172	AYP64157.1	0
23173	AYP64189.1	0
23174	AYN61549.1	0
23175	AYH51132.1	0
23176	AYE67477.1	0
23177	AYE88374.1	0
23178	AYE88406.1	0
23179	AYE88438.1	0
23180	AYE88470.1	0
23181	AYE88502.1	0
23182	AYE88534.1	0
23183	AYC81109.1	0
23184	AWY94297.1	0
23185	AWY94329.1	0
23186	AWY94361.1	0
23187	AWY94393.1	0
23188	AWY94425.1	0
23189	AWY94457.1	0
23190	AWY94489.1	0
23191	AWY94267.1	0
23192	AYA73379.1	0
23193	AYA62511.1	0
23194	AXX39033.1	0
23195	AXX39071.1	0
23196	AXX69873.1	0
23197	AXX69905.1	0
23198	AXX69937.1	0
23199	AXX69969.1	0
23200	AXX70001.1	0
23201	AXX70033.1	0
23202	AXX70065.1	0
23203	AXX70097.1	0
23204	AXX70129.1	0
23205	AXX70161.1	0
23206	AXX70193.1	0
23207	AXX70225.1	0
23208	AXX70257.1	0
23209	AXX70289.1	0
23210	AXX70321.1	0
23211	AXX70353.1	0
23212	AXX70385.1	0
23213	AXY61888.1	0
23214	AXY61920.1	0
23215	AXY61952.1	0
23216	AXY61984.1	0
23217	AXY62016.1	0
23218	AXQ66428.1	0
23219	AXN77445.1	0
23220	AXN77477.1	0
23221	AXN93712.1	0
23222	SCA59530.1	0
23223	AXB71925.1	0
23224	AWX66246.1	0
23225	AWX66807.1	0
23226	AWV91670.1	0
23227	AWV91950.1	0
23228	AWV55531.1	0
23229	AWO14283.1	0
23230	AWF94040.1	0
23231	AWM96927.1	0
23232	AWM30721.1	0
23233	AWK59918.1	0
23234	AWK29740.1	0
23235	AWH15090.1	0
23236	AWH15122.1	0
23237	AWH15154.1	0
23238	AWD84441.1	0
23239	AWD30738.1	0
23240	AWD30770.1	0
23241	AWD30802.1	0
23242	AWD30834.1	0
23243	AWD30866.1	0
23244	AWD30898.1	0
23245	AWD30930.1	0
23246	AWD30962.1	0
23247	AWD30994.1	0
23248	AWD31026.1	0
23249	AWD31058.1	0
23250	AWD31090.1	0
23251	AWD31122.1	0
23252	AWD31154.1	0
23253	AWD31186.1	0
23254	AWD31218.1	0
23255	AWD31250.1	0
23256	AWD31282.1	0
23257	AWD31314.1	0
23258	AWD31346.1	0
23259	AWD31378.1	0
23260	AWD31410.1	0
23261	AWD31442.1	0
23262	AWD31474.1	0
23263	AWD31506.1	0
23264	AWD31538.1	0
23265	AWD31570.1	0
23266	AWB51917.1	0
23267	AVU88419.1	0
23268	ARD24647.1	0
23269	ARD24679.1	0
23270	AVR43694.1	0
23271	AVP26896.1	0
23272	AVN97895.1	0
23273	CZF95165.1	0
23274	CZF95197.1	0
23275	AVI16755.1	0
23276	AVH79725.1	0
23277	AVG22664.1	0
23278	AVG22696.1	0
23279	AVE14340.1	0
23280	AVE14372.1	0
23281	AOF45915.1	0
23282	AVD73939.1	0
23283	AVD73971.1	0
23284	AUZ62355.1	0
23285	AUX81295.1	0
23286	AUX81327.1	0
23287	AOF45955.1	0
23288	AST99387.1	0
23289	AST99419.1	0
23290	AST99451.1	0
23291	ASW22625.1	0
23292	AUT36494.1	0
23293	AUR44996.1	0
23294	AUP47659.1	0
23295	ARA74352.1	0
23296	AUC02295.1	0
23297	CUR24663.1	0
23298	CUR44407.1	0
23299	CUR44439.1	0
23300	ASA49101.1	0
23301	ASA49133.1	0
23302	ASA49165.1	0
23303	ATL75562.1	0
23304	ATI96898.1	0
23305	ATI96930.1	0
23306	ATI23474.1	0
23307	ATG84432.1	0
23308	CUH74509.1	0
23309	CUH74541.1	0
23310	ART92568.1	0
23311	ATD50499.1	0
23312	AST11826.1	0
23313	CUR29873.1	0
23314	CUR29905.1	0
23315	CUR29937.1	0
23316	ASU64374.1	0
23317	ASU64406.1	0
23318	ASU45680.1	0
23319	BBA21852.1	0
23320	ASU08490.1	0
23321	AST47739.1	0
23322	AST09909.1	0
23323	AST09941.1	0
23324	ASR80878.1	0
23325	ASO96017.1	0
23326	ASN77423.1	0
23327	ASL70121.1	0
23328	CRL31562.1	0
23329	ASK06241.1	0
23330	ASF23359.1	0
23331	ANO40457.1	0
23332	ANO40489.1	0
23333	ASC55300.1	0
23334	CRN04280.1	0
23335	ARV90065.1	0
23336	ARV90097.1	0
23337	ARV90129.1	0
23338	ARV90161.1	0
23339	ARV90193.1	0
23340	ARV90225.1	0
23341	ARV90257.1	0
23342	ARV90289.1	0
23343	ARV90321.1	0
23344	ARV90353.1	0
23345	ARV90385.1	0
23346	ARV90417.1	0
23347	ARV90449.1	0
23348	ARV90481.1	0
23349	ARV90513.1	0
23350	ARV90545.1	0
23351	ARV90577.1	0
23352	ARV90609.1	0
23353	ARV90641.1	0
23354	ARV90673.1	0
23355	ARV90705.1	0
23356	ARV90737.1	0
23357	ARV90769.1	0
23358	ARV90801.1	0
23359	ARV90833.1	0
23360	ARV90865.1	0
23361	ARV90897.1	0
23362	ARV86358.1	0
23363	ARV02202.1	0
23364	ARV02234.1	0
23365	ARV02266.1	0
23366	ARV02298.1	0
23367	ARV02330.1	0
23368	BAX87966.1	0
23369	ART91862.1	0
23370	ARR96792.1	0
23371	ARR96824.1	0
23372	ARR96856.1	0
23373	ARR96888.1	0
23374	ARR96920.1	0
23375	ARR96952.1	0
23376	ARR74898.1	0
23377	ARI46327.1	0
23378	ARI46359.1	0
23379	ARO77528.1	0
23380	APC65765.1	0
23381	APC65797.1	0
23382	ANA78376.1	0
23383	ANA78408.1	0
23384	ARI21940.1	0
23385	ARD24688.1	0
23386	ARA74347.1	0
23387	AQY19018.1	0
23388	AQY19050.1	0
23389	AQY19082.1	0
23390	AQX77517.1	0
23391	AQX34429.1	0
23392	CRI05800.1	0
23393	CRI05836.1	0
23394	AQU42514.1	0
23395	AQT27337.1	0
23396	AQS23368.1	0
23397	AQT01427.1	0
23398	AQT01459.1	0
23399	AQT01491.1	0
23400	AQT01523.1	0
23401	AQT01555.1	0
23402	AQT01587.1	0
23403	AQT01619.1	0
23404	AKB95552.1	0
23405	AQE67269.1	0
23406	APZ85855.1	0
23407	APZ85887.1	0
23408	APZ85919.1	0
23409	APZ85951.1	0
23410	APZ85983.1	0
23411	APZ86015.1	0
23412	APZ86047.1	0
23413	APZ86079.1	0
23414	APZ86111.1	0
23415	APZ86143.1	0
23416	APZ86175.1	0
23417	APZ86207.1	0
23418	APZ86239.1	0
23419	APZ86271.1	0
23420	APZ86303.1	0
23421	APZ86335.1	0
23422	APZ86367.1	0
23423	APZ86399.1	0
23424	APZ86431.1	0
23425	APZ86463.1	0
23426	APZ86495.1	0
23427	APZ86527.1	0
23428	APZ86559.1	0
23429	APZ86591.1	0
23430	APZ86623.1	0
23431	APZ86655.1	0
23432	APZ86687.1	0
23433	APZ86719.1	0
23434	APZ75441.1	0
23435	CRI05730.1	0
23436	APX61388.1	0
23437	APX44080.1	0
23438	CVH55529.1	0
23439	APW35686.1	0
23440	APU91933.1	0
23441	APT69515.1	0
23442	APT69201.1	0
23443	CDN40952.1	0
23444	APP87682.1	0
23445	APP87714.1	0
23446	APO13834.1	0
23447	APM86253.1	0
23448	APM86285.1	0
23449	API65429.1	0
23450	API65461.1	0
23451	BAW32357.1	0
23452	APF30599.1	0
23453	APD29106.1	0
23454	APD29138.1	0
23455	APD29170.1	0
23456	APD30575.1	0
23457	APD30607.1	0
23458	APD30639.1	0
23459	APD30671.1	0
23460	CEK41047.1	0
23461	CEK41170.1	0
23462	APC65290.2	0
23463	APB53934.1	0
23464	APB53966.1	0
23465	APB53998.1	0
23466	APB54030.1	0
23467	APB54062.1	0
23468	APB54094.1	0
23469	APB54126.1	0
23470	APB54158.1	0
23471	APB54190.1	0
23472	APB03051.1	0
23473	AOZ21328.1	0
23474	AOZ16242.1	0
23475	AOW44198.1	0
23476	AOW71929.1	0
23477	AOV18958.1	0
23478	AOV62478.1	0
23479	AOT83369.1	0
23480	AOT83401.1	0
23481	AOT83433.1	0
23482	AOT83465.1	0
23483	AOT83539.1	0
23484	AOT83571.1	0
23485	AOS51157.1	0
23486	AOR05718.1	0
23487	AHC03609.1	0
23488	ANO40046.1	0
23489	ANO40078.1	0
23490	ANO40110.1	0
23491	ANO40142.1	0
23492	ANO40174.1	0
23493	ANO40206.1	0
23494	ANO40238.1	0
23495	ANO40270.1	0
23496	ANO40302.1	0
23497	ANO40334.1	0
23498	ANO40366.1	0
23499	ANO40398.1	0
23500	ANO40430.1	0
23501	AOD62883.1	0
23502	ANZ02062.1	0
23503	ANY59207.1	0
23504	ANW72368.1	0
23505	ANS14402.1	0
23506	ANS14434.1	0
23507	ANW06363.1	0
23508	ANW06395.1	0
23509	ANW06427.1	0
23510	ANW06459.1	0
23511	AIY33306.1	0
23512	AIY33338.1	0
23513	AIY33370.1	0
23514	AIY33402.1	0
23515	AIY33434.1	0
23516	AIY33466.1	0
23517	AIY33498.1	0
23518	AIY33530.1	0
23519	AIY33562.1	0
23520	AIY33594.1	0
23521	AIY33626.1	0
23522	AIY33658.1	0
23523	AIY33690.1	0
23524	AIY33722.1	0
23525	AIY33754.1	0
23526	ANV28031.1	0
23527	ANT48112.1	0
23528	ANS60465.1	0
23529	AND95557.1	0
23530	CEK41026.1	0
23531	CRI05770.1	0
23532	ANN23969.1	0
23533	ANJ77853.1	0
23534	AKJ80160.1	0
23535	ALO02555.1	0
23536	ALO02587.1	0
23537	ALO02622.1	0
23538	ALO02845.1	0
23539	AMB61292.1	0
23540	ANG57799.1	0
23541	ANG57831.1	0
23542	ANG57863.1	0
23543	ALO02539.1	0
23544	AND76315.1	0
23545	ANB41501.1	0
23546	ANA76161.1	0
23547	ANA76193.1	0
23548	ANA76225.1	0
23549	ANA76257.1	0
23550	ANA76289.1	0
23551	ANA76321.1	0
23552	ANA76353.1	0
23553	ANA76385.1	0
23554	ANA10052.1	0
23555	ANA10084.1	0
23556	ANA10116.1	0
23557	SAM29865.1	0
23558	SAM29897.1	0
23559	SAM29929.1	0
23560	AMY60411.1	0
23561	AMY63030.1	0
23562	AMY63062.1	0
23563	AMY63094.1	0
23564	AMY63126.1	0
23565	AMY26877.1	0
23566	AMW91897.1	0
23567	AMW77405.1	0
23568	AMW77437.1	0
23569	AMW86980.1	0
23570	AMW87012.1	0
23571	AMW03292.1	0
23572	AMT74353.1	0
23573	AMT74385.1	0
23574	AMT74417.1	0
23575	AMT75103.1	0
23576	AMT75135.1	0
23577	AMT75167.1	0
23578	AMQ49185.1	0
23579	AMQ35531.1	0
23580	AMQ35563.1	0
23581	AMP46467.1	0
23582	CDO50050.1	0
23583	CDO50010.1	0
23584	AMN92847.1	0
23585	AMN14215.1	0
23586	AKS48108.1	0
23587	AKV94650.1	0
23588	CDO50168.1	0
23589	CDO50206.1	0
23590	CDO50238.1	0
23591	CDO50270.1	0
23592	CDO50302.1	0
23593	CDO50334.1	0
23594	AMK37748.1	0
23595	AMK37780.1	0
23596	AMK07578.1	0
23597	CDN72730.1	0
23598	CDN72762.1	0
23599	CDN72794.1	0
23600	AMD16408.1	0
23601	AMD16440.1	0
23602	AMD16472.1	0
23603	AMD16504.1	0
23604	AMD16536.1	0
23605	ALS35318.1	0
23606	AMB26922.1	0
23607	AMB18899.1	0
23608	AJE24749.1	0
23609	AJE24781.1	0
23610	AJE24813.1	0
23611	AJE24845.1	0
23612	AJE24877.1	0
23613	AJE24909.1	0
23614	AJE24941.1	0
23615	ALV85592.1	0
23616	CEJ95671.1	0
23617	CEJ95703.1	0
23618	BAU21338.1	0
23619	BAU21370.1	0
23620	ALU33546.1	0
23621	AFW99563.1	0
23622	ALT83532.1	0
23623	ALR86738.1	0
23624	ALR86770.1	0
23625	ALR86802.1	0
23626	ALR86834.1	0
23627	ALR86866.1	0
23628	CEN60843.1	0
23629	ALP32159.1	0
23630	ALO78625.1	0
23631	ALN12527.1	0
23632	ALN12559.1	0
23633	ALK03658.1	0
23634	ALK03419.1	0
23635	ALK03451.1	0
23636	ALK03483.1	0
23637	ALK03515.1	0
23638	ALK03547.1	0
23639	ALK03579.1	0
23640	ALK03611.1	0
23641	ALK03643.1	0
23642	ALI86586.1	0
23643	ALI86618.1	0
23644	ALG76592.1	0
23645	ALF37661.1	0
23646	ALF37693.1	0
23647	ALF37725.1	0
23648	ALF37757.1	0
23649	ALF37789.1	0
23650	ALF37821.1	0
23651	ALB25925.1	0
23652	ALB25957.1	0
23653	ALB25989.1	0
23654	ALB26021.1	0
23655	ALB26053.1	0
23656	ALB26085.1	0
23657	ALB26117.1	0
23658	ALB26149.1	0
23659	ALB26181.1	0
23660	ALB26316.1	0
23661	ALB26348.1	0
23662	ALE31232.1	0
23663	ALB05634.1	0
23664	AKZ17002.1	0
23665	AKV88723.1	0
23666	CRI06249.1	0
23667	CRI06283.1	0
23668	CRI06316.1	0
23669	CRI06348.1	0
23670	CDG50411.1	0
23671	CDG50443.1	0
23672	AKQ09574.1	0
23673	AKP16275.1	0
23674	AKN78996.1	0
23675	AKN79154.1	0
23676	AKM94182.1	0
23677	AKM16745.1	0
23678	AKL72088.1	0
23679	CDW92187.1	0
23680	AKI69698.1	0
23681	AKH66018.1	0
23682	AHZ65068.1	0
23683	AHZ65100.1	0
23684	AHZ62837.1	0
23685	AHZ62869.1	0
23686	AHZ62901.1	0
23687	AHZ62933.1	0
23688	AHZ62965.1	0
23689	AHZ62997.1	0
23690	AHZ63029.1	0
23691	AHZ63061.1	0
23692	AHZ63093.1	0
23693	CRI68195.1	0
23694	CRI68227.1	0
23695	CRI68259.1	0
23696	CRI68291.1	0
23697	CRI68323.1	0
23698	CRI68355.1	0
23699	CRI68387.1	0
23700	CRI68419.1	0
23701	CRI68451.1	0
23702	CRI68483.1	0
23703	CRI68515.1	0
23704	CRI68547.1	0
23705	CRI68579.1	0
23706	CRI68611.1	0
23707	CRI68643.1	0
23708	CRI68675.1	0
23709	CRI68707.1	0
23710	CCW43183.1	0
23711	AJY58648.1	0
23712	AJW66447.1	0
23713	AJW80802.1	0
23714	AJW80834.1	0
23715	AJW80866.1	0
23716	AJW80898.1	0
23717	AJW80930.1	0
23718	AHN60584.1	0
23719	AJR29343.1	0
23720	AJG36438.1	0
23721	AJG06157.1	0
23722	AJF36768.1	0
23723	AJB29770.1	0
23724	CCP89035.1	0
23725	CDR32833.1	0
23726	AIY67895.1	0
23727	AIY67927.1	0
23728	AIY67959.1	0
23729	AIY32725.1	0
23730	AIY32757.1	0
23731	AIY32789.1	0
23732	AIY32821.1	0
23733	AIY32853.1	0
23734	AIY32885.1	0
23735	AIY32917.1	0
23736	AIY32949.1	0
23737	AIY32981.1	0
23738	AIY33013.1	0
23739	AIY33045.1	0
23740	AIY33077.1	0
23741	AIY33109.1	0
23742	AIY33141.1	0
23743	AIY33173.1	0
23744	AIY33205.1	0
23745	AIY33237.1	0
23746	AIY33269.1	0
23747	AIY31178.1	0
23748	AIY31210.1	0
23749	AIW42764.1	0
23750	AIU98480.1	0
23751	AIT72061.1	0
23752	AIT72093.1	0
23753	AIT72125.1	0
23754	AIT72157.1	0
23755	AIT72189.1	0
23756	AIT72221.1	0
23757	AIT72253.1	0
23758	AIT72285.1	0
23759	AIT72317.1	0
23760	AIT72349.1	0
23761	AIT72381.1	0
23762	AIT72413.1	0
23763	AIT72445.1	0
23764	AIT72477.1	0
23765	AIT72509.1	0
23766	AIT72541.1	0
23767	AIT42277.1	0
23768	AIS68777.1	0
23769	AIR77200.1	0
23770	AIR91779.1	0
23771	AIR91811.1	0
23772	AIR91843.1	0
23773	AIR91875.1	0
23774	AGV02042.1	0
23775	AHX71632.1	0
23776	AIK26643.1	0
23777	AIK26675.1	0
23778	AIK26707.1	0
23779	AIK26739.1	0
23780	AIK26771.1	0
23781	AIK26803.1	0
23782	AIQ85883.1	0
23783	AIQ85915.1	0
23784	AIQ85947.1	0
23785	AIQ85979.1	0
23786	AIQ86011.1	0
23787	AIQ86043.1	0
23788	AIQ86075.1	0
23789	AIQ86107.1	0
23790	AIQ86139.1	0
23791	AIQ86171.1	0
23792	AIQ86203.1	0
23793	AIQ86235.1	0
23794	AIQ86267.1	0
23795	AIQ86299.1	0
23796	AIQ86331.1	0
23797	AIQ86363.1	0
23798	AIQ86395.1	0
23799	AIQ86427.1	0
23800	AIQ86459.1	0
23801	AIQ86491.1	0
23802	AIQ86523.1	0
23803	AIQ86582.1	0
23804	AIQ77751.1	0
23805	AGW16204.1	0
23806	AIP87539.1	0
23807	AIP87571.1	0
23808	AIP87603.1	0
23809	AIP87635.1	0
23810	AIP87667.1	0
23811	AIP87699.1	0
23812	AIP87731.1	0
23813	AIP87763.1	0
23814	AIP87795.1	0
23815	AIP87827.1	0
23816	AIP87859.1	0
23817	AIP87891.1	0
23818	AIP87923.1	0
23819	AIP87955.1	0
23820	AIP87987.1	0
23821	AIP88019.1	0
23822	AIP88051.1	0
23823	AIP88083.1	0
23824	AIP88115.1	0
23825	AIP88147.1	0
23826	AIP88179.1	0
23827	AIP88211.1	0
23828	AIP88243.1	0
23829	AIP88275.1	0
23830	AIP88307.1	0
23831	AIP88339.1	0
23832	AIP88371.1	0
23833	AIP88403.1	0
23834	AIP88435.1	0
23835	AIP88467.1	0
23836	AIP88499.1	0
23837	AIP88531.1	0
23838	AIP88563.1	0
23839	AIP88595.1	0
23840	AIP88627.1	0
23841	AIP88659.1	0
23842	AIP88691.1	0
23843	AIP88723.1	0
23844	AIP88755.1	0
23845	AIP88787.1	0
23846	AIP88819.1	0
23847	AIP88851.1	0
23848	AIP88883.1	0
23849	AIP88915.1	0
23850	AIP88947.1	0
23851	AIP88979.1	0
23852	AIP89011.1	0
23853	AIP89043.1	0
23854	AIP89075.1	0
23855	AIP89107.1	0
23856	AIP89139.1	0
23857	AIP89171.1	0
23858	AIP89203.1	0
23859	AIP89235.1	0
23860	AIP89267.1	0
23861	AIP89299.1	0
23862	AIP89331.1	0
23863	AIP89363.1	0
23864	AIP89395.1	0
23865	AIP89427.1	0
23866	AIP89459.1	0
23867	AIP89491.1	0
23868	AIP89523.1	0
23869	AIP89555.1	0
23870	AIP89587.1	0
23871	AIP89619.1	0
23872	AIP89651.1	0
23873	AIP89683.1	0
23874	AIP89715.1	0
23875	AIP89747.1	0
23876	AIP89779.1	0
23877	AIP89811.1	0
23878	AIP89843.1	0
23879	AIP89875.1	0
23880	CDI41125.1	0
23881	CDI41157.1	0
23882	AHA80804.1	0
23883	AHA80836.1	0
23884	AIN41797.1	0
23885	AIN35503.1	0
23886	AIN35535.1	0
23887	AIN35567.1	0
23888	AIN35599.1	0
23889	AIN35631.1	0
23890	AIN35663.1	0
23891	AIN35695.1	0
23892	AIN35727.1	0
23893	AIN35759.1	0
23894	AIN35791.1	0
23895	AIN35823.1	0
23896	AIN35855.1	0
23897	AIN35887.1	0
23898	AIN35919.1	0
23899	AIN35951.1	0
23900	AIN35983.1	0
23901	AIN36015.1	0
23902	AIN36047.1	0
23903	AIN36079.1	0
23904	AIN36111.1	0
23905	AIN36143.1	0
23906	AIN36175.1	0
23907	AIN36207.1	0
23908	AIN36239.1	0
23909	AIN36271.1	0
23910	AIN36303.1	0
23911	AIN36335.1	0
23912	AIN36367.1	0
23913	AIN36399.1	0
23914	AIN36431.1	0
23915	AIN36463.1	0
23916	AIN36495.1	0
23917	AIN36527.1	0
23918	AIL33381.1	0
23919	AIL25840.1	0
23920	AGT50912.1	0
23921	AII96792.1	0
23922	AIH07479.1	0
23923	AIH07511.1	0
23924	AIH07543.1	0
23925	AIG88600.1	0
23926	AIG88632.1	0
23927	AIF75222.1	0
23928	AIF75254.1	0
23929	AIF27534.1	0
23930	AIC83089.1	0
23931	AHZ45486.1	0
23932	AHY39251.1	0
23933	AHX84143.1	0
23934	AHX57845.1	0
23935	AHX25722.1	0
23936	AHW57432.1	0
23937	AHN96166.1	0
23938	AHF50177.1	0
23939	CDI44968.1	0
23940	AHN95427.1	0
23941	AHN95459.1	0
23942	AHN52064.1	0
23943	AHM26205.1	0
23944	AHM88328.1	0
23945	AHM88360.1	0
23946	AHM25606.1	0
23947	AHL29203.1	0
23948	AHL29236.1	0
23949	AHL29271.1	0
23950	AHK05350.1	0
23951	AHE80673.1	0
23952	AHH24773.1	0
23953	AHG31027.1	0
23954	AHF50409.1	0
23955	CCI79627.1	0
23956	AHB73965.1	0
23957	AHB82047.1	0
23958	AHB52744.1	0
23959	AGQ20259.1	0
23960	AGT55974.1	0
23961	AHA80977.1	0
23962	AHA82187.1	0
23963	AHA82219.1	0
23964	AHA82251.1	0
23965	AHA61378.1	0
23966	AGZ95246.1	0
23967	AGZ95278.1	0
23968	AGZ95310.1	0
23969	AGR84094.1	0
23970	AGR84126.1	0
23971	CCW72616.1	0
23972	CCW72648.1	0
23973	CDG49308.1	0
23974	AGO45833.1	0
23975	AGW18223.1	0
23976	AGV76864.1	0
23977	AGN52704.1	0
23978	AGV05470.1	0
23979	AGU16845.1	0
23980	AGT59185.1	0
23981	AGT59217.1	0
23982	AGT45297.1	0
23983	AGT45329.1	0
23984	AGT45361.1	0
23985	AGT45393.1	0
23986	AGT45425.1	0
23987	AGT45457.1	0
23988	CCK73229.1	0
23989	CCK73261.1	0
23990	CCK73293.1	0
23991	CCK73325.1	0
23992	CCK73357.1	0
23993	AGS56762.1	0
23994	AGS77230.1	0
23995	AGS77262.1	0
23996	AGS42417.1	0
23997	AGI62906.1	0
23998	AGR88287.1	0
23999	AGR88319.1	0
24000	AGR88351.1	0
24001	AGR84138.1	0
24002	AGR34342.1	0
24003	CCV02657.1	0
24004	AGO63999.1	0
24005	AGO64031.1	0
24006	CCH63328.1	0
24007	AGO02048.1	0
24008	AGO02080.1	0
24009	AGO02112.1	0
24010	AGO02144.1	0
24011	CDF72411.1	0
24012	AFZ40228.1	0
24013	AGM20530.1	0
24014	AGL72210.1	0
24015	AGL72242.1	0
24016	AGL72274.1	0
24017	AGL74868.1	0
24018	AGK90269.1	0
24019	AFU54049.1	0
24020	CCV02688.1	0
24021	AGI16832.1	0
24022	AGH29557.1	0
24023	AGH29589.1	0
24024	AGH29621.1	0
24025	AGH29653.1	0
24026	AGH29685.1	0
24027	AGH29717.1	0
24028	AGH29749.1	0
24029	AGH29781.1	0
24030	AGH29813.1	0
24031	AGH29845.1	0
24032	AGH29877.1	0
24033	AGH29909.1	0
24034	AGH29941.1	0
24035	AGH29973.1	0
24036	AGH30005.1	0
24037	AGH30037.1	0
24038	AGH30069.1	0
24039	AGH30101.1	0
24040	AGH27750.1	0
24041	AGH27782.1	0
24042	AGH27814.1	0
24043	AGH27846.1	0
24044	CCG85207.1	0
24045	AGG18212.1	0
24046	AGF80248.1	0
24047	AGF39235.1	0
24048	AGF33909.1	0
24049	AGE92373.1	0
24050	AGE12523.1	0
24051	AGD98573.1	0
24052	AGD98605.1	0
24053	AGD98637.1	0
24054	AGD98669.1	0
24055	AGD79167.1	0
24056	AGC54449.1	0
24057	CCF77735.1	0
24058	CCH75819.1	0
24059	CCH75851.1	0
24060	AGA60265.1	0
24061	AGA60297.1	0
24062	AGA19503.1	0
24063	AGA19535.1	0
24064	AGA19567.1	0
24065	AGA16324.1	0
24066	AGA16356.1	0
24067	AGA16388.1	0
24068	AGA16420.1	0
24069	AGA16452.1	0
24070	AGA16484.1	0
24071	AFY63437.1	0
24072	AFQ60602.1	0
24073	AFQ93621.1	0
24074	AFX60479.1	0
24075	AFX60511.1	0
24076	AFX60543.1	0
24077	AFX60575.1	0
24078	AFX60607.1	0
24079	AFX60639.1	0
24080	AFX60671.1	0
24081	AFX60703.1	0
24082	AFX60735.1	0
24083	AFX60767.1	0
24084	AFX60799.1	0
24085	AFW90692.1	0
24086	AFX60950.1	0
24087	CCO62003.1	0
24088	AEY77836.1	0
24089	AFV52559.1	0
24090	AFV52591.1	0
24091	AFV46329.1	0
24092	AFV36745.1	0
24093	AFV36777.1	0
24094	AFU83191.1	0
24095	AFU61936.1	0
24096	AFU61968.1	0
24097	AFU54648.1	0
24098	AFU34385.1	0
24099	AFT90666.1	0
24100	AFQ93642.1	0
24101	AFS44515.1	0
24102	AFS44550.1	0
24103	CCM43972.1	0
24104	AFR11638.1	0
24105	AFQ55283.1	0
24106	AFQ23202.1	0
24107	AFN80586.1	0
24108	AFN80618.1	0
24109	AFN80650.1	0
24110	AFN80682.1	0
24111	AFN80714.1	0
24112	AFQ00057.1	0
24113	AFP89687.1	0
24114	AFP89719.1	0
24115	AFP19863.1	0
24116	AFO64642.1	0
24117	AFO38345.1	0
24118	AFO42726.1	0
24119	AFN53760.1	0
24120	AEI73659.1	0
24121	AFM56691.1	0
24122	AEG89732.1	0
24123	AEG89764.1	0
24124	AEG89796.1	0
24125	AEG89828.1	0
24126	AEG89860.1	0
24127	AEG89892.1	0
24128	AEG89924.1	0
24129	AEG89956.1	0
24130	AEG89988.1	0
24131	AEG90020.1	0
24132	AEG90052.1	0
24133	AEG90084.1	0
24134	AEG90116.1	0
24135	AEG90148.1	0
24136	AEG90180.1	0
24137	AEG90212.1	0
24138	AEG90244.1	0
24139	AEG90276.1	0
24140	AEG90308.1	0
24141	AEG90340.1	0
24142	AEG90372.1	0
24143	AEG90404.1	0
24144	AEG90436.1	0
24145	AEG90468.1	0
24146	AEG90500.1	0
24147	AEG90532.1	0
24148	AEG90564.1	0
24149	AEG90596.1	0
24150	AEG90628.1	0
24151	CCI71995.1	0
24152	AFI56600.1	0
24153	AFK64739.1	0
24154	AFK14054.1	0
24155	AFK14086.1	0
24156	AFJ54079.1	0
24157	AFI57869.1	0
24158	AEI52844.1	0
24159	AEI52876.1	0
24160	AFH68188.1	0
24161	AEA76751.1	0
24162	AEA76783.1	0
24163	AEA76815.1	0
24164	AEA76847.1	0
24165	AFF60016.1	0
24166	AFD62678.1	0
24167	AFD62710.1	0
24168	AFD54488.1	0
24169	AFD54520.1	0
24170	AFD54552.1	0
24171	AFD62961.1	0
24172	AFD62993.1	0
24173	AFD63025.1	0
24174	AFD63057.1	0
24175	AFD63089.1	0
24176	AFC75732.1	0
24177	AFC41170.1	0
24178	AFC37709.1	0
24179	AFC37741.1	0
24180	ADV32617.1	0
24181	AFB83437.1	0
24182	AFB83469.1	0
24183	AFB83501.1	0
24184	AFB81499.1	0
24185	AFB81531.1	0
24186	AFA42972.1	0
24187	AFA43004.1	0
24188	AFA43036.1	0
24189	AFA43068.1	0
24190	AFA43100.1	0
24191	AFA43132.1	0
24192	AFA43164.1	0
24193	AFA26435.1	0
24194	AEZ66849.1	0
24195	AEZ66881.1	0
24196	AEZ67181.1	0
24197	AEZ00920.1	0
24198	AEY77437.1	0
24199	AEY77469.1	0
24200	AEY77501.1	0
24201	AEY78480.1	0
24202	AEY68249.1	0
24203	AEY63677.1	0
24204	AEX92967.1	0
24205	AEX37928.1	0
24206	AEX37960.1	0
24207	AEX37992.1	0
24208	AEX31069.1	0
24209	AEX31101.1	0
24210	AEX15668.1	0
24211	AEI91326.1	0
24212	AEI91358.1	0
24213	AEI91390.1	0
24214	AEI91422.1	0
24215	AEI91454.1	0
24216	AEV54100.1	0
24217	CCE21606.1	0
24218	AET80646.1	0
24219	AET80678.1	0
24220	AET14619.1	0
24221	AER23882.1	0
24222	AER09312.1	0
24223	AER09344.1	0
24224	AEP82949.1	0
24225	AEP82981.1	0
24226	AEP83013.1	0
24227	AEP68830.1	0
24228	ADN85610.1	0
24229	AEO17922.1	0
24230	AEO17954.1	0
24231	AEO17986.1	0
24232	AEO18018.1	0
24233	AEO18050.1	0
24234	AEO18082.1	0
24235	AEO18114.1	0
24236	AEO18146.1	0
24237	AEM97887.1	0
24238	AEM36742.1	0
24239	CCD22083.1	0
24240	AEL28898.1	0
24241	AEL31819.1	0
24242	AEL31851.1	0
24243	AEL31883.1	0
24244	AEL31915.1	0
24245	AEL31947.1	0
24246	AEL31979.1	0
24247	AEL32011.1	0
24248	AEL32043.1	0
24249	AEL32075.1	0
24250	AEL32107.1	0
24251	AEL32139.1	0
24252	AEL32171.1	0
24253	AEL32203.1	0
24254	AEL32235.1	0
24255	AEL32267.1	0
24256	AEL32299.1	0
24257	AEL32331.1	0
24258	AEL32363.1	0
24259	ADH84310.1	0
24260	AEK78868.1	0
24261	AEK78900.1	0
24262	AEI91487.1	0
24263	CAZ65450.1	0
24264	BAK38570.1	0
24265	ADD92140.1	0
24266	AEG42040.1	0
24267	AEG20852.1	0
24268	AEE99007.1	0
24269	AED02002.1	0
24270	ADC32514.1	0
24271	AEB00554.1	0
24272	AEA08448.1	0
24273	AEA08480.1	0
24274	ADZ96473.1	0
24275	ADZ96505.1	0
24276	ADZ96537.1	0
24277	ADZ96569.1	0
24278	ADZ96601.1	0
24279	ADZ96633.1	0
24280	ADZ96665.1	0
24281	ADZ45283.1	0
24282	ACZ74642.1	0
24283	ADX96023.1	0
24284	ADW24242.1	0
24285	ADV15491.1	0
24286	ADV15523.1	0
24287	ADU54612.1	0
24288	ADO40489.1	0
24289	ADO40521.1	0
24290	ADO40553.1	0
24291	ADO40585.1	0
24292	ADO40617.1	0
24293	ADO40649.1	0
24294	ADO40681.1	0
24295	ADO40713.1	0
24296	ADO40745.1	0
24297	ADO40777.1	0
24298	ADO40809.1	0
24299	ADO40841.1	0
24300	ADO40873.1	0
24301	ADO40905.1	0
24302	ADO40937.1	0
24303	ADO40969.1	0
24304	ADO41001.1	0
24305	ADO41033.1	0
24306	ADO41065.1	0
24307	ADU02159.1	0
24308	CBY83987.1	0
24309	ADN85600.1	0
24310	ADT64469.1	0
24311	ADT65386.1	0
24312	ADT65418.1	0
24313	ADG37251.1	0
24314	ADG37283.1	0
24315	ADR79361.1	0
24316	ADQ74532.1	0
24317	ADQ74564.1	0
24318	ADQ28108.1	0
24319	ADQ28140.1	0
24320	ADQ13217.1	0
24321	ADP30803.1	0
24322	ADO41100.1	0
24323	CBL51929.1	0
24324	ADN84048.1	0
24325	ADC79158.1	0
24326	ADM64619.1	0
24327	ADM47746.1	0
24328	ADL32223.1	0
24329	ADK73490.3	0
24330	ADK24726.1	0
24331	ADJ58430.1	0
24332	ADJ38382.1	0
24333	ADI56605.1	0
24334	ADI56637.1	0
24335	CBA18071.1	0
24336	ADH43293.1	0
24337	ADG36432.1	0
24338	ADF43039.1	0
24339	CBL58166.1	0
24340	ADE09026.1	0
24341	ADE09058.1	0
24342	ADE09090.1	0
24343	ADE09122.1	0
24344	ADE09154.1	0
24345	ADE09186.1	0
24346	ADE09218.1	0
24347	ADE09250.1	0
24348	ADE09282.1	0
24349	ADD80784.1	0
24350	ACY79458.1	0
24351	ADD70017.1	0
24352	CAT00629.1	0
24353	ADC33777.1	0
24354	CBJ04669.1	0
24355	CAW31002.1	0
24356	CAW31035.1	0
24357	CBE70773.1	0
24358	ADA71038.1	0
24359	ADA67955.1	0
24360	ACZ71220.1	0
24361	CBG76607.1	0
24362	ACZ04141.1	0
24363	ACZ04173.1	0
24364	ACZ04211.1	0
24365	ACZ04243.1	0
24366	ACZ04275.1	0
24367	ACZ04307.1	0
24368	ACY92097.1	0
24369	CAR85745.1	0
24370	ACO07285.1	0
24371	ACO83230.1	0
24372	ACO83262.1	0
24373	CAR64408.1	0
24374	CAR64440.1	0
24375	CAR64472.1	0
24376	ACU26078.1	0
24377	ACT79081.1	0
24378	ACS92533.1	0
24379	ACS34716.1	0
24380	ACJ54755.1	0
24381	ACR55682.1	0
24382	CAQ55954.1	0
24383	ACP41019.1	0
24384	ACN51283.1	0
24385	ACO88012.1	0
24386	ACO55139.1	0
24387	ACM46743.1	0
24388	ACN77002.1	0
24389	ACN77034.1	0
24390	ACN77066.1	0
24391	CAX53729.1	0
24392	CAX53443.1	0
24393	ACE79028.1	0
24394	ACM45546.1	0
24395	ACC78746.1	0
24396	CAT00007.1	0
24397	CAS97470.1	0
24398	ACL80171.1	0
24399	ACL37131.1	0
24400	CAK12834.1	0
24401	CAR82111.1	0
24402	ACA96963.1	0
24403	ACK77814.1	0
24404	ACJ73986.1	0
24405	CAP58240.1	0
24406	ACF42164.1	0
24407	ACF42199.1	0
24408	ACJ64210.1	0
24409	ACJ03802.1	0
24410	ABY59046.1	0
24411	ACI24175.1	0
24412	ACF40356.1	0
24413	ACF40388.1	0
24414	ACF40420.1	0
24415	ACF40452.1	0
24416	ACF40484.1	0
24417	ACF40516.1	0
24418	ACF40548.1	0
24419	ACI15831.2	0
24420	ACI06041.1	0
24421	ACI06073.1	0
24422	ACH48058.1	0
24423	ACG60170.1	0
24424	BAG68384.1	0
24425	ACF42110.1	0
24426	ABS83262.1	0
24427	ACE82197.1	0
24428	ACD93175.1	0
24429	ACC68192.1	0
24430	ABG90920.1	0
24431	ABV53460.1	0
24432	ACB97659.1	0
24433	ACB56645.1	0
24434	ACB05662.1	0
24435	ACA61014.1	0
24436	ACA61046.1	0
24437	ACA61078.2	0
24438	ACA61110.1	0
24439	ACA52113.1	0
24440	ACA35292.1	0
24441	ABZ03978.1	0
24442	ABY84410.1	0
24443	ABY71025.1	0
24444	ABY60976.1	0
24445	ABU95067.1	0
24446	ABY27547.1	0
24447	ABO31310.1	0
24448	ABW74009.1	0
24449	CAO98809.1	0
24450	ABS29535.1	0
24451	ABS10871.1	0
24452	ABS10903.1	0
24453	ABS10935.1	0
24454	ABS10967.1	0
24455	AAY86750.1	0
24456	CAM91855.1	0
24457	CAL30135.1	0
24458	ABQ65138.1	0
24459	ABQ40118.1	0
24460	ABQ40150.1	0
24461	ABQ40182.1	0
24462	ABQ40214.1	0
24463	ABQ40246.1	0
24464	ABQ40278.1	0
24465	ABQ40310.1	0
24466	ABQ40342.1	0
24467	ABQ12756.1	0
24468	ABG26018.1	0
24469	ABG26050.1	0
24470	ABG26082.1	0
24471	ABG26114.1	0
24472	ABP96795.1	0
24473	CAM84533.1	0
24474	BAF49366.1	0
24475	ABN80222.1	0
24476	ABM92355.1	0
24477	CAL69628.1	0
24478	ABL60923.1	0
24479	ABK59929.1	0
24480	ABK00006.1	0
24481	AAW82641.1	0
24482	ABI63380.1	0
24483	ABI63412.1	0
24484	ABI63444.1	0
24485	CAJ86008.1	0
24486	CAJ85998.1	0
24487	ABH10495.2	0
24488	ABB52014.1	0
24489	ABB52046.1	0
24490	ABF61895.1	0
24491	ABC87990.1	0
24492	ABF71091.1	0
24493	CAJ98475.1	0
24494	AAY33835.1	0
24495	ABD65397.1	0
24496	ABC74538.1	0
24497	ABC68298.1	0
24498	CAJ19266.1	0
24499	ABB69062.1	0
24500	AAX84745.1	0
24501	ABA26599.1	0
24502	AAY16461.1	0
24503	CAI84282.1	0
24504	AAY63956.1	0
24505	AAX84781.1	0
24506	CAI26267.1	0
24507	CAH10915.1	0
24508	AAU87296.1	0
24509	AAU29407.1	0
24510	CAH03769.1	0
24511	BAD18932.1	0
24512	AAT02507.1	0
24513	AAR98587.1	0
24514	BAD07423.1	0
24515	BAD07455.1	0
24516	AAR89446.1	0
24517	AAQ16293.1	0
24518	BAD01601.1	0
24519	AAO62611.1	0
24520	CAD92248.1	0
24521	AAP37408.1	0
24522	AAP23250.1	0
24523	BAC66133.1	0
24524	AAO25670.1	0
24525	AAO15920.1	0
24526	AAN76352.1	0
24527	AAN06925.1	0
24528	CAD42821.1	0
24529	CAD30053.1	0
24530	AAM12381.1	0
24531	BAB86390.1	0
24532	AAL60509.1	0
24533	AAK64549.1	0
24534	CAC85472.1	0
24535	CAD12406.1	0
24536	AAL26553.1	0
24537	AAK97349.1	0
24538	AAK73452.1	0
24539	AAK69636.1	0
24540	AAK19179.1	0
24541	AAG27472.1	0
24542	AAF91374.1	0
24543	AAF44670.1	0
24544	AAD51285.1	0
24545	AAD40947.1	0
24546	CAA10750.1	0
24547	AAC99359.1	0
24548	CAA12315.1	0
24549	CAA11978.1	0
24550	AAB97837.1	0
24551	AAB63455.1	0
24552	AAB08931.1	0
24553	AAA42972.1	0
24554	AAC32406.1	0
24555	YP_010245837.1	0
24556	YP_010084324.1	0
24557	YP_010084362.1	0
24558	YP_010086753.1	0
24559	YP_010086853.1	0
24560	YP_010087222.1	0
24561	YP_010087338.1	0
24562	YP_010087779.1	0
24563	YP_010087822.1	0
24564	YP_009927294.1	0
24565	YP_009666111.1	0
24566	YP_009666813.1	0
24567	YP_009553592.1	0
24568	YP_009506375.1	0
24569	YP_009506407.1	0
24570	YP_009506441.1	0
24571	YP_009506473.1	0
24572	YP_009506505.1	0
24573	YP_009506537.1	0
24574	YP_009506569.1	0
24575	YP_009507995.1	0
24576	YP_009508027.1	0
24577	YP_009508132.1	0
24578	YP_009508174.1	0
24579	YP_009508226.1	0
24580	YP_009508324.1	0
24581	YP_009508359.1	0
24582	YP_009508400.1	0
24583	YP_009508440.1	0
24584	YP_009472134.1	0
24585	YP_009325424.1	0
24586	YP_009408642.1	0
24587	YP_009344821.1	0
24588	YP_009316180.1	0
24589	YP_009310070.1	0
24590	YP_009305428.1	0
24591	YP_009259496.1	0
24592	YP_009241410.1	0
24593	YP_009216586.1	0
24594	YP_009175011.1	0
24595	YP_009137888.1	0
24596	YP_009121937.1	0
24597	YP_009109613.1	0
24598	YP_009058927.1	0
24599	YP_009030006.1	0
24600	YP_009021230.1	0
24601	YP_008888543.1	0
24602	YP_008411021.1	0
24603	YP_005087576.1	0
24604	YP_007517188.1	0
24605	YP_007419080.1	0
24606	YP_006905831.1	0
24607	YP_006666529.1	0
24608	YP_006390088.1	0
24609	YP_005352905.1	0
24610	YP_004958221.1	0
24611	YP_005086953.1	0
24612	YP_004429233.1	0
24613	YP_004222841.1	0
24614	YP_004191796.1	0
24615	YP_004089625.1	0
24616	YP_004021920.1	0
24617	YP_003915071.1	0
24618	YP_003828906.1	0
24619	YP_003620408.1	0
24620	YP_003288783.1	0
24621	YP_003084137.1	0
24622	YP_002775432.1	0
24623	YP_002576167.1	0
24624	YP_002317401.1	0
24625	YP_002124299.1	0
24626	YP_001960954.1	0
24627	YP_001974404.1	0
24628	YP_001950237.1	0
24629	YP_001856211.1	0
24630	YP_001715618.1	0
24631	YP_001648981.1	0
24632	YP_001285871.1	0
24633	YP_001285757.1	0
24634	YP_001040008.1	0
24635	YP_851012.1	0
24636	YP_764513.1	0
24637	YP_717930.1	0
24638	YP_619886.1	0
24639	YP_459916.1	0
24640	YP_271827.1	0
24641	YP_133835.1	0
24642	YP_006426.1	0
24643	NP_991336.1	0
24644	NP_955734.1	0
24645	NP_871727.1	0
24646	NP_817115.1	0
24647	NP_808912.1	0
24648	NP_808736.1	0
24649	NP_808776.1	0
24650	NP_803558.1	0
24651	NP_803250.1	0
24652	NP_795346.1	0
24653	NP_694928.1	0
24654	NP_671453.1	0
24655	NP_598187.1	0
24656	NP_542348.1	0
24657	NP_077090.1	0
24658	NP_066374.1	0
24659	NP_620665.1	0
24660	NP_612595.1	0
24661	NP_045942.1	0
24662	NP_620886.1	0
24663	NP_631955.1	0
24664	NP_660083.1	0
24665	NP_047242.1	0
24666	NP_047218.2	0
24667	UVY90083.1	0
24668	UVY90115.1	0
24669	UVW56357.1	0
24670	UVT85064.1	0
24671	UVT85096.1	0
24672	UVJ88615.1	0
24673	UVJ88647.1	0
24674	UVJ88679.1	0
24675	UVN12615.1	0
24676	UVN12647.1	0
24677	UVN12679.1	0
24678	UVJ46951.1	0
24679	UVJ68663.1	0
24680	UVJ68697.1	0
24681	UUV61227.1	0
24682	UUV61259.1	0
24683	UUV61291.1	0
24684	UUV61323.1	0
24685	UUV61355.1	0
24686	UUV61387.1	0
24687	UUV61419.1	0
24688	UUV61451.1	0
24689	UUV61483.1	0
24690	UUJ34727.1	0
24691	UUJ34759.1	0
24692	UUJ34791.1	0
24693	UUJ34823.1	0
24694	UUJ34855.1	0
24695	UUJ34887.1	0
24696	UUJ34919.1	0
24697	UUF95010.1	0
24698	UUF95042.1	0
24699	UUF95074.1	0
24700	UUF95106.1	0
24701	UUF95138.1	0
24702	BDI21186.1	0
24703	UUA79855.1	0
24704	UUA79894.1	0
24705	UTS96138.1	0
24706	UTS96162.1	0
24707	UTQ10592.1	0
24708	UTQ10624.1	0
24709	UTQ10656.1	0
24710	UTQ10688.1	0
24711	UTQ10720.1	0
24712	UTQ10752.1	0
24713	UTQ10784.1	0
24714	UTQ11593.1	0
24715	UTQ11625.1	0
24716	UTQ11657.1	0
24717	UTQ11689.1	0
24718	UTC25040.1	0
24719	USR47291.1	0
24720	USN24378.1	0
24721	USN24410.1	0
24722	USN24442.1	0
24723	USN24658.1	0
24724	URX65333.1	0
24725	BBL16179.1	0
24726	URP23432.1	0
24727	URP23464.1	0
24728	URP23496.1	0
24729	URP23528.1	0
24730	QWB14620.1	0
24731	QWB14652.1	0
24732	QWB14684.1	0
24733	QWB14716.1	0
24734	QWB14748.1	0
24735	QWB14780.1	0
24736	QWB14812.1	0
24737	UQW19711.1	0
24738	UQS49418.1	0
24739	UPX95530.1	0
24740	UPO25191.1	0
24741	UPO25223.1	0
24742	UPO37677.1	0
24743	UPO37709.1	0
24744	UPO37741.1	0
24745	UPH92798.1	0
24746	UOO01126.1	0
24747	UOQ23383.1	0
24748	UOQ23415.1	0
24749	UOQ23447.1	0
24750	UOQ23482.1	0
24751	UOL65513.1	0
24752	UOL65545.1	0
24753	UOL65577.1	0
24754	UOL65609.1	0
24755	UOL65641.1	0
24756	UOL65673.1	0
24757	UOL65705.1	0
24758	UOL65737.1	0
24759	UOL65769.1	0
24760	UOL65801.1	0
24761	UOL65833.1	0
24762	UOL65865.1	0
24763	UOL65897.1	0
24764	UOL65929.1	0
24765	UOL65961.1	0
24766	UOL65993.1	0
24767	UOL66025.1	0
24768	UOL66057.1	0
24769	UOF93041.1	0
24770	UOF93278.1	0
24771	UNO37623.1	0
24772	UNJ44801.1	0
24773	UNJ44833.1	0
24774	UNJ44865.1	0
24775	UNA95418.1	0
24776	UMM45345.1	0
24777	ULE27972.1	0
24778	ULE28004.1	0
24779	ULE28036.1	0
24780	ULE28068.1	0
24781	ULE28100.1	0
24782	ULE28132.1	0
24783	ULE28164.1	0
24784	ULE28196.1	0
24785	ULE28228.1	0
24786	ULE28260.1	0
24787	ULE28292.1	0
24788	ULE28324.1	0
24789	UKT68868.1	0
24790	UKD60429.1	0
24791	UID85672.1	0
24792	UID85939.1	0
24793	BDC46411.1	0
24794	BDC46443.1	0
24795	BDC46616.1	0
24796	BDC46648.1	0
24797	UFZ14014.1	0
24798	UFT26565.1	0
24799	UFT26597.1	0
24800	UFT26629.1	0
24801	UFI07297.1	0
24802	UED98942.1	0
24803	UEE01003.1	0
24804	UEE01035.1	0
24805	UEC49250.1	0
24806	UEC49282.1	0
24807	UEC49314.1	0
24808	UEC49346.1	0
24809	UEC49378.1	0
24810	UEC49410.1	0
24811	UEC49442.1	0
24812	UEC49474.1	0
24813	UEC49506.1	0
24814	UEC49538.1	0
24815	UEC49570.1	0
24816	UEC49602.1	0
24817	UEC49634.1	0
24818	UEC49666.1	0
24819	UEC49698.1	0
24820	UEC49730.1	0
24821	UEC49762.1	0
24822	UEC49794.1	0
24823	UDN65274.1	0
24824	UDN65306.1	0
24825	UDN65338.1	0
24826	UDN65370.1	0
24827	UDN65402.1	0
24828	UDN65434.1	0
24829	UDN65466.1	0
24830	UDN65498.1	0
24831	UDN65530.1	0
24832	UDN65562.1	0
24833	UDN65594.1	0
24834	UDN65626.1	0
24835	UDN65658.1	0
24836	UDN65690.1	0
24837	UDN65722.1	0
24838	UDN65754.1	0
24839	UDN65786.1	0
24840	UDN65818.1	0
24841	UDN65850.1	0
24842	UDN65882.1	0
24843	UDN65914.1	0
24844	UDD75315.1	0
24845	UCR73948.1	0
24846	UBS89887.1	0
24847	UBR90446.1	0
24848	UBR90478.1	0
24849	UBR90510.1	0
24850	UBR90542.1	0
24851	UBR90574.1	0
24852	UBR90606.1	0
24853	UBR90638.1	0
24854	UBR90670.1	0
24855	QPN01184.1	0
24856	UAY98636.1	0
24857	QZX45776.1	0
24858	QYA73001.1	0
24859	QZL09716.1	0
24860	QZA75483.1	0
24861	QZA73711.1	0
24862	QYY49055.1	0
24863	QYL35550.1	0
24864	QYL35582.1	0
24865	QYA72268.1	0
24866	QXO36535.1	0
24867	QXO36567.1	0
24868	QXO36599.1	0
24869	QXO36631.1	0
24870	QXJ13501.1	0
24871	QXI72714.1	0
24872	QXI72746.1	0
24873	QXI72778.1	0
24874	QXI72810.1	0
24875	QXI72842.1	0
24876	QXI72879.1	0
24877	QXF30872.1	0
24878	QXF31375.1	0
24879	QXF31407.1	0
24880	QXF31439.1	0
24881	QWT68984.1	0
24882	QWQ56223.1	0
24883	QWQ56255.1	0
24884	QWQ56287.1	0
24885	QWQ56319.1	0
24886	QWQ56351.1	0
24887	QWQ56383.1	0
24888	QWM97890.1	0
24889	QWK65082.1	0
24890	QWE79582.1	0
24891	QWE79614.1	0
24892	QVX32668.1	0
24893	QVX18991.1	0
24894	QVX19023.1	0
24895	QVX19055.1	0
24896	QVX19087.1	0
24897	QVX19119.1	0
24898	QVX19151.1	0
24899	QVX19183.1	0
24900	QVX19215.1	0
24901	QVX19247.1	0
24902	QVX19279.1	0
24903	QVX19311.1	0
24904	QVX19343.1	0
24905	QVX19375.1	0
24906	QVX19407.1	0
24907	QVX19439.1	0
24908	QVX19471.1	0
24909	QVX19503.1	0
24910	QVX19535.1	0
24911	QVX19567.1	0
24912	QVX19599.1	0
24913	QVX19631.1	0
24914	QVX19663.1	0
24915	QVX19695.1	0
24916	QVX19727.1	0
24917	QVX19759.1	0
24918	QVS02697.1	0
24919	QVS02729.1	0
24920	QVS02761.1	0
24921	QVS02793.1	0
24922	QVS02825.1	0
24923	QVS02857.1	0
24924	QSM01492.1	0
24925	QAB47396.1	0
24926	QVH36038.1	0
24927	QVH36070.1	0
24928	QVH36102.1	0
24929	QVH36134.1	0
24930	QVH36166.1	0
24931	QVH36198.1	0
24932	QUS47806.1	0
24933	QUS48071.1	0
24934	QUS52922.1	0
24935	QUQ60645.1	0
24936	QTZ97340.1	0
24937	QTZ97372.1	0
24938	QTZ97404.1	0
24939	QTZ97436.1	0
24940	QTZ97468.1	0
24941	QTZ97500.1	0
24942	QTZ97532.1	0
24943	QTW20826.1	0
24944	QTT61551.1	0
24945	QTT61583.1	0
24946	QTT61615.1	0
24947	QTT61647.1	0
24948	QTQ94931.1	0
24949	QTQ94963.1	0
24950	QTH79689.1	0
24951	QRR19145.1	0
24952	QSX72066.1	0
24953	QSX72098.1	0
24954	QSX72130.1	0
24955	QPN02372.1	0
24956	QSS76704.1	0
24957	QSS76736.1	0
24958	QSS76768.1	0
24959	QSS76800.1	0
24960	QSS76832.1	0
24961	QSD98625.1	0
24962	QPN02337.1	0
24963	QRY02985.1	0
24964	QRY03017.1	0
24965	QRY03049.1	0
24966	QRY03081.1	0
24967	QRY03113.1	0
24968	QRY03145.1	0
24969	QRY03177.1	0
24970	QRY03209.1	0
24971	QRY03241.1	0
24972	QRY03273.1	0
24973	QRY03305.1	0
24974	QRY03337.1	0
24975	QRY03369.1	0
24976	QRY03401.1	0
24977	QRY03433.1	0
24978	QRY03465.1	0
24979	QRY03497.1	0
24980	QRY03529.1	0
24981	QRY03561.1	0
24982	QRY03593.1	0
24983	QRY03625.1	0
24984	QRY03657.1	0
24985	QRY03689.1	0
24986	QRY03721.1	0
24987	QRY03753.1	0
24988	QRY03785.1	0
24989	QRY03817.1	0
24990	QRY03849.1	0
24991	QRY03881.1	0
24992	QRY03913.1	0
24993	QRY03945.1	0
24994	QRY03977.1	0
24995	QRY04009.1	0
24996	QRY04041.1	0
24997	QRY04073.1	0
24998	QRY04105.1	0
24999	QRY04137.1	0
25000	QRY04169.1	0
25001	QRY04201.1	0
25002	QRY04233.1	0
25003	QRY04265.1	0
25004	QRY04297.1	0
25005	QRY04329.1	0
25006	QRY04361.1	0
25007	QRY04393.1	0
25008	QRY04425.1	0
25009	QRY04457.1	0
25010	QRY04489.1	0
25011	QRY04521.1	0
25012	QRY04553.1	0
25013	QRY04585.1	0
25014	QRY04617.1	0
25015	QRY04649.1	0
25016	QRY04681.1	0
25017	QRY04713.1	0
25018	QRY04745.1	0
25019	QRY04777.1	0
25020	QRY04809.1	0
25021	QRY04841.1	0
25022	QRY04873.1	0
25023	QRY04905.1	0
25024	QRY04937.1	0
25025	QRY04969.1	0
25026	QRY05001.1	0
25027	QRY05033.1	0
25028	QRY05065.1	0
25029	QRY05097.1	0
25030	QRY05129.1	0
25031	QRY05161.1	0
25032	QRY05193.1	0
25033	QRY05225.1	0
25034	QRY05257.1	0
25035	QRY05289.1	0
25036	QRY05321.1	0
25037	QRY05353.1	0
25038	QRY05385.1	0
25039	QRY05417.1	0
25040	QRY05449.1	0
25041	QRY05481.1	0
25042	QRY05513.1	0
25043	QRY05545.1	0
25044	QRY05577.1	0
25045	QRY05609.1	0
25046	QRY05641.1	0
25047	QRY05673.1	0
25048	QRY05705.1	0
25049	QRY05737.1	0
25050	QRY05769.1	0
25051	QRY05801.1	0
25052	QRY05833.1	0
25053	QRY05865.1	0
25054	QRY05897.1	0
25055	QRY05929.1	0
25056	QRY05961.1	0
25057	QRY05993.1	0
25058	QRY06025.1	0
25059	QRY06057.1	0
25060	QRY06089.1	0
25061	QRY06121.1	0
25062	QRY06153.1	0
25063	QRY06185.1	0
25064	QRY06217.1	0
25065	QRU95484.1	0
25066	QRU95516.1	0
25067	BCN36659.1	0
25068	QQZ01087.1	0
25069	QQW37616.1	0
25070	BBH51531.1	0
25071	QQL13390.1	0
25072	QQL13802.1	0
25073	QQK85159.1	0
25074	QBQ95436.1	0
25075	QBQ95468.1	0
25076	QBQ95500.1	0
25077	QBQ95532.1	0
25078	QIO03942.1	0
25079	QPN01202.1	0
25080	QPP18956.1	0
25081	QPM65633.1	0
25082	QPL11184.1	0
25083	QPL11216.1	0
25084	QPL11248.1	0
25085	QPL11280.1	0
25086	QPL11312.1	0
25087	QPL11344.1	0
25088	QPK40961.1	0
25089	QGL40124.1	0
25090	QPB75073.1	0
25091	QOQ34374.1	0
25092	QOK63175.1	0
25093	QOK63207.1	0
25094	QOK63239.1	0
25095	QOC68630.1	0
25096	QOC68662.1	0
25097	QNO58423.1	0
25098	QNN81387.1	0
25099	QNN81419.1	0
25100	QNN81451.1	0
25101	QNI22758.1	0
25102	QNG62355.1	0
25103	QNG62387.1	0
25104	QMV80530.1	0
25105	QMV80562.1	0
25106	QMV80595.1	0
25107	QMV80627.1	0
25108	QMV80663.1	0
25109	QMV80695.1	0
25110	QMT62518.1	0
25111	QLL27019.1	0
25112	QLJ85094.1	0
25113	QLI60608.1	0
25114	QKX94849.1	0
25115	QKW90646.1	0
25116	QKQ15093.1	0
25117	QKF94932.1	0
25118	QJX74427.1	0
25119	QJW71424.1	0
25120	QJW71456.1	0
25121	ARV85669.1	0
25122	QJF74497.1	0
25123	AWN00253.1	0
25124	QJD25866.1	0
25125	QIT07038.1	0
25126	QIR81991.1	0
25127	QIQ31305.1	0
25128	QIQ31337.1	0
25129	QIK02124.1	0
25130	QIJ32351.1	0
25131	QIJ32383.1	0
25132	QIJ32415.1	0
25133	QIJ32447.1	0
25134	QIJ32479.1	0
25135	QIJ32511.1	0
25136	QIJ32543.1	0
25137	QIJ32575.1	0
25138	QIJ32607.1	0
25139	QIH55695.1	0
25140	QIH55727.1	0
25141	QIH55759.1	0
25142	QIH55791.1	0
25143	QIH55823.1	0
25144	QIH55855.1	0
25145	QIH55887.1	0
25146	QIH55919.1	0
25147	QIH55951.1	0
25148	QIH55983.1	0
25149	QIH56015.1	0
25150	QIH56047.1	0
25151	QIH56079.1	0
25152	QIH45235.1	0
25153	QIH45267.1	0
25154	QIH45299.1	0
25155	QIH45331.1	0
25156	QIH45363.1	0
25157	QIH45395.1	0
25158	QIH45427.1	0
25159	QIH45459.1	0
25160	QIH45491.1	0
25161	QIH45523.1	0
25162	QIH12513.1	0
25163	QIH12545.1	0
25164	QIH12577.1	0
25165	QIH12609.1	0
25166	QIH12641.1	0
25167	QIH12673.1	0
25168	QIH12705.1	0
25169	QIH12737.1	0
25170	QIH12769.1	0
25171	QIH12801.1	0
25172	QIH12833.1	0
25173	QIH12865.1	0
25174	QIH12897.1	0
25175	QIH12929.1	0
25176	QIH12961.1	0
25177	QIH12993.1	0
25178	QIH13025.1	0
25179	QIH13057.1	0
25180	QIH13089.1	0
25181	QIH13121.1	0
25182	QIH13153.1	0
25183	QIH13185.1	0
25184	QIH13217.1	0
25185	QIH13249.1	0
25186	QIH13281.1	0
25187	QIH13313.1	0
25188	QIH13345.1	0
25189	QIH13377.1	0
25190	QIH13409.1	0
25191	QIH13441.1	0
25192	QIH13473.1	0
25193	QIH13505.1	0
25194	QIH13537.1	0
25195	QIH13569.1	0
25196	QIH13601.1	0
25197	QIH13633.1	0
25198	QIH13665.1	0
25199	QIH13697.1	0
25200	QIH13729.1	0
25201	QIE08793.1	0
25202	QID41598.1	0
25203	QID57379.1	0
25204	QID57411.1	0
25205	QID57443.1	0
25206	QID58987.1	0
25207	QHZ10076.1	0
25208	QHW12277.1	0
25209	QHU79241.1	0
25210	QHU79273.1	0
25211	QHU79305.1	0
25212	QHU79337.1	0
25213	QHU79369.1	0
25214	QHU79401.1	0
25215	QHU79433.1	0
25216	QHU79465.1	0
25217	QHU79497.1	0
25218	QHU79529.1	0
25219	QHU79561.1	0
25220	QHU79593.1	0
25221	QHU79625.1	0
25222	QHU79657.1	0
25223	QHT53924.1	0
25224	QHT53979.1	0
25225	QHT54011.1	0
25226	QHN70212.1	0
25227	QCY49082.1	0
25228	QHD57739.1	0
25229	QHD57771.1	0
25230	QHD57803.1	0
25231	QHD57835.1	0
25232	QBQ95433.1	0
25233	QHB15466.1	0
25234	QHB15510.1	0
25235	QEJ80495.1	0
25236	QEJ80527.1	0
25237	QEJ80559.1	0
25238	QEJ80591.1	0
25239	QHA25022.1	0
25240	QHA25054.1	0
25241	QHA25086.1	0
25242	QHA25118.1	0
25243	QHA25150.1	0
25244	QGX13953.1	0
25245	QFG39757.1	0
25246	QGV12707.1	0
25247	QGT31819.1	0
25248	QGN65464.1	0
25249	QGN65496.1	0
25250	QGN65534.1	0
25251	QGN65566.1	0
25252	BBP49643.1	0
25253	BBP49675.1	0
25254	QGN03710.1	0
25255	QGJ83129.1	0
25256	QGA84530.1	0
25257	QGA84562.1	0
25258	QGA69842.1	0
25259	QFZ94806.1	0
25260	QBP05522.1	0
25261	QFR98396.1	0
25262	QFR35838.1	0
25263	QFR36406.1	0
25264	QFR07770.1	0
25265	QFR15882.1	0
25266	QFP40023.1	0
25267	QFG40017.1	0
25268	QEY87973.1	0
25269	QEX51312.1	0
25270	QES91109.1	0
25271	QES91141.1	0
25272	QES91173.1	0
25273	QBO66567.1	0
25274	QBY34628.1	0
25275	QEQ90665.1	0
25276	QEO60179.1	0
25277	QEL50486.1	0
25278	QEL50518.1	0
25279	QEL50550.1	0
25280	QEL50582.1	0
25281	QEL50614.1	0
25282	QEL50646.1	0
25283	QEL50678.1	0
25284	QEL53141.1	0
25285	AXU39791.1	0
25286	AXU39823.1	0
25287	AXU39855.1	0
25288	AXU39887.1	0
25289	QDG02844.1	0
25290	QDG02876.1	0
25291	QDG02908.1	0
25292	QDG02940.1	0
25293	QDG02972.1	0
25294	QDG03004.1	0
25295	QDG03036.1	0
25296	QDG03068.1	0
25297	QDG03100.1	0
25298	QDQ68921.1	0
25299	QDQ68953.1	0
25300	QEG59650.1	0
25301	QEF51038.1	0
25302	QEF51076.1	0
25303	QEF51115.1	0
25304	QED89969.1	0
25305	AXL13986.1	0
25306	AXL14018.1	0
25307	QCY72069.1	0
25308	QCY72101.1	0
25309	QCY72133.1	0
25310	AXU22037.1	0
25311	AYW01580.1	0
25312	QDO73326.1	0
25313	QDO67096.1	0
25314	QDH06051.1	0
25315	QBC73658.1	0
25316	QCZ25037.1	0
25317	BBD96268.1	0
25318	QCT23745.1	0
25319	QCT25569.1	0
25320	QCS40546.1	0
25321	QCS40578.1	0
25322	QCS37532.1	0
25323	QCQ82584.1	0
25324	QCQ28883.1	0
25325	QCQ28915.1	0
25326	QCQ28947.1	0
25327	QCQ28979.1	0
25328	QCQ18350.1	0
25329	ANC27998.1	0
25330	QCO31464.1	0
25331	QCO31496.1	0
25332	QCI62302.1	0
25333	QCG74727.1	0
25334	AWC15008.1	0
25335	QBZ28520.1	0
25336	AWQ13227.1	0
25337	QAV52500.1	0
25338	QBO56223.1	0
25339	QBO66517.1	0
25340	QBM00966.1	0
25341	QBL07120.1	0
25342	QBL07152.1	0
25343	QBL07184.1	0
25344	QBL07216.1	0
25345	QBL07248.1	0
25346	QBL07280.1	0
25347	QBL07312.1	0
25348	QBL07344.1	0
25349	QBL07376.1	0
25350	QBL07408.1	0
25351	QBL07440.1	0
25352	QBL07472.1	0
25353	QBL07504.1	0
25354	QBL07536.1	0
25355	QBL07568.1	0
25356	QBL07600.1	0
25357	QBL07632.1	0
25358	QBL07664.1	0
25359	QBL07696.1	0
25360	QBL07728.1	0
25361	QBL07760.1	0
25362	QBL07792.1	0
25363	QBL07824.1	0
25364	BBI93178.1	0
25365	QBK46366.1	0
25366	QBI22265.1	0
25367	AVH79760.1	0
25368	AVH79792.1	0
25369	AVH79824.1	0
25370	AVH79856.1	0
25371	AVH79888.1	0
25372	AVH79920.1	0
25373	AVH79952.1	0
25374	QBC98364.1	0
25375	QBC98396.1	0
25376	QBC98428.1	0
25377	QBC98460.1	0
25378	QBC98492.1	0
25379	QBC98524.1	0
25380	QBC98556.1	0
25381	QBC98588.1	0
25382	QBB20371.1	0
25383	QAX33508.1	0
25384	QAX33540.1	0
25385	ASX95520.1	0
25386	ASX95552.1	0
25387	AXA98708.1	0
25388	QAB42546.1	0
25389	AXU38897.1	0
25390	AZL96547.1	0
25391	AXL95256.1	0
25392	AYX42388.1	0
25393	AYV61093.1	0
25394	AYV61125.1	0
25395	AYP63870.1	0
25396	AYP63902.1	0
25397	AYP63934.1	0
25398	AYP63966.1	0
25399	AYP63998.1	0
25400	AYP64030.1	0
25401	AYP64062.1	0
25402	AYP64094.1	0
25403	AYP64126.1	0
25404	AYP64158.1	0
25405	AYP64190.1	0
25406	AYN61550.1	0
25407	AYH51133.1	0
25408	AYE67478.1	0
25409	AYE88375.1	0
25410	AYE88407.1	0
25411	AYE88439.1	0
25412	AYE88471.1	0
25413	AYE88503.1	0
25414	AYE88535.1	0
25415	AYC81110.1	0
25416	AWY94298.1	0
25417	AWY94330.1	0
25418	AWY94362.1	0
25419	AWY94394.1	0
25420	AWY94426.1	0
25421	AWY94458.1	0
25422	AWY94490.1	0
25423	AWY94268.1	0
25424	AYA73380.1	0
25425	AYA62512.1	0
25426	AXX39034.1	0
25427	AXX39072.1	0
25428	AXX69874.1	0
25429	AXX69906.1	0
25430	AXX69938.1	0
25431	AXX69970.1	0
25432	AXX70002.1	0
25433	AXX70034.1	0
25434	AXX70066.1	0
25435	AXX70098.1	0
25436	AXX70130.1	0
25437	AXX70162.1	0
25438	AXX70194.1	0
25439	AXX70226.1	0
25440	AXX70258.1	0
25441	AXX70290.1	0
25442	AXX70322.1	0
25443	AXX70354.1	0
25444	AXX70386.1	0
25445	AXY61889.1	0
25446	AXY61921.1	0
25447	AXY61953.1	0
25448	AXY61985.1	0
25449	AXV45358.1	0
25450	AXQ66429.1	0
25451	AXN77446.1	0
25452	AXN77478.1	0
25453	AXN93713.1	0
25454	AXK15515.1	0
25455	AXB71926.1	0
25456	AWX66247.1	0
25457	AWX66808.1	0
25458	AWV91671.1	0
25459	AWV91951.1	0
25460	AWT58114.1	0
25461	AWO14284.1	0
25462	AWF94041.1	0
25463	AWM96928.1	0
25464	AWL54272.1	0
25465	AWK59919.1	0
25466	AWK29894.1	0
25467	AWH15091.1	0
25468	AWH15123.1	0
25469	AWH15155.1	0
25470	AWD84442.1	0
25471	AWD30739.1	0
25472	AWD30771.1	0
25473	AWD30803.1	0
25474	AWD30835.1	0
25475	AWD30867.1	0
25476	AWD30899.1	0
25477	AWD30931.1	0
25478	AWD30963.1	0
25479	AWD30995.1	0
25480	AWD31027.1	0
25481	AWD31059.1	0
25482	AWD31091.1	0
25483	AWD31123.1	0
25484	AWD31155.1	0
25485	AWD31187.1	0
25486	AWD31219.1	0
25487	AWD31251.1	0
25488	AWD31283.1	0
25489	AWD31315.1	0
25490	AWD31347.1	0
25491	AWD31379.1	0
25492	AWD31411.1	0
25493	AWD31443.1	0
25494	AWD31475.1	0
25495	AWD31507.1	0
25496	AWD31539.1	0
25497	AWD31571.1	0
25498	AWB51918.1	0
25499	AVU88420.1	0
25500	ARD24648.1	0
25501	ARD24680.1	0
25502	AVR43695.1	0
25503	AVP26897.1	0
25504	AVN97896.1	0
25505	CZF95166.1	0
25506	CZF95198.1	0
25507	AVI16756.1	0
25508	AVH79726.1	0
25509	AVG22665.1	0
25510	AVG22697.1	0
25511	AVE14341.1	0
25512	AOF45884.1	0
25513	AOF45916.1	0
25514	AVD73940.1	0
25515	AVD73972.1	0
25516	AQT38110.1	0
25517	AUX81296.1	0
25518	AUX81328.1	0
25519	AOF45956.1	0
25520	AST99388.1	0
25521	AST99420.1	0
25522	AST99452.1	0
25523	ASW22626.1	0
25524	AUT36495.1	0
25525	AUR44997.1	0
25526	AUP47660.1	0
25527	ARA74353.1	0
25528	AUC02296.1	0
25529	CUR24664.1	0
25530	CUR44408.1	0
25531	CUR44440.1	0
25532	ASA49102.1	0
25533	ASA49134.1	0
25534	ASA49166.1	0
25535	ATJ44627.1	0
25536	ATI96899.1	0
25537	ATI96931.1	0
25538	ATI23475.1	0
25539	ATG84433.1	0
25540	CUH74510.1	0
25541	CUH74542.1	0
25542	ART92569.1	0
25543	ATD50500.1	0
25544	AST11827.1	0
25545	CUR29874.1	0
25546	CUR29906.1	0
25547	CUR29938.1	0
25548	ASU64375.1	0
25549	ASU64407.1	0
25550	ASU45681.1	0
25551	BBA21853.1	0
25552	ASU08491.1	0
25553	AST47740.1	0
25554	AST09910.1	0
25555	AST09942.1	0
25556	ASR80879.1	0
25557	ASO96018.1	0
25558	ASN77424.1	0
25559	ASL70122.1	0
25560	CRL31563.1	0
25561	ASK06242.1	0
25562	ASF23360.1	0
25563	ANO40458.1	0
25564	ANO40490.1	0
25565	ASC55301.1	0
25566	CRN04281.1	0
25567	ARV90066.1	0
25568	ARV90098.1	0
25569	ARV90130.1	0
25570	ARV90162.1	0
25571	ARV90194.1	0
25572	ARV90226.1	0
25573	ARV90258.1	0
25574	ARV90290.1	0
25575	ARV90322.1	0
25576	ARV90354.1	0
25577	ARV90386.1	0
25578	ARV90418.1	0
25579	ARV90450.1	0
25580	ARV90482.1	0
25581	ARV90514.1	0
25582	ARV90546.1	0
25583	ARV90578.1	0
25584	ARV90610.1	0
25585	ARV90642.1	0
25586	ARV90674.1	0
25587	ARV90706.1	0
25588	ARV90738.1	0
25589	ARV90770.1	0
25590	ARV90802.1	0
25591	ARV90834.1	0
25592	ARV90866.1	0
25593	ARV90898.1	0
25594	ARV86359.1	0
25595	ARV02203.1	0
25596	ARV02235.1	0
25597	ARV02267.1	0
25598	ARV02299.1	0
25599	ARV02331.1	0
25600	BAX87967.1	0
25601	ART91863.1	0
25602	ARR96793.1	0
25603	ARR96825.1	0
25604	ARR96857.1	0
25605	ARR96889.1	0
25606	ARR96921.1	0
25607	ARR96953.1	0
25608	ARR74899.1	0
25609	ARI46328.1	0
25610	ARI46360.1	0
25611	ARO77529.1	0
25612	APC65766.1	0
25613	APC65798.1	0
25614	ANA78377.1	0
25615	ANA78409.1	0
25616	ARI21941.1	0
25617	ARD24689.1	0
25618	ARA74348.1	0
25619	AQY19019.1	0
25620	AQY19051.1	0
25621	AQY19083.1	0
25622	AQX77518.1	0
25623	AQX34430.1	0
25624	CRI05801.1	0
25625	CRI05837.1	0
25626	AQU42515.1	0
25627	AQT27338.1	0
25628	AQS23369.1	0
25629	AQT01428.1	0
25630	AQT01460.1	0
25631	AQT01492.1	0
25632	AQT01524.1	0
25633	AQT01556.1	0
25634	AQT01588.1	0
25635	AQT01620.1	0
25636	AQN80506.1	0
25637	AQE67270.1	0
25638	APZ85856.1	0
25639	APZ85888.1	0
25640	APZ85920.1	0
25641	APZ85952.1	0
25642	APZ85984.1	0
25643	APZ86016.1	0
25644	APZ86048.1	0
25645	APZ86080.1	0
25646	APZ86112.1	0
25647	APZ86144.1	0
25648	APZ86176.1	0
25649	APZ86208.1	0
25650	APZ86240.1	0
25651	APZ86272.1	0
25652	APZ86304.1	0
25653	APZ86336.1	0
25654	APZ86368.1	0
25655	APZ86400.1	0
25656	APZ86432.1	0
25657	APZ86464.1	0
25658	APZ86496.1	0
25659	APZ86528.1	0
25660	APZ86560.1	0
25661	APZ86592.1	0
25662	APZ86624.1	0
25663	APZ86656.1	0
25664	APZ86688.1	0
25665	APZ86720.1	0
25666	APZ75442.1	0
25667	CRI05733.1	0
25668	APX61389.1	0
25669	APX44081.1	0
25670	CVH55594.1	0
25671	APW35687.1	0
25672	APU91934.1	0
25673	APT71228.1	0
25674	APT69202.1	0
25675	CDN40953.1	0
25676	APP87683.1	0
25677	APP87715.1	0
25678	BAW33041.1	0
25679	APM86254.1	0
25680	APM86286.1	0
25681	API65430.1	0
25682	API65462.1	0
25683	BAW32358.1	0
25684	AMY16485.1	0
25685	APD29107.1	0
25686	APD29139.1	0
25687	APD29171.1	0
25688	APD30576.1	0
25689	APD30608.1	0
25690	APD30640.1	0
25691	APD30672.1	0
25692	CEK41048.1	0
25693	CEK41171.1	0
25694	APC65291.2	0
25695	APB53935.1	0
25696	APB53967.1	0
25697	APB53999.1	0
25698	APB54031.1	0
25699	APB54063.1	0
25700	APB54095.1	0
25701	APB54127.1	0
25702	APB54159.1	0
25703	APB54191.1	0
25704	APB03052.1	0
25705	AOZ21329.1	0
25706	AOZ16243.1	0
25707	AOW44199.1	0
25708	AOW71930.1	0
25709	AOV18959.1	0
25710	AOV62479.1	0
25711	AOT83370.1	0
25712	AOT83402.1	0
25713	AOT83434.1	0
25714	AOT83466.1	0
25715	AOT83540.1	0
25716	AOT83572.1	0
25717	AOS51158.1	0
25718	AOR05719.1	0
25719	AHC03610.1	0
25720	ANO40047.1	0
25721	ANO40079.1	0
25722	ANO40111.1	0
25723	ANO40143.1	0
25724	ANO40175.1	0
25725	ANO40207.1	0
25726	ANO40239.1	0
25727	ANO40271.1	0
25728	ANO40303.1	0
25729	ANO40335.1	0
25730	ANO40367.1	0
25731	ANO40399.1	0
25732	ANO40431.1	0
25733	AOD62884.1	0
25734	ANZ02063.1	0
25735	ANY59208.1	0
25736	ANW72369.1	0
25737	ANS14403.1	0
25738	ANW06332.1	0
25739	ANW06364.1	0
25740	ANW06396.1	0
25741	ANW06428.1	0
25742	ANW06460.1	0
25743	AIY33307.1	0
25744	AIY33339.1	0
25745	AIY33371.1	0
25746	AIY33403.1	0
25747	AIY33435.1	0
25748	AIY33467.1	0
25749	AIY33499.1	0
25750	AIY33531.1	0
25751	AIY33563.1	0
25752	AIY33595.1	0
25753	AIY33627.1	0
25754	AIY33659.1	0
25755	AIY33691.1	0
25756	AIY33723.1	0
25757	AIY33755.1	0
25758	ANV28032.1	0
25759	ANT48113.1	0
25760	ANN88433.1	0
25761	AND95558.1	0
25762	CEK41027.1	0
25763	CRI05771.1	0
25764	ANN23970.1	0
25765	ANJ77854.1	0
25766	AKJ80161.1	0
25767	ALO02556.1	0
25768	ALO02588.1	0
25769	ALO02623.1	0
25770	ALO02846.1	0
25771	AMB61293.1	0
25772	ANG57800.1	0
25773	ANG57832.1	0
25774	ANG57864.1	0
25775	ALO02540.1	0
25776	ANC96678.1	0
25777	ANB41502.1	0
25778	ANA76162.1	0
25779	ANA76194.1	0
25780	ANA76226.1	0
25781	ANA76258.1	0
25782	ANA76290.1	0
25783	ANA76322.1	0
25784	ANA76354.1	0
25785	ANA76386.1	0
25786	ANA10053.1	0
25787	ANA10085.1	0
25788	ANA10117.1	0
25789	SAM29866.1	0
25790	SAM29898.1	0
25791	SAM29930.1	0
25792	AMY60412.1	0
25793	AMY63031.1	0
25794	AMY63063.1	0
25795	AMY63095.1	0
25796	AMY63127.1	0
25797	AMY26878.1	0
25798	AMW91898.1	0
25799	AMW77406.1	0
25800	AMW77438.1	0
25801	AMW86981.1	0
25802	AMW87013.1	0
25803	AMW03293.1	0
25804	AMT74354.1	0
25805	AMT74386.1	0
25806	AMT74418.1	0
25807	AMT75104.1	0
25808	AMT75136.1	0
25809	AMT75168.1	0
25810	AMQ49186.1	0
25811	AMQ35532.1	0
25812	AMQ35564.1	0
25813	AMP46468.1	0
25814	CDO50051.1	0
25815	CDO50011.1	0
25816	AMN92848.1	0
25817	AMN14216.1	0
25818	AKS48109.1	0
25819	AKV94651.1	0
25820	CDO50169.1	0
25821	CDO50207.1	0
25822	CDO50239.1	0
25823	CDO50271.1	0
25824	CDO50303.1	0
25825	CDO50335.1	0
25826	AMK37749.1	0
25827	AMK37781.1	0
25828	AMK07579.1	0
25829	CDN72731.1	0
25830	CDN72763.1	0
25831	CDN72795.1	0
25832	AMD16409.1	0
25833	AMD16441.1	0
25834	AMD16473.1	0
25835	AMD16505.1	0
25836	AMD16537.1	0
25837	ALS35319.1	0
25838	AMB26923.1	0
25839	AMB18900.1	0
25840	AJE24750.1	0
25841	AJE24782.1	0
25842	AJE24814.1	0
25843	AJE24846.1	0
25844	AJE24878.1	0
25845	AJE24910.1	0
25846	AJE24942.1	0
25847	ALV85593.1	0
25848	CEJ95672.1	0
25849	CEJ95704.1	0
25850	BAU21339.1	0
25851	BAU21371.1	0
25852	ALU33547.1	0
25853	AFW99564.1	0
25854	ALT83533.1	0
25855	ALR86739.1	0
25856	ALR86771.1	0
25857	ALR86803.1	0
25858	ALR86835.1	0
25859	ALR86867.1	0
25860	CEN60844.1	0
25861	ALP32160.1	0
25862	ALO78626.1	0
25863	ALN12528.1	0
25864	ALN12560.1	0
25865	ALK27173.1	0
25866	ALK03420.1	0
25867	ALK03452.1	0
25868	ALK03484.1	0
25869	ALK03516.1	0
25870	ALK03548.1	0
25871	ALK03580.1	0
25872	ALK03612.1	0
25873	ALK03644.1	0
25874	ALI86587.1	0
25875	ALI86619.1	0
25876	ALG76593.1	0
25877	ALF37662.1	0
25878	ALF37694.1	0
25879	ALF37726.1	0
25880	ALF37758.1	0
25881	ALF37790.1	0
25882	ALF37822.1	0
25883	ALB25926.1	0
25884	ALB25958.1	0
25885	ALB25990.1	0
25886	ALB26022.1	0
25887	ALB26054.1	0
25888	ALB26086.1	0
25889	ALB26118.1	0
25890	ALB26150.1	0
25891	ALB26182.1	0
25892	ALB26317.1	0
25893	ALB26349.1	0
25894	ALE31233.1	0
25895	ALB05635.1	0
25896	AKZ17003.1	0
25897	AKV88724.1	0
25898	CRI06250.1	0
25899	CRI06284.1	0
25900	CRI06317.1	0
25901	CRI06349.1	0
25902	CDG50412.1	0
25903	CDG50444.1	0
25904	AKQ09575.1	0
25905	AKP16276.1	0
25906	AKN78997.1	0
25907	AKN79155.1	0
25908	AKM94183.1	0
25909	AKM16746.1	0
25910	AKL72089.1	0
25911	CDW92188.1	0
25912	AKI69699.1	0
25913	AKH66019.1	0
25914	AHZ65069.1	0
25915	AHZ65101.1	0
25916	AHZ62838.1	0
25917	AHZ62870.1	0
25918	AHZ62902.1	0
25919	AHZ62934.1	0
25920	AHZ62966.1	0
25921	AHZ62998.1	0
25922	AHZ63030.1	0
25923	AHZ63062.1	0
25924	AHZ63094.1	0
25925	CRI68196.1	0
25926	CRI68228.1	0
25927	CRI68260.1	0
25928	CRI68292.1	0
25929	CRI68324.1	0
25930	CRI68356.1	0
25931	CRI68388.1	0
25932	CRI68420.1	0
25933	CRI68452.1	0
25934	CRI68484.1	0
25935	CRI68516.1	0
25936	CRI68548.1	0
25937	CRI68580.1	0
25938	CRI68612.1	0
25939	CRI68644.1	0
25940	CRI68676.1	0
25941	CRI68708.1	0
25942	CCW43184.1	0
25943	AJY58649.1	0
25944	AJW66448.1	0
25945	AJW80803.1	0
25946	AJW80835.1	0
25947	AJW80867.1	0
25948	AJW80899.1	0
25949	AJW80931.1	0
25950	AHN60585.1	0
25951	AJR29344.1	0
25952	AJG36439.1	0
25953	AJG06158.1	0
25954	AJF36769.1	0
25955	AJB29771.1	0
25956	CCP89036.1	0
25957	CDR32834.1	0
25958	AIY67896.1	0
25959	AIY67928.1	0
25960	AIY67960.1	0
25961	AIY32726.1	0
25962	AIY32758.1	0
25963	AIY32790.1	0
25964	AIY32822.1	0
25965	AIY32854.1	0
25966	AIY32886.1	0
25967	AIY32918.1	0
25968	AIY32950.1	0
25969	AIY32982.1	0
25970	AIY33014.1	0
25971	AIY33046.1	0
25972	AIY33078.1	0
25973	AIY33110.1	0
25974	AIY33142.1	0
25975	AIY33174.1	0
25976	AIY33206.1	0
25977	AIY33238.1	0
25978	AIY33270.1	0
25979	AIY31179.1	0
25980	AIY31211.1	0
25981	AIW42765.1	0
25982	AIU98481.1	0
25983	AIT72062.1	0
25984	AIT72094.1	0
25985	AIT72126.1	0
25986	AIT72158.1	0
25987	AIT72190.1	0
25988	AIT72222.1	0
25989	AIT72254.1	0
25990	AIT72286.1	0
25991	AIT72318.1	0
25992	AIT72350.1	0
25993	AIT72382.1	0
25994	AIT72414.1	0
25995	AIT72446.1	0
25996	AIT72478.1	0
25997	AIT72510.1	0
25998	AIT72542.1	0
25999	AIT42278.1	0
26000	AIS68778.1	0
26001	AIR77201.1	0
26002	AIR91780.1	0
26003	AIR91812.1	0
26004	AIR91844.1	0
26005	AIR91876.1	0
26006	AGV02043.1	0
26007	AHX71633.1	0
26008	AIK26644.1	0
26009	AIK26676.1	0
26010	AIK26708.1	0
26011	AIK26740.1	0
26012	AIK26772.1	0
26013	AIK26804.1	0
26014	AIQ85884.1	0
26015	AIQ85916.1	0
26016	AIQ85948.1	0
26017	AIQ85980.1	0
26018	AIQ86012.1	0
26019	AIQ86044.1	0
26020	AIQ86076.1	0
26021	AIQ86108.1	0
26022	AIQ86140.1	0
26023	AIQ86172.1	0
26024	AIQ86204.1	0
26025	AIQ86236.1	0
26026	AIQ86268.1	0
26027	AIQ86300.1	0
26028	AIQ86332.1	0
26029	AIQ86364.1	0
26030	AIQ86396.1	0
26031	AIQ86428.1	0
26032	AIQ86460.1	0
26033	AIQ86492.1	0
26034	AIQ86524.1	0
26035	AIQ86583.1	0
26036	AIP98388.1	0
26037	AGW16205.1	0
26038	AIP87540.1	0
26039	AIP87572.1	0
26040	AIP87604.1	0
26041	AIP87636.1	0
26042	AIP87668.1	0
26043	AIP87700.1	0
26044	AIP87732.1	0
26045	AIP87764.1	0
26046	AIP87796.1	0
26047	AIP87828.1	0
26048	AIP87860.1	0
26049	AIP87892.1	0
26050	AIP87924.1	0
26051	AIP87956.1	0
26052	AIP87988.1	0
26053	AIP88020.1	0
26054	AIP88052.1	0
26055	AIP88084.1	0
26056	AIP88116.1	0
26057	AIP88148.1	0
26058	AIP88180.1	0
26059	AIP88212.1	0
26060	AIP88244.1	0
26061	AIP88276.1	0
26062	AIP88308.1	0
26063	AIP88340.1	0
26064	AIP88372.1	0
26065	AIP88404.1	0
26066	AIP88436.1	0
26067	AIP88468.1	0
26068	AIP88500.1	0
26069	AIP88532.1	0
26070	AIP88564.1	0
26071	AIP88596.1	0
26072	AIP88628.1	0
26073	AIP88660.1	0
26074	AIP88692.1	0
26075	AIP88724.1	0
26076	AIP88756.1	0
26077	AIP88788.1	0
26078	AIP88820.1	0
26079	AIP88852.1	0
26080	AIP88884.1	0
26081	AIP88916.1	0
26082	AIP88948.1	0
26083	AIP88980.1	0
26084	AIP89012.1	0
26085	AIP89044.1	0
26086	AIP89076.1	0
26087	AIP89108.1	0
26088	AIP89140.1	0
26089	AIP89172.1	0
26090	AIP89204.1	0
26091	AIP89236.1	0
26092	AIP89268.1	0
26093	AIP89300.1	0
26094	AIP89332.1	0
26095	AIP89364.1	0
26096	AIP89396.1	0
26097	AIP89428.1	0
26098	AIP89460.1	0
26099	AIP89492.1	0
26100	AIP89524.1	0
26101	AIP89556.1	0
26102	AIP89588.1	0
26103	AIP89620.1	0
26104	AIP89652.1	0
26105	AIP89684.1	0
26106	AIP89716.1	0
26107	AIP89748.1	0
26108	AIP89780.1	0
26109	AIP89812.1	0
26110	AIP89844.1	0
26111	AIP89876.1	0
26112	CDI41126.1	0
26113	CDI41158.1	0
26114	AHA80805.1	0
26115	AHA80837.1	0
26116	AIN41798.1	0
26117	AIN35504.1	0
26118	AIN35536.1	0
26119	AIN35568.1	0
26120	AIN35600.1	0
26121	AIN35632.1	0
26122	AIN35664.1	0
26123	AIN35696.1	0
26124	AIN35728.1	0
26125	AIN35760.1	0
26126	AIN35792.1	0
26127	AIN35824.1	0
26128	AIN35856.1	0
26129	AIN35888.1	0
26130	AIN35920.1	0
26131	AIN35952.1	0
26132	AIN35984.1	0
26133	AIN36016.1	0
26134	AIN36048.1	0
26135	AIN36080.1	0
26136	AIN36112.1	0
26137	AIN36144.1	0
26138	AIN36176.1	0
26139	AIN36208.1	0
26140	AIN36240.1	0
26141	AIN36272.1	0
26142	AIN36304.1	0
26143	AIN36336.1	0
26144	AIN36368.1	0
26145	AIN36400.1	0
26146	AIN36432.1	0
26147	AIN36464.1	0
26148	AIN36496.1	0
26149	AIN36528.1	0
26150	AIL33382.1	0
26151	AIL25841.1	0
26152	CDI30247.2	0
26153	AII96793.1	0
26154	AIH07480.1	0
26155	AIH07512.1	0
26156	AIH07544.1	0
26157	AIG88601.1	0
26158	AIG88633.1	0
26159	AIF75223.1	0
26160	AIF75255.1	0
26161	AIF27535.1	0
26162	AIC83090.1	0
26163	AHZ45487.1	0
26164	AHY39252.1	0
26165	AHX84144.1	0
26166	AHX57846.1	0
26167	AHX25723.1	0
26168	AHW57433.1	0
26169	AHN96167.1	0
26170	AHF50178.1	0
26171	CDI44969.1	0
26172	AHN95428.1	0
26173	AHN95460.1	0
26174	AHN52065.1	0
26175	AHM26206.1	0
26176	AHM88329.1	0
26177	AHM88361.1	0
26178	AHM24771.1	0
26179	AHL29204.1	0
26180	AHL29237.1	0
26181	AHL29272.1	0
26182	AHG95948.1	0
26183	AHE80674.1	0
26184	AHH24774.1	0
26185	AHG31028.1	0
26186	AHF50410.1	0
26187	AGT42412.1	0
26188	AHB73966.1	0
26189	AHB82048.1	0
26190	AHB52745.1	0
26191	AHB20289.1	0
26192	AGT55975.1	0
26193	AHA80978.1	0
26194	AHA82188.1	0
26195	AHA82220.1	0
26196	AHA82252.1	0
26197	AHA61379.1	0
26198	AGZ95247.1	0
26199	AGZ95279.1	0
26200	AGZ95311.1	0
26201	AGR84095.1	0
26202	AGR84127.1	0
26203	CCW72617.1	0
26204	CCW72649.1	0
26205	CDG49309.1	0
26206	AGO45834.1	0
26207	AGW18224.1	0
26208	AGV76865.1	0
26209	AGN52705.1	0
26210	AGV05471.1	0
26211	AGU16846.1	0
26212	AGT59186.1	0
26213	AGT59218.1	0
26214	AGT45298.1	0
26215	AGT45330.1	0
26216	AGT45362.1	0
26217	AGT45394.1	0
26218	AGT45426.1	0
26219	AGT45458.1	0
26220	CCK73230.1	0
26221	CCK73262.1	0
26222	CCK73294.1	0
26223	CCK73326.1	0
26224	CCK73358.1	0
26225	AGS56763.1	0
26226	AGS77231.1	0
26227	AGS77263.1	0
26228	AGS42418.1	0
26229	AGI62907.1	0
26230	AGR88288.1	0
26231	AGR88320.1	0
26232	AGR88352.1	0
26233	AGR84139.1	0
26234	AGR34343.1	0
26235	CCV02658.1	0
26236	AGO64000.1	0
26237	AGO64032.1	0
26238	CCH63329.1	0
26239	AGO02049.1	0
26240	AGO02081.1	0
26241	AGO02113.1	0
26242	AGO02145.1	0
26243	CDF72412.1	0
26244	AFZ40229.2	0
26245	AGM20531.1	0
26246	AGL72211.1	0
26247	AGL72243.1	0
26248	AGL72275.1	0
26249	AGL74869.1	0
26250	AGK90270.1	0
26251	AFU54050.1	0
26252	CCV02689.1	0
26253	AGI16833.1	0
26254	AGH29558.1	0
26255	AGH29590.1	0
26256	AGH29622.1	0
26257	AGH29654.1	0
26258	AGH29686.1	0
26259	AGH29718.1	0
26260	AGH29750.1	0
26261	AGH29782.1	0
26262	AGH29814.1	0
26263	AGH29846.1	0
26264	AGH29878.1	0
26265	AGH29910.1	0
26266	AGH29942.1	0
26267	AGH29974.1	0
26268	AGH30006.1	0
26269	AGH30038.1	0
26270	AGH30070.1	0
26271	AGH30102.1	0
26272	AGH27751.1	0
26273	AGH27783.1	0
26274	AGH27815.1	0
26275	AGH27847.1	0
26276	CCG85208.1	0
26277	AGG18213.1	0
26278	AGF80249.1	0
26279	AGF39236.1	0
26280	AGF33910.1	0
26281	AGE92374.1	0
26282	AGE12524.1	0
26283	AGD98574.1	0
26284	AGD98606.1	0
26285	AGD98638.1	0
26286	AGD98670.1	0
26287	AGD79168.1	0
26288	AGC54450.1	0
26289	CCF77736.1	0
26290	CCH75820.1	0
26291	CCH75852.1	0
26292	AGA60266.1	0
26293	AGA60298.1	0
26294	AGA19504.1	0
26295	AGA19536.1	0
26296	AGA19568.1	0
26297	AGA16325.1	0
26298	AGA16357.1	0
26299	AGA16389.1	0
26300	AGA16421.1	0
26301	AGA16453.1	0
26302	AGA16485.1	0
26303	AFY63438.1	0
26304	AFQ60603.1	0
26305	AFQ93622.1	0
26306	AFX60480.1	0
26307	AFX60512.1	0
26308	AFX60544.1	0
26309	AFX60576.1	0
26310	AFX60608.1	0
26311	AFX60640.1	0
26312	AFX60672.1	0
26313	AFX60704.1	0
26314	AFX60736.1	0
26315	AFX60768.1	0
26316	AFX60800.1	0
26317	AFW90693.1	0
26318	AFX60951.1	0
26319	CCO62004.1	0
26320	AEY77837.1	0
26321	AFV52560.1	0
26322	AFV52592.1	0
26323	AFV46330.1	0
26324	AFV36746.1	0
26325	AFV36778.1	0
26326	AFU83192.1	0
26327	AFU61937.1	0
26328	AFU61969.1	0
26329	AFU54649.1	0
26330	AFU34386.1	0
26331	AFT90667.1	0
26332	AFQ93643.1	0
26333	AFS44516.1	0
26334	AFS44551.1	0
26335	AFR61149.1	0
26336	AFR11639.1	0
26337	AFQ55284.1	0
26338	AFQ23203.1	0
26339	AFN80587.1	0
26340	AFN80619.1	0
26341	AFN80651.1	0
26342	AFN80683.1	0
26343	AFN80715.1	0
26344	AFQ00058.1	0
26345	AFP89688.1	0
26346	AFP89720.1	0
26347	AFP19864.1	0
26348	AFO64643.1	0
26349	AFO38346.1	0
26350	AFN54982.1	0
26351	AFN53761.1	0
26352	AEI73660.1	0
26353	AFM56692.1	0
26354	AEG89733.1	0
26355	AEG89765.1	0
26356	AEG89797.1	0
26357	AEG89829.1	0
26358	AEG89861.1	0
26359	AEG89893.1	0
26360	AEG89925.1	0
26361	AEG89957.1	0
26362	AEG89989.1	0
26363	AEG90021.1	0
26364	AEG90053.1	0
26365	AEG90085.1	0
26366	AEG90117.1	0
26367	AEG90149.1	0
26368	AEG90181.1	0
26369	AEG90213.1	0
26370	AEG90245.1	0
26371	AEG90277.1	0
26372	AEG90309.1	0
26373	AEG90341.1	0
26374	AEG90373.1	0
26375	AEG90405.1	0
26376	AEG90437.1	0
26377	AEG90469.1	0
26378	AEG90501.1	0
26379	AEG90533.1	0
26380	AEG90565.1	0
26381	AEG90597.1	0
26382	AEG90629.1	0
26383	CCI71996.1	0
26384	AFI56601.1	0
26385	AFK64740.1	0
26386	AFK14055.1	0
26387	AFK14087.1	0
26388	AFJ54080.1	0
26389	AFI57870.1	0
26390	AEI52845.1	0
26391	AEI52877.1	0
26392	AFH68189.1	0
26393	AEA76752.1	0
26394	AEA76784.1	0
26395	AEA76816.1	0
26396	AEA76848.1	0
26397	AFF60017.1	0
26398	AFD62679.1	0
26399	AFD62711.1	0
26400	AFD54489.1	0
26401	AFD54521.1	0
26402	AFD54553.1	0
26403	AFD62962.1	0
26404	AFD62994.1	0
26405	AFD63026.1	0
26406	AFD63058.1	0
26407	AFD63090.1	0
26408	AFC75733.1	0
26409	AFC41171.1	0
26410	AFC37710.1	0
26411	AFC37742.1	0
26412	ADV32618.1	0
26413	AFB83438.1	0
26414	AFB83470.1	0
26415	AFB83502.1	0
26416	AFB81500.1	0
26417	AFB81532.1	0
26418	AFA42973.1	0
26419	AFA43005.1	0
26420	AFA43037.1	0
26421	AFA43069.1	0
26422	AFA43101.1	0
26423	AFA43133.1	0
26424	AFA43165.1	0
26425	AFA26436.1	0
26426	AEZ66850.1	0
26427	AEZ66882.1	0
26428	AEZ67182.1	0
26429	AEZ00921.1	0
26430	AEY77438.1	0
26431	AEY77470.1	0
26432	AEY77502.1	0
26433	AEY78481.1	0
26434	AEY68250.1	0
26435	AEY63678.1	0
26436	AEX37897.1	0
26437	AEX37929.1	0
26438	AEX37961.1	0
26439	AEX37993.1	0
26440	AEX31070.1	0
26441	AEX31102.1	0
26442	AEX15669.1	0
26443	AEI91327.1	0
26444	AEI91359.1	0
26445	AEI91391.1	0
26446	AEI91423.1	0
26447	AEI91455.1	0
26448	AEV54101.1	0
26449	CCE21607.1	0
26450	AET80647.1	0
26451	AET80679.1	0
26452	AET14620.1	0
26453	ADP06403.1	0
26454	AER09313.1	0
26455	AER09345.1	0
26456	AEP82950.1	0
26457	AEP82982.1	0
26458	AEP83014.1	0
26459	AEP68831.1	0
26460	ADN85611.1	0
26461	AEO17923.1	0
26462	AEO17955.1	0
26463	AEO17987.1	0
26464	AEO18019.1	0
26465	AEO18051.1	0
26466	AEO18083.1	0
26467	AEO18115.1	0
26468	AEO18147.1	0
26469	AEM97888.1	0
26470	AEM36743.1	0
26471	CCD22084.1	0
26472	AEL28899.1	0
26473	AEL31820.1	0
26474	AEL31852.1	0
26475	AEL31884.1	0
26476	AEL31916.1	0
26477	AEL31948.1	0
26478	AEL31980.1	0
26479	AEL32012.1	0
26480	AEL32044.1	0
26481	AEL32076.1	0
26482	AEL32108.1	0
26483	AEL32140.1	0
26484	AEL32172.1	0
26485	AEL32204.1	0
26486	AEL32236.1	0
26487	AEL32268.1	0
26488	AEL32300.1	0
26489	AEL32332.1	0
26490	AEL32364.1	0
26491	ADH84311.1	0
26492	AEK78869.1	0
26493	AEK78901.1	0
26494	AEI91488.1	0
26495	CAZ65451.1	0
26496	BAK38571.1	0
26497	ADD92141.1	0
26498	AEG42041.1	0
26499	AEG20853.1	0
26500	AEE99008.1	0
26501	AED02003.1	0
26502	ADC32515.1	0
26503	ADV32622.1	0
26504	AEA08449.1	0
26505	AEA08481.1	0
26506	ADZ96474.1	0
26507	ADZ96506.1	0
26508	ADZ96538.1	0
26509	ADZ96570.1	0
26510	ADZ96602.1	0
26511	ADZ96634.1	0
26512	ADZ96666.1	0
26513	ADZ45284.1	0
26514	ACZ74643.1	0
26515	ADX96024.1	0
26516	ADW24243.1	0
26517	ADV15492.1	0
26518	ADV15524.1	0
26519	ADU54613.1	0
26520	ADO40490.1	0
26521	ADO40522.1	0
26522	ADO40554.1	0
26523	ADO40586.1	0
26524	ADO40618.1	0
26525	ADO40650.1	0
26526	ADO40682.1	0
26527	ADO40714.1	0
26528	ADO40746.1	0
26529	ADO40778.1	0
26530	ADO40810.1	0
26531	ADO40842.1	0
26532	ADO40874.1	0
26533	ADO40906.1	0
26534	ADO40938.1	0
26535	ADO40970.1	0
26536	ADO41002.1	0
26537	ADO41034.1	0
26538	ADO41066.1	0
26539	ADU02160.1	0
26540	CBY83988.1	0
26541	ADN85601.1	0
26542	ADT64470.1	0
26543	ADT65387.1	0
26544	ADT65419.1	0
26545	ADG37252.1	0
26546	ADG37284.1	0
26547	ADR79362.1	0
26548	ADQ74533.1	0
26549	ADQ74565.1	0
26550	ADQ28109.1	0
26551	ADQ28141.1	0
26552	ADQ13218.1	0
26553	ADP30804.1	0
26554	ADO41101.1	0
26555	CBL51930.1	0
26556	ADN84049.1	0
26557	ADC79159.1	0
26558	ADM64620.1	0
26559	ADM47747.1	0
26560	ADL32224.1	0
26561	ADK73491.3	0
26562	ADK24727.1	0
26563	ADJ58431.1	0
26564	ADJ38383.1	0
26565	ADI56606.1	0
26566	ADI56638.1	0
26567	CBA18072.1	0
26568	ADH43294.1	0
26569	CBA13346.1	0
26570	ADF43040.1	0
26571	CBL58167.1	0
26572	ADE09027.1	0
26573	ADE09059.1	0
26574	ADE09091.1	0
26575	ADE09123.1	0
26576	ADE09155.1	0
26577	ADE09187.1	0
26578	ADE09219.1	0
26579	ADE09251.1	0
26580	ADE09283.1	0
26581	ADD80785.1	0
26582	ACY79459.1	0
26583	ADD70018.1	0
26584	CAT00631.1	0
26585	ADC33778.1	0
26586	CBJ04670.1	0
26587	CAW31003.1	0
26588	CAW31036.1	0
26589	CBE70774.1	0
26590	ADA71039.1	0
26591	ADA67956.1	0
26592	ACZ71221.1	0
26593	CBG76608.1	0
26594	ACZ04142.1	0
26595	ACZ04174.1	0
26596	ACZ04212.1	0
26597	ACZ04244.1	0
26598	ACZ04276.1	0
26599	ACZ04308.1	0
26600	ACY92098.1	0
26601	CAR85746.1	0
26602	ACO07286.1	0
26603	ACO83231.1	0
26604	ACO83263.1	0
26605	CAR64409.1	0
26606	CAR64441.1	0
26607	CAR64473.1	0
26608	ACU26079.1	0
26609	ACT79082.1	0
26610	ACS92534.1	0
26611	ACS34717.1	0
26612	ACJ54756.1	0
26613	ACR55683.1	0
26614	CAQ55955.1	0
26615	ACP41020.1	0
26616	ACN51284.1	0
26617	ACO88013.1	0
26618	ACO55140.1	0
26619	ACM46744.1	0
26620	ACN77003.1	0
26621	ACN77035.1	0
26622	ACN77067.1	0
26623	CAX53730.1	0
26624	CAX53444.1	0
26625	ACE79029.1	0
26626	ACM45547.1	0
26627	ACC78747.1	0
26628	CAT00008.1	0
26629	CAS97471.1	0
26630	ACL80172.1	0
26631	ACL37132.1	0
26632	CAK12835.1	0
26633	CAR82112.1	0
26634	ACA96964.1	0
26635	ACK77815.1	0
26636	ACJ73987.1	0
26637	CAP58241.1	0
26638	ACF42165.1	0
26639	ACF42200.1	0
26640	ACJ64211.1	0
26641	ACJ03803.1	0
26642	ABY59047.1	0
26643	ACI23474.1	0
26644	ACF40357.1	0
26645	ACF40389.1	0
26646	ACF40421.1	0
26647	ACF40453.1	0
26648	ACF40485.1	0
26649	ACF40517.1	0
26650	ACF40549.1	0
26651	ACI15832.2	0
26652	ACI06042.1	0
26653	ACI06074.1	0
26654	ACH48059.1	0
26655	ACG49269.1	0
26656	BAG68385.1	0
26657	ACF42111.1	0
26658	ABS83263.1	0
26659	ACE82198.1	0
26660	ACD93176.1	0
26661	ACC68193.1	0
26662	CAQ43170.1	0
26663	ABV53461.1	0
26664	ACB97660.1	0
26665	ACB56646.1	0
26666	ACB05663.1	0
26667	ACA61015.2	0
26668	ACA61047.1	0
26669	ACA61079.1	0
26670	ACA61111.1	0
26671	ACA52114.2	0
26672	ACA35293.1	0
26673	ABZ03979.1	0
26674	ABY84411.1	0
26675	ABY71548.1	0
26676	ABY60977.1	0
26677	ABU95068.1	0
26678	ABY27548.1	0
26679	ABO31311.1	0
26680	ABW74010.1	0
26681	ABU55423.2	0
26682	ABS29536.1	0
26683	ABS10872.1	0
26684	ABS10904.1	0
26685	ABS10936.1	0
26686	ABS10968.1	0
26687	AAY86751.1	0
26688	CAM91856.1	0
26689	CAL30136.1	0
26690	ABQ65139.1	0
26691	ABQ40119.1	0
26692	ABQ40151.1	0
26693	ABQ40183.1	0
26694	ABQ40215.1	0
26695	ABQ40247.1	0
26696	ABQ40279.1	0
26697	ABQ40311.1	0
26698	ABQ40343.1	0
26699	ABQ12757.1	0
26700	ABG26019.1	0
26701	ABG26051.1	0
26702	ABG26083.1	0
26703	ABG26115.1	0
26704	ABP96796.1	0
26705	CAM84534.1	0
26706	BAF49367.1	0
26707	ABN80223.1	0
26708	ABM92356.1	0
26709	CAL69629.1	0
26710	ABL60924.1	0
26711	ABK59930.1	0
26712	ABJ97333.1	0
26713	ABB69690.1	0
26714	ABI63381.1	0
26715	ABI63413.1	0
26716	ABI63445.1	0
26717	CAJ86009.1	0
26718	CAJ85999.1	0
26719	ABH10496.2	0
26720	ABB52015.1	0
26721	ABB52047.1	0
26722	ABF61896.1	0
26723	ABC87991.1	0
26724	ABF68949.1	0
26725	CAJ98476.1	0
26726	AAY33836.1	0
26727	ABD65398.1	0
26728	ABC74539.1	0
26729	ABC68299.1	0
26730	CAJ19267.1	0
26731	ABB69063.1	0
26732	AAX84746.1	0
26733	ABA26600.1	0
26734	AAY16462.1	0
26735	CAI84283.1	0
26736	AAY63957.3	0
26737	AAX84782.1	0
26738	CAI26268.1	0
26739	CAH10916.1	0
26740	AAU87297.1	0
26741	AAU29408.1	0
26742	AAT67152.1	0
26743	BAD18933.1	0
26744	AAT02508.1	0
26745	AAR98588.1	0
26746	BAD07424.1	0
26747	BAD07456.1	0
26748	AAR89447.1	0
26749	AAQ16294.1	0
26750	BAD01602.1	0
26751	AAO62612.1	0
26752	CAD92249.1	0
26753	AAP37409.1	0
26754	AAP23251.1	0
26755	BAC66134.1	0
26756	AAO25671.1	0
26757	AAO15921.1	0
26758	AAN76736.1	0
26759	AAN06926.1	0
26760	CAD42822.1	0
26761	CAD30054.1	0
26762	AAM12382.1	0
26763	BAB86391.1	0
26764	AAL60510.1	0
26765	AAK64550.1	0
26766	CAC85473.1	0
26767	CAD12407.1	0
26768	AAL26554.1	0
26769	AAK97350.1	0
26770	AAK73453.1	0
26771	AAK69637.1	0
26772	AAK16436.1	0
26773	AAG27473.1	0
26774	AAF91375.1	0
26775	AAF44671.1	0
26776	AAD51286.1	0
26777	AAD40948.1	0
26778	CAA10751.1	0
26779	AAC99360.1	0
26780	CAA12316.1	0
26781	CAA11979.1	0
26782	AAB97838.1	0
26783	AAB63456.1	0
26784	AAB08932.1	0
26785	AAA46318.1	0
26786	AAC32407.1	0
26787	YP_010245838.1	0
26788	YP_010084325.1	0
26789	YP_010084363.1	0
26790	YP_010086754.1	0
26791	YP_010086863.1	0
26792	YP_010087223.1	0
26793	YP_010087339.1	0
26794	YP_010087780.1	0
26795	YP_010087823.1	0
26796	YP_009873670.1	0
26797	YP_009666112.1	0
26798	YP_009666814.1	0
26799	YP_009553593.1	0
26800	YP_009506376.1	0
26801	YP_009506408.1	0
26802	YP_009506442.1	0
26803	YP_009506474.1	0
26804	YP_009506506.1	0
26805	YP_009506538.1	0
26806	YP_009506570.1	0
26807	YP_009507996.1	0
26808	YP_009508028.1	0
26809	YP_009508133.1	0
26810	YP_009508175.1	0
26811	YP_009508227.1	0
26812	YP_009508325.1	0
26813	YP_009508360.1	0
26814	YP_009508401.1	0
26815	YP_009508449.1	0
26816	YP_009472135.1	0
26817	YP_009325425.1	0
26818	YP_009408643.1	0
26819	YP_009344822.1	0
26820	YP_009316181.1	0
26821	YP_009310071.1	0
26822	YP_009305429.1	0
26823	YP_009259497.1	0
26824	YP_009241411.1	0
26825	YP_009216587.1	0
26826	YP_009175012.1	0
26827	YP_009137889.1	0
26828	YP_009121938.1	0
26829	YP_009109614.1	0
26830	YP_009056854.1	0
26831	YP_009030007.1	0
26832	YP_009021231.1	0
26833	YP_008719942.1	0
26834	YP_008411022.1	0
26835	YP_005087577.1	0
26836	YP_007517189.1	0
26837	YP_007419081.1	0
26838	YP_006905832.1	0
26839	YP_006666530.1	0
26840	YP_006390089.1	0
26841	YP_005352906.1	0
26842	YP_004958222.1	0
26843	YP_005086954.1	0
26844	YP_004429234.1	0
26845	YP_004222842.1	0
26846	YP_004191797.1	0
26847	YP_004089626.1	0
26848	YP_004021921.1	0
26849	YP_003915072.1	0
26850	YP_003828907.1	0
26851	YP_003620409.1	0
26852	YP_003288784.1	0
26853	YP_003084138.1	0
26854	YP_002775433.1	0
26855	YP_002576168.1	0
26856	YP_002268194.1	0
26857	YP_002117523.1	0
26858	YP_001960955.1	0
26859	YP_001974405.1	0
26860	YP_001950238.1	0
26861	YP_001856212.1	0
26862	YP_001715619.1	0
26863	YP_001333676.1	0
26864	YP_001285872.1	0
26865	YP_001285758.1	0
26866	YP_001040009.1	0
26867	YP_803218.1	0
26868	YP_764514.1	0
26869	YP_717931.1	0
26870	YP_619887.1	0
26871	YP_459917.1	0
26872	YP_271828.1	0
26873	YP_115508.1	0
26874	YP_006427.1	0
26875	NP_991337.1	0
26876	NP_955735.1	0
26877	NP_852649.1	0
26878	NP_817116.1	0
26879	NP_808913.1	0
26880	NP_808737.1	0
26881	NP_808777.1	0
26882	NP_803873.1	0
26883	NP_803218.1	0
26884	NP_795347.1	0
26885	NP_694929.1	0
26886	NP_658991.1	0
26887	NP_598188.1	0
26888	NP_542349.1	0
26889	NP_077091.1	0
26890	NP_066375.1	0
26891	NP_620666.1	0
26892	NP_612596.1	0
26893	NP_045943.1	0
26894	NP_620887.1	0
26895	NP_631956.1	0
26896	NP_660084.1	0
26897	NP_569143.1	0
26898	NP_047219.2	0
26899	UVY90084.1	0
26900	UVY90116.1	0
26901	UVW56358.1	0
26902	UVT85065.1	0
26903	UVT37267.1	0
26904	UVJ88616.1	0
26905	UVJ88648.1	0
26906	UVJ88680.1	0
26907	UVN12616.1	0
26908	UVN12648.1	0
26909	UVN12680.1	0
26910	UVJ46952.1	0
26911	UVJ68664.1	0
26912	UVJ68698.1	0
26913	UUV61228.1	0
26914	UUV61260.1	0
26915	UUV61292.1	0
26916	UUV61324.1	0
26917	UUV61356.1	0
26918	UUV61388.1	0
26919	UUV61420.1	0
26920	UUV61452.1	0
26921	UUV61484.1	0
26922	UUJ34728.1	0
26923	UUJ34760.1	0
26924	UUJ34792.1	0
26925	UUJ34824.1	0
26926	UUJ34856.1	0
26927	UUJ34888.1	0
26928	UUJ34920.1	0
26929	UUF95011.1	0
26930	UUF95043.1	0
26931	UUF95075.1	0
26932	UUF95107.1	0
26933	UUF95139.1	0
26934	BDI21187.1	0
26935	UUA79856.1	0
26936	UUA79895.1	0
26937	UTS96139.1	0
26938	UTS96163.1	0
26939	UTQ10593.1	0
26940	UTQ10625.1	0
26941	UTQ10657.1	0
26942	UTQ10689.1	0
26943	UTQ10721.1	0
26944	UTQ10753.1	0
26945	UTQ10785.1	0
26946	UTQ11594.1	0
26947	UTQ11626.1	0
26948	UTQ11658.1	0
26949	UTQ11690.1	0
26950	UTC25041.1	0
26951	USR47292.1	0
26952	USN24379.1	0
26953	USN24411.1	0
26954	USN24443.1	0
26955	USN24659.1	0
26956	URX65334.1	0
26957	BBL16180.1	0
26958	URP23433.1	0
26959	URP23465.1	0
26960	URP23497.1	0
26961	URP23529.1	0
26962	QWB14621.1	0
26963	QWB14653.1	0
26964	QWB14685.1	0
26965	QWB14717.1	0
26966	QWB14749.1	0
26967	QWB14781.1	0
26968	QWB14813.1	0
26969	UQW19712.1	0
26970	UQS49419.1	0
26971	UPX95531.1	0
26972	UPO25192.1	0
26973	UPO25224.1	0
26974	UPO37678.1	0
26975	UPO37710.1	0
26976	UPO37742.1	0
26977	UOW59949.1	0
26978	UOQ23352.1	0
26979	UOQ23384.1	0
26980	UOQ23416.1	0
26981	UOQ23448.1	0
26982	UOQ23483.1	0
26983	UOL65514.1	0
26984	UOL65546.1	0
26985	UOL65578.1	0
26986	UOL65610.1	0
26987	UOL65642.1	0
26988	UOL65674.1	0
26989	UOL65706.1	0
26990	UOL65738.1	0
26991	UOL65770.1	0
26992	UOL65802.1	0
26993	UOL65834.1	0
26994	UOL65866.1	0
26995	UOL65898.1	0
26996	UOL65930.1	0
26997	UOL65962.1	0
26998	UOL65994.1	0
26999	UOL66026.1	0
27000	UOL66058.1	0
27001	UOF93042.1	0
27002	UOF93279.1	0
27003	UNO37624.1	0
27004	UNJ44802.1	0
27005	UNJ44834.1	0
27006	UNJ44866.1	0
27007	UNA95419.1	0
27008	UMM45346.1	0
27009	ULE27973.1	0
27010	ULE28005.1	0
27011	ULE28037.1	0
27012	ULE28069.1	0
27013	ULE28101.1	0
27014	ULE28133.1	0
27015	ULE28165.1	0
27016	ULE28197.1	0
27017	ULE28229.1	0
27018	ULE28261.1	0
27019	ULE28293.1	0
27020	ULE28325.1	0
27021	UKT68869.1	0
27022	UKD60430.1	0
27023	UID85673.1	0
27024	UID85940.1	0
27025	BDC46412.1	0
27026	BDC46444.1	0
27027	BDC46617.1	0
27028	BDC46649.1	0
27029	UFZ14015.1	0
27030	UFT26566.1	0
27031	UFT26598.1	0
27032	UFT26630.1	0
27033	UEN73549.1	0
27034	UED98943.1	0
27035	UEE01004.1	0
27036	UEE01036.1	0
27037	UEC49251.1	0
27038	UEC49283.1	0
27039	UEC49315.1	0
27040	UEC49347.1	0
27041	UEC49379.1	0
27042	UEC49411.1	0
27043	UEC49443.1	0
27044	UEC49475.1	0
27045	UEC49507.1	0
27046	UEC49539.1	0
27047	UEC49571.1	0
27048	UEC49603.1	0
27049	UEC49635.1	0
27050	UEC49667.1	0
27051	UEC49699.1	0
27052	UEC49731.1	0
27053	UEC49763.1	0
27054	UEC49795.1	0
27055	UDN65275.1	0
27056	UDN65307.1	0
27057	UDN65339.1	0
27058	UDN65371.1	0
27059	UDN65403.1	0
27060	UDN65435.1	0
27061	UDN65467.1	0
27062	UDN65499.1	0
27063	UDN65531.1	0
27064	UDN65563.1	0
27065	UDN65595.1	0
27066	UDN65627.1	0
27067	UDN65659.1	0
27068	UDN65691.1	0
27069	UDN65723.1	0
27070	UDN65755.1	0
27071	UDN65787.1	0
27072	UDN65819.1	0
27073	UDN65851.1	0
27074	UDN65883.1	0
27075	UDN65915.1	0
27076	UDD75316.1	0
27077	UCR73949.1	0
27078	UBS89888.1	0
27079	UBR90447.1	0
27080	UBR90479.1	0
27081	UBR90511.1	0
27082	UBR90543.1	0
27083	UBR90575.1	0
27084	UBR90607.1	0
27085	UBR90639.1	0
27086	UBR90671.1	0
27087	QPN01185.1	0
27088	UAY98637.1	0
27089	QZX45777.1	0
27090	QYA73002.1	0
27091	QZL09717.1	0
27092	QZA73680.1	0
27093	QZA73712.1	0
27094	QYY49056.1	0
27095	QYL35551.1	0
27096	QYL35583.1	0
27097	QYA72269.1	0
27098	QXO36536.1	0
27099	QXO36568.1	0
27100	QXO36600.1	0
27101	QXO36632.1	0
27102	QXJ13502.1	0
27103	QXI72715.1	0
27104	QXI72747.1	0
27105	QXI72779.1	0
27106	QXI72811.1	0
27107	QXI72843.1	0
27108	QXI72880.1	0
27109	QXF30873.1	0
27110	QXF31376.1	0
27111	QXF31408.1	0
27112	QXF31440.1	0
27113	QWQ56192.1	0
27114	QWQ56224.1	0
27115	QWQ56256.1	0
27116	QWQ56288.1	0
27117	QWQ56320.1	0
27118	QWQ56352.1	0
27119	QWQ56384.1	0
27120	QWM97891.1	0
27121	QWK65083.1	0
27122	QWE79583.1	0
27123	QWE79615.1	0
27124	QVX32669.1	0
27125	QVX18992.1	0
27126	QVX19024.1	0
27127	QVX19056.1	0
27128	QVX19088.1	0
27129	QVX19120.1	0
27130	QVX19152.1	0
27131	QVX19184.1	0
27132	QVX19216.1	0
27133	QVX19248.1	0
27134	QVX19280.1	0
27135	QVX19312.1	0
27136	QVX19344.1	0
27137	QVX19376.1	0
27138	QVX19408.1	0
27139	QVX19440.1	0
27140	QVX19472.1	0
27141	QVX19504.1	0
27142	QVX19536.1	0
27143	QVX19568.1	0
27144	QVX19600.1	0
27145	QVX19632.1	0
27146	QVX19664.1	0
27147	QVX19696.1	0
27148	QVX19728.1	0
27149	QVX19760.1	0
27150	QVS02698.1	0
27151	QVS02730.1	0
27152	QVS02762.1	0
27153	QVS02794.1	0
27154	QVS02826.1	0
27155	QVS02858.1	0
27156	QSM01493.1	0
27157	QAB47397.1	0
27158	QVH36039.1	0
27159	QVH36071.1	0
27160	QVH36103.1	0
27161	QVH36135.1	0
27162	QVH36167.1	0
27163	QVH36199.1	0
27164	QUS47807.1	0
27165	QUS48072.1	0
27166	QUS52977.1	0
27167	QUQ60646.1	0
27168	QTZ97341.1	0
27169	QTZ97373.1	0
27170	QTZ97405.1	0
27171	QTZ97437.1	0
27172	QTZ97469.1	0
27173	QTZ97501.1	0
27174	QTZ97533.1	0
27175	QTW20827.1	0
27176	QTT61552.1	0
27177	QTT61584.1	0
27178	QTT61616.1	0
27179	QTT61648.1	0
27180	QTQ94932.1	0
27181	QTQ94964.1	0
27182	QTH79690.1	0
27183	QRR19146.1	0
27184	QSX72067.1	0
27185	QSX72099.1	0
27186	QSX72131.1	0
27187	QPN02373.1	0
27188	QSS76705.1	0
27189	QSS76737.1	0
27190	QSS76769.1	0
27191	QSS76801.1	0
27192	QSS76833.1	0
27193	QSD98626.1	0
27194	QPN02338.1	0
27195	QRY02986.1	0
27196	QRY03018.1	0
27197	QRY03050.1	0
27198	QRY03082.1	0
27199	QRY03114.1	0
27200	QRY03146.1	0
27201	QRY03178.1	0
27202	QRY03210.1	0
27203	QRY03242.1	0
27204	QRY03274.1	0
27205	QRY03306.1	0
27206	QRY03338.1	0
27207	QRY03370.1	0
27208	QRY03402.1	0
27209	QRY03434.1	0
27210	QRY03466.1	0
27211	QRY03498.1	0
27212	QRY03530.1	0
27213	QRY03562.1	0
27214	QRY03594.1	0
27215	QRY03626.1	0
27216	QRY03658.1	0
27217	QRY03690.1	0
27218	QRY03722.1	0
27219	QRY03754.1	0
27220	QRY03786.1	0
27221	QRY03818.1	0
27222	QRY03850.1	0
27223	QRY03882.1	0
27224	QRY03914.1	0
27225	QRY03946.1	0
27226	QRY03978.1	0
27227	QRY04010.1	0
27228	QRY04042.1	0
27229	QRY04074.1	0
27230	QRY04106.1	0
27231	QRY04138.1	0
27232	QRY04170.1	0
27233	QRY04202.1	0
27234	QRY04234.1	0
27235	QRY04266.1	0
27236	QRY04298.1	0
27237	QRY04330.1	0
27238	QRY04362.1	0
27239	QRY04394.1	0
27240	QRY04426.1	0
27241	QRY04458.1	0
27242	QRY04490.1	0
27243	QRY04522.1	0
27244	QRY04554.1	0
27245	QRY04586.1	0
27246	QRY04618.1	0
27247	QRY04650.1	0
27248	QRY04682.1	0
27249	QRY04714.1	0
27250	QRY04746.1	0
27251	QRY04778.1	0
27252	QRY04810.1	0
27253	QRY04842.1	0
27254	QRY04874.1	0
27255	QRY04906.1	0
27256	QRY04938.1	0
27257	QRY04970.1	0
27258	QRY05002.1	0
27259	QRY05034.1	0
27260	QRY05066.1	0
27261	QRY05098.1	0
27262	QRY05130.1	0
27263	QRY05162.1	0
27264	QRY05194.1	0
27265	QRY05226.1	0
27266	QRY05258.1	0
27267	QRY05290.1	0
27268	QRY05322.1	0
27269	QRY05354.1	0
27270	QRY05386.1	0
27271	QRY05418.1	0
27272	QRY05450.1	0
27273	QRY05482.1	0
27274	QRY05514.1	0
27275	QRY05546.1	0
27276	QRY05578.1	0
27277	QRY05610.1	0
27278	QRY05642.1	0
27279	QRY05674.1	0
27280	QRY05706.1	0
27281	QRY05738.1	0
27282	QRY05770.1	0
27283	QRY05802.1	0
27284	QRY05834.1	0
27285	QRY05866.1	0
27286	QRY05898.1	0
27287	QRY05930.1	0
27288	QRY05962.1	0
27289	QRY05994.1	0
27290	QRY06026.1	0
27291	QRY06058.1	0
27292	QRY06090.1	0
27293	QRY06122.1	0
27294	QRY06154.1	0
27295	QRY06186.1	0
27296	QRY06218.1	0
27297	QRU95485.1	0
27298	QRU95517.1	0
27299	BCN36660.1	0
27300	QQZ01088.1	0
27301	QJF49252.1	0
27302	BBH51532.1	0
27303	QQL13391.1	0
27304	QQL13803.1	0
27305	QQK85160.1	0
27306	QBQ95437.1	0
27307	QBQ95469.1	0
27308	QBQ95501.1	0
27309	QBQ95533.1	0
27310	QIO03943.1	0
27311	QPN01203.1	0
27312	QPP18957.1	0
27313	QPM65634.1	0
27314	QPL11185.1	0
27315	QPL11217.1	0
27316	QPL11249.1	0
27317	QPL11281.1	0
27318	QPL11313.1	0
27319	QPL11345.1	0
27320	QPK40962.1	0
27321	QGL40125.1	0
27322	QPB75074.1	0
27323	QOQ34375.1	0
27324	QOK63176.1	0
27325	QOK63208.1	0
27326	QOK63240.1	0
27327	QOC68631.1	0
27328	QOC68663.1	0
27329	QNO58424.1	0
27330	QNN81388.1	0
27331	QNN81420.1	0
27332	QNN81452.1	0
27333	QNI22759.1	0
27334	QNG62356.1	0
27335	QNG62388.1	0
27336	QMV80531.1	0
27337	QMV80563.1	0
27338	QMV80596.1	0
27339	QMV80628.1	0
27340	QMV80664.1	0
27341	QMV80696.1	0
27342	QMT62519.1	0
27343	QLL27020.1	0
27344	QLJ85095.1	0
27345	QLI60609.1	0
27346	QKX94850.1	0
27347	QKW90647.1	0
27348	QKQ15094.1	0
27349	QKF94933.1	0
27350	QJX74428.1	0
27351	QJW71425.1	0
27352	QJW71457.1	0
27353	QJP24342.1	0
27354	QJF74498.1	0
27355	AWN00254.1	0
27356	QJA07386.1	0
27357	QIT07039.1	0
27358	QIR81992.1	0
27359	QIQ31306.1	0
27360	QIQ31338.1	0
27361	QIJ70664.1	0
27362	QIJ32352.1	0
27363	QIJ32384.1	0
27364	QIJ32416.1	0
27365	QIJ32448.1	0
27366	QIJ32480.1	0
27367	QIJ32512.1	0
27368	QIJ32544.1	0
27369	QIJ32576.1	0
27370	QIJ32608.1	0
27371	QIH55696.1	0
27372	QIH55728.1	0
27373	QIH55760.1	0
27374	QIH55792.1	0
27375	QIH55824.1	0
27376	QIH55856.1	0
27377	QIH55888.1	0
27378	QIH55920.1	0
27379	QIH55952.1	0
27380	QIH55984.1	0
27381	QIH56016.1	0
27382	QIH56048.1	0
27383	QIH45204.1	0
27384	QIH45236.1	0
27385	QIH45268.1	0
27386	QIH45300.1	0
27387	QIH45332.1	0
27388	QIH45364.1	0
27389	QIH45396.1	0
27390	QIH45428.1	0
27391	QIH45460.1	0
27392	QIH45492.1	0
27393	QIH45524.1	0
27394	QIH12514.1	0
27395	QIH12546.1	0
27396	QIH12578.1	0
27397	QIH12610.1	0
27398	QIH12642.1	0
27399	QIH12674.1	0
27400	QIH12706.1	0
27401	QIH12738.1	0
27402	QIH12770.1	0
27403	QIH12802.1	0
27404	QIH12834.1	0
27405	QIH12866.1	0
27406	QIH12898.1	0
27407	QIH12930.1	0
27408	QIH12962.1	0
27409	QIH12994.1	0
27410	QIH13026.1	0
27411	QIH13058.1	0
27412	QIH13090.1	0
27413	QIH13122.1	0
27414	QIH13154.1	0
27415	QIH13186.1	0
27416	QIH13218.1	0
27417	QIH13250.1	0
27418	QIH13282.1	0
27419	QIH13314.1	0
27420	QIH13346.1	0
27421	QIH13378.1	0
27422	QIH13410.1	0
27423	QIH13442.1	0
27424	QIH13474.1	0
27425	QIH13506.1	0
27426	QIH13538.1	0
27427	QIH13570.1	0
27428	QIH13602.1	0
27429	QIH13634.1	0
27430	QIH13666.1	0
27431	QIH13698.1	0
27432	QIH13730.1	0
27433	QIE08794.1	0
27434	QID41599.1	0
27435	QID57380.1	0
27436	QID57412.1	0
27437	QID57444.1	0
27438	QID58988.1	0
27439	QHZ10077.1	0
27440	QHW12278.1	0
27441	QHU79242.1	0
27442	QHU79274.1	0
27443	QHU79306.1	0
27444	QHU79338.1	0
27445	QHU79370.1	0
27446	QHU79402.1	0
27447	QHU79434.1	0
27448	QHU79466.1	0
27449	QHU79498.1	0
27450	QHU79530.1	0
27451	QHU79562.1	0
27452	QHU79594.1	0
27453	QHU79626.1	0
27454	QHU79658.1	0
27455	QHT53925.1	0
27456	QHT53980.1	0
27457	QHT54012.1	0
27458	QHN70213.1	0
27459	QCY49083.1	0
27460	QHD57740.1	0
27461	QHD57772.1	0
27462	QHD57804.1	0
27463	QHD57836.1	0
27464	QBQ95434.1	0
27465	QHB15467.1	0
27466	QHB15511.1	0
27467	QEJ80496.1	0
27468	QEJ80528.1	0
27469	QEJ80560.1	0
27470	QEJ80592.1	0
27471	QHA25023.1	0
27472	QHA25055.1	0
27473	QHA25087.1	0
27474	QHA25119.1	0
27475	QHA25151.1	0
27476	QGX13954.1	0
27477	QFG39758.1	0
27478	QGV12708.1	0
27479	QGT31820.1	0
27480	QGN65465.1	0
27481	QGN65497.1	0
27482	QGN65535.1	0
27483	QGN65567.1	0
27484	BBP49644.1	0
27485	BBP49676.1	0
27486	QGN03711.1	0
27487	QGJ83130.1	0
27488	QGA84531.1	0
27489	QGA84563.1	0
27490	QGA69843.1	0
27491	QFZ94807.1	0
27492	QBP05523.1	0
27493	QFR98397.1	0
27494	QFR35839.1	0
27495	QFR36407.1	0
27496	QFR07771.1	0
27497	QFR15883.1	0
27498	QFP40024.1	0
27499	QFG40018.1	0
27500	QEY87974.1	0
27501	QEX51313.1	0
27502	QES91110.1	0
27503	QES91142.1	0
27504	QES91174.1	0
27505	QBO66568.1	0
27506	QBY34629.1	0
27507	QEQ90666.1	0
27508	QEO60180.1	0
27509	QEL50487.1	0
27510	QEL50519.1	0
27511	QEL50551.1	0
27512	QEL50583.1	0
27513	QEL50615.1	0
27514	QEL50647.1	0
27515	QEL50679.1	0
27516	QEL53142.1	0
27517	AXU39792.1	0
27518	AXU39824.1	0
27519	AXU39856.1	0
27520	AXU39888.1	0
27521	QDG02845.1	0
27522	QDG02877.1	0
27523	QDG02909.1	0
27524	QDG02941.1	0
27525	QDG02973.1	0
27526	QDG03005.1	0
27527	QDG03037.1	0
27528	QDG03069.1	0
27529	QDG03101.1	0
27530	QDQ68922.1	0
27531	QDQ68954.1	0
27532	QEG59651.1	0
27533	QEF51039.1	0
27534	QEF51077.1	0
27535	QEF51116.1	0
27536	QED89970.1	0
27537	AXL13987.1	0
27538	AXL14019.1	0
27539	QCY72070.1	0
27540	QCY72102.1	0
27541	QCY72134.1	0
27542	AXU22038.1	0
27543	AYW01581.1	0
27544	QDO73327.1	0
27545	QDO67097.1	0
27546	QDH06052.1	0
27547	QBC73659.1	0
27548	QCZ25038.1	0
27549	BBD96269.1	0
27550	QCT23842.1	0
27551	QCT25570.1	0
27552	QCS40547.1	0
27553	QCS40579.1	0
27554	QCS37533.1	0
27555	QCQ82585.1	0
27556	QCQ28884.1	0
27557	QCQ28916.1	0
27558	QCQ28948.1	0
27559	QCQ28980.1	0
27560	QCQ18351.1	0
27561	ANC27999.1	0
27562	QCO31465.1	0
27563	QCO31497.1	0
27564	QCI62303.1	0
27565	QCG74728.1	0
27566	AWC15009.1	0
27567	QBZ28521.1	0
27568	AWQ13228.1	0
27569	QAV52501.1	0
27570	QBO56224.1	0
27571	QBO66518.1	0
27572	QBM00967.1	0
27573	QBL07121.1	0
27574	QBL07153.1	0
27575	QBL07185.1	0
27576	QBL07217.1	0
27577	QBL07249.1	0
27578	QBL07281.1	0
27579	QBL07313.1	0
27580	QBL07345.1	0
27581	QBL07377.1	0
27582	QBL07409.1	0
27583	QBL07441.1	0
27584	QBL07473.1	0
27585	QBL07505.1	0
27586	QBL07537.1	0
27587	QBL07569.1	0
27588	QBL07601.1	0
27589	QBL07633.1	0
27590	QBL07665.1	0
27591	QBL07697.1	0
27592	QBL07729.1	0
27593	QBL07761.1	0
27594	QBL07793.1	0
27595	QBL07825.1	0
27596	BBI93179.1	0
27597	QBK46367.1	0
27598	QBI22266.1	0
27599	AVH79761.1	0
27600	AVH79793.1	0
27601	AVH79825.1	0
27602	AVH79857.1	0
27603	AVH79889.1	0
27604	AVH79921.1	0
27605	AVH79953.1	0
27606	QBC98365.1	0
27607	QBC98397.1	0
27608	QBC98429.1	0
27609	QBC98461.1	0
27610	QBC98493.1	0
27611	QBC98525.1	0
27612	QBC98557.1	0
27613	QBC98589.1	0
27614	QBB20372.1	0
27615	QAX33509.1	0
27616	QAX33541.1	0
27617	ASX95521.1	0
27618	ASX95553.1	0
27619	AXA98709.1	0
27620	QAB42547.1	0
27621	AXU38898.1	0
27622	AZL96548.1	0
27623	AXL95257.1	0
27624	AYX42389.1	0
27625	AYV61094.1	0
27626	AYV61126.1	0
27627	AYP63871.1	0
27628	AYP63903.1	0
27629	AYP63935.1	0
27630	AYP63967.1	0
27631	AYP63999.1	0
27632	AYP64031.1	0
27633	AYP64063.1	0
27634	AYP64095.1	0
27635	AYP64127.1	0
27636	AYP64159.1	0
27637	AYP64191.1	0
27638	AYN61551.1	0
27639	AYH51134.1	0
27640	AYE67479.1	0
27641	AYE88376.1	0
27642	AYE88408.1	0
27643	AYE88440.1	0
27644	AYE88472.1	0
27645	AYE88504.1	0
27646	AYE88536.1	0
27647	AYC81111.1	0
27648	AWY94299.1	0
27649	AWY94331.1	0
27650	AWY94363.1	0
27651	AWY94395.1	0
27652	AWY94427.1	0
27653	AWY94459.1	0
27654	AWY94491.1	0
27655	AWY94269.1	0
27656	AYA73381.1	0
27657	AYA62513.1	0
27658	AXX39035.1	0
27659	AXX39073.1	0
27660	AXX69875.1	0
27661	AXX69907.1	0
27662	AXX69939.1	0
27663	AXX69971.1	0
27664	AXX70003.1	0
27665	AXX70035.1	0
27666	AXX70067.1	0
27667	AXX70099.1	0
27668	AXX70131.1	0
27669	AXX70163.1	0
27670	AXX70195.1	0
27671	AXX70227.1	0
27672	AXX70259.1	0
27673	AXX70291.1	0
27674	AXX70323.1	0
27675	AXX70355.1	0
27676	AXX70387.1	0
27677	AXY61890.1	0
27678	AXY61922.1	0
27679	AXY61954.1	0
27680	AXY61986.1	0
27681	AXV45359.1	0
27682	AXP19724.1	0
27683	AXN77447.1	0
27684	AXN77479.1	0
27685	AXN93714.1	0
27686	AXK15516.1	0
27687	AXB71927.1	0
27688	AWX66248.1	0
27689	AWX66809.1	0
27690	AWV91672.1	0
27691	AWV91952.1	0
27692	AWT58115.1	0
27693	AWO14285.1	0
27694	AWF94042.1	0
27695	AWM96929.1	0
27696	AWL54273.1	0
27697	AWK59920.1	0
27698	AWK29895.1	0
27699	AWH15092.1	0
27700	AWH15124.1	0
27701	AWH15156.1	0
27702	AWD84443.1	0
27703	AWD30740.1	0
27704	AWD30772.1	0
27705	AWD30804.1	0
27706	AWD30836.1	0
27707	AWD30868.1	0
27708	AWD30900.1	0
27709	AWD30932.1	0
27710	AWD30964.1	0
27711	AWD30996.1	0
27712	AWD31028.1	0
27713	AWD31060.1	0
27714	AWD31092.1	0
27715	AWD31124.1	0
27716	AWD31156.1	0
27717	AWD31188.1	0
27718	AWD31220.1	0
27719	AWD31252.1	0
27720	AWD31284.1	0
27721	AWD31316.1	0
27722	AWD31348.1	0
27723	AWD31380.1	0
27724	AWD31412.1	0
27725	AWD31444.1	0
27726	AWD31476.1	0
27727	AWD31508.1	0
27728	AWD31540.1	0
27729	AWD31572.1	0
27730	AWB51919.1	0
27731	AVU88421.1	0
27732	ARD24649.1	0
27733	ARD24681.1	0
27734	AVR43696.1	0
27735	AVP27501.1	0
27736	AVN97897.1	0
27737	CZF95167.1	0
27738	CZF95199.1	0
27739	AVI16757.1	0
27740	AVH79727.1	0
27741	AVG22666.1	0
27742	AVG22698.1	0
27743	AVE14342.1	0
27744	AOF45885.1	0
27745	AOF45917.1	0
27746	AVD73941.1	0
27747	AVD73973.1	0
27748	AQT38111.1	0
27749	AUX81297.1	0
27750	AUX81329.1	0
27751	AOF45957.1	0
27752	AST99389.1	0
27753	AST99421.1	0
27754	AST99453.1	0
27755	ASW22627.1	0
27756	AUT36496.1	0
27757	AUR44998.1	0
27758	AUO38594.1	0
27759	ARA74354.1	0
27760	AUC02297.1	0
27761	CUR24665.1	0
27762	CUR44409.1	0
27763	CUR44441.1	0
27764	ASA49103.1	0
27765	ASA49135.1	0
27766	ASA49167.1	0
27767	ATJ44628.1	0
27768	ATI96900.1	0
27769	ATI96932.1	0
27770	ATI23476.1	0
27771	ATG84434.1	0
27772	CUH74511.1	0
27773	CUH74543.1	0
27774	ART92570.1	0
27775	ATD50501.1	0
27776	AST11828.1	0
27777	CUR29875.1	0
27778	CUR29907.1	0
27779	CUR29939.1	0
27780	ASU64376.1	0
27781	ASU64408.1	0
27782	ASU45682.1	0
27783	BBA21854.1	0
27784	ASU08492.1	0
27785	AST47741.1	0
27786	AST09911.1	0
27787	AST09943.1	0
27788	ASR80880.1	0
27789	ASO96019.1	0
27790	ASN77425.1	0
27791	ASL70123.1	0
27792	CRL31564.1	0
27793	ASK06243.1	0
27794	ASF23361.1	0
27795	ANO40459.1	0
27796	ANO40491.1	0
27797	ASC55302.1	0
27798	CRN04282.1	0
27799	ARV90067.1	0
27800	ARV90099.1	0
27801	ARV90131.1	0
27802	ARV90163.1	0
27803	ARV90195.1	0
27804	ARV90227.1	0
27805	ARV90259.1	0
27806	ARV90291.1	0
27807	ARV90323.1	0
27808	ARV90355.1	0
27809	ARV90387.1	0
27810	ARV90419.1	0
27811	ARV90451.1	0
27812	ARV90483.1	0
27813	ARV90515.1	0
27814	ARV90547.1	0
27815	ARV90579.1	0
27816	ARV90611.1	0
27817	ARV90643.1	0
27818	ARV90675.1	0
27819	ARV90707.1	0
27820	ARV90739.1	0
27821	ARV90771.1	0
27822	ARV90803.1	0
27823	ARV90835.1	0
27824	ARV90867.1	0
27825	ARV90899.1	0
27826	ARV86360.1	0
27827	ARV02204.1	0
27828	ARV02236.1	0
27829	ARV02268.1	0
27830	ARV02300.1	0
27831	ARV02332.1	0
27832	BAX87968.1	0
27833	ART91864.1	0
27834	ARR96794.1	0
27835	ARR96826.1	0
27836	ARR96858.1	0
27837	ARR96890.1	0
27838	ARR96922.1	0
27839	ARR96954.1	0
27840	ARR74900.1	0
27841	ARI46329.1	0
27842	ARI46361.1	0
27843	ARM20154.1	0
27844	APC65767.1	0
27845	APC65799.1	0
27846	ANA78378.1	0
27847	ANA78410.1	0
27848	ARI21942.1	0
27849	ARD24690.1	0
27850	ARA74349.1	0
27851	AQY19020.1	0
27852	AQY19052.1	0
27853	AQY19084.1	0
27854	AQX77519.1	0
27855	AQX34431.1	0
27856	CRI05802.1	0
27857	CRI05845.1	0
27858	AQU42516.1	0
27859	AQT27339.2	0
27860	AQS23370.1	0
27861	AQT01429.1	0
27862	AQT01461.1	0
27863	AQT01493.1	0
27864	AQT01525.1	0
27865	AQT01557.1	0
27866	AQT01589.1	0
27867	AQT01621.1	0
27868	AQN80507.1	0
27869	AQE67271.1	0
27870	APZ85857.1	0
27871	APZ85889.1	0
27872	APZ85921.1	0
27873	APZ85953.1	0
27874	APZ85985.1	0
27875	APZ86017.1	0
27876	APZ86049.1	0
27877	APZ86081.1	0
27878	APZ86113.1	0
27879	APZ86145.1	0
27880	APZ86177.1	0
27881	APZ86209.1	0
27882	APZ86241.1	0
27883	APZ86273.1	0
27884	APZ86305.1	0
27885	APZ86337.1	0
27886	APZ86369.1	0
27887	APZ86401.1	0
27888	APZ86433.1	0
27889	APZ86465.1	0
27890	APZ86497.1	0
27891	APZ86529.1	0
27892	APZ86561.1	0
27893	APZ86593.1	0
27894	APZ86625.1	0
27895	APZ86657.1	0
27896	APZ86689.1	0
27897	APZ86721.1	0
27898	APZ75443.1	0
27899	CRI05734.1	0
27900	APX61390.1	0
27901	APX44082.1	0
27902	CVH55595.1	0
27903	APW35688.1	0
27904	APU91935.1	0
27905	APT71229.1	0
27906	APT69203.1	0
27907	CDN40954.1	0
27908	APP87684.1	0
27909	APP87716.1	0
27910	BAW33042.1	0
27911	APM86255.1	0
27912	APM86287.1	0
27913	API65431.1	0
27914	API65467.1	0
27915	BAW32359.1	0
27916	AMY16486.1	0
27917	APD29108.1	0
27918	APD29140.1	0
27919	APD29172.1	0
27920	APD30577.1	0
27921	APD30609.1	0
27922	APD30641.1	0
27923	APD30673.1	0
27924	CEK41049.1	0
27925	CEK41172.1	0
27926	APC57604.1	0
27927	APB53936.1	0
27928	APB53968.1	0
27929	APB54000.1	0
27930	APB54032.1	0
27931	APB54064.1	0
27932	APB54096.1	0
27933	APB54128.1	0
27934	APB54160.1	0
27935	APB54192.1	0
27936	APB03053.1	0
27937	AOZ21330.1	0
27938	AOZ16244.1	0
27939	AOW44200.1	0
27940	AOW71931.1	0
27941	AOV56892.1	0
27942	AOV62480.1	0
27943	AOT83371.1	0
27944	AOT83403.1	0
27945	AOT83435.1	0
27946	AOT83467.1	0
27947	AOT83541.1	0
27948	AOT83573.1	0
27949	ANA10005.1	0
27950	AOR05720.1	0
27951	AHC03611.1	0
27952	ANO40048.1	0
27953	ANO40080.1	0
27954	ANO40112.1	0
27955	ANO40144.1	0
27956	ANO40176.1	0
27957	ANO40208.1	0
27958	ANO40240.1	0
27959	ANO40272.1	0
27960	ANO40304.1	0
27961	ANO40336.1	0
27962	ANO40368.1	0
27963	ANO40400.1	0
27964	ANO40432.1	0
27965	AOD62885.1	0
27966	ANZ02064.1	0
27967	ANY59209.1	0
27968	ANW72370.1	0
27969	ANS14404.1	0
27970	ANW06333.1	0
27971	ANW06365.1	0
27972	ANW06397.1	0
27973	ANW06429.1	0
27974	ANW06461.1	0
27975	AIY33308.1	0
27976	AIY33340.1	0
27977	AIY33372.1	0
27978	AIY33404.1	0
27979	AIY33436.1	0
27980	AIY33468.1	0
27981	AIY33500.1	0
27982	AIY33532.1	0
27983	AIY33564.1	0
27984	AIY33596.1	0
27985	AIY33628.1	0
27986	AIY33660.1	0
27987	AIY33692.1	0
27988	AIY33724.1	0
27989	AIY33756.1	0
27990	ANV28033.1	0
27991	ANT48114.1	0
27992	ANN88434.1	0
27993	AND95559.1	0
27994	CEK41028.1	0
27995	CRI05772.1	0
27996	ANN23971.1	0
27997	ANJ77855.1	0
27998	AKJ80162.1	0
27999	ALO02557.1	0
28000	ALO02589.1	0
28001	ALO02624.1	0
28002	ALO02847.1	0
28003	AMB61294.1	0
28004	ANG57801.1	0
28005	ANG57833.1	0
28006	ANG57865.1	0
28007	ALO02541.1	0
28008	ANC96679.1	0
28009	ANB41503.1	0
28010	ANA76163.1	0
28011	ANA76195.1	0
28012	ANA76227.1	0
28013	ANA76259.1	0
28014	ANA76291.1	0
28015	ANA76323.1	0
28016	ANA76355.1	0
28017	ANA76387.1	0
28018	ANA10054.1	0
28019	ANA10086.1	0
28020	ANA10118.1	0
28021	SAM29867.1	0
28022	SAM29899.1	0
28023	SAM29931.1	0
28024	AMY60413.1	0
28025	AMY63032.1	0
28026	AMY63064.1	0
28027	AMY63096.1	0
28028	AMY63128.1	0
28029	AMY26879.1	0
28030	AMW77375.1	0
28031	AMW77407.1	0
28032	AMW77439.1	0
28033	AMW86982.1	0
28034	AMW87014.1	0
28035	AMW03294.1	0
28036	AMT74355.1	0
28037	AMT74387.1	0
28038	AMT74419.1	0
28039	AMT75105.1	0
28040	AMT75137.1	0
28041	AMT75169.1	0
28042	AMQ49187.1	0
28043	AMQ35533.1	0
28044	AMQ35565.1	0
28045	AMP46469.1	0
28046	CDO50052.1	0
28047	CDO50012.1	0
28048	AMO64302.1	0
28049	AMN14217.1	0
28050	AKS48110.1	0
28051	AKV94652.1	0
28052	CDO50170.1	0
28053	CDO50208.1	0
28054	CDO50240.1	0
28055	CDO50272.1	0
28056	CDO50304.1	0
28057	CDO50336.1	0
28058	AMK37750.1	0
28059	AMK37782.1	0
28060	AMK07580.1	0
28061	CDN72732.1	0
28062	CDN72764.1	0
28063	CDN72796.1	0
28064	AMD16410.1	0
28065	AMD16442.1	0
28066	AMD16474.1	0
28067	AMD16506.1	0
28068	AMD16538.1	0
28069	ALS35320.1	0
28070	AMB26924.1	0
28071	AMB18901.1	0
28072	AJE24751.1	0
28073	AJE24783.1	0
28074	AJE24815.1	0
28075	AJE24847.1	0
28076	AJE24879.1	0
28077	AJE24911.1	0
28078	AJE24943.1	0
28079	ALV85594.1	0
28080	CEJ95673.1	0
28081	CEJ95705.1	0
28082	BAU21340.1	0
28083	BAU21372.1	0
28084	ALU33548.1	0
28085	AFW99565.2	0
28086	ALT14563.1	0
28087	ALR86740.1	0
28088	ALR86772.1	0
28089	ALR86804.1	0
28090	ALR86836.1	0
28091	ALR86868.1	0
28092	CEN60845.1	0
28093	ALP32161.1	0
28094	ALO78627.1	0
28095	ALN12529.1	0
28096	ALN12561.1	0
28097	ALK27174.1	0
28098	ALK03421.1	0
28099	ALK03453.1	0
28100	ALK03485.1	0
28101	ALK03517.1	0
28102	ALK03549.1	0
28103	ALK03581.1	0
28104	ALK03613.1	0
28105	ALK03645.1	0
28106	ALI86588.1	0
28107	ALI86620.1	0
28108	ALG02685.1	0
28109	ALF37663.1	0
28110	ALF37695.1	0
28111	ALF37727.1	0
28112	ALF37759.1	0
28113	ALF37791.1	0
28114	ALF37823.1	0
28115	ALB25927.1	0
28116	ALB25959.1	0
28117	ALB25991.1	0
28118	ALB26023.1	0
28119	ALB26055.1	0
28120	ALB26087.1	0
28121	ALB26119.1	0
28122	ALB26151.1	0
28123	ALB26183.1	0
28124	ALB26318.1	0
28125	ALB26350.1	0
28126	ALE31234.1	0
28127	ALB05636.1	0
28128	AKZ17004.1	0
28129	AKV88725.1	0
28130	CRI06251.1	0
28131	CRI06286.1	0
28132	CRI06318.1	0
28133	CRI06350.1	0
28134	CDG50413.1	0
28135	CDG50445.1	0
28136	AKP95626.1	0
28137	AKP16277.1	0
28138	AKN78998.1	0
28139	AKN79156.1	0
28140	AKM94184.1	0
28141	AKM16747.1	0
28142	AKL72090.1	0
28143	CDW92189.1	0
28144	AKI69700.1	0
28145	AKH66020.1	0
28146	AHZ65070.1	0
28147	AHZ65102.1	0
28148	AHZ62839.1	0
28149	AHZ62871.1	0
28150	AHZ62903.1	0
28151	AHZ62935.1	0
28152	AHZ62967.1	0
28153	AHZ62999.1	0
28154	AHZ63031.1	0
28155	AHZ63063.1	0
28156	AHZ63095.1	0
28157	CRI68197.1	0
28158	CRI68229.1	0
28159	CRI68261.1	0
28160	CRI68293.1	0
28161	CRI68325.1	0
28162	CRI68357.1	0
28163	CRI68389.1	0
28164	CRI68421.1	0
28165	CRI68453.1	0
28166	CRI68485.1	0
28167	CRI68517.1	0
28168	CRI68549.1	0
28169	CRI68581.1	0
28170	CRI68613.1	0
28171	CRI68645.1	0
28172	CRI68677.1	0
28173	CRI68709.1	0
28174	CCW43185.1	0
28175	AJW66417.1	0
28176	AJW66449.1	0
28177	AJW80804.1	0
28178	AJW80836.1	0
28179	AJW80868.1	0
28180	AJW80900.1	0
28181	AJW80932.1	0
28182	AHN60586.1	0
28183	AJR29345.1	0
28184	AJG36444.1	0
28185	AJF47591.1	0
28186	AJF36770.1	0
28187	AJB29772.1	0
28188	CCM97046.1	0
28189	CDR32835.1	0
28190	AIY67897.1	0
28191	AIY67929.1	0
28192	AIY67961.1	0
28193	AIY32727.1	0
28194	AIY32759.1	0
28195	AIY32791.1	0
28196	AIY32823.1	0
28197	AIY32855.1	0
28198	AIY32887.1	0
28199	AIY32919.1	0
28200	AIY32951.1	0
28201	AIY32983.1	0
28202	AIY33015.1	0
28203	AIY33047.1	0
28204	AIY33079.1	0
28205	AIY33111.1	0
28206	AIY33143.1	0
28207	AIY33175.1	0
28208	AIY33207.1	0
28209	AIY33239.1	0
28210	AIY33271.1	0
28211	AIY31180.1	0
28212	AIY31212.1	0
28213	AIW42766.1	0
28214	AIU98482.1	0
28215	AIT72063.1	0
28216	AIT72095.1	0
28217	AIT72127.1	0
28218	AIT72159.1	0
28219	AIT72191.1	0
28220	AIT72223.1	0
28221	AIT72255.1	0
28222	AIT72287.1	0
28223	AIT72319.1	0
28224	AIT72351.1	0
28225	AIT72383.1	0
28226	AIT72415.1	0
28227	AIT72447.1	0
28228	AIT72479.1	0
28229	AIT72511.1	0
28230	AIT72543.1	0
28231	AIT42279.1	0
28232	AIS68779.1	0
28233	AIR77202.1	0
28234	AIR91781.1	0
28235	AIR91813.1	0
28236	AIR91845.1	0
28237	AIR91877.1	0
28238	AGV02044.1	0
28239	AHX71634.1	0
28240	AIK26645.1	0
28241	AIK26677.1	0
28242	AIK26709.1	0
28243	AIK26741.1	0
28244	AIK26773.1	0
28245	AIK26805.1	0
28246	AIQ85885.1	0
28247	AIQ85917.1	0
28248	AIQ85949.1	0
28249	AIQ85981.1	0
28250	AIQ86013.1	0
28251	AIQ86045.1	0
28252	AIQ86077.1	0
28253	AIQ86109.1	0
28254	AIQ86141.1	0
28255	AIQ86173.1	0
28256	AIQ86205.1	0
28257	AIQ86237.1	0
28258	AIQ86269.1	0
28259	AIQ86301.1	0
28260	AIQ86333.1	0
28261	AIQ86365.1	0
28262	AIQ86397.1	0
28263	AIQ86429.1	0
28264	AIQ86461.1	0
28265	AIQ86493.1	0
28266	AIQ86525.1	0
28267	AIR07406.1	0
28268	AIP98389.1	0
28269	AGW16206.1	0
28270	AIP87541.1	0
28271	AIP87573.1	0
28272	AIP87605.1	0
28273	AIP87637.1	0
28274	AIP87669.1	0
28275	AIP87701.1	0
28276	AIP87733.1	0
28277	AIP87765.1	0
28278	AIP87797.1	0
28279	AIP87829.1	0
28280	AIP87861.1	0
28281	AIP87893.1	0
28282	AIP87925.1	0
28283	AIP87957.1	0
28284	AIP87989.1	0
28285	AIP88021.1	0
28286	AIP88053.1	0
28287	AIP88085.1	0
28288	AIP88117.1	0
28289	AIP88149.1	0
28290	AIP88181.1	0
28291	AIP88213.1	0
28292	AIP88245.1	0
28293	AIP88277.1	0
28294	AIP88309.1	0
28295	AIP88341.1	0
28296	AIP88373.1	0
28297	AIP88405.1	0
28298	AIP88437.1	0
28299	AIP88469.1	0
28300	AIP88501.1	0
28301	AIP88533.1	0
28302	AIP88565.1	0
28303	AIP88597.1	0
28304	AIP88629.1	0
28305	AIP88661.1	0
28306	AIP88693.1	0
28307	AIP88725.1	0
28308	AIP88757.1	0
28309	AIP88789.1	0
28310	AIP88821.1	0
28311	AIP88853.1	0
28312	AIP88885.1	0
28313	AIP88917.1	0
28314	AIP88949.1	0
28315	AIP88981.1	0
28316	AIP89013.1	0
28317	AIP89045.1	0
28318	AIP89077.1	0
28319	AIP89109.1	0
28320	AIP89141.1	0
28321	AIP89173.1	0
28322	AIP89205.1	0
28323	AIP89237.1	0
28324	AIP89269.1	0
28325	AIP89301.1	0
28326	AIP89333.1	0
28327	AIP89365.1	0
28328	AIP89397.1	0
28329	AIP89429.1	0
28330	AIP89461.1	0
28331	AIP89493.1	0
28332	AIP89525.1	0
28333	AIP89557.1	0
28334	AIP89589.1	0
28335	AIP89621.1	0
28336	AIP89653.1	0
28337	AIP89685.1	0
28338	AIP89717.1	0
28339	AIP89749.1	0
28340	AIP89781.1	0
28341	AIP89813.1	0
28342	AIP89845.1	0
28343	AIP89877.1	0
28344	CDI41127.1	0
28345	CDI41159.1	0
28346	AHA80806.1	0
28347	AHA80838.1	0
28348	AIN41799.1	0
28349	AIN35505.1	0
28350	AIN35537.1	0
28351	AIN35569.1	0
28352	AIN35601.1	0
28353	AIN35633.1	0
28354	AIN35665.1	0
28355	AIN35697.1	0
28356	AIN35729.1	0
28357	AIN35761.1	0
28358	AIN35793.1	0
28359	AIN35825.1	0
28360	AIN35857.1	0
28361	AIN35889.1	0
28362	AIN35921.1	0
28363	AIN35953.1	0
28364	AIN35985.1	0
28365	AIN36017.1	0
28366	AIN36049.1	0
28367	AIN36081.1	0
28368	AIN36113.1	0
28369	AIN36145.1	0
28370	AIN36177.1	0
28371	AIN36209.1	0
28372	AIN36241.1	0
28373	AIN36273.1	0
28374	AIN36305.1	0
28375	AIN36337.1	0
28376	AIN36369.1	0
28377	AIN36401.1	0
28378	AIN36433.1	0
28379	AIN36465.1	0
28380	AIN36497.1	0
28381	AIN36529.1	0
28382	AIL33383.1	0
28383	AIL25842.1	0
28384	CDI30248.2	0
28385	AII96794.1	0
28386	AIH07481.1	0
28387	AIH07513.1	0
28388	AIH07608.1	0
28389	AIG88602.1	0
28390	AIG88634.1	0
28391	AIF75224.1	0
28392	AIF75256.1	0
28393	AIF27536.1	0
28394	AIC83091.1	0
28395	AHZ45488.1	0
28396	AHY39253.1	0
28397	AHX84145.1	0
28398	AHX57847.1	0
28399	AHX25724.1	0
28400	AHW57434.1	0
28401	AHN96168.1	0
28402	AHF50179.1	0
28403	CDI44970.1	0
28404	AHN95429.1	0
28405	AHN95461.1	0
28406	AHN49646.1	0
28407	AHM26189.1	0
28408	AHM88330.1	0
28409	AHM88362.1	0
28410	AHL67655.1	0
28411	AHL29205.1	0
28412	AHL29238.1	0
28413	AHL29273.1	0
28414	AHG95949.1	0
28415	AHE80675.1	0
28416	AHH24775.1	0
28417	AHG31029.1	0
28418	AHF50411.1	0
28419	AGT42413.1	0
28420	AHB73967.1	0
28421	AGT42494.1	0
28422	AHB52746.1	0
28423	AHB20290.1	0
28424	AGT55976.1	0
28425	AHA80979.1	0
28426	AHA82189.1	0
28427	AHA82221.1	0
28428	AHA82253.1	0
28429	AFU75272.1	0
28430	AGZ95248.1	0
28431	AGZ95280.1	0
28432	AGZ95312.1	0
28433	AGR84096.1	0
28434	AGR84128.1	0
28435	CCW72618.1	0
28436	CCW72650.1	0
28437	CDG49310.1	0
28438	AGO45835.1	0
28439	AGW18225.1	0
28440	AGV76866.1	0
28441	AGN52706.1	0
28442	AGV05472.1	0
28443	AGU16847.1	0
28444	AGT59187.1	0
28445	AGT59219.1	0
28446	AGT45299.1	0
28447	AGT45331.1	0
28448	AGT45363.1	0
28449	AGT45395.1	0
28450	AGT45427.1	0
28451	AGT45459.1	0
28452	CCK73231.1	0
28453	CCK73263.1	0
28454	CCK73295.1	0
28455	CCK73327.1	0
28456	CCK73359.1	0
28457	AGS56764.1	0
28458	AGS77232.1	0
28459	AGS77264.1	0
28460	AGS42419.1	0
28461	AGI62908.1	0
28462	AGR88289.1	0
28463	AGR88321.1	0
28464	AGR88353.1	0
28465	AGR84140.1	0
28466	AGR34344.1	0
28467	CCV02659.1	0
28468	AGO64001.1	0
28469	AGO64033.1	0
28470	CCH63330.1	0
28471	AGO02050.1	0
28472	AGO02082.1	0
28473	AGO02114.1	0
28474	AGO02146.1	0
28475	CDF72413.1	0
28476	AFZ40230.1	0
28477	AGM20532.1	0
28478	AGL72212.1	0
28479	AGL72244.1	0
28480	AGL72276.1	0
28481	AGL74870.1	0
28482	AGK90271.1	0
28483	AFU54051.1	0
28484	CCV02690.1	0
28485	AGI16834.1	0
28486	AGH29559.1	0
28487	AGH29591.1	0
28488	AGH29623.1	0
28489	AGH29655.1	0
28490	AGH29687.1	0
28491	AGH29719.1	0
28492	AGH29751.1	0
28493	AGH29783.1	0
28494	AGH29815.1	0
28495	AGH29847.1	0
28496	AGH29879.1	0
28497	AGH29911.1	0
28498	AGH29943.1	0
28499	AGH29975.1	0
28500	AGH30007.1	0
28501	AGH30039.1	0
28502	AGH30071.1	0
28503	AGH30103.1	0
28504	AGH27752.1	0
28505	AGH27784.1	0
28506	AGH27816.1	0
28507	AGH27848.1	0
28508	CCG85209.1	0
28509	AGG18214.1	0
28510	AGG14316.1	0
28511	AGF41092.1	0
28512	AGF33911.1	0
28513	AGE92375.1	0
28514	AGE12525.1	0
28515	AGD98575.1	0
28516	AGD98607.1	0
28517	AGD98639.1	0
28518	AGD98671.1	0
28519	AGD79169.1	0
28520	AGC54791.1	0
28521	CCF77737.1	0
28522	CCH75821.1	0
28523	CCH75853.1	0
28524	AGA60267.1	0
28525	AGA60299.1	0
28526	AGA19505.1	0
28527	AGA19537.1	0
28528	AGA19569.1	0
28529	AGA16326.1	0
28530	AGA16358.1	0
28531	AGA16390.1	0
28532	AGA16422.1	0
28533	AGA16454.1	0
28534	AGA16486.1	0
28535	AFY63439.1	0
28536	AFQ60604.1	0
28537	AFQ93623.1	0
28538	AFX60481.1	0
28539	AFX60513.1	0
28540	AFX60545.1	0
28541	AFX60577.1	0
28542	AFX60609.1	0
28543	AFX60641.1	0
28544	AFX60673.1	0
28545	AFX60705.1	0
28546	AFX60737.1	0
28547	AFX60769.1	0
28548	AFX60801.1	0
28549	AFW90694.1	0
28550	AFX60952.1	0
28551	CCO62005.1	0
28552	AEY77838.1	0
28553	AFV52561.1	0
28554	AFV52593.1	0
28555	AFV46331.1	0
28556	AFV36747.1	0
28557	CCH63312.1	0
28558	AFU83193.1	0
28559	AFU61938.1	0
28560	AFU61970.1	0
28561	AFU54650.1	0
28562	AFU34387.1	0
28563	AFT90668.1	0
28564	AFQ93644.1	0
28565	AFS44517.1	0
28566	AFS44552.1	0
28567	AFR11608.1	0
28568	AFR11640.1	0
28569	AFQ55285.1	0
28570	AFQ23204.1	0
28571	AFN80588.1	0
28572	AFN80620.1	0
28573	AFN80652.1	0
28574	AFN80684.1	0
28575	AFN80716.1	0
28576	AFQ00059.1	0
28577	AFP89689.1	0
28578	AFP89721.1	0
28579	AFP19865.1	0
28580	AFO64644.1	0
28581	AFO38347.1	0
28582	AFN54983.1	0
28583	AFN53762.1	0
28584	AEI73661.1	0
28585	AFM56693.1	0
28586	AEG89734.1	0
28587	AEG89766.1	0
28588	AEG89798.1	0
28589	AEG89830.1	0
28590	AEG89862.1	0
28591	AEG89894.1	0
28592	AEG89926.1	0
28593	AEG89958.1	0
28594	AEG89990.1	0
28595	AEG90022.1	0
28596	AEG90054.1	0
28597	AEG90086.1	0
28598	AEG90118.1	0
28599	AEG90150.1	0
28600	AEG90182.1	0
28601	AEG90214.1	0
28602	AEG90246.1	0
28603	AEG90278.1	0
28604	AEG90310.1	0
28605	AEG90342.1	0
28606	AEG90374.1	0
28607	AEG90406.1	0
28608	AEG90438.1	0
28609	AEG90470.1	0
28610	AEG90502.1	0
28611	AEG90534.1	0
28612	AEG90566.1	0
28613	AEG90598.1	0
28614	AEG90630.1	0
28615	CCI71997.1	0
28616	AFI56602.1	0
28617	AFK29900.1	0
28618	AFK14056.1	0
28619	AFK14088.1	0
28620	AFJ54081.1	0
28621	AFI57871.1	0
28622	AEI52846.1	0
28623	AEI52878.1	0
28624	AFH68190.1	0
28625	AEA76753.1	0
28626	AEA76785.1	0
28627	AEA76817.1	0
28628	AEA76849.1	0
28629	AFF60018.1	0
28630	AFD62680.1	0
28631	AFD62712.1	0
28632	AFD54490.1	0
28633	AFD54522.1	0
28634	AFD54554.1	0
28635	AFD62963.1	0
28636	AFD62995.1	0
28637	AFD63027.1	0
28638	AFD63059.1	0
28639	AFD63091.1	0
28640	AFC75734.1	0
28641	AFC41172.1	0
28642	AFC37711.1	0
28643	AFC37743.1	0
28644	ADV32619.1	0
28645	AFB83439.1	0
28646	AFB83471.1	0
28647	AFB83503.1	0
28648	AFB81501.1	0
28649	AFB81533.1	0
28650	AFA42974.1	0
28651	AFA43006.1	0
28652	AFA43038.1	0
28653	AFA43070.1	0
28654	AFA43102.1	0
28655	AFA43134.1	0
28656	AFA43166.1	0
28657	AFA26437.2	0
28658	AEZ66851.1	0
28659	AEZ66883.1	0
28660	AEZ67183.1	0
28661	AEZ00922.1	0
28662	AEY77439.1	0
28663	AEY77471.1	0
28664	AEY77503.1	0
28665	AEY78482.1	0
28666	AEY68251.1	0
28667	AEY63679.1	0
28668	AEX37898.1	0
28669	AEX37930.1	0
28670	AEX37962.1	0
28671	AEX37994.1	0
28672	AEX31071.1	0
28673	AEX31103.1	0
28674	AEX15670.1	0
28675	AEI91328.1	0
28676	AEI91360.1	0
28677	AEI91392.1	0
28678	AEI91424.1	0
28679	AEW67080.1	0
28680	AEV54102.1	0
28681	CCE21608.1	0
28682	AET80648.1	0
28683	AET80680.1	0
28684	AET14621.1	0
28685	ADP06404.1	0
28686	AER09314.1	0
28687	AER09346.1	0
28688	AEP82951.1	0
28689	AEP82983.1	0
28690	AEP83015.1	0
28691	AEP68832.1	0
28692	AEO79000.1	0
28693	AEO17924.1	0
28694	AEO17956.1	0
28695	AEO17988.1	0
28696	AEO18020.1	0
28697	AEO18052.1	0
28698	AEO18084.1	0
28699	AEO18116.1	0
28700	AEO18148.1	0
28701	AEM97889.1	0
28702	AEM36744.1	0
28703	CCD22085.1	0
28704	AEL28900.1	0
28705	AEL31821.1	0
28706	AEL31853.1	0
28707	AEL31885.1	0
28708	AEL31917.1	0
28709	AEL31949.1	0
28710	AEL31981.1	0
28711	AEL32013.1	0
28712	AEL32045.1	0
28713	AEL32077.1	0
28714	AEL32109.1	0
28715	AEL32141.1	0
28716	AEL32173.1	0
28717	AEL32205.1	0
28718	AEL32237.1	0
28719	AEL32269.1	0
28720	AEL32301.1	0
28721	AEL32333.1	0
28722	AEL32365.1	0
28723	ADH84312.1	0
28724	AEK78870.1	0
28725	AEK78902.1	0
28726	AEI91489.1	0
28727	CAZ65452.1	0
28728	BAK38572.1	0
28729	ADD92142.1	0
28730	AEG42042.1	0
28731	AEF12619.1	0
28732	AED89159.1	0
28733	AED02004.1	0
28734	ADC32516.1	0
28735	ADV32623.1	0
28736	AEA08450.1	0
28737	AEA08482.1	0
28738	ADZ96475.1	0
28739	ADZ96507.1	0
28740	ADZ96539.1	0
28741	ADZ96571.1	0
28742	ADZ96603.1	0
28743	ADZ96635.1	0
28744	ADZ96667.1	0
28745	ADZ45285.1	0
28746	ADY88066.1	0
28747	ADX96025.1	0
28748	ADW24244.1	0
28749	ADV15493.1	0
28750	ADV15525.1	0
28751	ADU54614.1	0
28752	ADO40491.1	0
28753	ADO40523.1	0
28754	ADO40555.1	0
28755	ADO40587.1	0
28756	ADO40619.1	0
28757	ADO40651.1	0
28758	ADO40683.1	0
28759	ADO40715.1	0
28760	ADO40747.1	0
28761	ADO40779.1	0
28762	ADO40811.1	0
28763	ADO40843.1	0
28764	ADO40875.1	0
28765	ADO40907.1	0
28766	ADO40939.1	0
28767	ADO40971.1	0
28768	ADO41003.1	0
28769	ADO41035.1	0
28770	ADO41067.1	0
28771	ADU02161.1	0
28772	CBY83989.1	0
28773	ADN85602.1	0
28774	ADT64471.1	0
28775	ADT65388.1	0
28776	ADT65420.1	0
28777	ADG37253.1	0
28778	ADG37285.1	0
28779	ADR79363.1	0
28780	ADQ74534.1	0
28781	ADQ74566.1	0
28782	ADQ28110.1	0
28783	ADQ13187.1	0
28784	ADQ13219.1	0
28785	ADP30805.1	0
28786	ADO41104.1	0
28787	CBL51931.1	0
28788	ADN84050.1	0
28789	ADC79160.1	0
28790	ADM64621.1	0
28791	ADM47748.1	0
28792	ADL32225.1	0
28793	ADK73492.3	0
28794	ADK24728.1	0
28795	ADJ58432.1	0
28796	ADJ38384.1	0
28797	ADI56607.1	0
28798	ADJ19040.1	0
28799	CBA18073.1	0
28800	ADH43295.1	0
28801	CBA13347.1	0
28802	ADF43041.1	0
28803	CBL58168.1	0
28804	ADE09028.1	0
28805	ADE09060.1	0
28806	ADE09092.1	0
28807	ADE09124.1	0
28808	ADE09156.1	0
28809	ADE09188.1	0
28810	ADE09220.1	0
28811	ADE09252.1	0
28812	ADE09284.1	0
28813	ADD73424.1	0
28814	ACY79460.1	0
28815	ADD70019.1	0
28816	CAT00633.1	0
28817	ADB92603.1	0
28818	CBJ04671.1	0
28819	CAW31004.1	0
28820	CAW31037.1	0
28821	CBE70775.1	0
28822	ADA71040.1	0
28823	ADA67957.1	0
28824	ACZ71222.1	0
28825	CBG76609.1	0
28826	ACZ04143.1	0
28827	ACZ04181.1	0
28828	ACZ04213.1	0
28829	ACZ04245.1	0
28830	ACZ04277.1	0
28831	ACZ04309.1	0
28832	ACY92099.1	0
28833	CAR85747.1	0
28834	ACO07287.1	0
28835	ACO83232.1	0
28836	ACO83264.1	0
28837	CAR64410.1	0
28838	CAR64442.1	0
28839	CAR64474.1	0
28840	ACU26080.1	0
28841	ACT75667.1	0
28842	ACS92535.1	0
28843	ACS34718.1	0
28844	ACJ54757.1	0
28845	ACR55684.1	0
28846	ACQ91619.1	0
28847	ACP41021.1	0
28848	ACN51285.1	0
28849	ACO88014.1	0
28850	CAX65100.1	0
28851	ACM46745.1	0
28852	ACN77004.1	0
28853	ACN77036.1	0
28854	ACN77068.1	0
28855	CAX53731.1	0
28856	CAX53445.1	0
28857	ACE79030.1	0
28858	ACM45548.1	0
28859	ACC78748.1	0
28860	CAT00009.1	0
28861	CAS97472.1	0
28862	ACL80173.1	0
28863	ACL37133.1	0
28864	CAM07142.1	0
28865	CAR82113.1	0
28866	ACA96965.1	0
28867	ACK77816.1	0
28868	CAP49308.1	0
28869	CAP58242.1	0
28870	ACF42166.1	0
28871	ACF42201.1	0
28872	ACJ64212.1	0
28873	ACJ03804.1	0
28874	ABY59048.1	0
28875	ACI23475.1	0
28876	ACF40358.1	0
28877	ACF40390.1	0
28878	ACF40422.1	0
28879	ACF40454.1	0
28880	ACF40486.1	0
28881	ACF40518.1	0
28882	ACF40550.1	0
28883	ACI15833.2	0
28884	ACI06043.1	0
28885	ACI06075.1	0
28886	ACH48060.1	0
28887	ACG49270.1	0
28888	BAG68386.1	0
28889	ACF42112.1	0
28890	ABS83264.1	0
28891	ACE82199.1	0
28892	ACD93177.1	0
28893	ACC68194.1	0
28894	CAQ51436.1	0
28895	ABV53462.1	0
28896	ACB97661.1	0
28897	ACB56647.1	0
28898	ACB05664.1	0
28899	ACA61016.1	0
28900	ACA61048.1	0
28901	ACA61080.1	0
28902	ACA61112.1	0
28903	ACA52115.1	0
28904	ACA30267.1	0
28905	ABZ03980.1	0
28906	ABY84412.1	0
28907	ABY71549.1	0
28908	ABY60978.1	0
28909	ABU95069.1	0
28910	ABY27549.1	0
28911	ABO31312.1	0
28912	ABW74011.1	0
28913	ABU55424.2	0
28914	ABS29537.1	0
28915	ABS10873.1	0
28916	ABS10905.1	0
28917	ABS10937.1	0
28918	ABS10969.1	0
28919	AAY86752.1	0
28920	CAM91857.1	0
28921	CAL30137.1	0
28922	ABQ65140.1	0
28923	ABQ40120.1	0
28924	ABQ40152.1	0
28925	ABQ40184.1	0
28926	ABQ40216.1	0
28927	ABQ40248.1	0
28928	ABQ40280.1	0
28929	ABQ40312.1	0
28930	ABQ40344.1	0
28931	ABQ12758.1	0
28932	ABG26020.1	0
28933	ABG26052.1	0
28934	ABG26084.1	0
28935	ABG26116.1	0
28936	ABP96797.1	0
28937	CAM84535.1	0
28938	BAF49369.1	0
28939	ABN80224.1	0
28940	ABM91588.1	0
28941	CAL69630.1	0
28942	ABL60925.1	0
28943	ABK59931.1	0
28944	ABJ97334.1	0
28945	ABB69691.1	0
28946	ABI63382.1	0
28947	ABI63414.1	0
28948	ABI63446.1	0
28949	CAJ86010.1	0
28950	ABI31643.1	0
28951	ABH10497.2	0
28952	ABB52016.1	0
28953	ABB52048.1	0
28954	ABF61897.1	0
28955	ABC87992.1	0
28956	ABF68950.1	0
28957	CAJ98477.1	0
28958	AAY33837.1	0
28959	AAY44731.1	0
28960	ABC74540.1	0
28961	ABC68300.1	0
28962	AAP57387.1	0
28963	ABB69064.1	0
28964	AAX84747.1	0
28965	ABA26601.1	0
28966	AAY16463.1	0
28967	CAI84284.1	0
28968	CAI96646.1	0
28969	AAX84783.1	0
28970	CAI26269.1	0
28971	CAH10917.1	0
28972	AAU00328.1	0
28973	AAU29409.1	0
28974	AAT67153.1	0
28975	BAD18934.1	0
28976	AAT02509.1	0
28977	AAR98589.1	0
28978	BAD07425.1	0
28979	BAD07457.1	0
28980	AAR89448.1	0
28981	AAQ16295.1	0
28982	BAD01603.1	0
28983	AAO62613.1	0
28984	CAD92250.1	0
28985	AAP37410.1	0
28986	AAP23252.1	0
28987	BAC66135.1	0
28988	AAO25672.1	0
28989	AAO15922.1	0
28990	AAN76737.1	0
28991	AAN06927.1	0
28992	CAD42823.1	0
28993	CAD30055.1	0
28994	AAM12383.1	0
28995	CAD26864.1	0
28996	AAL60511.1	0
28997	AAK64551.1	0
28998	CAC85474.1	0
28999	CAD12408.1	0
29000	AAL26555.1	0
29001	AAK97351.1	0
29002	AAK73454.1	0
29003	AAK69638.1	0
29004	AAK16437.1	0
29005	AAG27474.1	0
29006	AAF91376.1	0
29007	AAF32402.2	0
29008	AAD51287.1	0
29009	AAD40949.1	0
29010	CAA10752.1	0
29011	AAC99361.1	0
29012	CAA12317.1	0
29013	CAA11980.1	0
29014	CAA11422.1	0
29015	AAB63457.1	0
29016	AAB08933.1	0
29017	AAA46319.1	0
29018	CAA49855.1	0
29019	YP_010245839.1	0
29020	YP_010084326.1	0
29021	YP_010084446.1	0
29022	YP_010086755.1	0
29023	YP_010086864.1	0
29024	YP_010087226.1	0
29025	YP_010087340.1	0
29026	YP_010087781.1	0
29027	YP_010087824.1	0
29028	YP_009873671.1	0
29029	YP_009666338.1	0
29030	YP_009666815.1	0
29031	YP_009547922.1	0
29032	YP_009506377.1	0
29033	YP_009506409.1	0
29034	YP_009506443.1	0
29035	YP_009506475.1	0
29036	YP_009506507.1	0
29037	YP_009506539.1	0
29038	YP_009506571.1	0
29039	YP_009507997.1	0
29040	YP_009508029.1	0
29041	YP_009508134.1	0
29042	YP_009508176.1	0
29043	YP_009508228.1	0
29044	YP_009508326.1	0
29045	YP_009508361.1	0
29046	YP_009508402.1	0
29047	YP_009508450.1	0
29048	YP_009472136.1	0
29049	YP_009428561.1	0
29050	YP_009408644.1	0
29051	YP_009344823.1	0
29052	YP_009316182.1	0
29053	YP_009310072.1	0
29054	YP_009305123.1	0
29055	YP_009256559.1	0
29056	YP_009241412.1	0
29057	YP_009177709.1	0
29058	YP_009175013.1	0
29059	YP_009137890.1	0
29060	YP_009121939.1	0
29061	YP_009109603.1	0
29062	YP_009056855.1	0
29063	YP_009030008.1	0
29064	YP_009021232.1	0
29065	YP_008719943.1	0
29066	YP_008411023.1	0
29067	YP_005087578.1	0
29068	YP_007517190.1	0
29069	YP_007419082.1	0
29070	YP_006905833.1	0
29071	YP_006666531.1	0
29072	YP_002268202.1	0
29073	YP_005352907.1	0
29074	YP_004958223.1	0
29075	YP_005086955.1	0
29076	YP_004429235.1	0
29077	YP_004222843.1	0
29078	YP_004191798.1	0
29079	YP_004089627.1	0
29080	YP_004021922.1	0
29081	YP_003915073.1	0
29082	YP_003828908.1	0
29083	YP_003622541.1	0
29084	YP_003288785.1	0
29085	YP_003084141.1	0
29086	YP_002775434.1	0
29087	YP_002576169.1	0
29088	YP_002268195.1	0
29089	YP_002117524.1	0
29090	YP_001960956.1	0
29091	YP_001974406.1	0
29092	YP_001941160.1	0
29093	YP_001856213.1	0
29094	YP_001715620.1	0
29095	YP_001333677.1	0
29096	YP_001285873.1	0
29097	YP_001285759.1	0
29098	YP_001040010.1	0
29099	YP_803219.1	0
29100	YP_764515.1	0
29101	YP_717932.1	0
29102	YP_619888.1	0
29103	YP_459918.1	0
29104	YP_271829.1	0
29105	YP_115509.1	0
29106	YP_006428.1	0
29107	NP_981934.1	0
29108	NP_955736.1	0
29109	NP_852650.1	0
29110	NP_817117.1	0
29111	NP_808822.1	0
29112	NP_808738.1	0
29113	NP_808778.1	0
29114	NP_803874.1	0
29115	NP_803219.1	0
29116	NP_795348.1	0
29117	NP_694930.1	0
29118	NP_658992.1	0
29119	NP_598189.1	0
29120	NP_542350.1	0
29121	NP_077092.1	0
29122	NP_066376.1	0
29123	NP_620667.1	0
29124	NP_612597.1	0
29125	NP_045944.1	0
29126	NP_620888.1	0
29127	NP_040950.1	0
29128	NP_660085.1	0
29129	NP_569144.1	0
29130	NP_047220.2	0
29131	UVY90085.1	0
29132	UVY90117.1	0
29133	UVW56359.1	0
29134	UVT85066.1	0
29135	UVT37268.1	0
29136	UVJ88617.1	0
29137	UVJ88649.1	0
29138	UVJ88681.1	0
29139	UVN12617.1	0
29140	UVN12649.1	0
29141	UVN12681.1	0
29142	UVJ46953.1	0
29143	UVJ68665.1	0
29144	UVJ68699.1	0
29145	UUV61229.1	0
29146	UUV61261.1	0
29147	UUV61293.1	0
29148	UUV61325.1	0
29149	UUV61357.1	0
29150	UUV61389.1	0
29151	UUV61421.1	0
29152	UUV61453.1	0
29153	UUV61485.1	0
29154	UUJ34729.1	0
29155	UUJ34761.1	0
29156	UUJ34793.1	0
29157	UUJ34825.1	0
29158	UUJ34857.1	0
29159	UUJ34889.1	0
29160	UUJ34921.1	0
29161	UUF95012.1	0
29162	UUF95044.1	0
29163	UUF95076.1	0
29164	UUF95108.1	0
29165	UUF95140.1	0
29166	BDI21188.1	0
29167	UUA79857.1	0
29168	UUA79896.1	0
29169	UTS96140.1	0
29170	UTS96164.1	0
29171	UTQ10594.1	0
29172	UTQ10626.1	0
29173	UTQ10658.1	0
29174	UTQ10690.1	0
29175	UTQ10722.1	0
29176	UTQ10754.1	0
29177	UTQ10786.1	0
29178	UTQ11595.1	0
29179	UTQ11627.1	0
29180	UTQ11659.1	0
29181	UTQ11691.1	0
29182	UTC25042.1	0
29183	USR47293.1	0
29184	USN24380.1	0
29185	USN24412.1	0
29186	USN24444.1	0
29187	USN24660.1	0
29188	URX65335.1	0
29189	BBL16181.1	0
29190	URP23434.1	0
29191	URP23466.1	0
29192	URP23498.1	0
29193	QWB14590.1	0
29194	QWB14622.1	0
29195	QWB14654.1	0
29196	QWB14686.1	0
29197	QWB14718.1	0
29198	QWB14750.1	0
29199	QWB14782.1	0
29200	URG86766.1	0
29201	UQW19713.1	0
29202	UQS49420.1	0
29203	UPX95532.1	0
29204	UPO25193.1	0
29205	UPO25225.1	0
29206	UPO37679.1	0
29207	UPO37711.1	0
29208	UPO37743.1	0
29209	UOW59950.1	0
29210	UOQ23353.1	0
29211	UOQ23385.1	0
29212	UOQ23417.1	0
29213	UOQ23449.1	0
29214	UOQ23484.1	0
29215	UOL65515.1	0
29216	UOL65547.1	0
29217	UOL65579.1	0
29218	UOL65611.1	0
29219	UOL65643.1	0
29220	UOL65675.1	0
29221	UOL65707.1	0
29222	UOL65739.1	0
29223	UOL65771.1	0
29224	UOL65803.1	0
29225	UOL65835.1	0
29226	UOL65867.1	0
29227	UOL65899.1	0
29228	UOL65931.1	0
29229	UOL65963.1	0
29230	UOL65995.1	0
29231	UOL66027.1	0
29232	UOL66059.1	0
29233	UOF93043.1	0
29234	UOF93280.1	0
29235	UNO37625.1	0
29236	UNJ44803.1	0
29237	UNJ44835.1	0
29238	UNJ44867.1	0
29239	UNA95420.1	0
29240	UMM45347.1	0
29241	ULE27974.1	0
29242	ULE28006.1	0
29243	ULE28038.1	0
29244	ULE28070.1	0
29245	ULE28102.1	0
29246	ULE28134.1	0
29247	ULE28166.1	0
29248	ULE28198.1	0
29249	ULE28230.1	0
29250	ULE28262.1	0
29251	ULE28294.1	0
29252	ULE28326.1	0
29253	UKT68870.1	0
29254	UKD60431.1	0
29255	UID85674.1	0
29256	UID85941.1	0
29257	BDC46413.1	0
29258	BDC46445.1	0
29259	BDC46618.1	0
29260	BDC46650.1	0
29261	UFZ14016.1	0
29262	UFT26567.1	0
29263	UFT26599.1	0
29264	UFT26631.1	0
29265	UEN73550.1	0
29266	UED98944.1	0
29267	UEE01005.1	0
29268	UEE01037.1	0
29269	UEC49252.1	0
29270	UEC49284.1	0
29271	UEC49316.1	0
29272	UEC49348.1	0
29273	UEC49380.1	0
29274	UEC49412.1	0
29275	UEC49444.1	0
29276	UEC49476.1	0
29277	UEC49508.1	0
29278	UEC49540.1	0
29279	UEC49572.1	0
29280	UEC49604.1	0
29281	UEC49636.1	0
29282	UEC49668.1	0
29283	UEC49700.1	0
29284	UEC49732.1	0
29285	UEC49764.1	0
29286	UEC49796.1	0
29287	UDN65276.1	0
29288	UDN65308.1	0
29289	UDN65340.1	0
29290	UDN65372.1	0
29291	UDN65404.1	0
29292	UDN65436.1	0
29293	UDN65468.1	0
29294	UDN65500.1	0
29295	UDN65532.1	0
29296	UDN65564.1	0
29297	UDN65596.1	0
29298	UDN65628.1	0
29299	UDN65660.1	0
29300	UDN65692.1	0
29301	UDN65724.1	0
29302	UDN65756.1	0
29303	UDN65788.1	0
29304	UDN65820.1	0
29305	UDN65852.1	0
29306	UDN65884.1	0
29307	UDN65916.1	0
29308	UDD75317.1	0
29309	UCR73950.1	0
29310	UBS89889.1	0
29311	UBR90448.1	0
29312	UBR90480.1	0
29313	UBR90512.1	0
29314	UBR90544.1	0
29315	UBR90576.1	0
29316	UBR90608.1	0
29317	UBR90640.1	0
29318	UBR90672.1	0
29319	QPN01186.1	0
29320	UAW09441.1	0
29321	QZX45778.1	0
29322	QYA73003.1	0
29323	QZL09718.1	0
29324	QZA73681.1	0
29325	QZA73713.1	0
29326	QYY49057.1	0
29327	QYL35552.1	0
29328	QYL35584.1	0
29329	QYA72270.1	0
29330	QXO36537.1	0
29331	QXO36569.1	0
29332	QXO36601.1	0
29333	QXO36633.1	0
29334	QXJ13503.1	0
29335	QXI72716.1	0
29336	QXI72748.1	0
29337	QXI72780.1	0
29338	QXI72812.1	0
29339	QXI72849.1	0
29340	QXI72881.1	0
29341	QXF30874.1	0
29342	QXF31377.1	0
29343	QXF31409.1	0
29344	QXF31441.1	0
29345	QWQ56193.1	0
29346	QWQ56225.1	0
29347	QWQ56257.1	0
29348	QWQ56289.1	0
29349	QWQ56321.1	0
29350	QWQ56353.1	0
29351	QWQ56385.1	0
29352	QWM97892.1	0
29353	QWK65084.1	0
29354	QWE79584.1	0
29355	QWE79616.1	0
29356	QVX37076.1	0
29357	QVX18993.1	0
29358	QVX19025.1	0
29359	QVX19057.1	0
29360	QVX19089.1	0
29361	QVX19121.1	0
29362	QVX19153.1	0
29363	QVX19185.1	0
29364	QVX19217.1	0
29365	QVX19249.1	0
29366	QVX19281.1	0
29367	QVX19313.1	0
29368	QVX19345.1	0
29369	QVX19377.1	0
29370	QVX19409.1	0
29371	QVX19441.1	0
29372	QVX19473.1	0
29373	QVX19505.1	0
29374	QVX19537.1	0
29375	QVX19569.1	0
29376	QVX19601.1	0
29377	QVX19633.1	0
29378	QVX19665.1	0
29379	QVX19697.1	0
29380	QVX19729.1	0
29381	QVX19761.1	0
29382	QVS02699.1	0
29383	QVS02731.1	0
29384	QVS02763.1	0
29385	QVS02795.1	0
29386	QVS02827.1	0
29387	QVS02859.1	0
29388	QSM01494.1	0
29389	QAB47398.1	0
29390	QVH36040.1	0
29391	QVH36072.1	0
29392	QVH36104.1	0
29393	QVH36136.1	0
29394	QVH36168.1	0
29395	QVH36200.1	0
29396	QUS47808.1	0
29397	QUV72303.1	0
29398	QUS52978.1	0
29399	QUQ60647.1	0
29400	QTZ97342.1	0
29401	QTZ97374.1	0
29402	QTZ97406.1	0
29403	QTZ97438.1	0
29404	QTZ97470.1	0
29405	QTZ97502.1	0
29406	QTZ97534.1	0
29407	QTW20828.1	0
29408	QTT61553.1	0
29409	QTT61585.1	0
29410	QTT61617.1	0
29411	QTT61649.1	0
29412	QTQ94933.1	0
29413	QTQ94965.1	0
29414	QTH79691.1	0
29415	QRR19147.1	0
29416	QSX72068.1	0
29417	QSX72100.1	0
29418	QSX72132.1	0
29419	QPN02374.1	0
29420	QSS76706.1	0
29421	QSS76738.1	0
29422	QSS76770.1	0
29423	QSS76802.1	0
29424	QSS76834.1	0
29425	QSD98627.1	0
29426	QPN02339.1	0
29427	QRY02987.1	0
29428	QRY03019.1	0
29429	QRY03051.1	0
29430	QRY03083.1	0
29431	QRY03115.1	0
29432	QRY03147.1	0
29433	QRY03179.1	0
29434	QRY03211.1	0
29435	QRY03243.1	0
29436	QRY03275.1	0
29437	QRY03307.1	0
29438	QRY03339.1	0
29439	QRY03371.1	0
29440	QRY03403.1	0
29441	QRY03435.1	0
29442	QRY03467.1	0
29443	QRY03499.1	0
29444	QRY03531.1	0
29445	QRY03563.1	0
29446	QRY03595.1	0
29447	QRY03627.1	0
29448	QRY03659.1	0
29449	QRY03691.1	0
29450	QRY03723.1	0
29451	QRY03755.1	0
29452	QRY03787.1	0
29453	QRY03819.1	0
29454	QRY03851.1	0
29455	QRY03883.1	0
29456	QRY03915.1	0
29457	QRY03947.1	0
29458	QRY03979.1	0
29459	QRY04011.1	0
29460	QRY04043.1	0
29461	QRY04075.1	0
29462	QRY04107.1	0
29463	QRY04139.1	0
29464	QRY04171.1	0
29465	QRY04203.1	0
29466	QRY04235.1	0
29467	QRY04267.1	0
29468	QRY04299.1	0
29469	QRY04331.1	0
29470	QRY04363.1	0
29471	QRY04395.1	0
29472	QRY04427.1	0
29473	QRY04459.1	0
29474	QRY04491.1	0
29475	QRY04523.1	0
29476	QRY04555.1	0
29477	QRY04587.1	0
29478	QRY04619.1	0
29479	QRY04651.1	0
29480	QRY04683.1	0
29481	QRY04715.1	0
29482	QRY04747.1	0
29483	QRY04779.1	0
29484	QRY04811.1	0
29485	QRY04843.1	0
29486	QRY04875.1	0
29487	QRY04907.1	0
29488	QRY04939.1	0
29489	QRY04971.1	0
29490	QRY05003.1	0
29491	QRY05035.1	0
29492	QRY05067.1	0
29493	QRY05099.1	0
29494	QRY05131.1	0
29495	QRY05163.1	0
29496	QRY05195.1	0
29497	QRY05227.1	0
29498	QRY05259.1	0
29499	QRY05291.1	0
29500	QRY05323.1	0
29501	QRY05355.1	0
29502	QRY05387.1	0
29503	QRY05419.1	0
29504	QRY05451.1	0
29505	QRY05483.1	0
29506	QRY05515.1	0
29507	QRY05547.1	0
29508	QRY05579.1	0
29509	QRY05611.1	0
29510	QRY05643.1	0
29511	QRY05675.1	0
29512	QRY05707.1	0
29513	QRY05739.1	0
29514	QRY05771.1	0
29515	QRY05803.1	0
29516	QRY05835.1	0
29517	QRY05867.1	0
29518	QRY05899.1	0
29519	QRY05931.1	0
29520	QRY05963.1	0
29521	QRY05995.1	0
29522	QRY06027.1	0
29523	QRY06059.1	0
29524	QRY06091.1	0
29525	QRY06123.1	0
29526	QRY06155.1	0
29527	QRY06187.1	0
29528	QRY06219.1	0
29529	QRU95486.1	0
29530	QRU95518.1	0
29531	BCN36661.1	0
29532	QQZ01089.1	0
29533	QJF49253.1	0
29534	BBH51533.1	0
29535	QQL13392.1	0
29536	QQL13804.1	0
29537	QQK85161.1	0
29538	QBQ95438.1	0
29539	QBQ95470.1	0
29540	QBQ95502.1	0
29541	QBQ95534.1	0
29542	QIO03944.1	0
29543	QPN01204.1	0
29544	QPP18958.1	0
29545	QPM65635.1	0
29546	QPL11186.1	0
29547	QPL11218.1	0
29548	QPL11250.1	0
29549	QPL11282.1	0
29550	QPL11314.1	0
29551	QPL11346.1	0
29552	QPK40963.1	0
29553	QGL40126.1	0
29554	QPB75075.1	0
29555	QOQ34376.1	0
29556	QOK63177.1	0
29557	QOK63209.1	0
29558	QOK63241.1	0
29559	QOC68632.1	0
29560	QOC68664.1	0
29561	QNO58425.1	0
29562	QNN81389.1	0
29563	QNN81421.1	0
29564	QNN81453.1	0
29565	QNI22760.1	0
29566	QNG62357.1	0
29567	QNG62389.1	0
29568	QMV80532.1	0
29569	QMV80564.1	0
29570	QMV80597.1	0
29571	QMV80629.1	0
29572	QMV80665.1	0
29573	QMV80697.1	0
29574	QMT62520.1	0
29575	QLL27021.1	0
29576	QLJ85096.1	0
29577	QLI60610.1	0
29578	QKX94851.1	0
29579	QKW90648.1	0
29580	QKQ15095.1	0
29581	QKF94934.1	0
29582	QJX74429.1	0
29583	QJW71426.1	0
29584	QJW71458.1	0
29585	QJP24343.1	0
29586	QJF74499.1	0
29587	AWN00255.1	0
29588	QJA07387.1	0
29589	QIT07040.1	0
29590	QIR81993.1	0
29591	QIQ31307.1	0
29592	QIQ31339.1	0
29593	QIJ70665.1	0
29594	QIJ32353.1	0
29595	QIJ32385.1	0
29596	QIJ32417.1	0
29597	QIJ32449.1	0
29598	QIJ32481.1	0
29599	QIJ32513.1	0
29600	QIJ32545.1	0
29601	QIJ32577.1	0
29602	QIJ32609.1	0
29603	QIH55697.1	0
29604	QIH55729.1	0
29605	QIH55761.1	0
29606	QIH55793.1	0
29607	QIH55825.1	0
29608	QIH55857.1	0
29609	QIH55889.1	0
29610	QIH55921.1	0
29611	QIH55953.1	0
29612	QIH55985.1	0
29613	QIH56017.1	0
29614	QIH56049.1	0
29615	QIH45205.1	0
29616	QIH45237.1	0
29617	QIH45269.1	0
29618	QIH45301.1	0
29619	QIH45333.1	0
29620	QIH45365.1	0
29621	QIH45397.1	0
29622	QIH45429.1	0
29623	QIH45461.1	0
29624	QIH45493.1	0
29625	QIH45525.1	0
29626	QIH12515.1	0
29627	QIH12547.1	0
29628	QIH12579.1	0
29629	QIH12611.1	0
29630	QIH12643.1	0
29631	QIH12675.1	0
29632	QIH12707.1	0
29633	QIH12739.1	0
29634	QIH12771.1	0
29635	QIH12803.1	0
29636	QIH12835.1	0
29637	QIH12867.1	0
29638	QIH12899.1	0
29639	QIH12931.1	0
29640	QIH12963.1	0
29641	QIH12995.1	0
29642	QIH13027.1	0
29643	QIH13059.1	0
29644	QIH13091.1	0
29645	QIH13123.1	0
29646	QIH13155.1	0
29647	QIH13187.1	0
29648	QIH13219.1	0
29649	QIH13251.1	0
29650	QIH13283.1	0
29651	QIH13315.1	0
29652	QIH13347.1	0
29653	QIH13379.1	0
29654	QIH13411.1	0
29655	QIH13443.1	0
29656	QIH13475.1	0
29657	QIH13507.1	0
29658	QIH13539.1	0
29659	QIH13571.1	0
29660	QIH13603.1	0
29661	QIH13635.1	0
29662	QIH13667.1	0
29663	QIH13699.1	0
29664	QIH13731.1	0
29665	QIE08795.1	0
29666	QID41600.1	0
29667	QID57381.1	0
29668	QID57413.1	0
29669	QID57445.1	0
29670	QID58989.1	0
29671	QHZ10078.1	0
29672	QHW12279.1	0
29673	QHU79243.1	0
29674	QHU79275.1	0
29675	QHU79307.1	0
29676	QHU79339.1	0
29677	QHU79371.1	0
29678	QHU79403.1	0
29679	QHU79435.1	0
29680	QHU79467.1	0
29681	QHU79499.1	0
29682	QHU79531.1	0
29683	QHU79563.1	0
29684	QHU79595.1	0
29685	QHU79627.1	0
29686	QHU79659.1	0
29687	QHT53926.1	0
29688	QHT53981.1	0
29689	QHT54013.1	0
29690	QHN70214.1	0
29691	QCY49084.1	0
29692	QHD57741.1	0
29693	QHD57773.1	0
29694	QHD57805.1	0
29695	QHD57837.1	0
29696	QHB15143.1	0
29697	QHB15468.1	0
29698	QHB15512.1	0
29699	QEJ80497.1	0
29700	QEJ80529.1	0
29701	QEJ80561.1	0
29702	QEJ80593.1	0
29703	QHA25024.1	0
29704	QHA25056.1	0
29705	QHA25088.1	0
29706	QHA25120.1	0
29707	QHA25152.1	0
29708	QGX13955.1	0
29709	QFG39759.1	0
29710	QGV12709.1	0
29711	QGT31821.1	0
29712	QGN65466.1	0
29713	QGN65498.1	0
29714	QGN65536.1	0
29715	QGN65568.1	0
29716	BBP49645.1	0
29717	BBP49677.1	0
29718	QGN03712.1	0
29719	QGJ83131.1	0
29720	QGA84532.1	0
29721	QGA84564.1	0
29722	QGA69844.1	0
29723	QFZ94808.1	0
29724	QBP05524.1	0
29725	QFR98398.1	0
29726	QFR36376.1	0
29727	QFR36408.1	0
29728	QFR07772.1	0
29729	QFR15884.1	0
29730	QFP40025.1	0
29731	QFG40019.1	0
29732	QEY87975.1	0
29733	QEX51314.1	0
29734	QES91111.1	0
29735	QES91143.1	0
29736	QES91175.1	0
29737	QBO66569.1	0
29738	QBY34630.1	0
29739	QEQ90667.1	0
29740	QEO60181.1	0
29741	QEL50488.1	0
29742	QEL50520.1	0
29743	QEL50552.1	0
29744	QEL50584.1	0
29745	QEL50616.1	0
29746	QEL50648.1	0
29747	QEL50680.1	0
29748	QEL53143.1	0
29749	AXU39793.1	0
29750	AXU39825.1	0
29751	AXU39857.1	0
29752	AXU39889.1	0
29753	QDG02846.1	0
29754	QDG02878.1	0
29755	QDG02910.1	0
29756	QDG02942.1	0
29757	QDG02974.1	0
29758	QDG03006.1	0
29759	QDG03038.1	0
29760	QDG03070.1	0
29761	QDG03102.1	0
29762	QDQ68923.1	0
29763	QDQ68955.1	0
29764	QEG59652.1	0
29765	QEF51040.1	0
29766	QEF51078.1	0
29767	QEF51117.1	0
29768	QED89971.1	0
29769	AXL13988.1	0
29770	AXL14020.1	0
29771	QCY72071.1	0
29772	QCY72103.1	0
29773	QCY72135.1	0
29774	AYL64540.1	0
29775	AYW01582.1	0
29776	QDO73328.1	0
29777	QDO67098.1	0
29778	QDH06053.1	0
29779	QBC73660.1	0
29780	QCZ25039.1	0
29781	BBD96270.1	0
29782	QCT23843.1	0
29783	QCT25571.1	0
29784	QCS40548.1	0
29785	QCS40580.1	0
29786	QCS37534.1	0
29787	QCQ82586.1	0
29788	QCQ28885.1	0
29789	QCQ28917.1	0
29790	QCQ28949.1	0
29791	QCQ28981.1	0
29792	QCQ18352.1	0
29793	ANC28000.1	0
29794	QCO31466.1	0
29795	QCO31498.1	0
29796	QCI56072.1	0
29797	QCG74729.1	0
29798	AWC15010.1	0
29799	QBZ28522.1	0
29800	AWQ13229.1	0
29801	QAV52502.1	0
29802	QBO56225.1	0
29803	AXG50489.1	0
29804	QBM00968.1	0
29805	QBL07122.1	0
29806	QBL07154.1	0
29807	QBL07186.1	0
29808	QBL07218.1	0
29809	QBL07250.1	0
29810	QBL07282.1	0
29811	QBL07314.1	0
29812	QBL07346.1	0
29813	QBL07378.1	0
29814	QBL07410.1	0
29815	QBL07442.1	0
29816	QBL07474.1	0
29817	QBL07506.1	0
29818	QBL07538.1	0
29819	QBL07570.1	0
29820	QBL07602.1	0
29821	QBL07634.1	0
29822	QBL07666.1	0
29823	QBL07698.1	0
29824	QBL07730.1	0
29825	QBL07762.1	0
29826	QBL07794.1	0
29827	QBL07826.1	0
29828	BBI93180.1	0
29829	QBK46368.1	0
29830	QBI22267.1	0
29831	AVH79762.1	0
29832	AVH79794.1	0
29833	AVH79826.1	0
29834	AVH79858.1	0
29835	AVH79890.1	0
29836	AVH79922.1	0
29837	AVH79954.1	0
29838	QBC98366.1	0
29839	QBC98398.1	0
29840	QBC98430.1	0
29841	QBC98462.1	0
29842	QBC98494.1	0
29843	QBC98526.1	0
29844	QBC98558.1	0
29845	QBC98590.1	0
29846	QBB20373.1	0
29847	QAX33510.1	0
29848	QAX33542.1	0
29849	ASX95522.1	0
29850	ASX95554.1	0
29851	AXA98710.1	0
29852	QAB42548.1	0
29853	AXU38899.1	0
29854	AZL96549.1	0
29855	AXL95258.1	0
29856	AYX42390.1	0
29857	AYV61095.1	0
29858	AYV61127.1	0
29859	AYP63872.1	0
29860	AYP63904.1	0
29861	AYP63936.1	0
29862	AYP63968.1	0
29863	AYP64000.1	0
29864	AYP64032.1	0
29865	AYP64064.1	0
29866	AYP64096.1	0
29867	AYP64128.1	0
29868	AYP64160.1	0
29869	AYP64192.1	0
29870	AYN61552.1	0
29871	AYH51135.1	0
29872	AYE67480.1	0
29873	AYE88377.1	0
29874	AYE88409.1	0
29875	AYE88441.1	0
29876	AYE88473.1	0
29877	AYE88505.1	0
29878	AYE88537.1	0
29879	AYC81112.1	0
29880	AWY94300.1	0
29881	AWY94332.1	0
29882	AWY94364.1	0
29883	AWY94396.1	0
29884	AWY94428.1	0
29885	AWY94460.1	0
29886	AWY94492.1	0
29887	AWY94270.1	0
29888	AYA73432.1	0
29889	AYA62514.1	0
29890	AXX39036.1	0
29891	AXX39074.1	0
29892	AXX69876.1	0
29893	AXX69908.1	0
29894	AXX69940.1	0
29895	AXX69972.1	0
29896	AXX70004.1	0
29897	AXX70036.1	0
29898	AXX70068.1	0
29899	AXX70100.1	0
29900	AXX70132.1	0
29901	AXX70164.1	0
29902	AXX70196.1	0
29903	AXX70228.1	0
29904	AXX70260.1	0
29905	AXX70292.1	0
29906	AXX70324.1	0
29907	AXX70356.1	0
29908	AXX70388.1	0
29909	AXY61891.1	0
29910	AXY61923.1	0
29911	AXY61955.1	0
29912	AXY61987.1	0
29913	AXQ88115.1	0
29914	AXP19725.1	0
29915	AXN77448.1	0
29916	AXN91188.1	0
29917	AXN93715.1	0
29918	AXK15517.1	0
29919	AXB71928.1	0
29920	AWX66249.1	0
29921	AWX06076.1	0
29922	AWV91673.1	0
29923	AWV91953.1	0
29924	AWT58116.1	0
29925	AWO14286.1	0
29926	AWF94043.1	0
29927	AWM96930.1	0
29928	AWL54274.1	0
29929	AWK59921.1	0
29930	AWK29896.1	0
29931	AWH15093.1	0
29932	AWH15125.1	0
29933	AWH15157.1	0
29934	AWD84444.1	0
29935	AWD30741.1	0
29936	AWD30773.1	0
29937	AWD30805.1	0
29938	AWD30837.1	0
29939	AWD30869.1	0
29940	AWD30901.1	0
29941	AWD30933.1	0
29942	AWD30965.1	0
29943	AWD30997.1	0
29944	AWD31029.1	0
29945	AWD31061.1	0
29946	AWD31093.1	0
29947	AWD31125.1	0
29948	AWD31157.1	0
29949	AWD31189.1	0
29950	AWD31221.1	0
29951	AWD31253.1	0
29952	AWD31285.1	0
29953	AWD31317.1	0
29954	AWD31349.1	0
29955	AWD31381.1	0
29956	AWD31413.1	0
29957	AWD31445.1	0
29958	AWD31477.1	0
29959	AWD31509.1	0
29960	AWD31541.1	0
29961	AWD31573.1	0
29962	AWB51920.1	0
29963	AVU88422.1	0
29964	ARD24650.1	0
29965	ARD24682.1	0
29966	AVR43697.1	0
29967	AVP27502.1	0
29968	AVN97898.1	0
29969	CZF95168.1	0
29970	CZF95200.1	0
29971	AVI16758.1	0
29972	AVH79728.1	0
29973	AVG22667.1	0
29974	AVG22699.1	0
29975	AVE14343.1	0
29976	AOF45886.1	0
29977	AOF45918.1	0
29978	AVD73942.1	0
29979	AVD73974.1	0
29980	AQT38112.1	0
29981	AUX81298.1	0
29982	AUX81330.1	0
29983	AOF45958.1	0
29984	AST99390.1	0
29985	AST99422.1	0
29986	AST99454.1	0
29987	ASW22628.1	0
29988	AUT36497.1	0
29989	AUR44999.1	0
29990	AUO38595.1	0
29991	ARA74355.1	0
29992	AUC02298.1	0
29993	CUR24666.1	0
29994	CUR44410.1	0
29995	ATS17344.1	0
29996	ASA49104.1	0
29997	ASA49136.1	0
29998	ASA49168.1	0
29999	ATJ44629.1	0
30000	ATI96901.1	0
30001	ATI96933.1	0
30002	ATI23477.1	0
30003	ATG84435.1	0
30004	CUH74512.1	0
30005	CUH74544.1	0
30006	ART92571.1	0
30007	ATD50502.1	0
30008	AST11829.1	0
30009	CUR29876.1	0
30010	CUR29908.1	0
30011	CUR29940.1	0
30012	ASU64377.1	0
30013	ASU64409.1	0
30014	ASU45683.1	0
30015	BBA21855.1	0
30016	ASU08493.1	0
30017	AST47742.1	0
30018	AST09912.1	0
30019	AST09944.1	0
30020	ASR80881.1	0
30021	ASO96020.1	0
30022	ASN77426.1	0
30023	ASL70124.1	0
30024	CRL31565.1	0
30025	ASK06244.1	0
30026	ASF23362.1	0
30027	ANO40460.1	0
30028	ANO40492.1	0
30029	CRK54645.1	0
30030	CRN04283.1	0
30031	ARV90068.1	0
30032	ARV90100.1	0
30033	ARV90132.1	0
30034	ARV90164.1	0
30035	ARV90196.1	0
30036	ARV90228.1	0
30037	ARV90260.1	0
30038	ARV90292.1	0
30039	ARV90324.1	0
30040	ARV90356.1	0
30041	ARV90388.1	0
30042	ARV90420.1	0
30043	ARV90452.1	0
30044	ARV90484.1	0
30045	ARV90516.1	0
30046	ARV90548.1	0
30047	ARV90580.1	0
30048	ARV90612.1	0
30049	ARV90644.1	0
30050	ARV90676.1	0
30051	ARV90708.1	0
30052	ARV90740.1	0
30053	ARV90772.1	0
30054	ARV90804.1	0
30055	ARV90836.1	0
30056	ARV90868.1	0
30057	ARV90900.1	0
30058	ARV86361.1	0
30059	ARV02205.1	0
30060	ARV02237.1	0
30061	ARV02269.1	0
30062	ARV02301.1	0
30063	ARV02333.1	0
30064	BAX87969.1	0
30065	ART91865.1	0
30066	ARR96795.1	0
30067	ARR96827.1	0
30068	ARR96859.1	0
30069	ARR96891.1	0
30070	ARR96923.1	0
30071	ARR96955.1	0
30072	ARR74901.1	0
30073	ARI46330.1	0
30074	ARI46362.1	0
30075	ARM20155.1	0
30076	APC65768.1	0
30077	APC65800.1	0
30078	ANA78379.1	0
30079	ANA78411.1	0
30080	ARI21943.1	0
30081	ARD24691.1	0
30082	AQZ37080.1	0
30083	AQY19021.1	0
30084	AQY19053.1	0
30085	AQY19085.1	0
30086	AQX77520.1	0
30087	AQX34432.1	0
30088	CRI05803.1	0
30089	CRI05846.1	0
30090	AQU42517.1	0
30091	AQT27340.2	0
30092	AQS23371.1	0
30093	AQT01430.1	0
30094	AQT01462.1	0
30095	AQT01494.1	0
30096	AQT01526.1	0
30097	AQT01558.1	0
30098	AQT01590.1	0
30099	AQT01622.1	0
30100	AQN80508.1	0
30101	AQE67272.1	0
30102	APZ85858.1	0
30103	APZ85890.1	0
30104	APZ85922.1	0
30105	APZ85954.1	0
30106	APZ85986.1	0
30107	APZ86018.1	0
30108	APZ86050.1	0
30109	APZ86082.1	0
30110	APZ86114.1	0
30111	APZ86146.1	0
30112	APZ86178.1	0
30113	APZ86210.1	0
30114	APZ86242.1	0
30115	APZ86274.1	0
30116	APZ86306.1	0
30117	APZ86338.1	0
30118	APZ86370.1	0
30119	APZ86402.1	0
30120	APZ86434.1	0
30121	APZ86466.1	0
30122	APZ86498.1	0
30123	APZ86530.1	0
30124	APZ86562.1	0
30125	APZ86594.1	0
30126	APZ86626.1	0
30127	APZ86658.1	0
30128	APZ86690.1	0
30129	APZ86722.1	0
30130	CRI05701.1	0
30131	CRI05735.1	0
30132	APX61391.1	0
30133	APX41124.1	0
30134	CVH55596.1	0
30135	APW35689.1	0
30136	APU91937.1	0
30137	APT71230.1	0
30138	APT69204.1	0
30139	CDN40955.1	0
30140	APP87685.1	0
30141	APP87717.1	0
30142	BAW33043.1	0
30143	APM86256.1	0
30144	APM86288.1	0
30145	API65432.1	0
30146	API65468.1	0
30147	BAW32360.1	0
30148	AMY16487.1	0
30149	APD29109.1	0
30150	APD29141.1	0
30151	APD29173.1	0
30152	APD30578.1	0
30153	APD30610.1	0
30154	APD30642.1	0
30155	APD30674.1	0
30156	CEK41050.1	0
30157	CEK41173.1	0
30158	APC57605.1	0
30159	APB53937.1	0
30160	APB53969.1	0
30161	APB54001.1	0
30162	APB54033.1	0
30163	APB54065.1	0
30164	APB54097.1	0
30165	APB54129.1	0
30166	APB54161.1	0
30167	APB54193.1	0
30168	APB03054.1	0
30169	AOZ21331.1	0
30170	AOZ16245.1	0
30171	AOW44201.1	0
30172	AOW71932.1	0
30173	AOV56893.1	0
30174	AOV62481.1	0
30175	AOT83372.1	0
30176	AOT83404.1	0
30177	AOT83436.1	0
30178	AOT83510.1	0
30179	AOT83542.1	0
30180	AOT83574.1	0
30181	ANA10006.1	0
30182	AOR05721.1	0
30183	AHC03612.1	0
30184	ANO40049.1	0
30185	ANO40081.1	0
30186	ANO40113.1	0
30187	ANO40145.1	0
30188	ANO40177.1	0
30189	ANO40209.1	0
30190	ANO40241.1	0
30191	ANO40273.1	0
30192	ANO40305.1	0
30193	ANO40337.1	0
30194	ANO40369.1	0
30195	ANO40401.1	0
30196	ANO40433.1	0
30197	AOD62886.1	0
30198	ANZ02065.1	0
30199	ANY59210.1	0
30200	ANW72371.1	0
30201	ANS14405.1	0
30202	ANW06334.1	0
30203	ANW06366.1	0
30204	ANW06398.1	0
30205	ANW06430.1	0
30206	ANW06462.1	0
30207	AIY33309.1	0
30208	AIY33341.1	0
30209	AIY33373.1	0
30210	AIY33405.1	0
30211	AIY33437.1	0
30212	AIY33469.1	0
30213	AIY33501.1	0
30214	AIY33533.1	0
30215	AIY33565.1	0
30216	AIY33597.1	0
30217	AIY33629.1	0
30218	AIY33661.1	0
30219	AIY33693.1	0
30220	AIY33725.1	0
30221	AIY33757.1	0
30222	ANV28034.1	0
30223	ANT48193.1	0
30224	ANN88435.1	0
30225	AND95560.1	0
30226	CEK41029.1	0
30227	CRI05773.1	0
30228	ANN23972.1	0
30229	ANJ77856.1	0
30230	ALO02518.1	0
30231	ALO02558.1	0
30232	ALO02590.1	0
30233	ALO02625.1	0
30234	ALO02848.1	0
30235	AMB61295.1	0
30236	ANG57802.1	0
30237	ANG57834.1	0
30238	ANG57866.1	0
30239	ALO02826.1	0
30240	ANC70237.1	0
30241	ANA76132.1	0
30242	ANA76164.1	0
30243	ANA76196.1	0
30244	ANA76228.1	0
30245	ANA76260.1	0
30246	ANA76292.1	0
30247	ANA76324.1	0
30248	ANA76356.1	0
30249	ANA76388.1	0
30250	ANA10055.1	0
30251	ANA10087.1	0
30252	ANA10119.1	0
30253	SAM29868.1	0
30254	SAM29900.1	0
30255	SAM29932.1	0
30256	AMY60414.1	0
30257	AMY63033.1	0
30258	AMY63065.1	0
30259	AMY63097.1	0
30260	AMY63129.1	0
30261	AMY26880.1	0
30262	AMW77376.1	0
30263	AMW77408.1	0
30264	AMW77440.1	0
30265	AMW86983.1	0
30266	AMW87015.1	0
30267	AMW03295.1	0
30268	AMT74356.1	0
30269	AMT74388.1	0
30270	AMT74420.1	0
30271	AMT75106.1	0
30272	AMT75138.1	0
30273	AMT75170.1	0
30274	AMQ49188.1	0
30275	AMQ35534.1	0
30276	AMQ35566.1	0
30277	AMP46470.1	0
30278	CDO50053.1	0
30279	CDO50013.1	0
30280	AMO64303.1	0
30281	AMN14218.1	0
30282	AKS48111.1	0
30283	AKV94653.1	0
30284	CDO50171.1	0
30285	CDO50209.1	0
30286	CDO50241.1	0
30287	CDO50273.1	0
30288	CDO50305.1	0
30289	CDO50337.1	0
30290	AMK37751.1	0
30291	AMK37783.1	0
30292	AMK07581.1	0
30293	CDN72733.1	0
30294	CDN72765.1	0
30295	CDN72797.1	0
30296	AMD16411.1	0
30297	AMD16443.1	0
30298	AMD16475.1	0
30299	AMD16507.1	0
30300	AMD16539.1	0
30301	ALS35321.1	0
30302	AMB18870.1	0
30303	AMB18902.1	0
30304	AJE24752.1	0
30305	AJE24784.1	0
30306	AJE24816.1	0
30307	AJE24848.1	0
30308	AJE24880.1	0
30309	AJE24912.1	0
30310	AJE24944.1	0
30311	ALV85595.1	0
30312	CEJ95674.1	0
30313	CEJ95706.1	0
30314	BAU21341.1	0
30315	AKF12279.1	0
30316	ALU33549.1	0
30317	AFW99566.1	0
30318	ALT14564.2	0
30319	ALR86741.1	0
30320	ALR86773.1	0
30321	ALR86805.1	0
30322	ALR86837.1	0
30323	ALR86869.1	0
30324	CEN60846.1	0
30325	ALP32162.1	0
30326	ALO78628.1	0
30327	ALN12530.1	0
30328	ALN12562.1	0
30329	ALK27175.1	0
30330	ALK03422.1	0
30331	ALK03454.1	0
30332	ALK03486.1	0
30333	ALK03518.1	0
30334	ALK03550.1	0
30335	ALK03582.1	0
30336	ALK03614.1	0
30337	ALJ94068.1	0
30338	ALI86589.1	0
30339	ALI86621.1	0
30340	ALG02686.1	0
30341	ALF37664.1	0
30342	ALF37696.1	0
30343	ALF37728.1	0
30344	ALF37760.1	0
30345	ALF37792.1	0
30346	ALF37824.1	0
30347	ALB25928.1	0
30348	ALB25960.1	0
30349	ALB25992.1	0
30350	ALB26024.1	0
30351	ALB26056.1	0
30352	ALB26088.1	0
30353	ALB26120.1	0
30354	ALB26152.1	0
30355	ALB26287.1	0
30356	ALB26319.1	0
30357	ALB26351.1	0
30358	ALD03673.1	0
30359	ALB05637.1	0
30360	AKZ17005.1	0
30361	AKV91673.1	0
30362	CRI06252.1	0
30363	CRI06287.1	0
30364	CRI06319.1	0
30365	CRI06351.1	0
30366	CDG50414.1	0
30367	CDG50446.1	0
30368	AKP95627.1	0
30369	AKP16278.1	0
30370	AKN78999.1	0
30371	AKN79157.1	0
30372	AKM94185.1	0
30373	AKM16748.1	0
30374	AKL72091.1	0
30375	CDW92190.1	0
30376	AKI69701.1	0
30377	AKH41043.1	0
30378	AHZ65071.1	0
30379	AKH03807.1	0
30380	AHZ62840.1	0
30381	AHZ62872.1	0
30382	AHZ62904.1	0
30383	AHZ62936.1	0
30384	AHZ62968.1	0
30385	AHZ63000.1	0
30386	AHZ63032.1	0
30387	AHZ63064.1	0
30388	AHZ63096.1	0
30389	CRI68198.1	0
30390	CRI68230.1	0
30391	CRI68262.1	0
30392	CRI68294.1	0
30393	CRI68326.1	0
30394	CRI68358.1	0
30395	CRI68390.1	0
30396	CRI68422.1	0
30397	CRI68454.1	0
30398	CRI68486.1	0
30399	CRI68518.1	0
30400	CRI68550.1	0
30401	CRI68582.1	0
30402	CRI68614.1	0
30403	CRI68646.1	0
30404	CRI68678.1	0
30405	AKF43471.1	0
30406	CCW43186.1	0
30407	AJW66418.1	0
30408	AJW66450.1	0
30409	AJW80805.1	0
30410	AJW80837.1	0
30411	AJW80869.1	0
30412	AJW80901.1	0
30413	AJW80933.1	0
30414	AHN60587.1	0
30415	AJM93613.1	0
30416	AJG36445.1	0
30417	AJF47592.1	0
30418	AJF36771.1	0
30419	AJB29773.1	0
30420	CCM97047.1	0
30421	CDR32836.1	0
30422	AIY67898.1	0
30423	AIY67930.1	0
30424	AIY67962.1	0
30425	AIY32728.1	0
30426	AIY32760.1	0
30427	AIY32792.1	0
30428	AIY32824.1	0
30429	AIY32856.1	0
30430	AIY32888.1	0
30431	AIY32920.1	0
30432	AIY32952.1	0
30433	AIY32984.1	0
30434	AIY33016.1	0
30435	AIY33048.1	0
30436	AIY33080.1	0
30437	AIY33112.1	0
30438	AIY33144.1	0
30439	AIY33176.1	0
30440	AIY33208.1	0
30441	AIY33240.1	0
30442	AIY33272.1	0
30443	AIY31181.1	0
30444	AIY31213.1	0
30445	AIW42767.1	0
30446	AIU98483.1	0
30447	AIT72064.1	0
30448	AIT72096.1	0
30449	AIT72128.1	0
30450	AIT72160.1	0
30451	AIT72192.1	0
30452	AIT72224.1	0
30453	AIT72256.1	0
30454	AIT72288.1	0
30455	AIT72320.1	0
30456	AIT72352.1	0
30457	AIT72384.1	0
30458	AIT72416.1	0
30459	AIT72448.1	0
30460	AIT72480.1	0
30461	AIT72512.1	0
30462	AIT72544.1	0
30463	AIT42280.1	0
30464	AIS68780.1	0
30465	AIR77203.1	0
30466	AIR91782.1	0
30467	AIR91814.1	0
30468	AIR91846.1	0
30469	AIR91878.1	0
30470	AGV02045.1	0
30471	AIK26614.1	0
30472	AIK26646.1	0
30473	AIK26678.1	0
30474	AIK26710.1	0
30475	AIK26742.1	0
30476	AIK26774.1	0
30477	AIK26806.1	0
30478	AIQ85886.1	0
30479	AIQ85918.1	0
30480	AIQ85950.1	0
30481	AIQ85982.1	0
30482	AIQ86014.1	0
30483	AIQ86046.1	0
30484	AIQ86078.1	0
30485	AIQ86110.1	0
30486	AIQ86142.1	0
30487	AIQ86174.1	0
30488	AIQ86206.1	0
30489	AIQ86238.1	0
30490	AIQ86270.1	0
30491	AIQ86302.1	0
30492	AIQ86334.1	0
30493	AIQ86366.1	0
30494	AIQ86398.1	0
30495	AIQ86430.1	0
30496	AIQ86462.1	0
30497	AIQ86494.1	0
30498	AIQ86526.1	0
30499	AIR07407.1	0
30500	AIP98390.1	0
30501	AGW16207.1	0
30502	AIP87542.1	0
30503	AIP87574.1	0
30504	AIP87606.1	0
30505	AIP87638.1	0
30506	AIP87670.1	0
30507	AIP87702.1	0
30508	AIP87734.1	0
30509	AIP87766.1	0
30510	AIP87798.1	0
30511	AIP87830.1	0
30512	AIP87862.1	0
30513	AIP87894.1	0
30514	AIP87926.1	0
30515	AIP87958.1	0
30516	AIP87990.1	0
30517	AIP88022.1	0
30518	AIP88054.1	0
30519	AIP88086.1	0
30520	AIP88118.1	0
30521	AIP88150.1	0
30522	AIP88182.1	0
30523	AIP88214.1	0
30524	AIP88246.1	0
30525	AIP88278.1	0
30526	AIP88310.1	0
30527	AIP88342.1	0
30528	AIP88374.1	0
30529	AIP88406.1	0
30530	AIP88438.1	0
30531	AIP88470.1	0
30532	AIP88502.1	0
30533	AIP88534.1	0
30534	AIP88566.1	0
30535	AIP88598.1	0
30536	AIP88630.1	0
30537	AIP88662.1	0
30538	AIP88694.1	0
30539	AIP88726.1	0
30540	AIP88758.1	0
30541	AIP88790.1	0
30542	AIP88822.1	0
30543	AIP88854.1	0
30544	AIP88886.1	0
30545	AIP88918.1	0
30546	AIP88950.1	0
30547	AIP88982.1	0
30548	AIP89014.1	0
30549	AIP89046.1	0
30550	AIP89078.1	0
30551	AIP89110.1	0
30552	AIP89142.1	0
30553	AIP89174.1	0
30554	AIP89206.1	0
30555	AIP89238.1	0
30556	AIP89270.1	0
30557	AIP89302.1	0
30558	AIP89334.1	0
30559	AIP89366.1	0
30560	AIP89398.1	0
30561	AIP89430.1	0
30562	AIP89462.1	0
30563	AIP89494.1	0
30564	AIP89526.1	0
30565	AIP89558.1	0
30566	AIP89590.1	0
30567	AIP89622.1	0
30568	AIP89654.1	0
30569	AIP89686.1	0
30570	AIP89718.1	0
30571	AIP89750.1	0
30572	AIP89782.1	0
30573	AIP89814.1	0
30574	AIP89846.1	0
30575	AIP89878.1	0
30576	CDI41128.1	0
30577	CDI41160.1	0
30578	AHA80807.1	0
30579	AHA80839.1	0
30580	AIN94937.1	0
30581	AIN35506.1	0
30582	AIN35538.1	0
30583	AIN35570.1	0
30584	AIN35602.1	0
30585	AIN35634.1	0
30586	AIN35666.1	0
30587	AIN35698.1	0
30588	AIN35730.1	0
30589	AIN35762.1	0
30590	AIN35794.1	0
30591	AIN35826.1	0
30592	AIN35858.1	0
30593	AIN35890.1	0
30594	AIN35922.1	0
30595	AIN35954.1	0
30596	AIN35986.1	0
30597	AIN36018.1	0
30598	AIN36050.1	0
30599	AIN36082.1	0
30600	AIN36114.1	0
30601	AIN36146.1	0
30602	AIN36178.1	0
30603	AIN36210.1	0
30604	AIN36242.1	0
30605	AIN36274.1	0
30606	AIN36306.1	0
30607	AIN36338.1	0
30608	AIN36370.1	0
30609	AIN36402.1	0
30610	AIN36434.1	0
30611	AIN36466.1	0
30612	AIN36498.1	0
30613	AIN36530.1	0
30614	AIL33384.1	0
30615	AIL25843.1	0
30616	CDI30249.1	0
30617	AII96795.1	0
30618	AIH07482.1	0
30619	AIH07514.1	0
30620	AIH07609.1	0
30621	AIG88603.1	0
30622	AIG88635.1	0
30623	AIF75225.1	0
30624	AIF75257.1	0
30625	AIF27537.1	0
30626	AIC83092.1	0
30627	AHZ45489.1	0
30628	AHY39254.1	0
30629	AHX84146.1	0
30630	AHX25673.1	0
30631	AHX25725.1	0
30632	AHW57435.1	0
30633	AHN96169.1	0
30634	AHF50180.1	0
30635	CDI44971.1	0
30636	AHN95430.1	0
30637	AHN95462.1	0
30638	AHN49647.1	0
30639	AHM26190.1	0
30640	AHM88331.1	0
30641	AHM88363.1	0
30642	AHL67656.1	0
30643	AHL29206.1	0
30644	AHL29239.1	0
30645	AHL29274.1	0
30646	AHG95950.1	0
30647	AHJ10951.1	0
30648	AHG97854.1	0
30649	AHG31030.1	0
30650	AHF50412.1	0
30651	AGT42414.1	0
30652	AHB73968.1	0
30653	AGT42495.1	0
30654	AHB52747.1	0
30655	AHB20291.1	0
30656	AGT55977.1	0
30657	AHA80980.1	0
30658	AHA82190.1	0
30659	AHA82222.1	0
30660	AHA82254.1	0
30661	AFU75273.1	0
30662	AGZ95249.1	0
30663	AGZ95281.1	0
30664	AGZ95313.1	0
30665	AGR84097.1	0
30666	AGR84129.1	0
30667	CCW72619.1	0
30668	CCW72651.1	0
30669	CDG49311.1	0
30670	AGO45836.1	0
30671	AGW18226.1	0
30672	AGV76867.1	0
30673	AGN52707.1	0
30674	AGV05473.1	0
30675	AGU16848.1	0
30676	AGT59188.1	0
30677	AGT59220.1	0
30678	AGT45300.1	0
30679	AGT45332.1	0
30680	AGT45364.1	0
30681	AGT45396.1	0
30682	AGT45428.1	0
30683	AGT45460.1	0
30684	CCK73232.1	0
30685	CCK73264.1	0
30686	CCK73296.1	0
30687	CCK73328.1	0
30688	CCK73360.1	0
30689	AGS56765.1	0
30690	AGS77233.1	0
30691	AGS77265.1	0
30692	AGS42420.1	0
30693	AGI62909.1	0
30694	AGR88290.1	0
30695	AGR88322.1	0
30696	AGR88354.1	0
30697	AGR84141.1	0
30698	AGR34345.1	0
30699	CCV02660.1	0
30700	AGO64002.1	0
30701	AGO64034.1	0
30702	CCH63331.1	0
30703	AGO02051.1	0
30704	AGO02083.1	0
30705	AGO02115.1	0
30706	AGO02147.1	0
30707	AGN12883.1	0
30708	AFZ40231.1	0
30709	AGM20533.1	0
30710	AGL72213.1	0
30711	AGL72245.1	0
30712	AGL72277.1	0
30713	AGL74871.1	0
30714	AGK90272.1	0
30715	AFU54052.1	0
30716	CCV02691.1	0
30717	AGI16835.1	0
30718	AGH29560.1	0
30719	AGH29592.1	0
30720	AGH29624.1	0
30721	AGH29656.1	0
30722	AGH29688.1	0
30723	AGH29720.1	0
30724	AGH29752.1	0
30725	AGH29784.1	0
30726	AGH29816.1	0
30727	AGH29848.1	0
30728	AGH29880.1	0
30729	AGH29912.1	0
30730	AGH29944.1	0
30731	AGH29976.1	0
30732	AGH30008.1	0
30733	AGH30040.1	0
30734	AGH30072.1	0
30735	AGH30104.1	0
30736	AGH27753.1	0
30737	AGH27785.1	0
30738	AGH27817.1	0
30739	AGH27849.1	0
30740	CCG85210.1	0
30741	AGG18215.1	0
30742	AGG14317.1	0
30743	AGF41093.1	0
30744	AGF33912.1	0
30745	AGE92376.1	0
30746	AGE12526.1	0
30747	AGD98576.1	0
30748	AGD98608.1	0
30749	AGD98640.1	0
30750	AGD98672.1	0
30751	AGD79170.1	0
30752	AGC54792.1	0
30753	CCH63249.1	0
30754	CCH75822.1	0
30755	CCI73896.1	0
30756	AGA60268.1	0
30757	AGA60300.1	0
30758	AGA19506.1	0
30759	AGA19538.1	0
30760	AGA19570.1	0
30761	AGA16327.1	0
30762	AGA16359.1	0
30763	AGA16391.1	0
30764	AGA16423.1	0
30765	AGA16455.1	0
30766	AGA16487.1	0
30767	AFY63440.1	0
30768	AFQ60605.1	0
30769	AFQ93624.1	0
30770	AFX60482.1	0
30771	AFX60514.1	0
30772	AFX60546.1	0
30773	AFX60578.1	0
30774	AFX60610.1	0
30775	AFX60642.1	0
30776	AFX60674.1	0
30777	AFX60706.1	0
30778	AFX60738.1	0
30779	AFX60770.1	0
30780	AFX60802.1	0
30781	AFW90695.1	0
30782	AFX60953.1	0
30783	CCO62006.1	0
30784	AFR24301.1	0
30785	AFV52562.1	0
30786	AFV52594.1	0
30787	AFV46332.1	0
30788	AFV36748.1	0
30789	CCH63313.1	0
30790	AFU83194.1	0
30791	AFU61939.1	0
30792	AFU61971.1	0
30793	AFU54651.1	0
30794	AFU34388.1	0
30795	AFT90669.1	0
30796	AFQ93645.1	0
30797	AFS44518.1	0
30798	AFS44554.1	0
30799	AFR11609.1	0
30800	AFR11641.1	0
30801	AFQ55286.1	0
30802	AFQ23205.1	0
30803	AFN80589.1	0
30804	AFN80621.1	0
30805	AFN80653.1	0
30806	AFN80685.1	0
30807	AFN80717.1	0
30808	AFQ00060.1	0
30809	AFP89690.1	0
30810	AFP89722.1	0
30811	AFP19866.1	0
30812	AFO64645.1	0
30813	AFO38348.1	0
30814	AFN54984.1	0
30815	AFN53763.1	0
30816	AEI73662.1	0
30817	CCI74072.1	0
30818	AEG89735.1	0
30819	AEG89767.1	0
30820	AEG89799.1	0
30821	AEG89831.1	0
30822	AEG89863.1	0
30823	AEG89895.1	0
30824	AEG89927.1	0
30825	AEG89959.1	0
30826	AEG89991.1	0
30827	AEG90023.1	0
30828	AEG90055.1	0
30829	AEG90087.1	0
30830	AEG90119.1	0
30831	AEG90151.1	0
30832	AEG90183.1	0
30833	AEG90215.1	0
30834	AEG90247.1	0
30835	AEG90279.1	0
30836	AEG90311.1	0
30837	AEG90343.1	0
30838	AEG90375.1	0
30839	AEG90407.1	0
30840	AEG90439.1	0
30841	AEG90471.1	0
30842	AEG90503.1	0
30843	AEG90535.1	0
30844	AEG90567.1	0
30845	AEG90599.1	0
30846	AEG90631.1	0
30847	CCI71998.1	0
30848	AFI56603.1	0
30849	AFK29901.1	0
30850	AFK14057.1	0
30851	AFK14089.1	0
30852	AFJ54082.1	0
30853	AFI57872.1	0
30854	AEI52847.1	0
30855	AEI52879.1	0
30856	AFH68191.1	0
30857	AEA76754.1	0
30858	AEA76786.1	0
30859	AEA76818.1	0
30860	AEA76850.1	0
30861	AFF60019.1	0
30862	AFD62681.1	0
30863	AFD64620.1	0
30864	AFD54491.1	0
30865	AFD54523.1	0
30866	AFD54555.1	0
30867	AFD62964.1	0
30868	AFD62996.1	0
30869	AFD63028.1	0
30870	AFD63060.1	0
30871	AFD63092.1	0
30872	AFC75735.1	0
30873	CCE94322.1	0
30874	AFC37712.1	0
30875	AFC37744.1	0
30876	ADV32620.1	0
30877	AFB83440.1	0
30878	AFB83472.1	0
30879	AFB83504.1	0
30880	AFB81502.1	0
30881	AFB81534.1	0
30882	AFA42975.1	0
30883	AFA43007.1	0
30884	AFA43039.1	0
30885	AFA43071.1	0
30886	AFA43103.1	0
30887	AFA43135.1	0
30888	AFA43167.1	0
30889	AFA26454.1	0
30890	AEZ66852.1	0
30891	AEZ67152.1	0
30892	AEZ67184.1	0
30893	AEZ00923.1	0
30894	AEY77440.1	0
30895	AEY77472.1	0
30896	AEY77504.1	0
30897	AEY75690.1	0
30898	AEY68252.1	0
30899	AEY63680.1	0
30900	AEX37899.1	0
30901	AEX37931.1	0
30902	AEX37963.1	0
30903	AEX37995.1	0
30904	AEX31072.1	0
30905	AEX31104.1	0
30906	AEX15671.1	0
30907	AEI91329.1	0
30908	AEI91361.1	0
30909	AEI91393.1	0
30910	AEI91425.1	0
30911	AEW67081.1	0
30912	AEV54103.1	0
30913	CCE21609.1	0
30914	AET80649.1	0
30915	AET80681.1	0
30916	AET14622.1	0
30917	ADP06405.1	0
30918	AER09315.1	0
30919	AER09347.1	0
30920	AEP82952.1	0
30921	AEP82984.1	0
30922	AEP83016.1	0
30923	AEP68833.1	0
30924	AEO79001.1	0
30925	AEO17925.1	0
30926	AEO17957.1	0
30927	AEO17989.1	0
30928	AEO18021.1	0
30929	AEO18053.1	0
30930	AEO18085.1	0
30931	AEO18117.1	0
30932	AEO18149.1	0
30933	AEM97890.1	0
30934	AEM36745.1	0
30935	CCD22086.1	0
30936	AEL28901.1	0
30937	AEL31822.1	0
30938	AEL31854.1	0
30939	AEL31886.1	0
30940	AEL31918.1	0
30941	AEL31950.1	0
30942	AEL31982.1	0
30943	AEL32014.1	0
30944	AEL32046.1	0
30945	AEL32078.1	0
30946	AEL32110.1	0
30947	AEL32142.1	0
30948	AEL32174.1	0
30949	AEL32206.1	0
30950	AEL32238.1	0
30951	AEL32270.1	0
30952	AEL32302.1	0
30953	AEL32334.1	0
30954	AEL32366.1	0
30955	ADH84313.1	0
30956	AEK78871.1	0
30957	AEK78903.1	0
30958	AEI91490.1	0
30959	AEH30667.1	0
30960	BAK38573.1	0
30961	ADD92143.1	0
30962	AEG42043.1	0
30963	AEF12620.1	0
30964	AED89160.1	0
30965	AED02005.1	0
30966	ADC32517.1	0
30967	ADV32624.1	0
30968	AEA08451.1	0
30969	AEA08483.1	0
30970	ADZ96476.1	0
30971	ADZ96508.1	0
30972	ADZ96540.1	0
30973	ADZ96572.1	0
30974	ADZ96604.1	0
30975	ADZ96636.1	0
30976	ADZ96668.1	0
30977	CCA30520.1	0
30978	ADY88067.1	0
30979	ADX96026.1	0
30980	ADW24245.1	0
30981	ADV15494.1	0
30982	ADV15526.1	0
30983	ADU54615.1	0
30984	ADO40492.1	0
30985	ADO40524.1	0
30986	ADO40556.1	0
30987	ADO40588.1	0
30988	ADO40620.1	0
30989	ADO40652.1	0
30990	ADO40684.1	0
30991	ADO40716.1	0
30992	ADO40748.1	0
30993	ADO40780.1	0
30994	ADO40812.1	0
30995	ADO40844.1	0
30996	ADO40876.1	0
30997	ADO40908.1	0
30998	ADO40940.1	0
30999	ADO40972.1	0
31000	ADO41004.1	0
31001	ADO41036.1	0
31002	ADO41068.1	0
31003	ADU02162.1	0
31004	CBY83990.1	0
31005	ADT80800.1	0
31006	ADT64472.1	0
31007	ADT65389.1	0
31008	ADT65421.1	0
31009	ADG37254.1	0
31010	ADG37286.1	0
31011	ADR79364.1	0
31012	ADQ74535.1	0
31013	ADQ74567.1	0
31014	ADQ28111.1	0
31015	ADQ13188.1	0
31016	ADQ13220.1	0
31017	ADP09638.1	0
31018	ADO41105.1	0
31019	CBL51932.1	0
31020	ADN84051.1	0
31021	ADC79161.1	0
31022	ADM64622.2	0
31023	ADM47749.1	0
31024	ADL32226.1	0
31025	ADK78793.1	0
31026	ADK24729.1	0
31027	ADJ58433.1	0
31028	ADJ38385.1	0
31029	ADI56608.1	0
31030	ADJ19041.1	0
31031	CBA18074.1	0
31032	ADH10350.1	0
31033	CBA13348.1	0
31034	ADF45476.1	0
31035	CBL58169.1	0
31036	ADE09029.1	0
31037	ADE09061.1	0
31038	ADE09093.1	0
31039	ADE09125.1	0
31040	ADE09157.1	0
31041	ADE09189.1	0
31042	ADE09221.1	0
31043	ADE09253.1	0
31044	ADE09285.1	0
31045	ADD73425.1	0
31046	ACY79461.1	0
31047	ADD70020.1	0
31048	CAX16875.1	0
31049	ADB92604.1	0
31050	CBJ04672.1	0
31051	CAW31005.1	0
31052	CAW31038.1	0
31053	CBE70776.1	0
31054	ADA71041.1	0
31055	ADA67958.1	0
31056	ACZ71223.1	0
31057	CBG76610.1	0
31058	ACZ04144.1	0
31059	ACZ04182.1	0
31060	ACZ04214.1	0
31061	ACZ04246.1	0
31062	ACZ04278.1	0
31063	ACZ04310.1	0
31064	ACY92100.1	0
31065	ACX42557.1	0
31066	ACO07288.1	0
31067	ACO83233.1	0
31068	ACO83265.1	0
31069	CAR64411.1	0
31070	CAR64443.1	0
31071	CAR64475.1	0
31072	ACU26081.1	0
31073	ACT75668.1	0
31074	ACS92536.1	0
31075	ACS34719.1	0
31076	ACJ54758.1	0
31077	ACR55685.1	0
31078	ACQ91620.1	0
31079	ACP41022.1	0
31080	ACN51286.1	0
31081	ACO88015.1	0
31082	CAX65101.1	0
31083	ACO24437.1	0
31084	ACN77005.1	0
31085	ACN77037.1	0
31086	ACN77069.1	0
31087	CAX53732.1	0
31088	CAX53446.1	0
31089	ACE79031.1	0
31090	ACM45549.1	0
31091	ACC78749.1	0
31092	CAT00010.1	0
31093	CAS97473.1	0
31094	ACL80174.1	0
31095	ACL37134.1	0
31096	CAM07143.1	0
31097	CAR82114.1	0
31098	ACA96966.1	0
31099	ACK77817.1	0
31100	CAP49309.1	0
31101	CAP58243.1	0
31102	ACF42167.1	0
31103	ACF42202.1	0
31104	ACJ66289.1	0
31105	ACJ03805.1	0
31106	ABY59049.1	0
31107	ACI23476.1	0
31108	ACF40359.1	0
31109	ACF40391.1	0
31110	ACF40423.1	0
31111	ACF40455.1	0
31112	ACF40487.1	0
31113	ACF40519.1	0
31114	ACF40551.1	0
31115	ACI06012.1	0
31116	ACI06044.1	0
31117	ACI06076.1	0
31118	ACH48061.1	0
31119	ACG49271.1	0
31120	BAG68387.1	0
31121	ACF42113.1	0
31122	ABS83265.1	0
31123	ACE79191.1	0
31124	ACD93178.1	0
31125	ACC68195.1	0
31126	CAQ51437.1	0
31127	ACC77576.1	0
31128	ACB97662.1	0
31129	ACB56648.1	0
31130	ACB05665.1	0
31131	ACA61017.1	0
31132	ACA61049.1	0
31133	ACA61081.1	0
31134	ACA61113.1	0
31135	ACA52116.1	0
31136	ACA30268.1	0
31137	ABZ03981.1	0
31138	ABQ12133.1	0
31139	ABY71550.1	0
31140	ABY60979.1	0
31141	ABU95070.1	0
31142	ABY27550.1	0
31143	ABQ42709.1	0
31144	ABW74012.1	0
31145	ABU39853.2	0
31146	ABS29538.1	0
31147	ABS10874.1	0
31148	ABS10906.1	0
31149	ABS10938.1	0
31150	ABS10970.1	0
31151	AAY86753.1	0
31152	CAM91858.1	0
31153	CAL30138.1	0
31154	ABQ65141.1	0
31155	ABQ40121.1	0
31156	ABQ40153.1	0
31157	ABQ40185.1	0
31158	ABQ40217.1	0
31159	ABQ40249.1	0
31160	ABQ40281.1	0
31161	ABQ40313.1	0
31162	ABQ40345.1	0
31163	ABQ12759.1	0
31164	ABG26021.1	0
31165	ABG26053.1	0
31166	ABG26085.1	0
31167	ABG26117.1	0
31168	ABP58638.1	0
31169	CAM84536.1	0
31170	BAF49370.1	0
31171	ABN80225.1	0
31172	ABM91589.1	0
31173	CAL69631.1	0
31174	ABL60926.1	0
31175	ABK54300.1	0
31176	ABJ97335.1	0
31177	ABB69692.1	0
31178	ABI63383.1	0
31179	ABI63415.1	0
31180	ABI63447.1	0
31181	CAJ86011.1	0
31182	ABI31644.1	0
31183	BAF02734.1	0
31184	ABB52017.1	0
31185	ABB52049.1	0
31186	ABF61898.1	0
31187	CAJ90735.1	0
31188	ABF68951.1	0
31189	CAJ98478.1	0
31190	AAY33838.1	0
31191	AAY44732.1	0
31192	ABC74541.1	0
31193	ABC68301.1	0
31194	AAP57388.1	0
31195	ABB70087.1	0
31196	AAX84748.1	0
31197	ABA26602.1	0
31198	AAY16464.1	0
31199	CAI84285.1	0
31200	CAI96647.1	0
31201	AAX84784.1	0
31202	CAI26270.1	0
31203	CAH10918.1	0
31204	AAU00329.1	0
31205	AAU08295.1	0
31206	AAT67154.1	0
31207	BAD18935.1	0
31208	AAS86151.1	0
31209	AAR98590.1	0
31210	BAD07426.1	0
31211	BAD07458.1	0
31212	AAR89449.1	0
31213	AAQ16296.1	0
31214	AAO06845.1	0
31215	AAP73442.1	0
31216	CAD92251.1	0
31217	AAP37411.1	0
31218	AAP23253.1	0
31219	BAC66136.1	0
31220	AAO25673.1	0
31221	AAO15923.1	0
31222	AAN76738.1	0
31223	AAN06928.1	0
31224	CAD42824.1	0
31225	CAD30056.1	0
31226	AAM12384.1	0
31227	CAD26865.1	0
31228	AAL60210.2	0
31229	AAK64552.1	0
31230	CAC85475.1	0
31231	CAD12409.1	0
31232	AAL26556.1	0
31233	AAK97536.1	0
31234	AAK73455.1	0
31235	AAK69686.1	0
31236	AAK16438.1	0
31237	AAG27475.1	0
31238	AAF91377.1	0
31239	AAF32403.2	0
31240	AAD51288.1	0
31241	AAD40950.1	0
31242	CAA10701.1	0
31243	AAC99362.1	0
31244	CAA12318.1	0
31245	CAA11981.1	0
31246	CAA11423.1	0
31247	AAB61141.1	0
31248	AAA67096.1	0
31249	AAA46320.1	0
31250	CAA49856.1	0
31251	YP_010245840.1	0
31252	YP_010084327.1	0
31253	YP_010084447.1	0
31254	YP_010086756.1	0
31255	YP_010086865.1	0
31256	YP_010087227.1	0
31257	YP_010087341.1	0
31258	YP_010087782.1	0
31259	YP_010087825.1	0
31260	YP_009664841.1	0
31261	YP_009666339.1	0
31262	YP_009666816.1	0
31263	YP_009547923.1	0
31264	YP_009506378.1	0
31265	YP_009506410.1	0
31266	YP_009506444.1	0
31267	YP_009506476.1	0
31268	YP_009506508.1	0
31269	YP_009506540.1	0
31270	YP_009506572.1	0
31271	YP_009507998.1	0
31272	YP_009508030.1	0
31273	YP_009508135.1	0
31274	YP_009508177.1	0
31275	YP_009508284.1	0
31276	YP_009508327.1	0
31277	YP_009508362.1	0
31278	YP_009508403.1	0
31279	YP_009508451.1	0
31280	YP_009465967.1	0
31281	YP_009428562.1	0
31282	YP_009408645.1	0
31283	YP_009344824.1	0
31284	YP_009316183.1	0
31285	YP_009310073.1	0
31286	YP_009305124.1	0
31287	YP_009256560.1	0
31288	YP_009241413.1	0
31289	YP_009177710.1	0
31290	YP_009170676.1	0
31291	YP_009137891.1	0
31292	YP_009121940.1	0
31293	YP_009109604.1	0
31294	YP_009056856.1	0
31295	YP_009030009.1	0
31296	YP_009021233.1	0
31297	YP_008719944.1	0
31298	YP_008411024.1	0
31299	YP_005087579.1	0
31300	YP_007517191.1	0
31301	YP_007419083.1	0
31302	YP_006905834.1	0
31303	YP_006666532.1	0
31304	YP_002268203.1	0
31305	YP_005352908.1	0
31306	YP_004958224.1	0
31307	YP_005086956.1	0
31308	YP_004429236.1	0
31309	YP_004222844.1	0
31310	YP_004191799.1	0
31311	YP_004089628.1	0
31312	YP_004021923.1	0
31313	YP_003915074.1	0
31314	YP_003828909.1	0
31315	YP_003622542.1	0
31316	YP_003288786.1	0
31317	YP_003084142.1	0
31318	YP_002775435.1	0
31319	YP_002576170.1	0
31320	YP_002268196.1	0
31321	YP_002117525.1	0
31322	YP_001960957.1	0
31323	YP_001974407.1	0
31324	YP_001941161.1	0
31325	YP_001856214.1	0
31326	YP_001715621.1	0
31327	YP_001333678.1	0
31328	YP_001285874.1	0
31329	YP_001285760.1	0
31330	YP_001040011.1	0
31331	YP_803220.1	0
31332	YP_764516.1	0
31333	YP_717090.1	0
31334	YP_619889.1	0
31335	YP_425029.1	0
31336	YP_232874.1	0
31337	YP_115510.1	0
31338	YP_006429.1	0
31339	NP_981935.1	0
31340	NP_955737.1	0
31341	NP_852651.1	0
31342	NP_817118.1	0
31343	NP_808823.1	0
31344	NP_808739.1	0
31345	NP_808780.1	0
31346	NP_803532.1	0
31347	NP_803220.1	0
31348	NP_795349.1	0
31349	NP_694931.1	0
31350	NP_658993.1	0
31351	NP_598190.1	0
31352	NP_620861.1	0
31353	NP_077114.1	0
31354	NP_066377.1	0
31355	NP_620668.1	0
31356	NP_612598.1	0
31357	NP_045945.1	0
31358	NP_624352.1	0
31359	NP_040951.1	0
31360	NP_660086.1	0
31361	NP_569145.1	0
31362	UVY90054.1	0
31363	UVY90086.1	0
31364	UVY90118.1	0
31365	UVW56360.1	0
31366	UVT85067.1	0
31367	UVT37269.1	0
31368	UVJ88618.1	0
31369	UVJ88650.1	0
31370	UVJ88682.1	0
31371	UVN12618.1	0
31372	UVN12650.1	0
31373	UVN12682.1	0
31374	UVJ46954.1	0
31375	UVJ68666.1	0
31376	UVJ68700.1	0
31377	UUV61230.1	0
31378	UUV61262.1	0
31379	UUV61294.1	0
31380	UUV61326.1	0
31381	UUV61358.1	0
31382	UUV61390.1	0
31383	UUV61422.1	0
31384	UUV61454.1	0
31385	UUV61486.1	0
31386	UUJ34730.1	0
31387	UUJ34762.1	0
31388	UUJ34794.1	0
31389	UUJ34826.1	0
31390	UUJ34858.1	0
31391	UUJ34890.1	0
31392	UUJ34922.1	0
31393	UUF95013.1	0
31394	UUF95045.1	0
31395	UUF95077.1	0
31396	UUF95109.1	0
31397	UUF95141.1	0
31398	BDI21189.1	0
31399	UUA79865.1	0
31400	UUA79897.1	0
31401	UTS96141.1	0
31402	UTS96165.1	0
31403	UTQ10595.1	0
31404	UTQ10627.1	0
31405	UTQ10659.1	0
31406	UTQ10691.1	0
31407	UTQ10723.1	0
31408	UTQ10755.1	0
31409	UTQ10787.1	0
31410	UTQ11596.1	0
31411	UTQ11628.1	0
31412	UTQ11660.1	0
31413	UTQ11692.1	0
31414	USU43295.1	0
31415	USR47294.1	0
31416	USN24381.1	0
31417	USN24413.1	0
31418	USN24445.1	0
31419	USN24661.1	0
31420	URX65336.1	0
31421	BBL16182.1	0
31422	URP23435.1	0
31423	URP23467.1	0
31424	URP23499.1	0
31425	QWB14591.1	0
31426	QWB14623.1	0
31427	QWB14655.1	0
31428	QWB14687.1	0
31429	QWB14719.1	0
31430	QWB14751.1	0
31431	QWB14783.1	0
31432	URG86767.1	0
31433	UQW19714.1	0
31434	UQS49421.1	0
31435	UPX95533.1	0
31436	UPO25194.1	0
31437	UPO25226.1	0
31438	UPO37680.1	0
31439	UPO37712.1	0
31440	UPO37744.1	0
31441	UOW59951.1	0
31442	UOQ23354.1	0
31443	UOQ23386.1	0
31444	UOQ23418.1	0
31445	UOQ23453.1	0
31446	UOQ23485.1	0
31447	UOL65516.1	0
31448	UOL65548.1	0
31449	UOL65580.1	0
31450	UOL65612.1	0
31451	UOL65644.1	0
31452	UOL65676.1	0
31453	UOL65708.1	0
31454	UOL65740.1	0
31455	UOL65772.1	0
31456	UOL65804.1	0
31457	UOL65836.1	0
31458	UOL65868.1	0
31459	UOL65900.1	0
31460	UOL65932.1	0
31461	UOL65964.1	0
31462	UOL65996.1	0
31463	UOL66028.1	0
31464	UOL66060.1	0
31465	UOF93044.1	0
31466	UOF93281.1	0
31467	UNO37626.1	0
31468	UNJ44804.1	0
31469	UNJ44836.1	0
31470	UNJ44868.1	0
31471	UNA06172.1	0
31472	UMM45348.1	0
31473	ULE27975.1	0
31474	ULE28007.1	0
31475	ULE28039.1	0
31476	ULE28071.1	0
31477	ULE28103.1	0
31478	ULE28135.1	0
31479	ULE28167.1	0
31480	ULE28199.1	0
31481	ULE28231.1	0
31482	ULE28263.1	0
31483	ULE28295.1	0
31484	ULE28327.1	0
31485	UKT68871.1	0
31486	UKD60432.1	0
31487	UID85675.1	0
31488	UID85942.1	0
31489	BDC46414.1	0
31490	BDC46446.1	0
31491	BDC46619.1	0
31492	BDC46651.1	0
31493	UFZ14017.1	0
31494	UFT26568.1	0
31495	UFT26600.1	0
31496	UFT26632.1	0
31497	UEN73557.1	0
31498	UED98945.1	0
31499	UEE01006.1	0
31500	UEE01038.1	0
31501	UEC49253.1	0
31502	UEC49285.1	0
31503	UEC49317.1	0
31504	UEC49349.1	0
31505	UEC49381.1	0
31506	UEC49413.1	0
31507	UEC49445.1	0
31508	UEC49477.1	0
31509	UEC49509.1	0
31510	UEC49541.1	0
31511	UEC49573.1	0
31512	UEC49605.1	0
31513	UEC49637.1	0
31514	UEC49669.1	0
31515	UEC49701.1	0
31516	UEC49733.1	0
31517	UEC49765.1	0
31518	UEC49797.1	0
31519	UDN65277.1	0
31520	UDN65309.1	0
31521	UDN65341.1	0
31522	UDN65373.1	0
31523	UDN65405.1	0
31524	UDN65437.1	0
31525	UDN65469.1	0
31526	UDN65501.1	0
31527	UDN65533.1	0
31528	UDN65565.1	0
31529	UDN65597.1	0
31530	UDN65629.1	0
31531	UDN65661.1	0
31532	UDN65693.1	0
31533	UDN65725.1	0
31534	UDN65757.1	0
31535	UDN65789.1	0
31536	UDN65821.1	0
31537	UDN65853.1	0
31538	UDN65885.1	0
31539	UDN65917.1	0
31540	UDD75318.1	0
31541	UCR73951.1	0
31542	UBS89890.1	0
31543	UBR90449.1	0
31544	UBR90481.1	0
31545	UBR90513.1	0
31546	UBR90545.1	0
31547	UBR90577.1	0
31548	UBR90609.1	0
31549	UBR90641.1	0
31550	UBR90673.1	0
31551	QPN01187.1	0
31552	UAW09442.1	0
31553	QZX45779.1	0
31554	QYA73004.1	0
31555	QZL09719.1	0
31556	QZA73682.1	0
31557	QZA73714.1	0
31558	QYY49058.1	0
31559	QYL35553.1	0
31560	QYL35585.1	0
31561	QYA72271.1	0
31562	QXO36538.1	0
31563	QXO36570.1	0
31564	QXO36602.1	0
31565	QXO36634.1	0
31566	QXJ13504.1	0
31567	QXI72717.1	0
31568	QXI72749.1	0
31569	QXI72781.1	0
31570	QXI72813.1	0
31571	QXI72850.1	0
31572	QXI72882.1	0
31573	QXF30875.1	0
31574	QXF31378.1	0
31575	QXF31410.1	0
31576	QXF31442.1	0
31577	QWQ56194.1	0
31578	QWQ56226.1	0
31579	QWQ56258.1	0
31580	QWQ56290.1	0
31581	QWQ56322.1	0
31582	QWQ56354.1	0
31583	QWQ56386.1	0
31584	QWM97893.1	0
31585	QWK65085.1	0
31586	QWE79585.1	0
31587	QWE79617.1	0
31588	QVX37077.1	0
31589	QVX18994.1	0
31590	QVX19026.1	0
31591	QVX19058.1	0
31592	QVX19090.1	0
31593	QVX19122.1	0
31594	QVX19154.1	0
31595	QVX19186.1	0
31596	QVX19218.1	0
31597	QVX19250.1	0
31598	QVX19282.1	0
31599	QVX19314.1	0
31600	QVX19346.1	0
31601	QVX19378.1	0
31602	QVX19410.1	0
31603	QVX19442.1	0
31604	QVX19474.1	0
31605	QVX19506.1	0
31606	QVX19538.1	0
31607	QVX19570.1	0
31608	QVX19602.1	0
31609	QVX19634.1	0
31610	QVX19666.1	0
31611	QVX19698.1	0
31612	QVX19730.1	0
31613	QVX19762.1	0
31614	QVS02700.1	0
31615	QVS02732.1	0
31616	QVS02764.1	0
31617	QVS02796.1	0
31618	QVS02828.1	0
31619	QVS02860.1	0
31620	QSM01495.1	0
31621	QAB47399.1	0
31622	QVH36041.1	0
31623	QVH36073.1	0
31624	QVH36105.1	0
31625	QVH36137.1	0
31626	QVH36169.1	0
31627	QVH36201.1	0
31628	QUS47809.1	0
31629	QUV72304.1	0
31630	QUS52979.1	0
31631	QUQ60648.1	0
31632	QTZ97343.1	0
31633	QTZ97375.1	0
31634	QTZ97407.1	0
31635	QTZ97439.1	0
31636	QTZ97471.1	0
31637	QTZ97503.1	0
31638	QTZ97535.1	0
31639	QTW20829.1	0
31640	QTT61554.1	0
31641	QTT61586.1	0
31642	QTT61618.1	0
31643	QTT61650.1	0
31644	QTQ94934.1	0
31645	QTQ94966.1	0
31646	QTH79692.1	0
31647	QRR19148.1	0
31648	QSX72069.1	0
31649	QSX72101.1	0
31650	QSX72133.1	0
31651	QPN02375.1	0
31652	QSS76707.1	0
31653	QSS76739.1	0
31654	QSS76771.1	0
31655	QSS76803.1	0
31656	QSS76835.1	0
31657	QSD98628.1	0
31658	QPN02340.1	0
31659	QRY02988.1	0
31660	QRY03020.1	0
31661	QRY03052.1	0
31662	QRY03084.1	0
31663	QRY03116.1	0
31664	QRY03148.1	0
31665	QRY03180.1	0
31666	QRY03212.1	0
31667	QRY03244.1	0
31668	QRY03276.1	0
31669	QRY03308.1	0
31670	QRY03340.1	0
31671	QRY03372.1	0
31672	QRY03404.1	0
31673	QRY03436.1	0
31674	QRY03468.1	0
31675	QRY03500.1	0
31676	QRY03532.1	0
31677	QRY03564.1	0
31678	QRY03596.1	0
31679	QRY03628.1	0
31680	QRY03660.1	0
31681	QRY03692.1	0
31682	QRY03724.1	0
31683	QRY03756.1	0
31684	QRY03788.1	0
31685	QRY03820.1	0
31686	QRY03852.1	0
31687	QRY03884.1	0
31688	QRY03916.1	0
31689	QRY03948.1	0
31690	QRY03980.1	0
31691	QRY04012.1	0
31692	QRY04044.1	0
31693	QRY04076.1	0
31694	QRY04108.1	0
31695	QRY04140.1	0
31696	QRY04172.1	0
31697	QRY04204.1	0
31698	QRY04236.1	0
31699	QRY04268.1	0
31700	QRY04300.1	0
31701	QRY04332.1	0
31702	QRY04364.1	0
31703	QRY04396.1	0
31704	QRY04428.1	0
31705	QRY04460.1	0
31706	QRY04492.1	0
31707	QRY04524.1	0
31708	QRY04556.1	0
31709	QRY04588.1	0
31710	QRY04620.1	0
31711	QRY04652.1	0
31712	QRY04684.1	0
31713	QRY04716.1	0
31714	QRY04748.1	0
31715	QRY04780.1	0
31716	QRY04812.1	0
31717	QRY04844.1	0
31718	QRY04876.1	0
31719	QRY04908.1	0
31720	QRY04940.1	0
31721	QRY04972.1	0
31722	QRY05004.1	0
31723	QRY05036.1	0
31724	QRY05068.1	0
31725	QRY05100.1	0
31726	QRY05132.1	0
31727	QRY05164.1	0
31728	QRY05196.1	0
31729	QRY05228.1	0
31730	QRY05260.1	0
31731	QRY05292.1	0
31732	QRY05324.1	0
31733	QRY05356.1	0
31734	QRY05388.1	0
31735	QRY05420.1	0
31736	QRY05452.1	0
31737	QRY05484.1	0
31738	QRY05516.1	0
31739	QRY05548.1	0
31740	QRY05580.1	0
31741	QRY05612.1	0
31742	QRY05644.1	0
31743	QRY05676.1	0
31744	QRY05708.1	0
31745	QRY05740.1	0
31746	QRY05772.1	0
31747	QRY05804.1	0
31748	QRY05836.1	0
31749	QRY05868.1	0
31750	QRY05900.1	0
31751	QRY05932.1	0
31752	QRY05964.1	0
31753	QRY05996.1	0
31754	QRY06028.1	0
31755	QRY06060.1	0
31756	QRY06092.1	0
31757	QRY06124.1	0
31758	QRY06156.1	0
31759	QRY06188.1	0
31760	QRY06220.1	0
31761	QRU95487.1	0
31762	QRU95519.1	0
31763	BCN36662.1	0
31764	QQZ01090.1	0
31765	QJF49254.1	0
31766	BBH51534.1	0
31767	QQL13393.1	0
31768	QQL13805.1	0
31769	QQK85162.1	0
31770	QBQ95439.1	0
31771	QBQ95471.1	0
31772	QBQ95503.1	0
31773	QBQ95535.1	0
31774	QIO03945.1	0
31775	QPN01205.1	0
31776	QPP18959.1	0
31777	QPM65636.1	0
31778	QPL11187.1	0
31779	QPL11219.1	0
31780	QPL11251.1	0
31781	QPL11283.1	0
31782	QPL11315.1	0
31783	QJP24290.1	0
31784	QPK40964.1	0
31785	QGL40127.1	0
31786	QOU08749.1	0
31787	QOK63146.1	0
31788	QOK63178.1	0
31789	QOK63210.1	0
31790	QOK63242.1	0
31791	QOC68633.1	0
31792	QOC68665.1	0
31793	QNN89085.1	0
31794	QNN81390.1	0
31795	QNN81422.1	0
31796	QNN81454.1	0
31797	QND76047.1	0
31798	QNG62358.1	0
31799	QNG62390.1	0
31800	QMV80533.1	0
31801	QMV80565.1	0
31802	QMV80598.1	0
31803	QMV80630.1	0
31804	QMV80666.1	0
31805	QMV80698.1	0
31806	QMI58076.1	0
31807	QLL27022.1	0
31808	QLJ85097.1	0
31809	QLI60611.1	0
31810	QKX94852.1	0
31811	QKW90649.1	0
31812	QKQ15096.1	0
31813	QKE61399.1	0
31814	QJX74430.1	0
31815	QJW71427.1	0
31816	QJU69466.1	0
31817	QJP24344.1	0
31818	QJF74500.1	0
31819	AWN00256.1	0
31820	QJA07388.1	0
31821	QIT07041.1	0
31822	QIR81994.1	0
31823	QIQ31308.1	0
31824	QIQ31340.1	0
31825	QIJ70666.1	0
31826	QIJ32354.1	0
31827	QIJ32386.1	0
31828	QIJ32418.1	0
31829	QIJ32450.1	0
31830	QIJ32482.1	0
31831	QIJ32514.1	0
31832	QIJ32546.1	0
31833	QIJ32578.1	0
31834	QIJ32610.1	0
31835	QIH55698.1	0
31836	QIH55730.1	0
31837	QIH55762.1	0
31838	QIH55794.1	0
31839	QIH55826.1	0
31840	QIH55858.1	0
31841	QIH55890.1	0
31842	QIH55922.1	0
31843	QIH55954.1	0
31844	QIH55986.1	0
31845	QIH56018.1	0
31846	QIH56050.1	0
31847	QIH45206.1	0
31848	QIH45238.1	0
31849	QIH45270.1	0
31850	QIH45302.1	0
31851	QIH45334.1	0
31852	QIH45366.1	0
31853	QIH45398.1	0
31854	QIH45430.1	0
31855	QIH45462.1	0
31856	QIH45494.1	0
31857	QIH45526.1	0
31858	QIH12516.1	0
31859	QIH12548.1	0
31860	QIH12580.1	0
31861	QIH12612.1	0
31862	QIH12644.1	0
31863	QIH12676.1	0
31864	QIH12708.1	0
31865	QIH12740.1	0
31866	QIH12772.1	0
31867	QIH12804.1	0
31868	QIH12836.1	0
31869	QIH12868.1	0
31870	QIH12900.1	0
31871	QIH12932.1	0
31872	QIH12964.1	0
31873	QIH12996.1	0
31874	QIH13028.1	0
31875	QIH13060.1	0
31876	QIH13092.1	0
31877	QIH13124.1	0
31878	QIH13156.1	0
31879	QIH13188.1	0
31880	QIH13220.1	0
31881	QIH13252.1	0
31882	QIH13284.1	0
31883	QIH13316.1	0
31884	QIH13348.1	0
31885	QIH13380.1	0
31886	QIH13412.1	0
31887	QIH13444.1	0
31888	QIH13476.1	0
31889	QIH13508.1	0
31890	QIH13540.1	0
31891	QIH13572.1	0
31892	QIH13604.1	0
31893	QIH13636.1	0
31894	QIH13668.1	0
31895	QIH13700.1	0
31896	QIH13732.1	0
31897	QIE08796.1	0
31898	QID41601.1	0
31899	QID57382.1	0
31900	QID57414.1	0
31901	QID57446.1	0
31902	QID58990.1	0
31903	QHZ10079.1	0
31904	QHW12280.1	0
31905	QHU79244.1	0
31906	QHU79276.1	0
31907	QHU79308.1	0
31908	QHU79340.1	0
31909	QHU79372.1	0
31910	QHU79404.1	0
31911	QHU79436.1	0
31912	QHU79468.1	0
31913	QHU79500.1	0
31914	QHU79532.1	0
31915	QHU79564.1	0
31916	QHU79596.1	0
31917	QHU79628.1	0
31918	QHU79660.1	0
31919	QHT53927.1	0
31920	QHT53982.1	0
31921	QHT54014.1	0
31922	QHN70215.1	0
31923	QCY49085.1	0
31924	QHD57742.1	0
31925	QHD57774.1	0
31926	QHD57806.1	0
31927	QHD57838.1	0
31928	QHB15144.1	0
31929	QHB15469.1	0
31930	QHB15513.1	0
31931	QEJ80498.1	0
31932	QEJ80530.1	0
31933	QEJ80562.1	0
31934	QEJ80594.1	0
31935	QHA25025.1	0
31936	QHA25057.1	0
31937	QHA25089.1	0
31938	QHA25121.1	0
31939	QHA25153.1	0
31940	QGX13956.1	0
31941	QFG39760.1	0
31942	QGV12710.1	0
31943	QGT31822.1	0
31944	QGN65467.1	0
31945	QGN65499.1	0
31946	QGN65537.1	0
31947	QGN65569.1	0
31948	BBP49646.1	0
31949	BBP49678.1	0
31950	QGN03713.1	0
31951	QGJ83132.1	0
31952	QGA84533.1	0
31953	QGA84565.1	0
31954	QGA69845.1	0
31955	QFZ94809.1	0
31956	QBP05525.1	0
31957	QFR98399.1	0
31958	QFR36377.1	0
31959	QFR36409.1	0
31960	QFR07773.1	0
31961	QFR15885.1	0
31962	QFP40026.1	0
31963	QFG40020.1	0
31964	QEY87976.1	0
31965	AUN34343.1	0
31966	QES91112.1	0
31967	QES91144.1	0
31968	QES91176.1	0
31969	QBO66570.1	0
31970	QBY34631.1	0
31971	QEQ90668.1	0
31972	QEO60182.1	0
31973	QEL50489.1	0
31974	QEL50521.1	0
31975	QEL50553.1	0
31976	QEL50585.1	0
31977	QEL50617.1	0
31978	QEL50649.1	0
31979	QEL50681.1	0
31980	QEL53144.1	0
31981	AXU39794.1	0
31982	AXU39826.1	0
31983	AXU39858.1	0
31984	QEJ81051.1	0
31985	QDG02847.1	0
31986	QDG02879.1	0
31987	QDG02911.1	0
31988	QDG02943.1	0
31989	QDG02975.1	0
31990	QDG03007.1	0
31991	QDG03039.1	0
31992	QDG03071.1	0
31993	QDG03103.1	0
31994	QDQ68924.1	0
31995	QDQ68956.1	0
31996	QEG59653.1	0
31997	QEF51041.1	0
31998	QEF51079.1	0
31999	QEF51118.1	0
32000	QED89972.1	0
32001	AXL13989.1	0
32002	AXL14021.1	0
32003	QCY72072.1	0
32004	QCY72104.1	0
32005	QCY72136.1	0
32006	AYL64541.1	0
32007	AYW01583.1	0
32008	QDO73329.1	0
32009	QDO67099.1	0
32010	QDH06054.1	0
32011	QBC73661.1	0
32012	QCW63908.1	0
32013	BBD96271.1	0
32014	QCT23844.1	0
32015	QCT25572.1	0
32016	QCS40549.1	0
32017	QCS40581.1	0
32018	QCS37535.1	0
32019	QCQ82587.1	0
32020	QCQ28886.1	0
32021	QCQ28918.1	0
32022	QCQ28950.1	0
32023	QCQ28982.1	0
32024	QCQ18353.1	0
32025	ANC28001.1	0
32026	QCO31467.1	0
32027	QCO31499.1	0
32028	QCI56073.1	0
32029	QCG74730.1	0
32030	AWC15011.1	0
32031	QBZ28523.1	0
32032	AWQ13230.1	0
32033	QAV52503.1	0
32034	QBO56226.1	0
32035	AXG50490.1	0
32036	QBM00969.1	0
32037	QBL07123.1	0
32038	QBL07155.1	0
32039	QBL07187.1	0
32040	QBL07219.1	0
32041	QBL07251.1	0
32042	QBL07283.1	0
32043	QBL07315.1	0
32044	QBL07347.1	0
32045	QBL07379.1	0
32046	QBL07411.1	0
32047	QBL07443.1	0
32048	QBL07475.1	0
32049	QBL07507.1	0
32050	QBL07539.1	0
32051	QBL07571.1	0
32052	QBL07603.1	0
32053	QBL07635.1	0
32054	QBL07667.1	0
32055	QBL07699.1	0
32056	QBL07731.1	0
32057	QBL07763.1	0
32058	QBL07795.1	0
32059	QBL07827.1	0
32060	BBI93181.1	0
32061	QBK46369.1	0
32062	QBI22268.1	0
32063	AVH79763.1	0
32064	AVH79795.1	0
32065	AVH79827.1	0
32066	AVH79859.1	0
32067	AVH79891.1	0
32068	AVH79923.1	0
32069	AVH79955.1	0
32070	QBC98367.1	0
32071	QBC98399.1	0
32072	QBC98431.1	0
32073	QBC98463.1	0
32074	QBC98495.1	0
32075	QBC98527.1	0
32076	QBC98559.1	0
32077	QBC98591.1	0
32078	QBB20374.1	0
32079	QAX33511.1	0
32080	QAX33543.1	0
32081	ASX95523.1	0
32082	ASX95555.1	0
32083	AXA98711.1	0
32084	QAB42549.1	0
32085	AXU38900.1	0
32086	AZL96550.1	0
32087	AXL95259.1	0
32088	AYV61064.1	0
32089	AYV61096.1	0
32090	AYV61128.1	0
32091	AYP63873.1	0
32092	AYP63905.1	0
32093	AYP63937.1	0
32094	AYP63969.1	0
32095	AYP64001.1	0
32096	AYP64033.1	0
32097	AYP64065.1	0
32098	AYP64097.1	0
32099	AYP64129.1	0
32100	AYP64161.1	0
32101	AYP64193.1	0
32102	AYN61553.1	0
32103	AYH51136.1	0
32104	AYE67481.1	0
32105	AYE88378.1	0
32106	AYE88410.1	0
32107	AYE88442.1	0
32108	AYE88474.1	0
32109	AYE88506.1	0
32110	AYE88538.1	0
32111	AYC81113.1	0
32112	AWY94301.1	0
32113	AWY94333.1	0
32114	AWY94365.1	0
32115	AWY94397.1	0
32116	AWY94429.1	0
32117	AWY94461.1	0
32118	AWY94493.1	0
32119	AWY94271.1	0
32120	AYA73433.1	0
32121	AYA62515.1	0
32122	AXX39037.1	0
32123	AXX69845.1	0
32124	AXX69877.1	0
32125	AXX69909.1	0
32126	AXX69941.1	0
32127	AXX69973.1	0
32128	AXX70005.1	0
32129	AXX70037.1	0
32130	AXX70069.1	0
32131	AXX70101.1	0
32132	AXX70133.1	0
32133	AXX70165.1	0
32134	AXX70197.1	0
32135	AXX70229.1	0
32136	AXX70261.1	0
32137	AXX70293.1	0
32138	AXX70325.1	0
32139	AXX70357.1	0
32140	AXX70389.1	0
32141	AXY61892.1	0
32142	AXY61924.1	0
32143	AXY61956.1	0
32144	AXY61988.1	0
32145	AXQ88116.1	0
32146	AXP19726.1	0
32147	AXN77449.1	0
32148	AXN91189.1	0
32149	AXN93716.1	0
32150	AXK15518.1	0
32151	AXB71929.1	0
32152	AWX66250.1	0
32153	AWX06077.1	0
32154	AWV91674.1	0
32155	AWV91954.1	0
32156	AWT58117.1	0
32157	AWO14287.1	0
32158	AWF94044.1	0
32159	AWM96931.1	0
32160	AWL54275.1	0
32161	AWK59922.1	0
32162	AWK29897.1	0
32163	AWH15094.1	0
32164	AWH15126.1	0
32165	AWH15158.1	0
32166	AWD84445.1	0
32167	AWD30742.1	0
32168	AWD30774.1	0
32169	AWD30806.1	0
32170	AWD30838.1	0
32171	AWD30870.1	0
32172	AWD30902.1	0
32173	AWD30934.1	0
32174	AWD30966.1	0
32175	AWD30998.1	0
32176	AWD31030.1	0
32177	AWD31062.1	0
32178	AWD31094.1	0
32179	AWD31126.1	0
32180	AWD31158.1	0
32181	AWD31190.1	0
32182	AWD31222.1	0
32183	AWD31254.1	0
32184	AWD31286.1	0
32185	AWD31318.1	0
32186	AWD31350.1	0
32187	AWD31382.1	0
32188	AWD31414.1	0
32189	AWD31446.1	0
32190	AWD31478.1	0
32191	AWD31510.1	0
32192	AWD31542.1	0
32193	AWD31574.1	0
32194	AWB51921.1	0
32195	AVU88423.1	0
32196	ARD24651.1	0
32197	ARD24683.1	0
32198	AVR43698.1	0
32199	AVP27503.1	0
32200	CZF95137.1	0
32201	CZF95169.1	0
32202	CZF95201.1	0
32203	AVI16759.1	0
32204	AVH79729.1	0
32205	AVG22668.1	0
32206	AVG22700.1	0
32207	AVE14344.1	0
32208	AOF45887.1	0
32209	AOF45919.1	0
32210	AVD73943.1	0
32211	AVD73975.1	0
32212	AQT38113.1	0
32213	AUX81299.1	0
32214	AUX81331.1	0
32215	AOF45959.1	0
32216	AST99391.1	0
32217	AST99423.1	0
32218	AST99455.1	0
32219	ASW22629.1	0
32220	AUT36498.1	0
32221	AUR45000.1	0
32222	AUO38596.1	0
32223	AUF71981.1	0
32224	CUR24635.1	0
32225	CUR24667.1	0
32226	CUR44411.1	0
32227	ATS17345.1	0
32228	ASA49105.1	0
32229	ASA49137.1	0
32230	ASA49169.1	0
32231	ATJ44630.1	0
32232	ATI96902.1	0
32233	ATI96934.1	0
32234	ATI23478.1	0
32235	ATG84436.1	0
32236	CUH74513.1	0
32237	CUH74545.1	0
32238	ART92572.1	0
32239	ATD50503.1	0
32240	AST11830.1	0
32241	CUR29877.1	0
32242	CUR29909.1	0
32243	CUR29941.1	0
32244	ASU64378.1	0
32245	ASU64410.1	0
32246	ASU45684.1	0
32247	BBA21856.1	0
32248	ASU08494.1	0
32249	AST47743.1	0
32250	AST09913.1	0
32251	AST09945.1	0
32252	ASR73663.1	0
32253	ASO96021.1	0
32254	ASN77427.1	0
32255	ASL70125.1	0
32256	CRL31566.1	0
32257	ASK06245.1	0
32258	ASF23363.1	0
32259	ANO40461.1	0
32260	ANO40493.1	0
32261	CRK54646.1	0
32262	CRN04284.1	0
32263	ARV90069.1	0
32264	ARV90101.1	0
32265	ARV90133.1	0
32266	ARV90165.1	0
32267	ARV90197.1	0
32268	ARV90229.1	0
32269	ARV90261.1	0
32270	ARV90293.1	0
32271	ARV90325.1	0
32272	ARV90357.1	0
32273	ARV90389.1	0
32274	ARV90421.1	0
32275	ARV90453.1	0
32276	ARV90485.1	0
32277	ARV90517.1	0
32278	ARV90549.1	0
32279	ARV90581.1	0
32280	ARV90613.1	0
32281	ARV90645.1	0
32282	ARV90677.1	0
32283	ARV90709.1	0
32284	ARV90741.1	0
32285	ARV90773.1	0
32286	ARV90805.1	0
32287	ARV90837.1	0
32288	ARV90869.1	0
32289	ARV90901.1	0
32290	ARV86362.1	0
32291	ARV02206.1	0
32292	ARV02238.1	0
32293	ARV02270.1	0
32294	ARV02302.1	0
32295	ARV02334.1	0
32296	BAX87970.1	0
32297	ART91866.1	0
32298	ARR96796.1	0
32299	ARR96828.1	0
32300	ARR96860.1	0
32301	ARR96892.1	0
32302	ARR96924.1	0
32303	ARR96956.1	0
32304	ARR74902.1	0
32305	ARI46331.1	0
32306	ARI46363.1	0
32307	ARM20156.1	0
32308	APC65769.1	0
32309	APC65801.1	0
32310	ANA78380.1	0
32311	ANA78412.1	0
32312	ARI21944.1	0
32313	ARD24692.1	0
32314	AQZ37081.1	0
32315	AQY19022.1	0
32316	AQY19054.1	0
32317	AQY19086.1	0
32318	AQX77521.1	0
32319	AQX34433.1	0
32320	CRI05804.1	0
32321	CRI05847.1	0
32322	AQU42518.1	0
32323	AQT38096.1	0
32324	AQS23372.1	0
32325	AQT01431.1	0
32326	AQT01463.1	0
32327	AQT01495.1	0
32328	AQT01527.1	0
32329	AQT01559.1	0
32330	AQT01591.1	0
32331	AQT01623.1	0
32332	AQN80509.1	0
32333	AQE67273.1	0
32334	APZ85859.1	0
32335	APZ85891.1	0
32336	APZ85923.1	0
32337	APZ85955.1	0
32338	APZ85987.1	0
32339	APZ86019.1	0
32340	APZ86051.1	0
32341	APZ86083.1	0
32342	APZ86115.1	0
32343	APZ86147.1	0
32344	APZ86179.1	0
32345	APZ86211.1	0
32346	APZ86243.1	0
32347	APZ86275.1	0
32348	APZ86307.1	0
32349	APZ86339.1	0
32350	APZ86371.1	0
32351	APZ86403.1	0
32352	APZ86435.1	0
32353	APZ86467.1	0
32354	APZ86499.1	0
32355	APZ86531.1	0
32356	APZ86563.1	0
32357	APZ86595.1	0
32358	APZ86627.1	0
32359	APZ86659.1	0
32360	APZ86691.1	0
32361	APZ86723.1	0
32362	CRI05702.1	0
32363	CRI05736.1	0
32364	APX61392.1	0
32365	APX41125.1	0
32366	CVH55597.1	0
32367	APW35690.1	0
32368	APU91938.1	0
32369	APT71231.1	0
32370	APT69205.1	0
32371	CDN40956.1	0
32372	APP87686.1	0
32373	APP87718.1	0
32374	BAW33044.1	0
32375	APM86257.1	0
32376	APM86289.1	0
32377	API65433.1	0
32378	API65469.1	0
32379	BAW32361.1	0
32380	AMY16488.1	0
32381	APD29110.1	0
32382	APD29142.1	0
32383	APD29174.1	0
32384	APD30579.1	0
32385	APD30611.1	0
32386	APD30643.1	0
32387	APD30675.1	0
32388	CEK41051.1	0
32389	CEK41174.1	0
32390	APC57606.1	0
32391	APB53938.1	0
32392	APB53970.1	0
32393	APB54002.1	0
32394	APB54034.1	0
32395	APB54066.1	0
32396	APB54098.1	0
32397	APB54130.1	0
32398	APB54162.1	0
32399	APB54194.1	0
32400	APB03055.1	0
32401	AOZ16214.1	0
32402	AOZ16246.1	0
32403	AOW44202.1	0
32404	AOW71933.1	0
32405	AOV56894.1	0
32406	AOV62482.1	0
32407	AOT83373.1	0
32408	AOT83405.1	0
32409	AOT83437.1	0
32410	AOT83511.1	0
32411	AOT83543.1	0
32412	AOT83575.1	0
32413	ANA10007.1	0
32414	AOR05722.1	0
32415	AHC03613.1	0
32416	ANO40050.1	0
32417	ANO40082.1	0
32418	ANO40114.1	0
32419	ANO40146.1	0
32420	ANO40178.1	0
32421	ANO40210.1	0
32422	ANO40242.1	0
32423	ANO40274.1	0
32424	ANO40306.1	0
32425	ANO40338.1	0
32426	ANO40370.1	0
32427	ANO40402.1	0
32428	ANO40434.1	0
32429	AOD62887.1	0
32430	ANZ02066.1	0
32431	ANY59211.1	0
32432	ANW72372.1	0
32433	ANS14406.1	0
32434	ANW06335.1	0
32435	ANW06367.1	0
32436	ANW06399.1	0
32437	ANW06431.1	0
32438	ANW06463.1	0
32439	AIY33310.1	0
32440	AIY33342.1	0
32441	AIY33374.1	0
32442	AIY33406.1	0
32443	AIY33438.1	0
32444	AIY33470.1	0
32445	AIY33502.1	0
32446	AIY33534.1	0
32447	AIY33566.1	0
32448	AIY33598.1	0
32449	AIY33630.1	0
32450	AIY33662.1	0
32451	AIY33694.1	0
32452	AIY33726.1	0
32453	AIY33758.1	0
32454	ANV28035.1	0
32455	ANT48194.1	0
32456	ANN88436.1	0
32457	AND95561.1	0
32458	CEK41030.1	0
32459	CRI05774.1	0
32460	ANN23973.1	0
32461	ANJ77857.1	0
32462	ALO02519.1	0
32463	ALO02559.1	0
32464	ALO02591.1	0
32465	ALO02626.1	0
32466	ALO02849.1	0
32467	AMB61296.2	0
32468	ANG57803.1	0
32469	ANG57835.1	0
32470	ANG57867.1	0
32471	ALO02827.1	0
32472	ANC70238.1	0
32473	ANA76133.1	0
32474	ANA76165.1	0
32475	ANA76197.1	0
32476	ANA76229.1	0
32477	ANA76261.1	0
32478	ANA76293.1	0
32479	ANA76325.1	0
32480	ANA76357.1	0
32481	ANA76389.1	0
32482	ANA10056.1	0
32483	ANA10088.1	0
32484	ANA10120.1	0
32485	SAM29869.1	0
32486	SAM29901.1	0
32487	SAM29933.1	0
32488	AMY60415.1	0
32489	AMY63034.1	0
32490	AMY63066.1	0
32491	AMY63098.1	0
32492	AMY63130.1	0
32493	AMY26881.1	0
32494	AMW77377.1	0
32495	AMW77409.1	0
32496	AMW77441.1	0
32497	AMW86984.1	0
32498	AMW87016.1	0
32499	AMW03296.1	0
32500	AMT74357.1	0
32501	AMT74389.1	0
32502	AMT75075.1	0
32503	AMT75107.1	0
32504	AMT75139.1	0
32505	AMT75171.1	0
32506	AMQ49189.1	0
32507	AMQ35535.1	0
32508	AMP46439.1	0
32509	AMP19678.1	0
32510	CDO50054.1	0
32511	CDO50014.1	0
32512	AMO64304.1	0
32513	AMN14219.1	0
32514	AKS48112.1	0
32515	AML61056.1	0
32516	CDO50172.1	0
32517	CDO50210.1	0
32518	CDO50242.1	0
32519	CDO50274.1	0
32520	CDO50306.1	0
32521	CDO50338.1	0
32522	AMK37752.1	0
32523	AMK37784.1	0
32524	CDN72808.1	0
32525	CDN72734.1	0
32526	CDN72766.1	0
32527	CDN72798.1	0
32528	AMD16412.1	0
32529	AMD16444.1	0
32530	AMD16476.1	0
32531	AMD16508.1	0
32532	AMD16540.1	0
32533	ALS35322.1	0
32534	AMB18871.1	0
32535	AMB18903.1	0
32536	AJE24753.1	0
32537	AJE24785.1	0
32538	AJE24817.1	0
32539	AJE24849.1	0
32540	AJE24881.1	0
32541	AJE24913.1	0
32542	AJE24945.1	0
32543	ALV85596.1	0
32544	CEJ95675.1	0
32545	CEJ95707.1	0
32546	BAU21342.1	0
32547	AKF12280.1	0
32548	ALU33550.1	0
32549	AFW99567.1	0
32550	ALT14565.2	0
32551	ALR86742.1	0
32552	ALR86774.1	0
32553	ALR86806.1	0
32554	ALR86838.1	0
32555	ALR86870.1	0
32556	CEN60847.1	0
32557	ALP32163.1	0
32558	ALO78629.1	0
32559	ALN12531.1	0
32560	ALN12563.1	0
32561	ALK27176.1	0
32562	ALK03423.1	0
32563	ALK03455.1	0
32564	ALK03487.1	0
32565	ALK03519.1	0
32566	ALK03551.1	0
32567	ALK03583.1	0
32568	ALK03615.1	0
32569	ALJ94069.1	0
32570	ALI86590.1	0
32571	ALI86622.1	0
32572	ALG02687.1	0
32573	ALF37665.1	0
32574	ALF37697.1	0
32575	ALF37729.1	0
32576	ALF37761.1	0
32577	ALF37793.1	0
32578	ALF37825.1	0
32579	ALB25929.1	0
32580	ALB25961.1	0
32581	ALB25993.1	0
32582	ALB26025.1	0
32583	ALB26057.1	0
32584	ALB26089.1	0
32585	ALB26121.1	0
32586	ALB26153.1	0
32587	ALB26288.1	0
32588	ALB26320.1	0
32589	ALB26352.1	0
32590	ALD03674.1	0
32591	ALB05638.1	0
32592	AKZ17006.1	0
32593	AKV91674.1	0
32594	CRI06253.1	0
32595	CRI06288.1	0
32596	CRI06320.1	0
32597	CRI06352.1	0
32598	CDG50415.1	0
32599	CDG50447.1	0
32600	AKP95628.1	0
32601	AKP17211.1	0
32602	AKN79000.1	0
32603	AKN79158.1	0
32604	AKM94186.1	0
32605	AKM16749.1	0
32606	AKL72092.1	0
32607	CDW92191.1	0
32608	AKI69702.1	0
32609	AKH41044.1	0
32610	AHZ65072.1	0
32611	AKH03808.1	0
32612	AHZ62841.1	0
32613	AHZ62873.1	0
32614	AHZ62905.1	0
32615	AHZ62937.1	0
32616	AHZ62969.1	0
32617	AHZ63001.1	0
32618	AHZ63033.1	0
32619	AHZ63065.1	0
32620	AHZ63097.1	0
32621	CRI68199.1	0
32622	CRI68231.1	0
32623	CRI68263.1	0
32624	CRI68295.1	0
32625	CRI68327.1	0
32626	CRI68359.1	0
32627	CRI68391.1	0
32628	CRI68423.1	0
32629	CRI68455.1	0
32630	CRI68487.1	0
32631	CRI68519.1	0
32632	CRI68551.1	0
32633	CRI68583.1	0
32634	CRI68615.1	0
32635	CRI68647.1	0
32636	CRI68679.1	0
32637	AKF43472.1	0
32638	CCW43187.1	0
32639	AJW66419.1	0
32640	AJW66451.1	0
32641	AJW80806.1	0
32642	AJW80838.1	0
32643	AJW80870.1	0
32644	AJW80902.1	0
32645	AJW80934.1	0
32646	AHN60588.1	0
32647	AJM93614.1	0
32648	AJG36446.1	0
32649	AJF47593.1	0
32650	AJF36772.1	0
32651	AJB29774.1	0
32652	CCM97048.1	0
32653	CDR32837.1	0
32654	AIY67899.1	0
32655	AIY67931.1	0
32656	AIY67963.1	0
32657	AIY32729.1	0
32658	AIY32761.1	0
32659	AIY32793.1	0
32660	AIY32825.1	0
32661	AIY32857.1	0
32662	AIY32889.1	0
32663	AIY32921.1	0
32664	AIY32953.1	0
32665	AIY32985.1	0
32666	AIY33017.1	0
32667	AIY33049.1	0
32668	AIY33081.1	0
32669	AIY33113.1	0
32670	AIY33145.1	0
32671	AIY33177.1	0
32672	AIY33209.1	0
32673	AIY33241.1	0
32674	AIY33273.1	0
32675	AIY31182.1	0
32676	AIY31214.1	0
32677	AIW42768.1	0
32678	AIU98484.1	0
32679	AIT72065.1	0
32680	AIT72097.1	0
32681	AIT72129.1	0
32682	AIT72161.1	0
32683	AIT72193.1	0
32684	AIT72225.1	0
32685	AIT72257.1	0
32686	AIT72289.1	0
32687	AIT72321.1	0
32688	AIT72353.1	0
32689	AIT72385.1	0
32690	AIT72417.1	0
32691	AIT72449.1	0
32692	AIT72481.1	0
32693	AIT72513.1	0
32694	AIT72545.1	0
32695	AIT42281.1	0
32696	AIS36240.1	0
32697	AIR77204.1	0
32698	AIR91783.1	0
32699	AIR91815.1	0
32700	AIR91847.1	0
32701	AIR91879.1	0
32702	AGV02046.1	0
32703	AIK26615.1	0
32704	AIK26647.1	0
32705	AIK26679.1	0
32706	AIK26711.1	0
32707	AIK26743.1	0
32708	AIK26775.1	0
32709	AIK26807.1	0
32710	AIQ85887.1	0
32711	AIQ85919.1	0
32712	AIQ85951.1	0
32713	AIQ85983.1	0
32714	AIQ86015.1	0
32715	AIQ86047.1	0
32716	AIQ86079.1	0
32717	AIQ86111.1	0
32718	AIQ86143.1	0
32719	AIQ86175.1	0
32720	AIQ86207.1	0
32721	AIQ86239.1	0
32722	AIQ86271.1	0
32723	AIQ86303.1	0
32724	AIQ86335.1	0
32725	AIQ86367.1	0
32726	AIQ86399.1	0
32727	AIQ86431.1	0
32728	AIQ86463.1	0
32729	AIQ86495.1	0
32730	AIQ86527.1	0
32731	AIR07408.1	0
32732	AIP98391.1	0
32733	AGW16208.1	0
32734	AIP87543.1	0
32735	AIP87575.1	0
32736	AIP87607.1	0
32737	AIP87639.1	0
32738	AIP87671.1	0
32739	AIP87703.1	0
32740	AIP87735.1	0
32741	AIP87767.1	0
32742	AIP87799.1	0
32743	AIP87831.1	0
32744	AIP87863.1	0
32745	AIP87895.1	0
32746	AIP87927.1	0
32747	AIP87959.1	0
32748	AIP87991.1	0
32749	AIP88023.1	0
32750	AIP88055.1	0
32751	AIP88087.1	0
32752	AIP88119.1	0
32753	AIP88151.1	0
32754	AIP88183.1	0
32755	AIP88215.1	0
32756	AIP88247.1	0
32757	AIP88279.1	0
32758	AIP88311.1	0
32759	AIP88343.1	0
32760	AIP88375.1	0
32761	AIP88407.1	0
32762	AIP88439.1	0
32763	AIP88471.1	0
32764	AIP88503.1	0
32765	AIP88535.1	0
32766	AIP88567.1	0
32767	AIP88599.1	0
32768	AIP88631.1	0
32769	AIP88663.1	0
32770	AIP88695.1	0
32771	AIP88727.1	0
32772	AIP88759.1	0
32773	AIP88791.1	0
32774	AIP88823.1	0
32775	AIP88855.1	0
32776	AIP88887.1	0
32777	AIP88919.1	0
32778	AIP88951.1	0
32779	AIP88983.1	0
32780	AIP89015.1	0
32781	AIP89047.1	0
32782	AIP89079.1	0
32783	AIP89111.1	0
32784	AIP89143.1	0
32785	AIP89175.1	0
32786	AIP89207.1	0
32787	AIP89239.1	0
32788	AIP89271.1	0
32789	AIP89303.1	0
32790	AIP89335.1	0
32791	AIP89367.1	0
32792	AIP89399.1	0
32793	AIP89431.1	0
32794	AIP89463.1	0
32795	AIP89495.1	0
32796	AIP89527.1	0
32797	AIP89559.1	0
32798	AIP89591.1	0
32799	AIP89623.1	0
32800	AIP89655.1	0
32801	AIP89687.1	0
32802	AIP89719.1	0
32803	AIP89751.1	0
32804	AIP89783.1	0
32805	AIP89815.1	0
32806	AIP89847.1	0
32807	AIP89879.1	0
32808	CDI41129.1	0
32809	CDI41161.1	0
32810	AHA80808.1	0
32811	AIO11237.1	0
32812	AIN35475.1	0
32813	AIN35507.1	0
32814	AIN35539.1	0
32815	AIN35571.1	0
32816	AIN35603.1	0
32817	AIN35635.1	0
32818	AIN35667.1	0
32819	AIN35699.1	0
32820	AIN35731.1	0
32821	AIN35763.1	0
32822	AIN35795.1	0
32823	AIN35827.1	0
32824	AIN35859.1	0
32825	AIN35891.1	0
32826	AIN35923.1	0
32827	AIN35955.1	0
32828	AIN35987.1	0
32829	AIN36019.1	0
32830	AIN36051.1	0
32831	AIN36083.1	0
32832	AIN36115.1	0
32833	AIN36147.1	0
32834	AIN36179.1	0
32835	AIN36211.1	0
32836	AIN36243.1	0
32837	AIN36275.1	0
32838	AIN36307.1	0
32839	AIN36339.1	0
32840	AIN36371.1	0
32841	AIN36403.1	0
32842	AIN36435.1	0
32843	AIN36467.1	0
32844	AIN36499.1	0
32845	AIN36531.1	0
32846	AIL33926.1	0
32847	AIL25844.1	0
32848	CDI30250.1	0
32849	AII96796.1	0
32850	AIH07483.1	0
32851	AIH07515.1	0
32852	AIH07610.1	0
32853	AIG88604.1	0
32854	AIG88636.1	0
32855	AIF75226.1	0
32856	AIF75258.1	0
32857	AIF27538.1	0
32858	AIC31935.1	0
32859	AHZ45490.1	0
32860	AHY39255.1	0
32861	AHX84147.1	0
32862	AHX25674.1	0
32863	AHX25726.1	0
32864	AHW57436.1	0
32865	AHN96170.1	0
32866	AHF50181.1	0
32867	AHN82533.1	0
32868	AHN95431.1	0
32869	AHN95463.1	0
32870	AHN49648.1	0
32871	AHM26191.1	0
32872	AHM88332.1	0
32873	AHM88364.1	0
32874	AHL43804.1	0
32875	AHL29207.1	0
32876	AHL29240.1	0
32877	AHL29275.1	0
32878	AHG95951.1	0
32879	AHJ10952.1	0
32880	AHG97855.1	0
32881	AHG31031.1	0
32882	AHF50413.1	0
32883	AGT42415.1	0
32884	AHB73969.1	0
32885	AGT42496.1	0
32886	AHB52748.1	0
32887	AHB20292.1	0
32888	AGT55978.1	0
32889	AHA80981.1	0
32890	AHA82191.1	0
32891	AHA82223.1	0
32892	AHA82255.1	0
32893	AFU75274.1	0
32894	AGZ95250.1	0
32895	AGZ95282.1	0
32896	AGZ95314.1	0
32897	AGR84098.1	0
32898	AGR84130.1	0
32899	CCW72620.1	0
32900	CCW72652.1	0
32901	CDG49312.1	0
32902	AGO45837.1	0
32903	AGW18227.1	0
32904	AGV76868.1	0
32905	AGN52708.1	0
32906	AGV05474.1	0
32907	AGU16849.1	0
32908	AGT59189.1	0
32909	AGT59221.1	0
32910	AGT45301.1	0
32911	AGT45333.1	0
32912	AGT45365.1	0
32913	AGT45397.1	0
32914	AGT45429.1	0
32915	AGT45461.1	0
32916	CCK73233.1	0
32917	CCK73265.1	0
32918	CCK73297.1	0
32919	CCK73329.1	0
32920	CCK73361.1	0
32921	AGS56766.1	0
32922	AGS77234.1	0
32923	AGS77266.1	0
32924	AGS42421.1	0
32925	AGI62910.1	0
32926	AGR88291.1	0
32927	AGR88323.1	0
32928	AGR88355.1	0
32929	AGR84142.1	0
32930	AGR34346.1	0
32931	CCV02661.1	0
32932	AGO64003.1	0
32933	AGO64035.1	0
32934	CCH63332.1	0
32935	AGO02052.1	0
32936	AGO02084.1	0
32937	AGO02116.1	0
32938	AGO02148.1	0
32939	AGN12884.1	0
32940	AFZ40232.1	0
32941	AGM20534.1	0
32942	AGL72214.1	0
32943	AGL72246.1	0
32944	AGL72278.1	0
32945	AGL74872.1	0
32946	AGK90273.1	0
32947	AFU54053.1	0
32948	AGJ49961.1	0
32949	AGI16836.1	0
32950	AGH29561.1	0
32951	AGH29593.1	0
32952	AGH29625.1	0
32953	AGH29657.1	0
32954	AGH29689.1	0
32955	AGH29721.1	0
32956	AGH29753.1	0
32957	AGH29785.1	0
32958	AGH29817.1	0
32959	AGH29849.1	0
32960	AGH29881.1	0
32961	AGH29913.1	0
32962	AGH29945.1	0
32963	AGH29977.1	0
32964	AGH30009.1	0
32965	AGH30041.1	0
32966	AGH30073.1	0
32967	AGH30105.1	0
32968	AGH27754.1	0
32969	AGH27786.1	0
32970	AGH27818.1	0
32971	AGH27850.1	0
32972	CCG85211.1	0
32973	AGG18216.1	0
32974	AGF37242.1	0
32975	AGF41094.1	0
32976	AGF33913.1	0
32977	AGE92377.1	0
32978	AGE12527.1	0
32979	AGD98577.1	0
32980	AGD98609.1	0
32981	AGD98641.1	0
32982	AGD98673.1	0
32983	AGD79171.1	0
32984	AGC54793.1	0
32985	CCH63250.1	0
32986	CCH75823.1	0
32987	CCI73897.1	0
32988	AGA60269.1	0
32989	AGA60301.1	0
32990	AGA19507.1	0
32991	AGA19539.1	0
32992	AGA19571.1	0
32993	AGA16328.1	0
32994	AGA16360.1	0
32995	AGA16392.1	0
32996	AGA16424.1	0
32997	AGA16456.1	0
32998	AGA16488.1	0
32999	AFQ00678.1	0
33000	AFQ60606.1	0
33001	AFQ93625.1	0
33002	AFX60483.1	0
33003	AFX60515.1	0
33004	AFX60547.1	0
33005	AFX60579.1	0
33006	AFX60611.1	0
33007	AFX60643.1	0
33008	AFX60675.1	0
33009	AFX60707.1	0
33010	AFX60739.1	0
33011	AFX60771.1	0
33012	AFX60803.1	0
33013	AFW90696.1	0
33014	AFX60954.1	0
33015	CCO62007.1	0
33016	AFR24302.1	0
33017	AFV52563.1	0
33018	AFV52595.1	0
33019	AFV46333.1	0
33020	AFV36749.1	0
33021	CCH63319.1	0
33022	AFU83195.1	0
33023	AFU61940.1	0
33024	AFU61972.1	0
33025	AFU54652.1	0
33026	AFU34389.1	0
33027	AFT90670.1	0
33028	AFS63519.1	0
33029	AFS44519.1	0
33030	AFS44555.1	0
33031	AFR11610.1	0
33032	AFR11642.1	0
33033	AFQ55287.1	0
33034	AFQ23206.1	0
33035	AFN80590.1	0
33036	AFN80622.1	0
33037	AFN80654.1	0
33038	AFN80686.1	0
33039	AFN80718.1	0
33040	AFQ00061.1	0
33041	AFP89691.1	0
33042	AFP89723.1	0
33043	AFP19867.1	0
33044	AFO64646.1	0
33045	AFO38349.1	0
33046	AFN54985.1	0
33047	AFN53764.1	0
33048	AEI73663.1	0
33049	CCI74073.1	0
33050	AEG89736.1	0
33051	AEG89768.1	0
33052	AEG89800.1	0
33053	AEG89832.1	0
33054	AEG89864.1	0
33055	AEG89896.1	0
33056	AEG89928.1	0
33057	AEG89960.1	0
33058	AEG89992.1	0
33059	AEG90024.1	0
33060	AEG90056.1	0
33061	AEG90088.1	0
33062	AEG90120.1	0
33063	AEG90152.1	0
33064	AEG90184.1	0
33065	AEG90216.1	0
33066	AEG90248.1	0
33067	AEG90280.1	0
33068	AEG90312.1	0
33069	AEG90344.1	0
33070	AEG90376.1	0
33071	AEG90408.1	0
33072	AEG90440.1	0
33073	AEG90472.1	0
33074	AEG90504.1	0
33075	AEG90536.1	0
33076	AEG90568.1	0
33077	AEG90600.1	0
33078	AEG90632.1	0
33079	CCI71999.1	0
33080	AFI56604.1	0
33081	AFK29902.1	0
33082	AFK14058.1	0
33083	AFK14090.1	0
33084	AFJ54083.1	0
33085	AFI57873.1	0
33086	AEI52848.1	0
33087	AEI52880.1	0
33088	AFH68192.1	0
33089	AEA76755.1	0
33090	AEA76787.1	0
33091	AEA76819.1	0
33092	AEA76851.1	0
33093	AFF60020.1	0
33094	AFD62682.1	0
33095	AFD64621.1	0
33096	AFD54492.1	0
33097	AFD54524.1	0
33098	AFD54556.1	0
33099	AFD62965.1	0
33100	AFD62997.1	0
33101	AFD63029.1	0
33102	AFD63061.1	0
33103	AFD63093.1	0
33104	AFC41142.1	0
33105	CCE94323.1	0
33106	AFC37713.1	0
33107	AFC37745.1	0
33108	ADV32621.1	0
33109	AFB83441.1	0
33110	AFB83473.1	0
33111	AFB83505.1	0
33112	AFB81503.1	0
33113	AFB17988.1	0
33114	AFA42976.1	0
33115	AFA43008.1	0
33116	AFA43040.1	0
33117	AFA43072.1	0
33118	AFA43104.1	0
33119	AFA43136.1	0
33120	AFA43168.1	0
33121	AFA26455.1	0
33122	AEZ66853.1	0
33123	AEZ67153.1	0
33124	AEZ67185.1	0
33125	AEZ00924.1	0
33126	AEY77441.1	0
33127	AEY77473.1	0
33128	AEY77505.1	0
33129	AEY75691.1	0
33130	AEY68253.1	0
33131	AEX93199.1	0
33132	AEX37900.1	0
33133	AEX37932.1	0
33134	AEX37964.1	0
33135	AEX37996.1	0
33136	AEX31073.1	0
33137	AEX31105.1	0
33138	AEX10551.1	0
33139	AEI91330.1	0
33140	AEI91362.1	0
33141	AEI91394.1	0
33142	AEI91426.1	0
33143	AEW67082.1	0
33144	CCE21578.1	0
33145	CCE21610.1	0
33146	AET80650.1	0
33147	AET80682.1	0
33148	AET14623.1	0
33149	AER09284.1	0
33150	AER09316.1	0
33151	AER09348.1	0
33152	AEP82953.1	0
33153	AEP82985.1	0
33154	AEP83017.1	0
33155	AEP68834.1	0
33156	AEO79002.1	0
33157	AEO17926.1	0
33158	AEO17958.1	0
33159	AEO17990.1	0
33160	AEO18022.1	0
33161	AEO18054.1	0
33162	AEO18086.1	0
33163	AEO18118.1	0
33164	AEO18150.1	0
33165	AEM97891.1	0
33166	AEM36746.1	0
33167	CCD22087.1	0
33168	AEL28902.1	0
33169	AEL31823.1	0
33170	AEL31855.1	0
33171	AEL31887.1	0
33172	AEL31919.1	0
33173	AEL31951.1	0
33174	AEL31983.1	0
33175	AEL32015.1	0
33176	AEL32047.1	0
33177	AEL32079.1	0
33178	AEL32111.1	0
33179	AEL32143.1	0
33180	AEL32175.1	0
33181	AEL32207.1	0
33182	AEL32239.1	0
33183	AEL32271.1	0
33184	AEL32303.1	0
33185	AEL32335.1	0
33186	AEL32367.1	0
33187	ADH84314.1	0
33188	AEK78872.1	0
33189	AEK78904.1	0
33190	AEI91491.1	0
33191	AEH30668.1	0
33192	BAK38574.1	0
33193	ADD92144.1	0
33194	AEG42044.1	0
33195	AEF12621.1	0
33196	AED89161.1	0
33197	AED02006.1	0
33198	ADC32518.1	0
33199	ADV32625.1	0
33200	AEA08452.1	0
33201	AEA08484.1	0
33202	ADZ96477.1	0
33203	ADZ96509.1	0
33204	ADZ96541.1	0
33205	ADZ96573.1	0
33206	ADZ96605.1	0
33207	ADZ96637.1	0
33208	ADZ96669.1	0
33209	CCA30521.1	0
33210	ADY88068.1	0
33211	ADW78955.1	0
33212	ADW24246.1	0
33213	ADV15495.1	0
33214	ADV15527.1	0
33215	ADO40461.1	0
33216	ADO40493.1	0
33217	ADO40525.1	0
33218	ADO40557.1	0
33219	ADO40589.1	0
33220	ADO40621.1	0
33221	ADO40653.1	0
33222	ADO40685.1	0
33223	ADO40717.1	0
33224	ADO40749.1	0
33225	ADO40781.1	0
33226	ADO40813.1	0
33227	ADO40845.1	0
33228	ADO40877.1	0
33229	ADO40909.1	0
33230	ADO40941.1	0
33231	ADO40973.1	0
33232	ADO41005.1	0
33233	ADO41037.1	0
33234	ADO41069.1	0
33235	ADU02163.1	0
33236	CBY83991.1	0
33237	ADT80801.1	0
33238	ADT65358.1	0
33239	ADT65390.1	0
33240	ADT65422.1	0
33241	ADG37255.1	0
33242	ADG37287.1	0
33243	ADR79365.1	0
33244	ADQ74536.1	0
33245	ADQ74568.1	0
33246	ADQ28112.1	0
33247	ADQ13189.1	0
33248	ADQ13221.1	0
33249	ADP09639.1	0
33250	ADO41106.1	0
33251	CBL51933.1	0
33252	ADN84082.1	0
33253	ADC79162.1	0
33254	ADM64623.2	0
33255	ADM47756.1	0
33256	ADL32227.1	0
33257	ADK78794.1	0
33258	CAR47884.1	0
33259	ADJ58434.1	0
33260	ACU00719.1	0
33261	ADI56609.1	0
33262	ADJ19042.1	0
33263	CBA18075.1	0
33264	ADH10351.1	0
33265	CBA13349.1	0
33266	ADF45477.1	0
33267	CBL58170.1	0
33268	ADE09030.1	0
33269	ADE09062.1	0
33270	ADE09094.1	0
33271	ADE09126.1	0
33272	ADE09158.1	0
33273	ADE09190.1	0
33274	ADE09222.1	0
33275	ADE09254.1	0
33276	ADE09286.1	0
33277	ADD73426.1	0
33278	ACY79462.1	0
33279	ADD70021.1	0
33280	CAX16877.1	0
33281	ADB92605.1	0
33282	CBJ04673.1	0
33283	CAW31006.1	0
33284	CAW31039.1	0
33285	CBE70777.1	0
33286	ADA71042.1	0
33287	ADA67959.1	0
33288	ACZ71224.1	0
33289	CBG76611.1	0
33290	ACZ04145.1	0
33291	ACZ04183.1	0
33292	ACZ04215.1	0
33293	ACZ04247.1	0
33294	ACZ04279.1	0
33295	ACZ04311.1	0
33296	ACY92101.1	0
33297	ACX42558.1	0
33298	ACQ65838.1	0
33299	ACO83234.1	0
33300	ACO83266.1	0
33301	CAR64412.1	0
33302	CAR64444.1	0
33303	CAR64476.1	0
33304	CBA13121.1	0
33305	ACT75669.1	0
33306	ACS92537.1	0
33307	ACS34720.1	0
33308	ACJ54759.1	0
33309	CAZ40050.1	0
33310	ACQ91621.1	0
33311	ACP41023.1	0
33312	ACN51287.1	0
33313	ACO88016.1	0
33314	CAX65102.1	0
33315	ACO24438.1	0
33316	ACN77006.1	0
33317	ACN77038.1	0
33318	ACN77070.1	0
33319	CAX53733.1	0
33320	ACN59879.1	0
33321	ACE79032.1	0
33322	ACM45550.1	0
33323	ACC78750.1	0
33324	CAT00011.1	0
33325	CAS97474.1	0
33326	ACL80175.1	0
33327	ACL37135.1	0
33328	CAM07144.1	0
33329	CAR82115.1	0
33330	ACA96967.1	0
33331	ACK77818.1	0
33332	CAP49310.1	0
33333	CAP58244.1	0
33334	ACF42168.1	0
33335	ACF42203.1	0
33336	ACJ66290.1	0
33337	ACJ03806.1	0
33338	ABY59050.1	0
33339	ACI23477.1	0
33340	ACF40360.1	0
33341	ACF40392.1	0
33342	ACF40424.1	0
33343	ACF40456.1	0
33344	ACF40488.1	0
33345	ACF40520.1	0
33346	ACF40552.1	0
33347	ACI06013.1	0
33348	ACI06045.1	0
33349	ACI06077.1	0
33350	ACH48027.1	0
33351	ACG49272.1	0
33352	BAG68388.1	0
33353	ACF42114.1	0
33354	ABS83266.1	0
33355	ACE79192.1	0
33356	ACD93179.1	0
33357	ABG90892.1	0
33358	CAQ51438.1	0
33359	ACC77577.1	0
33360	ACB97663.1	0
33361	ACB56649.1	0
33362	ACA60986.1	0
33363	ACA61018.1	0
33364	ACA61050.1	0
33365	ACA61082.1	0
33366	ACA61114.1	0
33367	ACA52117.1	0
33368	ACA30269.1	0
33369	ABZ03982.1	0
33370	ABQ12134.1	0
33371	ABY71551.1	0
33372	ABP04003.1	0
33373	ABU95071.1	0
33374	ABY27551.1	0
33375	ABQ42710.1	0
33376	ABW74013.1	0
33377	ABS76150.1	0
33378	ABS29539.1	0
33379	ABS10875.1	0
33380	ABS10907.1	0
33381	ABS10939.1	0
33382	ABS10971.1	0
33383	AAY86754.1	0
33384	CAL30107.1	0
33385	CAL30139.1	0
33386	ABQ65142.1	0
33387	ABQ40122.1	0
33388	ABQ40154.1	0
33389	ABQ40186.1	0
33390	ABQ40218.1	0
33391	ABQ40250.1	0
33392	ABQ40282.1	0
33393	ABQ40314.1	0
33394	ABQ40346.1	0
33395	ABQ12760.1	0
33396	ABG26022.1	0
33397	ABG26054.1	0
33398	ABG26086.1	0
33399	ABG26118.1	0
33400	ABP58639.1	0
33401	CAM84537.1	0
33402	BAF49371.1	0
33403	ABN80226.1	0
33404	ABM91590.1	0
33405	CAL69632.1	0
33406	ABL60927.1	0
33407	ABK54301.1	0
33408	ABJ97336.1	0
33409	ABB69693.1	0
33410	ABI63384.1	0
33411	ABI63416.1	0
33412	ABI63448.1	0
33413	CAJ86012.1	0
33414	ABI31645.1	0
33415	BAF02735.1	0
33416	ABB52018.1	0
33417	ABB52050.1	0
33418	ABF61899.1	0
33419	CAJ90736.1	0
33420	ABF68952.1	0
33421	CAJ98479.1	0
33422	AAY33839.1	0
33423	AAY44733.1	0
33424	ABC74542.1	0
33425	ABC68302.1	0
33426	AAP57389.1	0
33427	ABB70088.1	0
33428	AAX84749.1	0
33429	ABA26603.1	0
33430	AAY16465.1	0
33431	CAI84286.1	0
33432	CAI96648.1	0
33433	AAX84785.1	0
33434	CAI26271.1	0
33435	CAH10919.1	0
33436	AAU00330.1	0
33437	AAU08296.1	0
33438	AAT67155.1	0
33439	BAD18936.1	0
33440	AAS86152.1	0
33441	AAR98591.1	0
33442	BAD07427.1	0
33443	BAD07459.1	0
33444	AAR89450.1	0
33445	AAQ16297.1	0
33446	AAO06846.1	0
33447	AAP73443.1	0
33448	CAD92252.1	0
33449	AAP34711.1	0
33450	AAP23254.1	0
33451	BAC66137.1	0
33452	AAO25674.1	0
33453	AAO15924.1	0
33454	AAN76739.1	0
33455	AAN06929.1	0
33456	CAD42825.1	0
33457	CAD30057.1	0
33458	AAM12385.1	0
33459	CAD26866.1	0
33460	AAL60211.1	0
33461	AAK64553.1	0
33462	CAC85476.1	0
33463	CAD12410.1	0
33464	AAL26557.1	0
33465	AAK97537.1	0
33466	AAK73456.1	0
33467	AAK69687.1	0
33468	AAK16439.1	0
33469	AAG27476.1	0
33470	AAF91378.1	0
33471	AAF32404.2	0
33472	AAD51289.1	0
33473	AAD40951.1	0
33474	CAA10702.1	0
33475	AAC98076.1	0
33476	CAA12319.1	0
33477	CAA11982.1	0
33478	CAA11424.1	0
33479	AAB61142.1	0
33480	AAA67097.1	0
33481	AAA46321.1	0
33482	CAA49857.1	0
33483	YP_010245841.1	0
33484	YP_010084328.1	0
33485	YP_010084448.1	0
33486	YP_010086757.1	0
33487	YP_010086866.1	0
33488	YP_010087228.1	0
33489	YP_010087342.1	0
33490	YP_010087783.1	0
33491	YP_010087826.1	0
33492	YP_009664842.1	0
33493	YP_009666340.1	0
33494	YP_009666818.1	0
33495	YP_009547924.1	0
33496	YP_009506379.1	0
33497	YP_009506413.1	0
33498	YP_009506445.1	0
33499	YP_009506477.1	0
33500	YP_009506509.1	0
33501	YP_009506541.1	0
33502	YP_009506573.1	0
33503	YP_009507999.1	0
33504	YP_009508031.1	0
33505	YP_009508136.1	0
33506	YP_009508178.1	0
33507	YP_009508285.1	0
33508	YP_009508328.1	0
33509	YP_009508367.1	0
33510	YP_009508404.1	0
33511	YP_009508452.1	0
33512	YP_009465968.1	0
33513	YP_009428563.1	0
33514	YP_009408646.1	0
33515	YP_009337999.1	0
33516	YP_009316184.1	0
33517	YP_009310074.1	0
33518	YP_009305125.1	0
33519	YP_009256561.1	0
33520	YP_009241414.1	0
33521	YP_009177711.1	0
33522	YP_009170677.1	0
33523	YP_009137892.1	0
33524	YP_009121941.1	0
33525	YP_009109605.1	0
33526	YP_009056857.1	0
33527	YP_009030010.1	0
33528	YP_009021761.1	0
33529	YP_008719945.1	0
33530	YP_008411025.1	0
33531	YP_005087580.1	0
33532	YP_007517192.1	0
33533	YP_007419084.1	0
33534	YP_006908978.1	0
33535	YP_006666533.1	0
33536	YP_002268204.1	0
33537	YP_005352909.1	0
33538	YP_004958225.1	0
33539	YP_005086957.1	0
33540	YP_004429237.1	0
33541	YP_004207921.1	0
33542	YP_004191800.1	0
33543	YP_004064944.1	0
33544	YP_003987450.1	0
33545	YP_003915075.1	0
33546	YP_003828910.1	0
33547	YP_003622543.1	0
33548	YP_003288766.1	0
33549	YP_003084276.1	0
33550	YP_002775436.1	0
33551	YP_002576171.1	0
33552	YP_002268197.1	0
33553	YP_002117526.1	0
33554	YP_001960958.1	0
33555	YP_001974408.1	0
33556	YP_001941162.1	0
33557	YP_001856215.1	0
33558	YP_001686792.1	0
33559	YP_001333679.1	0
33560	YP_001285875.1	0
33561	YP_001285761.1	0
33562	YP_001040012.1	0
33563	YP_803221.1	0
33564	YP_764517.1	0
33565	YP_717091.1	0
33566	YP_579167.1	0
33567	YP_425030.1	0
33568	YP_232875.1	0
33569	YP_115511.1	0
33570	YP_006430.1	0
33571	NP_981936.1	0
33572	NP_955738.1	0
33573	NP_852652.1	0
33574	NP_817119.1	0
33575	NP_808824.1	0
33576	NP_808740.1	0
33577	NP_808781.1	0
33578	NP_803533.1	0
33579	NP_803221.1	0
33580	NP_795350.1	0
33581	NP_694932.1	0
33582	NP_658994.1	0
33583	NP_598191.1	0
33584	NP_620862.1	0
33585	NP_077115.1	0
33586	NP_062867.1	0
33587	NP_148985.1	0
33588	NP_612599.1	0
33589	NP_049350.1	0
33590	NP_624353.1	0
33591	NP_040952.1	0
33592	NP_047227.1	0
33593	NP_569147.1	0
33594	UVY90055.1	0
33595	UVY90087.1	0
33596	UVY90119.1	0
33597	UVW56361.1	0
33598	UVT85068.1	0
33599	UVT37270.1	0
33600	UVJ88619.1	0
33601	UVJ88651.1	0
33602	UVJ88683.1	0
33603	UVN12619.1	0
33604	UVN12651.1	0
33605	UVN12683.1	0
33606	UVJ46955.1	0
33607	UVJ68667.1	0
33608	UVJ68701.1	0
33609	UUV61231.1	0
33610	UUV61263.1	0
33611	UUV61295.1	0
33612	UUV61327.1	0
33613	UUV61359.1	0
33614	UUV61391.1	0
33615	UUV61423.1	0
33616	UUV61455.1	0
33617	UUV61487.1	0
33618	UUJ34731.1	0
33619	UUJ34763.1	0
33620	UUJ34795.1	0
33621	UUJ34827.1	0
33622	UUJ34859.1	0
33623	UUJ34891.1	0
33624	UUJ34923.1	0
33625	UUF95014.1	0
33626	UUF95046.1	0
33627	UUF95078.1	0
33628	UUF95110.1	0
33629	UUF95142.1	0
33630	BDI21190.1	0
33631	UUA79866.1	0
33632	UUA79898.1	0
33633	UTS96142.1	0
33634	UTS96166.1	0
33635	UTQ10596.1	0
33636	UTQ10628.1	0
33637	UTQ10660.1	0
33638	UTQ10692.1	0
33639	UTQ10724.1	0
33640	UTQ10756.1	0
33641	UTQ10788.1	0
33642	UTQ11597.1	0
33643	UTQ11629.1	0
33644	UTQ11661.1	0
33645	UTQ11693.1	0
33646	USU43296.1	0
33647	USR47295.1	0
33648	USN24382.1	0
33649	USN24414.1	0
33650	USN24446.1	0
33651	USN24662.1	0
33652	URX65337.1	0
33653	BBL16183.1	0
33654	URP23436.1	0
33655	URP23468.1	0
33656	URP23500.1	0
33657	QWB14592.1	0
33658	QWB14624.1	0
33659	QWB14656.1	0
33660	QWB14688.1	0
33661	QWB14720.1	0
33662	QWB14752.1	0
33663	QWB14784.1	0
33664	URG86768.1	0
33665	UQW19715.1	0
33666	UQS49422.1	0
33667	UPX08379.1	0
33668	UPO25195.1	0
33669	UPO25227.1	0
33670	UPO37681.1	0
33671	UPO37713.1	0
33672	UPO37745.1	0
33673	UOW59952.1	0
33674	UOQ23355.1	0
33675	UOQ23387.1	0
33676	UOQ23419.1	0
33677	UOQ23454.1	0
33678	UOQ23486.1	0
33679	UOL65517.1	0
33680	UOL65549.1	0
33681	UOL65581.1	0
33682	UOL65613.1	0
33683	UOL65645.1	0
33684	UOL65677.1	0
33685	UOL65709.1	0
33686	UOL65741.1	0
33687	UOL65773.1	0
33688	UOL65805.1	0
33689	UOL65837.1	0
33690	UOL65869.1	0
33691	UOL65901.1	0
33692	UOL65933.1	0
33693	UOL65965.1	0
33694	UOL65997.1	0
33695	UOL66029.1	0
33696	UOL66061.1	0
33697	UOF93045.1	0
33698	UOF93282.1	0
33699	UNO37627.1	0
33700	UNJ44805.1	0
33701	UNJ44837.1	0
33702	QTA73279.1	0
33703	UNA06173.1	0
33704	UMM45349.1	0
33705	ULE27976.1	0
33706	ULE28008.1	0
33707	ULE28040.1	0
33708	ULE28072.1	0
33709	ULE28104.1	0
33710	ULE28136.1	0
33711	ULE28168.1	0
33712	ULE28200.1	0
33713	ULE28232.1	0
33714	ULE28264.1	0
33715	ULE28296.1	0
33716	ULE28328.1	0
33717	UKT68872.1	0
33718	UKD60433.1	0
33719	UID85677.1	0
33720	UID85943.1	0
33721	BDC46415.1	0
33722	BDC46447.1	0
33723	BDC46620.1	0
33724	BDC46652.1	0
33725	UFZ14018.1	0
33726	UFT26569.1	0
33727	UFT26601.1	0
33728	UFT26633.1	0
33729	UEN73558.1	0
33730	UED98946.1	0
33731	UEE01007.1	0
33732	UEE01039.1	0
33733	UEC49254.1	0
33734	UEC49286.1	0
33735	UEC49318.1	0
33736	UEC49350.1	0
33737	UEC49382.1	0
33738	UEC49414.1	0
33739	UEC49446.1	0
33740	UEC49478.1	0
33741	UEC49510.1	0
33742	UEC49542.1	0
33743	UEC49574.1	0
33744	UEC49606.1	0
33745	UEC49638.1	0
33746	UEC49670.1	0
33747	UEC49702.1	0
33748	UEC49734.1	0
33749	UEC49766.1	0
33750	UEC49798.1	0
33751	UDN65278.1	0
33752	UDN65310.1	0
33753	UDN65342.1	0
33754	UDN65374.1	0
33755	UDN65406.1	0
33756	UDN65438.1	0
33757	UDN65470.1	0
33758	UDN65502.1	0
33759	UDN65534.1	0
33760	UDN65566.1	0
33761	UDN65598.1	0
33762	UDN65630.1	0
33763	UDN65662.1	0
33764	UDN65694.1	0
33765	UDN65726.1	0
33766	UDN65758.1	0
33767	UDN65790.1	0
33768	UDN65822.1	0
33769	UDN65854.1	0
33770	UDN65886.1	0
33771	UDN65918.1	0
33772	UDD75319.1	0
33773	UCR73952.1	0
33774	UBS89891.1	0
33775	UBR90450.1	0
33776	UBR90482.1	0
33777	UBR90514.1	0
33778	UBR90546.1	0
33779	UBR90578.1	0
33780	UBR90610.1	0
33781	UBR90642.1	0
33782	UBR90674.1	0
33783	QPN01188.1	0
33784	UAW09443.1	0
33785	QZX45780.1	0
33786	QYA73005.1	0
33787	QZL09720.1	0
33788	QZA73683.1	0
33789	QZA73715.1	0
33790	QYY49059.1	0
33791	QYL35554.1	0
33792	QYL35586.1	0
33793	QYA72272.1	0
33794	QXO36539.1	0
33795	QXO36571.1	0
33796	QXO36603.1	0
33797	QXJ13473.1	0
33798	QXJ13505.1	0
33799	QXI72718.1	0
33800	QXI72750.1	0
33801	QXI72782.1	0
33802	QXI72814.1	0
33803	QXI72851.1	0
33804	QXI72883.1	0
33805	QXF30876.1	0
33806	QXF31379.1	0
33807	QXF31411.1	0
33808	QXF31443.1	0
33809	QWQ56195.1	0
33810	QWQ56227.1	0
33811	QWQ56259.1	0
33812	QWQ56291.1	0
33813	QWQ56323.1	0
33814	QWQ56355.1	0
33815	QWQ56387.1	0
33816	QWM97894.1	0
33817	QWK65086.1	0
33818	QWE79586.1	0
33819	QWE79618.1	0
33820	QVX37078.1	0
33821	QVX18995.1	0
33822	QVX19027.1	0
33823	QVX19059.1	0
33824	QVX19091.1	0
33825	QVX19123.1	0
33826	QVX19155.1	0
33827	QVX19187.1	0
33828	QVX19219.1	0
33829	QVX19251.1	0
33830	QVX19283.1	0
33831	QVX19315.1	0
33832	QVX19347.1	0
33833	QVX19379.1	0
33834	QVX19411.1	0
33835	QVX19443.1	0
33836	QVX19475.1	0
33837	QVX19507.1	0
33838	QVX19539.1	0
33839	QVX19571.1	0
33840	QVX19603.1	0
33841	QVX19635.1	0
33842	QVX19667.1	0
33843	QVX19699.1	0
33844	QVX19731.1	0
33845	QVX19763.1	0
33846	QVS02701.1	0
33847	QVS02733.1	0
33848	QVS02765.1	0
33849	QVS02797.1	0
33850	QVS02829.1	0
33851	QVS02861.1	0
33852	QSM01496.1	0
33853	QAB47400.1	0
33854	QVH36042.1	0
33855	QVH36074.1	0
33856	QVH36106.1	0
33857	QVH36138.1	0
33858	QVH36170.1	0
33859	QVH36202.1	0
33860	QUS47810.1	0
33861	QUV72305.1	0
33862	QUS52980.1	0
33863	QUQ60649.1	0
33864	QTZ97344.1	0
33865	QTZ97376.1	0
33866	QTZ97408.1	0
33867	QTZ97440.1	0
33868	QTZ97472.1	0
33869	QTZ97504.1	0
33870	QTZ97536.1	0
33871	QTW20830.1	0
33872	QTT61555.1	0
33873	QTT61587.1	0
33874	QTT61619.1	0
33875	QTT61651.1	0
33876	QTQ94935.1	0
33877	QTJ62753.1	0
33878	QTH79693.1	0
33879	QSX72038.1	0
33880	QSX72070.1	0
33881	QSX72102.1	0
33882	QPN02344.1	0
33883	QSS76676.1	0
33884	QSS76708.1	0
33885	QSS76740.1	0
33886	QSS76772.1	0
33887	QSS76804.1	0
33888	QSS76836.1	0
33889	QSD98629.1	0
33890	QPN02341.1	0
33891	QRY02989.1	0
33892	QRY03021.1	0
33893	QRY03053.1	0
33894	QRY03085.1	0
33895	QRY03117.1	0
33896	QRY03149.1	0
33897	QRY03181.1	0
33898	QRY03213.1	0
33899	QRY03245.1	0
33900	QRY03277.1	0
33901	QRY03309.1	0
33902	QRY03341.1	0
33903	QRY03373.1	0
33904	QRY03405.1	0
33905	QRY03437.1	0
33906	QRY03469.1	0
33907	QRY03501.1	0
33908	QRY03533.1	0
33909	QRY03565.1	0
33910	QRY03597.1	0
33911	QRY03629.1	0
33912	QRY03661.1	0
33913	QRY03693.1	0
33914	QRY03725.1	0
33915	QRY03757.1	0
33916	QRY03789.1	0
33917	QRY03821.1	0
33918	QRY03853.1	0
33919	QRY03885.1	0
33920	QRY03917.1	0
33921	QRY03949.1	0
33922	QRY03981.1	0
33923	QRY04013.1	0
33924	QRY04045.1	0
33925	QRY04077.1	0
33926	QRY04109.1	0
33927	QRY04141.1	0
33928	QRY04173.1	0
33929	QRY04205.1	0
33930	QRY04237.1	0
33931	QRY04269.1	0
33932	QRY04301.1	0
33933	QRY04333.1	0
33934	QRY04365.1	0
33935	QRY04397.1	0
33936	QRY04429.1	0
33937	QRY04461.1	0
33938	QRY04493.1	0
33939	QRY04525.1	0
33940	QRY04557.1	0
33941	QRY04589.1	0
33942	QRY04621.1	0
33943	QRY04653.1	0
33944	QRY04685.1	0
33945	QRY04717.1	0
33946	QRY04749.1	0
33947	QRY04781.1	0
33948	QRY04813.1	0
33949	QRY04845.1	0
33950	QRY04877.1	0
33951	QRY04909.1	0
33952	QRY04941.1	0
33953	QRY04973.1	0
33954	QRY05005.1	0
33955	QRY05037.1	0
33956	QRY05069.1	0
33957	QRY05101.1	0
33958	QRY05133.1	0
33959	QRY05165.1	0
33960	QRY05197.1	0
33961	QRY05229.1	0
33962	QRY05261.1	0
33963	QRY05293.1	0
33964	QRY05325.1	0
33965	QRY05357.1	0
33966	QRY05389.1	0
33967	QRY05421.1	0
33968	QRY05453.1	0
33969	QRY05485.1	0
33970	QRY05517.1	0
33971	QRY05549.1	0
33972	QRY05581.1	0
33973	QRY05613.1	0
33974	QRY05645.1	0
33975	QRY05677.1	0
33976	QRY05709.1	0
33977	QRY05741.1	0
33978	QRY05773.1	0
33979	QRY05805.1	0
33980	QRY05837.1	0
33981	QRY05869.1	0
33982	QRY05901.1	0
33983	QRY05933.1	0
33984	QRY05965.1	0
33985	QRY05997.1	0
33986	QRY06029.1	0
33987	QRY06061.1	0
33988	QRY06093.1	0
33989	QRY06125.1	0
33990	QRY06157.1	0
33991	QRY06189.1	0
33992	QRY06221.1	0
33993	QRU95488.1	0
33994	QRU95520.1	0
33995	BCN36663.1	0
33996	QQZ01091.1	0
33997	QJF49255.1	0
33998	BBH51535.1	0
33999	QQL13394.1	0
34000	QQL13806.1	0
34001	QQK85163.1	0
34002	QBQ95440.1	0
34003	QBQ95472.1	0
34004	QBQ95504.1	0
34005	QBQ95536.1	0
34006	QIO03946.1	0
34007	QPN01206.1	0
34008	QPP18960.1	0
34009	QPM65637.1	0
34010	QPL11188.1	0
34011	QPL11220.1	0
34012	QPL11252.1	0
34013	QPL11284.1	0
34014	QPL11316.1	0
34015	QJP24291.1	0
34016	QPK40965.1	0
34017	QGL40128.1	0
34018	QOU08750.1	0
34019	QOK63147.1	0
34020	QOK63179.1	0
34021	QOK63211.1	0
34022	QOK63243.1	0
34023	QOC68634.1	0
34024	QOC68666.1	0
34025	QNN89086.1	0
34026	QNN81391.1	0
34027	QNN81423.1	0
34028	QNN81455.1	0
34029	QND76048.1	0
34030	QNG62359.1	0
34031	QNG62391.1	0
34032	QMV80534.1	0
34033	QMV80566.1	0
34034	QMV80599.1	0
34035	QMV80631.1	0
34036	QMV80667.1	0
34037	QMV80699.1	0
34038	QMI58077.1	0
34039	QLJ85066.1	0
34040	QLJ85098.1	0
34041	QLI60612.1	0
34042	QKX94853.1	0
34043	QKV43992.1	0
34044	QKQ15097.1	0
34045	QKE61400.1	0
34046	QJX74431.1	0
34047	QJW71428.1	0
34048	QJU69467.1	0
34049	QJP24345.1	0
34050	QJF74501.1	0
34051	AWN00257.1	0
34052	QJA07389.1	0
34053	QIT07042.1	0
34054	AUN34349.1	0
34055	QIQ31309.1	0
34056	QIQ31341.1	0
34057	QIJ70667.1	0
34058	QIJ32355.1	0
34059	QIJ32387.1	0
34060	QIJ32419.1	0
34061	QIJ32451.1	0
34062	QIJ32483.1	0
34063	QIJ32515.1	0
34064	QIJ32547.1	0
34065	QIJ32579.1	0
34066	QIJ32611.1	0
34067	QIH55699.1	0
34068	QIH55731.1	0
34069	QIH55763.1	0
34070	QIH55795.1	0
34071	QIH55827.1	0
34072	QIH55859.1	0
34073	QIH55891.1	0
34074	QIH55923.1	0
34075	QIH55955.1	0
34076	QIH55987.1	0
34077	QIH56019.1	0
34078	QIH56051.1	0
34079	QIH45207.1	0
34080	QIH45239.1	0
34081	QIH45271.1	0
34082	QIH45303.1	0
34083	QIH45335.1	0
34084	QIH45367.1	0
34085	QIH45399.1	0
34086	QIH45431.1	0
34087	QIH45463.1	0
34088	QIH45495.1	0
34089	QIH45527.1	0
34090	QIH12517.1	0
34091	QIH12549.1	0
34092	QIH12581.1	0
34093	QIH12613.1	0
34094	QIH12645.1	0
34095	QIH12677.1	0
34096	QIH12709.1	0
34097	QIH12741.1	0
34098	QIH12773.1	0
34099	QIH12805.1	0
34100	QIH12837.1	0
34101	QIH12869.1	0
34102	QIH12901.1	0
34103	QIH12933.1	0
34104	QIH12965.1	0
34105	QIH12997.1	0
34106	QIH13029.1	0
34107	QIH13061.1	0
34108	QIH13093.1	0
34109	QIH13125.1	0
34110	QIH13157.1	0
34111	QIH13189.1	0
34112	QIH13221.1	0
34113	QIH13253.1	0
34114	QIH13285.1	0
34115	QIH13317.1	0
34116	QIH13349.1	0
34117	QIH13381.1	0
34118	QIH13413.1	0
34119	QIH13445.1	0
34120	QIH13477.1	0
34121	QIH13509.1	0
34122	QIH13541.1	0
34123	QIH13573.1	0
34124	QIH13605.1	0
34125	QIH13637.1	0
34126	QIH13669.1	0
34127	QIH13701.1	0
34128	QIH13733.1	0
34129	QIE08797.1	0
34130	QID57351.1	0
34131	QID57383.1	0
34132	QID57415.1	0
34133	QID57447.1	0
34134	QID58991.1	0
34135	QHZ10080.1	0
34136	QHU79213.1	0
34137	QHU79245.1	0
34138	QHU79277.1	0
34139	QHU79309.1	0
34140	QHU79341.1	0
34141	QHU79373.1	0
34142	QHU79405.1	0
34143	QHU79437.1	0
34144	QHU79469.1	0
34145	QHU79501.1	0
34146	QHU79533.1	0
34147	QHU79565.1	0
34148	QHU79597.1	0
34149	QHU79629.1	0
34150	QHU79661.1	0
34151	QHT53928.1	0
34152	QHT53983.1	0
34153	QHT54015.1	0
34154	QHN70216.1	0
34155	QCY49086.1	0
34156	QHD57743.1	0
34157	QHD57775.1	0
34158	QHD57807.1	0
34159	QHD57839.1	0
34160	QHB15145.1	0
34161	QHB15470.1	0
34162	QHB15514.1	0
34163	QEJ80499.1	0
34164	QEJ80531.1	0
34165	QEJ80563.1	0
34166	QEJ80595.1	0
34167	QHA25026.1	0
34168	QHA25058.1	0
34169	QHA25090.1	0
34170	QHA25122.1	0
34171	QGZ12993.1	0
34172	QGX13957.1	0
34173	QFG39761.1	0
34174	QGV12711.1	0
34175	QGT31823.1	0
34176	QGN65468.1	0
34177	QGN65500.1	0
34178	QGN65538.1	0
34179	QGN65570.1	0
34180	BBP49647.1	0
34181	BBP49679.1	0
34182	QGN03714.1	0
34183	QGJ83133.1	0
34184	QGA84534.1	0
34185	QGA84566.1	0
34186	QGA69846.1	0
34187	QFZ94810.1	0
34188	QBP05526.1	0
34189	QFR98400.1	0
34190	QFR36378.1	0
34191	QFR36410.1	0
34192	QFR07774.1	0
34193	QFQ59657.1	0
34194	QFP40027.1	0
34195	QFG40021.1	0
34196	QEY87977.1	0
34197	AUN34344.1	0
34198	QES91113.1	0
34199	QES91145.1	0
34200	QES91177.1	0
34201	QBO66571.1	0
34202	QBY34632.1	0
34203	QEQ90669.1	0
34204	QEO60183.1	0
34205	QEL50490.1	0
34206	QEL50522.1	0
34207	QEL50554.1	0
34208	QEL50586.1	0
34209	QEL50618.1	0
34210	QEL50650.1	0
34211	QEL50682.1	0
34212	QEL53145.1	0
34213	AXU39795.1	0
34214	AXU39827.1	0
34215	AXU39859.1	0
34216	QEJ81052.1	0
34217	QDG02848.1	0
34218	QDG02880.1	0
34219	QDG02912.1	0
34220	QDG02944.1	0
34221	QDG02976.1	0
34222	QDG03008.1	0
34223	QDG03040.1	0
34224	QDG03072.1	0
34225	QDG03104.1	0
34226	QDQ68925.1	0
34227	QDQ68957.1	0
34228	QEF51010.1	0
34229	QEF51042.1	0
34230	QEF51080.1	0
34231	QEE80187.1	0
34232	QED89973.1	0
34233	AXL13990.1	0
34234	AXL14022.1	0
34235	QCY72073.1	0
34236	QCY72105.1	0
34237	QCY72137.1	0
34238	AYL64542.1	0
34239	AYW01584.1	0
34240	QDO73330.1	0
34241	QDO67100.1	0
34242	QDH06055.1	0
34243	QBC73662.1	0
34244	QCW63909.1	0
34245	BBE00590.1	0
34246	QCT23845.1	0
34247	QCS40518.1	0
34248	QCS40550.1	0
34249	QCS40582.1	0
34250	QCS37536.1	0
34251	QCQ82588.1	0
34252	QCQ28887.1	0
34253	QCQ28919.1	0
34254	QCQ28951.1	0
34255	QCQ28983.1	0
34256	QCQ18354.1	0
34257	ANC28002.1	0
34258	QCO31468.1	0
34259	QCO31500.1	0
34260	QCI56074.1	0
34261	QCG74731.1	0
34262	AWC15012.1	0
34263	QBY26599.1	0
34264	AWQ13231.1	0
34265	QAV52504.1	0
34266	QBO56227.1	0
34267	AXG50491.1	0
34268	QBL95734.1	0
34269	QBL07124.1	0
34270	QBL07156.1	0
34271	QBL07188.1	0
34272	QBL07220.1	0
34273	QBL07252.1	0
34274	QBL07284.1	0
34275	QBL07316.1	0
34276	QBL07348.1	0
34277	QBL07380.1	0
34278	QBL07412.1	0
34279	QBL07444.1	0
34280	QBL07476.1	0
34281	QBL07508.1	0
34282	QBL07540.1	0
34283	QBL07572.1	0
34284	QBL07604.1	0
34285	QBL07636.1	0
34286	QBL07668.1	0
34287	QBL07700.1	0
34288	QBL07732.1	0
34289	QBL07764.1	0
34290	QBL07796.1	0
34291	QBL07828.1	0
34292	BBI93182.1	0
34293	QBK46370.1	0
34294	QBI22269.1	0
34295	AVH79764.1	0
34296	AVH79796.1	0
34297	AVH79828.1	0
34298	AVH79860.1	0
34299	AVH79892.1	0
34300	AVH79924.1	0
34301	AVH79956.1	0
34302	QBC98368.1	0
34303	QBC98400.1	0
34304	QBC98432.1	0
34305	QBC98464.1	0
34306	QBC98496.1	0
34307	QBC98528.1	0
34308	QBC98560.1	0
34309	QBC98592.1	0
34310	QBB20375.1	0
34311	QAX33512.1	0
34312	QAX33544.1	0
34313	ASX95524.1	0
34314	ASX95556.1	0
34315	AXA98712.1	0
34316	QAB42550.1	0
34317	AXU38901.1	0
34318	AZL96551.1	0
34319	AXL95260.1	0
34320	AYV61065.1	0
34321	AYV61097.1	0
34322	AYV61129.1	0
34323	AYP63874.1	0
34324	AYP63906.1	0
34325	AYP63938.1	0
34326	AYP63970.1	0
34327	AYP64002.1	0
34328	AYP64034.1	0
34329	AYP64066.1	0
34330	AYP64098.1	0
34331	AYP64130.1	0
34332	AYP64162.1	0
34333	AYP64194.1	0
34334	AYN61554.1	0
34335	AYH51137.1	0
34336	AYE67482.1	0
34337	AYE88379.1	0
34338	AYE88411.1	0
34339	AYE88443.1	0
34340	AYE88475.1	0
34341	AYE88507.1	0
34342	AYE88539.1	0
34343	AYC81114.1	0
34344	AWY94302.1	0
34345	AWY94334.1	0
34346	AWY94366.1	0
34347	AWY94398.1	0
34348	AWY94430.1	0
34349	AWY94462.1	0
34350	AWY94494.1	0
34351	AWY94272.1	0
34352	AYA73434.1	0
34353	AYA62516.1	0
34354	AXX39038.1	0
34355	AXX69846.1	0
34356	AXX69878.1	0
34357	AXX69910.1	0
34358	AXX69942.1	0
34359	AXX69974.1	0
34360	AXX70006.1	0
34361	AXX70038.1	0
34362	AXX70070.1	0
34363	AXX70102.1	0
34364	AXX70134.1	0
34365	AXX70166.1	0
34366	AXX70198.1	0
34367	AXX70230.1	0
34368	AXX70262.1	0
34369	AXX70294.1	0
34370	AXX70326.1	0
34371	AXX70358.1	0
34372	AXX70390.1	0
34373	AXY61893.1	0
34374	AXY61925.1	0
34375	AXY61957.1	0
34376	AXY61989.1	0
34377	AXQ88117.1	0
34378	AXP19727.1	0
34379	AXN77450.1	0
34380	AXN91190.1	0
34381	AXN93717.1	0
34382	AXH73292.1	0
34383	AXB71930.1	0
34384	AWX66251.1	0
34385	AWX06078.1	0
34386	AWV91675.1	0
34387	AWV91955.1	0
34388	AWT58118.1	0
34389	AWO14288.1	0
34390	AWF94045.1	0
34391	AWM96932.1	0
34392	AWL54276.1	0
34393	AWK59924.1	0
34394	AWK29898.1	0
34395	AWH15095.1	0
34396	AWH15127.1	0
34397	AWH15159.1	0
34398	AWD84446.1	0
34399	AWD30743.1	0
34400	AWD30775.1	0
34401	AWD30807.1	0
34402	AWD30839.1	0
34403	AWD30871.1	0
34404	AWD30903.1	0
34405	AWD30935.1	0
34406	AWD30967.1	0
34407	AWD30999.1	0
34408	AWD31031.1	0
34409	AWD31063.1	0
34410	AWD31095.1	0
34411	AWD31127.1	0
34412	AWD31159.1	0
34413	AWD31191.1	0
34414	AWD31223.1	0
34415	AWD31255.1	0
34416	AWD31287.1	0
34417	AWD31319.1	0
34418	AWD31351.1	0
34419	AWD31383.1	0
34420	AWD31415.1	0
34421	AWD31447.1	0
34422	AWD31479.1	0
34423	AWD31511.1	0
34424	AWD31543.1	0
34425	AWD31575.1	0
34426	AWB51922.1	0
34427	AVU88424.1	0
34428	ARD24652.1	0
34429	ARD24693.1	0
34430	AVR43699.1	0
34431	AVP27504.1	0
34432	CZF95138.1	0
34433	CZF95170.1	0
34434	CZF95202.1	0
34435	AVI16760.1	0
34436	AVH79730.1	0
34437	AVG22669.1	0
34438	AVG22701.1	0
34439	AVE14345.1	0
34440	AOF45888.1	0
34441	AOF45920.1	0
34442	AVD73944.1	0
34443	AVD73976.1	0
34444	AQT38114.1	0
34445	AUX81300.1	0
34446	AUX81332.1	0
34447	AOF45960.1	0
34448	AST99392.1	0
34449	AST99424.1	0
34450	AST99456.1	0
34451	ASW22630.1	0
34452	AUT36499.1	0
34453	AUR45001.1	0
34454	AUO38597.1	0
34455	AUF71982.1	0
34456	CUR24636.1	0
34457	CUR24668.1	0
34458	CUR44412.1	0
34459	ATS17346.1	0
34460	ASA49106.1	0
34461	ASA49138.1	0
34462	ASA49170.1	0
34463	ATJ44631.1	0
34464	ATI96903.1	0
34465	ATI96935.1	0
34466	ATI23479.1	0
34467	ATG84437.1	0
34468	CUH74514.1	0
34469	CUH74546.1	0
34470	ART92573.1	0
34471	AST11799.1	0
34472	AST11831.1	0
34473	CUR29878.1	0
34474	CUR29910.1	0
34475	CUR29942.1	0
34476	ASU64379.1	0
34477	ASU64411.1	0
34478	ASU45685.1	0
34479	BBA21857.1	0
34480	ASU08495.1	0
34481	AST47744.1	0
34482	AST09914.1	0
34483	AST09946.1	0
34484	ASR73664.1	0
34485	ASO96022.1	0
34486	ASN77428.1	0
34487	ASL70126.1	0
34488	CRL31567.1	0
34489	ASK06246.1	0
34490	ASF23364.1	0
34491	ANO40462.1	0
34492	ANO40494.1	0
34493	CRK54647.1	0
34494	CRN04285.1	0
34495	ARV90070.1	0
34496	ARV90102.1	0
34497	ARV90134.1	0
34498	ARV90166.1	0
34499	ARV90198.1	0
34500	ARV90230.1	0
34501	ARV90262.1	0
34502	ARV90294.1	0
34503	ARV90326.1	0
34504	ARV90358.1	0
34505	ARV90390.1	0
34506	ARV90422.1	0
34507	ARV90454.1	0
34508	ARV90486.1	0
34509	ARV90518.1	0
34510	ARV90550.1	0
34511	ARV90582.1	0
34512	ARV90614.1	0
34513	ARV90646.1	0
34514	ARV90678.1	0
34515	ARV90710.1	0
34516	ARV90742.1	0
34517	ARV90774.1	0
34518	ARV90806.1	0
34519	ARV90838.1	0
34520	ARV90870.1	0
34521	ARV90902.1	0
34522	ARV86363.1	0
34523	ARV02207.1	0
34524	ARV02239.1	0
34525	ARV02271.1	0
34526	ARV02303.1	0
34527	ARV02335.1	0
34528	BAX87971.1	0
34529	ART91867.1	0
34530	ARR96797.1	0
34531	ARR96829.1	0
34532	ARR96861.1	0
34533	ARR96893.1	0
34534	ARR96925.1	0
34535	ARR96957.1	0
34536	ARR74903.1	0
34537	ARI46332.1	0
34538	ARI46364.1	0
34539	ARM20157.1	0
34540	APC65770.1	0
34541	APC65802.1	0
34542	ANA78381.1	0
34543	ANA78413.1	0
34544	ARI21945.1	0
34545	CEO91884.1	0
34546	AQZ37082.1	0
34547	AQY19023.1	0
34548	AQY19055.1	0
34549	AQY19087.1	0
34550	AQX77522.1	0
34551	AQX34434.1	0
34552	CRI05805.1	0
34553	CRI05848.1	0
34554	AQU42519.1	0
34555	AQT38097.1	0
34556	AQS23373.1	0
34557	AQT01432.1	0
34558	AQT01464.1	0
34559	AQT01496.1	0
34560	AQT01528.1	0
34561	AQT01560.1	0
34562	AQT01592.1	0
34563	AQT01624.1	0
34564	AQN80510.1	0
34565	AQE67274.1	0
34566	APZ85860.1	0
34567	APZ85892.1	0
34568	APZ85924.1	0
34569	APZ85956.1	0
34570	APZ85988.1	0
34571	APZ86020.1	0
34572	APZ86052.1	0
34573	APZ86084.1	0
34574	APZ86116.1	0
34575	APZ86148.1	0
34576	APZ86180.1	0
34577	APZ86212.1	0
34578	APZ86244.1	0
34579	APZ86276.1	0
34580	APZ86308.1	0
34581	APZ86340.1	0
34582	APZ86372.1	0
34583	APZ86404.1	0
34584	APZ86436.1	0
34585	APZ86468.1	0
34586	APZ86500.1	0
34587	APZ86532.1	0
34588	APZ86564.1	0
34589	APZ86596.1	0
34590	APZ86628.1	0
34591	APZ86660.1	0
34592	APZ86692.1	0
34593	APZ86724.1	0
34594	CRI05703.1	0
34595	CRI05737.1	0
34596	APX61393.1	0
34597	APX41126.1	0
34598	CVH55598.1	0
34599	APW35691.1	0
34600	APU91939.1	0
34601	APT71232.1	0
34602	CDN33483.1	0
34603	CDN40957.1	0
34604	APP87687.1	0
34605	APP87719.1	0
34606	BAW33045.1	0
34607	APM86258.1	0
34608	APL98095.1	0
34609	API65434.1	0
34610	API65470.1	0
34611	BAW32362.1	0
34612	AMY16489.1	0
34613	APD29111.1	0
34614	APD29143.1	0
34615	APD29175.1	0
34616	APD30580.1	0
34617	APD30612.1	0
34618	APD30644.1	0
34619	APD30676.1	0
34620	CEK41052.1	0
34621	CEK41175.1	0
34622	APC57607.1	0
34623	APB53939.1	0
34624	APB53971.1	0
34625	APB54003.1	0
34626	APB54035.1	0
34627	APB54067.1	0
34628	APB54099.1	0
34629	APB54131.1	0
34630	APB54163.1	0
34631	APB54195.1	0
34632	APB03056.1	0
34633	AOZ16215.1	0
34634	AOZ16247.1	0
34635	AOW44203.1	0
34636	AOW71934.1	0
34637	AOV56895.1	0
34638	AOV62483.1	0
34639	AOT83374.1	0
34640	AOT83406.1	0
34641	AOT83438.1	0
34642	AOT83512.1	0
34643	AOT83544.1	0
34644	AOT83576.1	0
34645	ANA10008.1	0
34646	AOR05723.1	0
34647	AHC03614.1	0
34648	ANO40051.1	0
34649	ANO40083.1	0
34650	ANO40115.1	0
34651	ANO40147.1	0
34652	ANO40179.1	0
34653	ANO40211.1	0
34654	ANO40243.1	0
34655	ANO40275.1	0
34656	ANO40307.1	0
34657	ANO40339.1	0
34658	ANO40371.1	0
34659	ANO40403.1	0
34660	ANO40435.1	0
34661	AOD62888.1	0
34662	ANZ02067.1	0
34663	ANY59212.1	0
34664	ANW72373.1	0
34665	ANS14407.1	0
34666	ANW06336.1	0
34667	ANW06368.1	0
34668	ANW06400.1	0
34669	ANW06432.1	0
34670	ANW06464.1	0
34671	AIY33311.1	0
34672	AIY33343.1	0
34673	AIY33375.1	0
34674	AIY33407.1	0
34675	AIY33439.1	0
34676	AIY33471.1	0
34677	AIY33503.1	0
34678	AIY33535.1	0
34679	AIY33567.1	0
34680	AIY33599.1	0
34681	AIY33631.1	0
34682	AIY33663.1	0
34683	AIY33695.1	0
34684	AIY33727.1	0
34685	AIY33759.1	0
34686	ANU06090.1	0
34687	ANT48195.1	0
34688	ANN88437.1	0
34689	AND95562.1	0
34690	CEK41031.1	0
34691	CRI05775.1	0
34692	AMR93352.1	0
34693	ANJ77858.1	0
34694	ALO02520.1	0
34695	ALO02560.1	0
34696	ALO02592.1	0
34697	ALO02629.1	0
34698	ALQ10782.1	0
34699	AMB61297.1	0
34700	ANG57804.1	0
34701	ANG57836.1	0
34702	ANG57868.1	0
34703	ALO02828.1	0
34704	ANC70239.1	0
34705	ANA76134.1	0
34706	ANA76166.1	0
34707	ANA76198.1	0
34708	ANA76230.1	0
34709	ANA76262.1	0
34710	ANA76294.1	0
34711	ANA76326.1	0
34712	ANA76358.1	0
34713	ANA76390.1	0
34714	ANA10057.1	0
34715	ANA10089.1	0
34716	ANA10121.1	0
34717	SAM29870.1	0
34718	SAM29902.1	0
34719	SAM29934.1	0
34720	AMY60416.1	0
34721	AMY63035.1	0
34722	AMY63067.1	0
34723	AMY63099.1	0
34724	AMY63131.1	0
34725	AMY26882.1	0
34726	AMW77378.1	0
34727	AMW77410.1	0
34728	AMW77442.1	0
34729	AMW86985.1	0
34730	AMW87017.1	0
34731	AMW03297.1	0
34732	AMT74358.1	0
34733	AMT74390.1	0
34734	AMT75076.1	0
34735	AMT75108.1	0
34736	AMT75140.1	0
34737	AMT75172.1	0
34738	AMQ49190.1	0
34739	AMQ35536.1	0
34740	AMP46440.1	0
34741	AMP19679.1	0
34742	CDO50055.1	0
34743	CDO50015.1	0
34744	AMO64305.1	0
34745	AMN14220.1	0
34746	AKS48113.1	0
34747	AML61057.1	0
34748	CDO50173.1	0
34749	CDO50211.1	0
34750	CDO50243.1	0
34751	CDO50275.1	0
34752	CDO50307.1	0
34753	CDO50339.1	0
34754	AMK37753.1	0
34755	AMK37785.1	0
34756	CDN72809.1	0
34757	CDN72735.1	0
34758	CDN72767.1	0
34759	CDN72799.1	0
34760	AMD16413.1	0
34761	AMD16445.1	0
34762	AMD16477.1	0
34763	AMD16509.1	0
34764	AMD16541.1	0
34765	ALS35323.1	0
34766	AMB18872.1	0
34767	AMB18904.1	0
34768	AJE24754.1	0
34769	AJE24786.1	0
34770	AJE24818.1	0
34771	AJE24850.1	0
34772	AJE24882.1	0
34773	AJE24914.1	0
34774	AJE24946.1	0
34775	ALV81926.1	0
34776	CEJ95676.1	0
34777	CEJ95708.1	0
34778	BAU21343.1	0
34779	AKF12281.1	0
34780	ALU33551.1	0
34781	AFW99571.1	0
34782	ALT10251.1	0
34783	ALR86743.1	0
34784	ALR86775.1	0
34785	ALR86807.1	0
34786	ALR86839.1	0
34787	ALR86871.1	0
34788	CEN60848.1	0
34789	ALO78598.1	0
34790	ALO78630.1	0
34791	ALN12532.1	0
34792	ALN12564.1	0
34793	ALK27177.1	0
34794	ALK03424.1	0
34795	ALK03456.1	0
34796	ALK03488.1	0
34797	ALK03520.1	0
34798	ALK03552.1	0
34799	ALK03584.1	0
34800	ALK03616.1	0
34801	ALJ94070.1	0
34802	ALI86591.1	0
34803	ALI86623.1	0
34804	ALG02688.1	0
34805	ALF37666.1	0
34806	ALF37698.1	0
34807	ALF37730.1	0
34808	ALF37762.1	0
34809	ALF37794.1	0
34810	ALF37826.1	0
34811	ALB25930.1	0
34812	ALB25962.1	0
34813	ALB25994.1	0
34814	ALB26026.1	0
34815	ALB26058.1	0
34816	ALB26090.1	0
34817	ALB26122.1	0
34818	ALB26154.1	0
34819	ALB26289.1	0
34820	ALB26321.1	0
34821	ALB26353.1	0
34822	ALD03675.1	0
34823	ALA40032.1	0
34824	AKZ17007.1	0
34825	AKS43587.1	0
34826	CRI06254.1	0
34827	CRI06289.1	0
34828	CRI06321.1	0
34829	CRI06353.1	0
34830	CDG50416.1	0
34831	CDG50448.1	0
34832	AKP95629.1	0
34833	AKP17212.1	0
34834	AKN79001.1	0
34835	AKN79159.1	0
34836	AKM97289.1	0
34837	AKM16750.1	0
34838	AKL72093.1	0
34839	CDW92192.1	0
34840	AGT57783.1	0
34841	AKH41045.1	0
34842	AHZ65073.1	0
34843	AKH03809.1	0
34844	AHZ62842.1	0
34845	AHZ62874.1	0
34846	AHZ62906.1	0
34847	AHZ62938.1	0
34848	AHZ62970.1	0
34849	AHZ63002.1	0
34850	AHZ63034.1	0
34851	AHZ63066.1	0
34852	AHZ63098.1	0
34853	CRI68200.1	0
34854	CRI68232.1	0
34855	CRI68264.1	0
34856	CRI68296.1	0
34857	CRI68328.1	0
34858	CRI68360.1	0
34859	CRI68392.1	0
34860	CRI68424.1	0
34861	CRI68456.1	0
34862	CRI68488.1	0
34863	CRI68520.1	0
34864	CRI68552.1	0
34865	CRI68584.1	0
34866	CRI68616.1	0
34867	CRI68648.1	0
34868	CRI68680.1	0
34869	AKF43473.1	0
34870	CCW43188.1	0
34871	AJW66420.1	0
34872	AJW80775.1	0
34873	AJW80807.1	0
34874	AJW80839.1	0
34875	AJW80871.1	0
34876	AJW80903.1	0
34877	CEG02237.1	0
34878	AHN60589.1	0
34879	AJM93615.1	0
34880	AJG36447.1	0
34881	AJF47594.1	0
34882	AJF36773.1	0
34883	AJB29775.1	0
34884	CCM97049.1	0
34885	CDR32838.1	0
34886	AIY67900.1	0
34887	AIY67932.1	0
34888	AIY67964.1	0
34889	AIY32730.1	0
34890	AIY32762.1	0
34891	AIY32794.1	0
34892	AIY32826.1	0
34893	AIY32858.1	0
34894	AIY32890.1	0
34895	AIY32922.1	0
34896	AIY32954.1	0
34897	AIY32986.1	0
34898	AIY33018.1	0
34899	AIY33050.1	0
34900	AIY33082.1	0
34901	AIY33114.1	0
34902	AIY33146.1	0
34903	AIY33178.1	0
34904	AIY33210.1	0
34905	AIY33242.1	0
34906	AIY33274.1	0
34907	AIY31183.1	0
34908	AIY31215.1	0
34909	AIW42769.1	0
34910	AIU98485.1	0
34911	AIT72066.1	0
34912	AIT72098.1	0
34913	AIT72130.1	0
34914	AIT72162.1	0
34915	AIT72194.1	0
34916	AIT72226.1	0
34917	AIT72258.1	0
34918	AIT72290.1	0
34919	AIT72322.1	0
34920	AIT72354.1	0
34921	AIT72386.1	0
34922	AIT72418.1	0
34923	AIT72450.1	0
34924	AIT72482.1	0
34925	AIT72514.1	0
34926	AIT72546.1	0
34927	AIT42282.1	0
34928	AIS36241.1	0
34929	AIR77205.1	0
34930	AIR91784.1	0
34931	AIR91816.1	0
34932	AIR91848.1	0
34933	AIR91880.1	0
34934	AGV02047.1	0
34935	AIK26616.1	0
34936	AIK26648.1	0
34937	AIK26680.1	0
34938	AIK26712.1	0
34939	AIK26744.1	0
34940	AIK26776.1	0
34941	AIK26808.1	0
34942	AIQ85888.1	0
34943	AIQ85920.1	0
34944	AIQ85952.1	0
34945	AIQ85984.1	0
34946	AIQ86016.1	0
34947	AIQ86048.1	0
34948	AIQ86080.1	0
34949	AIQ86112.1	0
34950	AIQ86144.1	0
34951	AIQ86176.1	0
34952	AIQ86208.1	0
34953	AIQ86240.1	0
34954	AIQ86272.1	0
34955	AIQ86304.1	0
34956	AIQ86336.1	0
34957	AIQ86368.1	0
34958	AIQ86400.1	0
34959	AIQ86432.1	0
34960	AIQ86464.1	0
34961	AIQ86496.1	0
34962	AIQ86528.1	0
34963	AIR07409.1	0
34964	AIP98392.1	0
34965	AGW16209.1	0
34966	AIP87544.1	0
34967	AIP87576.1	0
34968	AIP87608.1	0
34969	AIP87640.1	0
34970	AIP87672.1	0
34971	AIP87704.1	0
34972	AIP87736.1	0
34973	AIP87768.1	0
34974	AIP87800.1	0
34975	AIP87832.1	0
34976	AIP87864.1	0
34977	AIP87896.1	0
34978	AIP87928.1	0
34979	AIP87960.1	0
34980	AIP87992.1	0
34981	AIP88024.1	0
34982	AIP88056.1	0
34983	AIP88088.1	0
34984	AIP88120.1	0
34985	AIP88152.1	0
34986	AIP88184.1	0
34987	AIP88216.1	0
34988	AIP88248.1	0
34989	AIP88280.1	0
34990	AIP88312.1	0
34991	AIP88344.1	0
34992	AIP88376.1	0
34993	AIP88408.1	0
34994	AIP88440.1	0
34995	AIP88472.1	0
34996	AIP88504.1	0
34997	AIP88536.1	0
34998	AIP88568.1	0
34999	AIP88600.1	0
35000	AIP88632.1	0
35001	AIP88664.1	0
35002	AIP88696.1	0
35003	AIP88728.1	0
35004	AIP88760.1	0
35005	AIP88792.1	0
35006	AIP88824.1	0
35007	AIP88856.1	0
35008	AIP88888.1	0
35009	AIP88920.1	0
35010	AIP88952.1	0
35011	AIP88984.1	0
35012	AIP89016.1	0
35013	AIP89048.1	0
35014	AIP89080.1	0
35015	AIP89112.1	0
35016	AIP89144.1	0
35017	AIP89176.1	0
35018	AIP89208.1	0
35019	AIP89240.1	0
35020	AIP89272.1	0
35021	AIP89304.1	0
35022	AIP89336.1	0
35023	AIP89368.1	0
35024	AIP89400.1	0
35025	AIP89432.1	0
35026	AIP89464.1	0
35027	AIP89496.1	0
35028	AIP89528.1	0
35029	AIP89560.1	0
35030	AIP89592.1	0
35031	AIP89624.1	0
35032	AIP89656.1	0
35033	AIP89688.1	0
35034	AIP89720.1	0
35035	AIP89752.1	0
35036	AIP89784.1	0
35037	AIP89816.1	0
35038	AIP89848.1	0
35039	AIP89880.1	0
35040	CDI41130.1	0
35041	CDI41162.1	0
35042	AHA80809.1	0
35043	AIO11238.1	0
35044	AIN35476.1	0
35045	AIN35508.1	0
35046	AIN35540.1	0
35047	AIN35572.1	0
35048	AIN35604.1	0
35049	AIN35636.1	0
35050	AIN35668.1	0
35051	AIN35700.1	0
35052	AIN35732.1	0
35053	AIN35764.1	0
35054	AIN35796.1	0
35055	AIN35828.1	0
35056	AIN35860.1	0
35057	AIN35892.1	0
35058	AIN35924.1	0
35059	AIN35956.1	0
35060	AIN35988.1	0
35061	AIN36020.1	0
35062	AIN36052.1	0
35063	AIN36084.1	0
35064	AIN36116.1	0
35065	AIN36148.1	0
35066	AIN36180.1	0
35067	AIN36212.1	0
35068	AIN36244.1	0
35069	AIN36276.1	0
35070	AIN36308.1	0
35071	AIN36340.1	0
35072	AIN36372.1	0
35073	AIN36404.1	0
35074	AIN36436.1	0
35075	AIN36468.1	0
35076	AIN36500.1	0
35077	AIN36532.1	0
35078	AIL33927.1	0
35079	AIK19654.1	0
35080	CDI30251.2	0
35081	AII96797.1	0
35082	AIH07484.1	0
35083	AIH07516.1	0
35084	AIH07611.1	0
35085	AIG88605.1	0
35086	AIG24390.1	0
35087	AIF75227.1	0
35088	AIF75259.1	0
35089	CDF47514.1	0
35090	AIC31936.1	0
35091	AHZ45491.1	0
35092	AHY39256.1	0
35093	AHX37580.1	0
35094	AHX25675.1	0
35095	AHX25732.1	0
35096	AHW57437.1	0
35097	AHN96171.1	0
35098	AHF50182.1	0
35099	AHN82534.1	0
35100	AHN95432.1	0
35101	AHN95464.1	0
35102	AHN49649.1	0
35103	AHM26192.1	0
35104	AHM88333.1	0
35105	AHM88365.1	0
35106	AHL43805.1	0
35107	AHL29208.1	0
35108	AHL29244.1	0
35109	AHL29276.1	0
35110	AHG95952.1	0
35111	AHJ10953.1	0
35112	AHG97856.1	0
35113	AHG31032.1	0
35114	AHF50414.1	0
35115	AGT42416.1	0
35116	AHB73970.1	0
35117	AGT42497.1	0
35118	AHB60210.1	0
35119	AHB20293.1	0
35120	AGT55979.1	0
35121	AHA82160.1	0
35122	AHA82192.1	0
35123	AHA82224.1	0
35124	AHA82256.1	0
35125	AFU75275.1	0
35126	AGZ95251.1	0
35127	AGZ95283.1	0
35128	AGZ95315.1	0
35129	AGR84099.1	0
35130	AGR84131.1	0
35131	CCW72621.1	0
35132	CCW72653.1	0
35133	CDG49313.1	0
35134	AGW23619.1	0
35135	AFY09889.1	0
35136	AGV76869.1	0
35137	AGN52709.1	0
35138	AGV05475.1	0
35139	AGU16850.1	0
35140	AGT59190.1	0
35141	AGT59222.1	0
35142	AGT45302.1	0
35143	AGT45334.1	0
35144	AGT45366.1	0
35145	AGT45398.1	0
35146	AGT45430.1	0
35147	AGT45462.1	0
35148	CCK73234.1	0
35149	CCK73266.1	0
35150	CCK73298.1	0
35151	CCK73330.1	0
35152	CCK73362.1	0
35153	AGS56767.1	0
35154	AGS77235.1	0
35155	AGS77267.1	0
35156	AGS46464.1	0
35157	AGI62911.1	0
35158	AGR88292.1	0
35159	AGR88324.1	0
35160	AGR88356.1	0
35161	AGR84143.1	0
35162	AGR34347.1	0
35163	CCV02662.1	0
35164	AGO64004.1	0
35165	AGO64044.1	0
35166	CCH63335.1	0
35167	AGO02053.1	0
35168	AGO02085.1	0
35169	AGO02117.1	0
35170	AGO02149.1	0
35171	AGN12885.1	0
35172	AFZ40233.1	0
35173	AGM20535.1	0
35174	AGL72215.1	0
35175	AGL72247.1	0
35176	AGL72279.1	0
35177	AGL74873.1	0
35178	AGK90274.1	0
35179	AGJ03636.1	0
35180	AGJ49962.1	0
35181	AGI16837.1	0
35182	AGH29562.1	0
35183	AGH29594.1	0
35184	AGH29626.1	0
35185	AGH29658.1	0
35186	AGH29690.1	0
35187	AGH29722.1	0
35188	AGH29754.1	0
35189	AGH29786.1	0
35190	AGH29818.1	0
35191	AGH29850.1	0
35192	AGH29882.1	0
35193	AGH29914.1	0
35194	AGH29946.1	0
35195	AGH29978.1	0
35196	AGH30010.1	0
35197	AGH30042.1	0
35198	AGH30074.1	0
35199	AGH30106.1	0
35200	AGH27755.1	0
35201	AGH27787.1	0
35202	AGH27819.1	0
35203	AGH27851.1	0
35204	CCG85212.1	0
35205	AGG18217.1	0
35206	AGF37243.1	0
35207	AGF41095.1	0
35208	AGF33914.1	0
35209	AGE92378.1	0
35210	AGE12528.1	0
35211	AGD98578.1	0
35212	AGD98610.1	0
35213	AGD98642.1	0
35214	AGD98674.1	0
35215	AGD79172.1	0
35216	AGC54794.1	0
35217	CCH63251.1	0
35218	CCH75824.1	0
35219	CCI73898.1	0
35220	AGA60270.1	0
35221	AGA60302.1	0
35222	AGA19508.1	0
35223	AGA19540.1	0
35224	AGA19572.1	0
35225	AGA16329.1	0
35226	AGA16361.1	0
35227	AGA16393.1	0
35228	AGA16425.1	0
35229	AGA16457.1	0
35230	AGA16489.1	0
35231	AFQ00679.1	0
35232	AFQ60607.1	0
35233	AFQ93626.1	0
35234	AFX60484.1	0
35235	AFX60516.1	0
35236	AFX60548.1	0
35237	AFX60580.1	0
35238	AFX60612.1	0
35239	AFX60644.1	0
35240	AFX60676.1	0
35241	AFX60708.1	0
35242	AFX60740.1	0
35243	AFX60772.1	0
35244	AFW90665.1	0
35245	AFW90697.1	0
35246	AFX60955.1	0
35247	CCO62008.1	0
35248	AFR24303.1	0
35249	AFV52564.1	0
35250	AFV52596.1	0
35251	AFV46334.1	0
35252	AFV36750.1	0
35253	CCH63320.1	0
35254	AFU83196.1	0
35255	AFU61941.1	0
35256	AFU61973.1	0
35257	AFU54653.1	0
35258	AFU34390.1	0
35259	AFT90671.1	0
35260	AFS63520.1	0
35261	AFS44520.1	0
35262	AFS44556.1	0
35263	AFR11611.1	0
35264	AFR11643.1	0
35265	AFQ55288.1	0
35266	AFN80559.1	0
35267	AFN80591.1	0
35268	AFN80623.1	0
35269	AFN80655.1	0
35270	AFN80687.1	0
35271	AFN80719.1	0
35272	AFQ00062.1	0
35273	AFP89692.1	0
35274	AFP89724.1	0
35275	AFP19868.1	0
35276	AFO64647.1	0
35277	AFO38350.1	0
35278	AFN54986.1	0
35279	AFN53765.1	0
35280	AEI73664.1	0
35281	CCI74074.1	0
35282	AEG89737.1	0
35283	AEG89769.1	0
35284	AEG89801.1	0
35285	AEG89833.1	0
35286	AEG89865.1	0
35287	AEG89897.1	0
35288	AEG89929.1	0
35289	AEG89961.1	0
35290	AEG89993.1	0
35291	AEG90025.1	0
35292	AEG90057.1	0
35293	AEG90089.1	0
35294	AEG90121.1	0
35295	AEG90153.1	0
35296	AEG90185.1	0
35297	AEG90217.1	0
35298	AEG90249.1	0
35299	AEG90281.1	0
35300	AEG90313.1	0
35301	AEG90345.1	0
35302	AEG90377.1	0
35303	AEG90409.1	0
35304	AEG90441.1	0
35305	AEG90473.1	0
35306	AEG90505.1	0
35307	AEG90537.1	0
35308	AEG90569.1	0
35309	AEG90601.1	0
35310	AEG90633.1	0
35311	AFM45099.1	0
35312	AFI56605.1	0
35313	AFK14027.1	0
35314	AFK14059.1	0
35315	AFK14091.1	0
35316	AFJ54084.1	0
35317	AFI55106.1	0
35318	AEI52849.1	0
35319	AEI52881.1	0
35320	AFH68193.1	0
35321	AEA76756.1	0
35322	AEA76788.1	0
35323	AEA76820.1	0
35324	AEA76852.1	0
35325	AFF60021.1	0
35326	AFD62683.1	0
35327	AFD64622.1	0
35328	AFD54493.1	0
35329	AFD54525.1	0
35330	AFD54557.1	0
35331	AFD62966.1	0
35332	AFD62998.1	0
35333	AFD63030.1	0
35334	AFD63062.1	0
35335	AFD63094.1	0
35336	AFC41143.1	0
35337	CCE94324.1	0
35338	AFC37714.1	0
35339	AFC37746.1	0
35340	ADV32628.1	0
35341	AFB83442.1	0
35342	AFB83474.1	0
35343	AFB83506.1	0
35344	AFB81504.1	0
35345	AFB17989.1	0
35346	AFA42977.1	0
35347	AFA43009.1	0
35348	AFA43041.1	0
35349	AFA43073.1	0
35350	AFA43105.1	0
35351	AFA43137.1	0
35352	AFA43169.1	0
35353	AFA26456.1	0
35354	AEZ66854.1	0
35355	AEZ67154.1	0
35356	AEZ67186.1	0
35357	AEA76856.1	0
35358	AEY77442.1	0
35359	AEY77474.1	0
35360	AEY77506.1	0
35361	AEY75692.1	0
35362	AEY68254.1	0
35363	AEX93200.1	0
35364	AEX37901.1	0
35365	AEX37933.1	0
35366	AEX37965.1	0
35367	AEX37997.1	0
35368	AEX31074.1	0
35369	AEX31106.1	0
35370	AEX10552.1	0
35371	AEI91331.1	0
35372	AEI91363.1	0
35373	AEI91395.1	0
35374	AEI91427.1	0
35375	AEW67083.1	0
35376	CCE21579.1	0
35377	CCE21611.1	0
35378	AET80651.1	0
35379	AET14592.1	0
35380	AET14624.1	0
35381	AER09285.1	0
35382	AER09317.1	0
35383	AEQ61134.1	0
35384	AEP82954.1	0
35385	AEP82986.1	0
35386	AEP83018.1	0
35387	AEP31932.1	0
35388	AEO79003.1	0
35389	AEO17927.1	0
35390	AEO17959.1	0
35391	AEO17991.1	0
35392	AEO18023.1	0
35393	AEO18055.1	0
35394	AEO18087.1	0
35395	AEO18119.1	0
35396	AEO18151.1	0
35397	AEM97892.1	0
35398	AEM36747.1	0
35399	CCD22088.1	0
35400	AEL28903.1	0
35401	AEL31824.1	0
35402	AEL31856.1	0
35403	AEL31888.1	0
35404	AEL31920.1	0
35405	AEL31952.1	0
35406	AEL31984.1	0
35407	AEL32016.1	0
35408	AEL32048.1	0
35409	AEL32080.1	0
35410	AEL32112.1	0
35411	AEL32144.1	0
35412	AEL32176.1	0
35413	AEL32208.1	0
35414	AEL32240.1	0
35415	AEL32272.1	0
35416	AEL32304.1	0
35417	AEL32336.1	0
35418	AEL32368.1	0
35419	ADH84315.1	0
35420	AEK78873.1	0
35421	AEK78905.1	0
35422	AEI91492.1	0
35423	AEH30669.1	0
35424	BAK38575.1	0
35425	ADD92145.1	0
35426	AEG42045.1	0
35427	AEF12622.1	0
35428	AED89162.1	0
35429	AED02007.1	0
35430	ADC32519.1	0
35431	ADV32626.1	0
35432	AEA08453.1	0
35433	AEA08485.1	0
35434	ADZ96478.1	0
35435	ADZ96510.1	0
35436	ADZ96542.1	0
35437	ADZ96574.1	0
35438	ADZ96606.1	0
35439	ADZ96638.1	0
35440	ADZ96670.1	0
35441	CCA30522.1	0
35442	ADY88069.1	0
35443	ADW78956.1	0
35444	ADW24247.1	0
35445	ADV15496.1	0
35446	ADV15528.1	0
35447	ADO40462.1	0
35448	ADO40494.1	0
35449	ADO40526.1	0
35450	ADO40558.1	0
35451	ADO40590.1	0
35452	ADO40622.1	0
35453	ADO40654.1	0
35454	ADO40686.1	0
35455	ADO40718.1	0
35456	ADO40750.1	0
35457	ADO40782.1	0
35458	ADO40814.1	0
35459	ADO40846.1	0
35460	ADO40878.1	0
35461	ADO40910.1	0
35462	ADO40942.1	0
35463	ADO40974.1	0
35464	ADO41006.1	0
35465	ADO41038.1	0
35466	ADO41070.1	0
35467	ADU02164.1	0
35468	CBY83992.1	0
35469	ADT80802.1	0
35470	ADT65359.1	0
35471	ADT65391.1	0
35472	ADT65423.1	0
35473	ADG37256.1	0
35474	ADG37288.1	0
35475	ADR79366.1	0
35476	ADQ74537.1	0
35477	ADQ74569.1	0
35478	ADQ28113.1	0
35479	ADQ13190.1	0
35480	ADQ13222.1	0
35481	ADP09640.1	0
35482	ADO41107.1	0
35483	CBL51934.1	0
35484	ADN84083.1	0
35485	ADC79163.1	0
35486	ADM64624.2	0
35487	ADM47757.1	0
35488	ADL32228.1	0
35489	ADK55533.1	0
35490	CAR47885.1	0
35491	ADJ58435.1	0
35492	ACU00720.1	0
35493	ADI56610.1	0
35494	ADJ19043.1	0
35495	CBA18076.1	0
35496	ADH10352.1	0
35497	CBA13350.1	0
35498	ADF42082.1	0
35499	CBL58171.1	0
35500	ADE09031.1	0
35501	ADE09063.1	0
35502	ADE09095.1	0
35503	ADE09127.1	0
35504	ADE09159.1	0
35505	ADE09191.1	0
35506	ADE09223.1	0
35507	ADE09255.1	0
35508	ADE09287.1	0
35509	ADD73427.1	0
35510	ACY79463.1	0
35511	ADD70022.1	0
35512	ADB96022.1	0
35513	ADB92606.1	0
35514	CBJ04674.1	0
35515	CAW31007.1	0
35516	CAW31040.1	0
35517	CBE70778.1	0
35518	ADA71043.1	0
35519	ADA67960.1	0
35520	ACZ71225.1	0
35521	CBG76612.1	0
35522	ACZ04146.1	0
35523	ACZ04184.1	0
35524	ACZ04216.1	0
35525	ACZ04248.1	0
35526	ACZ04280.1	0
35527	ACZ04312.1	0
35528	ACY78671.1	0
35529	ACX42559.1	0
35530	ACQ65839.1	0
35531	ACO83235.1	0
35532	CAQ53910.1	0
35533	CAR64413.1	0
35534	CAR64445.1	0
35535	CAR64477.1	0
35536	CBA13123.1	0
35537	ACT75670.1	0
35538	ACS92538.1	0
35539	ACS34721.1	0
35540	ACJ54760.1	0
35541	CAZ40051.1	0
35542	ACQ91622.1	0
35543	ACP41024.1	0
35544	ACN51288.1	0
35545	ACO88017.1	0
35546	CAX65103.1	0
35547	ACO24439.1	0
35548	ACN77007.1	0
35549	ACN77039.1	0
35550	ACN77071.1	0
35551	CAX53734.1	0
35552	ACN59880.1	0
35553	ACE79033.1	0
35554	ACM44485.1	0
35555	ACC78751.1	0
35556	CAT00012.1	0
35557	CAS97475.1	0
35558	ACL78771.1	0
35559	ACL37136.1	0
35560	CAM07145.1	0
35561	CAR82116.1	0
35562	ACA96968.1	0
35563	ACK86668.1	0
35564	CAP49311.1	0
35565	CAP58245.1	0
35566	ACF42169.1	0
35567	ACF42204.1	0
35568	ACJ66291.1	0
35569	ACJ03807.1	0
35570	ACI46650.1	0
35571	ACI23478.1	0
35572	ACF40361.1	0
35573	ACF40393.1	0
35574	ACF40425.1	0
35575	ACF40457.1	0
35576	ACF40489.1	0
35577	ACF40521.1	0
35578	ACF40553.1	0
35579	ACI06014.1	0
35580	ACI06046.1	0
35581	ACI06078.1	0
35582	ACH48028.1	0
35583	ACG49273.1	0
35584	ACF04172.1	0
35585	CAO91913.1	0
35586	ABS83267.1	0
35587	ACE62795.2	0
35588	ACD93180.1	0
35589	ABG90893.1	0
35590	ACC95447.1	0
35591	ACC77578.1	0
35592	ACB88024.1	0
35593	ACB56650.1	0
35594	ACA60987.1	0
35595	ACA61019.1	0
35596	ACA61051.1	0
35597	ACA61083.1	0
35598	ACA61115.1	0
35599	ACA52118.1	0
35600	ACA30270.1	0
35601	ABZ03983.1	0
35602	ABQ12135.1	0
35603	ABY71552.1	0
35604	ABP04004.1	0
35605	ABU95072.1	0
35606	ABY27552.1	0
35607	ABX56170.1	0
35608	ABW74014.1	0
35609	ABS76151.1	0
35610	ABS29540.1	0
35611	ABS10876.1	0
35612	ABS10908.1	0
35613	ABS10940.1	0
35614	ABS10972.1	0
35615	AAY86755.1	0
35616	CAL30108.1	0
35617	CAL30140.1	0
35618	ABQ65143.1	0
35619	ABQ40123.1	0
35620	ABQ40155.1	0
35621	ABQ40187.1	0
35622	ABQ40219.1	0
35623	ABQ40251.1	0
35624	ABQ40283.1	0
35625	ABQ40315.1	0
35626	ABQ40347.1	0
35627	ABQ12761.1	0
35628	ABG26023.1	0
35629	ABG26055.1	0
35630	ABG26087.1	0
35631	ABG34296.2	0
35632	ABP58640.1	0
35633	CAM84538.1	0
35634	BAF49372.1	0
35635	ABN80352.1	0
35636	ABM91591.1	0
35637	CAL69633.1	0
35638	ABL09085.1	0
35639	ABK54302.1	0
35640	ABJ97337.1	0
35641	ABB69694.1	0
35642	ABI63385.1	0
35643	ABI63417.1	0
35644	ABI63449.1	0
35645	CAJ86013.1	0
35646	ABI31646.1	0
35647	BAF02736.1	0
35648	ABB52019.1	0
35649	ABB52051.1	0
35650	AAZ77662.1	0
35651	CAJ90737.1	0
35652	ABF68953.1	0
35653	CAJ98480.1	0
35654	AAY33840.1	0
35655	AAY44734.1	0
35656	ABC74543.1	0
35657	CAI96126.1	0
35658	AAP57390.1	0
35659	ABB70089.1	0
35660	AAX84750.1	0
35661	ABA26604.1	0
35662	AAY16466.1	0
35663	CAI84287.1	0
35664	CAI96649.1	0
35665	AAX84786.1	0
35666	CAI26272.1	0
35667	AAV54505.1	0
35668	AAU00331.1	0
35669	AAU08297.1	0
35670	AAT67156.1	0
35671	BAD18937.1	0
35672	AAS86153.1	0
35673	AAR98592.1	0
35674	BAD07428.1	0
35675	BAD07460.1	0
35676	AAR89451.1	0
35677	AAQ16298.1	0
35678	AAQ21051.1	0
35679	AAP73444.1	0
35680	CAD92253.1	0
35681	AAP34712.1	0
35682	AAP23255.1	0
35683	AAO59426.1	0
35684	BAC55588.1	0
35685	AAO15925.1	0
35686	AAN76740.1	0
35687	AAN06930.1	0
35688	AAM74489.1	0
35689	CAD30058.1	0
35690	AAM12386.1	0
35691	CAD26867.1	0
35692	AAL60212.1	0
35693	AAK64554.1	0
35694	CAC85477.1	0
35695	CAD12411.1	0
35696	CAC94872.1	0
35697	AAK97538.1	0
35698	AAK73457.1	0
35699	AAK69688.1	0
35700	AAK16440.1	0
35701	AAG26083.1	0
35702	BAB03582.1	0
35703	AAF32405.2	0
35704	AAD51290.1	0
35705	AAD39151.1	0
35706	CAA10703.1	0
35707	AAC98077.1	0
35708	CAA12320.1	0
35709	CAA11983.1	0
35710	CAA11425.1	0
35711	AAB61143.1	0
35712	AAA67098.1	0
35713	AAA46322.1	0
35714	CAA49858.1	0
35715	YP_010245842.1	0
35716	YP_010084329.1	0
35717	YP_010084449.1	0
35718	YP_010086758.1	0
35719	YP_010086867.1	0
35720	YP_010087229.1	0
35721	YP_010087343.1	0
35722	YP_010087784.1	0
35723	YP_010087827.1	0
35724	YP_009664843.1	0
35725	YP_009666341.1	0
35726	YP_009666819.1	0
35727	YP_009547925.1	0
35728	YP_009506380.1	0
35729	YP_009506414.1	0
35730	YP_009506446.1	0
35731	YP_009506478.1	0
35732	YP_009506510.1	0
35733	YP_009506542.1	0
35734	YP_009506574.1	0
35735	YP_009508000.1	0
35736	YP_009508032.1	0
35737	YP_009508137.1	0
35738	YP_009508179.1	0
35739	YP_009508286.1	0
35740	YP_009508329.1	0
35741	YP_009508368.1	0
35742	YP_009508405.1	0
35743	YP_009508453.1	0
35744	YP_009465969.1	0
35745	YP_009428564.1	0
35746	YP_009408647.1	0
35747	YP_009338000.1	0
35748	YP_009316185.1	0
35749	YP_009310075.1	0
35750	YP_009305126.1	0
35751	YP_009256562.1	0
35752	YP_009237906.1	0
35753	YP_009177712.1	0
35754	YP_009170678.1	0
35755	YP_009137893.1	0
35756	YP_009116880.1	0
35757	YP_009109606.1	0
35758	YP_009056858.1	0
35759	YP_009030011.1	0
35760	YP_009021762.1	0
35761	YP_008719946.1	0
35762	YP_008411026.1	0
35763	YP_005087581.1	0
35764	YP_007517193.1	0
35765	YP_007250558.1	0
35766	YP_006908979.1	0
35767	YP_006666534.1	0
35768	YP_002268205.1	0
35769	YP_005352910.1	0
35770	YP_004958226.1	0
35771	YP_005086958.1	0
35772	YP_004429238.1	0
35773	YP_004207922.1	0
35774	YP_004123931.1	0
35775	YP_004064945.1	0
35776	YP_003987451.1	0
35777	YP_003915076.1	0
35778	YP_003622548.1	0
35779	YP_003622544.1	0
35780	YP_003288767.1	0
35781	YP_003084277.1	0
35782	YP_002775437.1	0
35783	YP_002576172.1	0
35784	YP_002268198.1	0
35785	YP_002117527.1	0
35786	YP_001960959.1	0
35787	YP_001974409.1	0
35788	YP_001941163.1	0
35789	YP_001856216.1	0
35790	YP_001686793.1	0
35791	YP_001333680.1	0
35792	YP_001285730.1	0
35793	YP_001285762.1	0
35794	YP_001040013.1	0
35795	YP_803222.1	0
35796	YP_740293.1	0
35797	YP_717092.1	0
35798	YP_579168.1	0
35799	YP_425031.1	0
35800	YP_232876.1	0
35801	YP_115512.1	0
35802	YP_006431.1	0
35803	NP_981937.1	0
35804	NP_955739.1	0
35805	NP_852653.1	0
35806	NP_808883.1	0
35807	NP_808825.1	0
35808	NP_808741.1	0
35809	NP_808782.1	0
35810	NP_803534.1	0
35811	NP_803222.1	0
35812	NP_795351.1	0
35813	NP_694933.1	0
35814	NP_658995.1	0
35815	NP_665670.1	0
35816	NP_148951.1	0
35817	NP_443742.1	0
35818	NP_062869.1	0
35819	NP_148988.1	0
35820	NP_612600.1	0
35821	NP_049351.1	0
35822	NP_620731.1	0
35823	NP_042588.1	0
35824	NP_047228.1	0
35825	NP_040557.1	0
35826	UVY90056.1	0
35827	UVY90088.1	0
35828	UVW56330.1	0
35829	UVW56362.1	0
35830	UVT85069.1	0
35831	UVT37271.1	0
35832	UVJ88620.1	0
35833	UVJ88652.1	0
35834	UVJ88684.1	0
35835	UVN12620.1	0
35836	UVN12652.1	0
35837	UVN12684.1	0
35838	UVJ46956.1	0
35839	UVJ68668.1	0
35840	UVC32768.1	0
35841	UUV61232.1	0
35842	UUV61264.1	0
35843	UUV61296.1	0
35844	UUV61328.1	0
35845	UUV61360.1	0
35846	UUV61392.1	0
35847	UUV61424.1	0
35848	UUV61456.1	0
35849	UUV61488.1	0
35850	UUJ34732.1	0
35851	UUJ34764.1	0
35852	UUJ34796.1	0
35853	UUJ34828.1	0
35854	UUJ34860.1	0
35855	UUJ34892.1	0
35856	UUF94983.1	0
35857	UUF95015.1	0
35858	UUF95047.1	0
35859	UUF95079.1	0
35860	UUF95111.1	0
35861	UUF95143.1	0
35862	UUC10349.1	0
35863	UUA79867.1	0
35864	UUA79899.1	0
35865	UTS96143.1	0
35866	UTS96167.1	0
35867	UTQ10597.1	0
35868	UTQ10629.1	0
35869	UTQ10661.1	0
35870	UTQ10693.1	0
35871	UTQ10725.1	0
35872	UTQ10757.1	0
35873	UTQ10789.1	0
35874	UTQ11598.1	0
35875	UTQ11630.1	0
35876	UTQ11662.1	0
35877	UTQ11694.1	0
35878	USU43301.1	0
35879	USR47296.1	0
35880	USN24383.1	0
35881	USN24415.1	0
35882	USN24447.1	0
35883	USN24663.1	0
35884	URX65338.1	0
35885	BBL16184.1	0
35886	URP23437.1	0
35887	URP23469.1	0
35888	URP23501.1	0
35889	QWB14593.1	0
35890	QWB14625.1	0
35891	QWB14657.1	0
35892	QWB14689.1	0
35893	QWB14721.1	0
35894	QWB14753.1	0
35895	QWB14785.1	0
35896	URG86769.1	0
35897	UQV25491.1	0
35898	UQS49423.1	0
35899	UPX08380.1	0
35900	UPO25196.1	0
35901	UPO25228.1	0
35902	UPO37682.1	0
35903	UPO37714.1	0
35904	UPO37746.1	0
35905	UOW59953.1	0
35906	UOQ23356.1	0
35907	UOQ23388.1	0
35908	UOQ23420.1	0
35909	UOQ23455.1	0
35910	UOQ23487.1	0
35911	UOL65518.1	0
35912	UOL65550.1	0
35913	UOL65582.1	0
35914	UOL65614.1	0
35915	UOL65646.1	0
35916	UOL65678.1	0
35917	UOL65710.1	0
35918	UOL65742.1	0
35919	UOL65774.1	0
35920	UOL65806.1	0
35921	UOL65838.1	0
35922	UOL65870.1	0
35923	UOL65902.1	0
35924	UOL65934.1	0
35925	UOL65966.1	0
35926	UOL65998.1	0
35927	UOL66030.1	0
35928	UOL66062.1	0
35929	UOF93046.1	0
35930	UOF93283.1	0
35931	UNO37628.1	0
35932	UNJ44806.1	0
35933	UNJ44838.1	0
35934	QTA73280.1	0
35935	UNA06174.1	0
35936	UMM45350.1	0
35937	ULE27977.1	0
35938	ULE28009.1	0
35939	ULE28041.1	0
35940	ULE28073.1	0
35941	ULE28105.1	0
35942	ULE28137.1	0
35943	ULE28169.1	0
35944	ULE28201.1	0
35945	ULE28233.1	0
35946	ULE28265.1	0
35947	ULE28297.1	0
35948	ULE28329.1	0
35949	UKT68873.1	0
35950	UKD60434.1	0
35951	UID85678.1	0
35952	UID85944.1	0
35953	BDC46416.1	0
35954	BDC46448.1	0
35955	BDC46621.1	0
35956	BDC46653.1	0
35957	UFZ14019.1	0
35958	UFT26570.1	0
35959	UFT26602.1	0
35960	UFT26634.1	0
35961	UEN73559.1	0
35962	UED98947.1	0
35963	UEE01008.1	0
35964	UEE01040.1	0
35965	UEC49255.1	0
35966	UEC49287.1	0
35967	UEC49319.1	0
35968	UEC49351.1	0
35969	UEC49383.1	0
35970	UEC49415.1	0
35971	UEC49447.1	0
35972	UEC49479.1	0
35973	UEC49511.1	0
35974	UEC49543.1	0
35975	UEC49575.1	0
35976	UEC49607.1	0
35977	UEC49639.1	0
35978	UEC49671.1	0
35979	UEC49703.1	0
35980	UEC49735.1	0
35981	UEC49767.1	0
35982	UEC49799.1	0
35983	UDN65279.1	0
35984	UDN65311.1	0
35985	UDN65343.1	0
35986	UDN65375.1	0
35987	UDN65407.1	0
35988	UDN65439.1	0
35989	UDN65471.1	0
35990	UDN65503.1	0
35991	UDN65535.1	0
35992	UDN65567.1	0
35993	UDN65599.1	0
35994	UDN65631.1	0
35995	UDN65663.1	0
35996	UDN65695.1	0
35997	UDN65727.1	0
35998	UDN65759.1	0
35999	UDN65791.1	0
36000	UDN65823.1	0
36001	UDN65855.1	0
36002	UDN65887.1	0
36003	UDN65919.1	0
36004	UDD75320.1	0
36005	UCC70393.1	0
36006	UBS89892.1	0
36007	UBR90451.1	0
36008	UBR90483.1	0
36009	UBR90515.1	0
36010	UBR90547.1	0
36011	UBR90579.1	0
36012	UBR90611.1	0
36013	UBR90643.1	0
36014	UBR90675.1	0
36015	QPN01189.1	0
36016	UAW09444.1	0
36017	QZX45781.1	0
36018	QYA73006.1	0
36019	QZL29655.1	0
36020	QZA73684.1	0
36021	QZA73716.1	0
36022	QYY49060.1	0
36023	QYL35555.1	0
36024	QYL35587.1	0
36025	QYA72273.1	0
36026	QXO36540.1	0
36027	QXO36572.1	0
36028	QXO36604.1	0
36029	QXJ13474.1	0
36030	QXJ13506.1	0
36031	QXI72719.1	0
36032	QXI72751.1	0
36033	QXI72783.1	0
36034	QXI72815.1	0
36035	QXI72852.1	0
36036	QXI72884.1	0
36037	QXF30877.1	0
36038	QXF31380.1	0
36039	QXF31412.1	0
36040	QXF31444.1	0
36041	QWQ56196.1	0
36042	QWQ56228.1	0
36043	QWQ56260.1	0
36044	QWQ56292.1	0
36045	QWQ56324.1	0
36046	QWQ56356.1	0
36047	QWQ56388.1	0
36048	QWM97895.1	0
36049	QWK65087.1	0
36050	QWE79587.1	0
36051	QWE79619.1	0
36052	QVX37079.1	0
36053	QVX18996.1	0
36054	QVX19028.1	0
36055	QVX19060.1	0
36056	QVX19092.1	0
36057	QVX19124.1	0
36058	QVX19156.1	0
36059	QVX19188.1	0
36060	QVX19220.1	0
36061	QVX19252.1	0
36062	QVX19284.1	0
36063	QVX19316.1	0
36064	QVX19348.1	0
36065	QVX19380.1	0
36066	QVX19412.1	0
36067	QVX19444.1	0
36068	QVX19476.1	0
36069	QVX19508.1	0
36070	QVX19540.1	0
36071	QVX19572.1	0
36072	QVX19604.1	0
36073	QVX19636.1	0
36074	QVX19668.1	0
36075	QVX19700.1	0
36076	QVX19732.1	0
36077	QVX19764.1	0
36078	QVS02702.1	0
36079	QVS02734.1	0
36080	QVS02766.1	0
36081	QVS02798.1	0
36082	QVS02830.1	0
36083	QVS02862.1	0
36084	QSM01497.1	0
36085	QAB47401.1	0
36086	QVH36043.1	0
36087	QVH36075.1	0
36088	QVH36107.1	0
36089	QVH36139.1	0
36090	QVH36171.1	0
36091	QVH36203.1	0
36092	QUS47811.1	0
36093	QUV72306.1	0
36094	QUS52981.1	0
36095	QUQ60650.1	0
36096	QTZ97345.1	0
36097	QTZ97377.1	0
36098	QTZ97409.1	0
36099	QTZ97441.1	0
36100	QTZ97473.1	0
36101	QTZ97505.1	0
36102	QTZ97537.1	0
36103	QTW20831.1	0
36104	QTT61556.1	0
36105	QTT61588.1	0
36106	QTT61620.1	0
36107	QTT61652.1	0
36108	QTQ94936.1	0
36109	QTJ62754.1	0
36110	QTH79694.1	0
36111	QSX72039.1	0
36112	QSX72071.1	0
36113	QSX72103.1	0
36114	QPN02345.1	0
36115	QSS76677.1	0
36116	QSS76709.1	0
36117	QSS76741.1	0
36118	QSS76773.1	0
36119	QSS76805.1	0
36120	QSS76837.1	0
36121	QSD98630.1	0
36122	QPN02342.1	0
36123	QRY02990.1	0
36124	QRY03022.1	0
36125	QRY03054.1	0
36126	QRY03086.1	0
36127	QRY03118.1	0
36128	QRY03150.1	0
36129	QRY03182.1	0
36130	QRY03214.1	0
36131	QRY03246.1	0
36132	QRY03278.1	0
36133	QRY03310.1	0
36134	QRY03342.1	0
36135	QRY03374.1	0
36136	QRY03406.1	0
36137	QRY03438.1	0
36138	QRY03470.1	0
36139	QRY03502.1	0
36140	QRY03534.1	0
36141	QRY03566.1	0
36142	QRY03598.1	0
36143	QRY03630.1	0
36144	QRY03662.1	0
36145	QRY03694.1	0
36146	QRY03726.1	0
36147	QRY03758.1	0
36148	QRY03790.1	0
36149	QRY03822.1	0
36150	QRY03854.1	0
36151	QRY03886.1	0
36152	QRY03918.1	0
36153	QRY03950.1	0
36154	QRY03982.1	0
36155	QRY04014.1	0
36156	QRY04046.1	0
36157	QRY04078.1	0
36158	QRY04110.1	0
36159	QRY04142.1	0
36160	QRY04174.1	0
36161	QRY04206.1	0
36162	QRY04238.1	0
36163	QRY04270.1	0
36164	QRY04302.1	0
36165	QRY04334.1	0
36166	QRY04366.1	0
36167	QRY04398.1	0
36168	QRY04430.1	0
36169	QRY04462.1	0
36170	QRY04494.1	0
36171	QRY04526.1	0
36172	QRY04558.1	0
36173	QRY04590.1	0
36174	QRY04622.1	0
36175	QRY04654.1	0
36176	QRY04686.1	0
36177	QRY04718.1	0
36178	QRY04750.1	0
36179	QRY04782.1	0
36180	QRY04814.1	0
36181	QRY04846.1	0
36182	QRY04878.1	0
36183	QRY04910.1	0
36184	QRY04942.1	0
36185	QRY04974.1	0
36186	QRY05006.1	0
36187	QRY05038.1	0
36188	QRY05070.1	0
36189	QRY05102.1	0
36190	QRY05134.1	0
36191	QRY05166.1	0
36192	QRY05198.1	0
36193	QRY05230.1	0
36194	QRY05262.1	0
36195	QRY05294.1	0
36196	QRY05326.1	0
36197	QRY05358.1	0
36198	QRY05390.1	0
36199	QRY05422.1	0
36200	QRY05454.1	0
36201	QRY05486.1	0
36202	QRY05518.1	0
36203	QRY05550.1	0
36204	QRY05582.1	0
36205	QRY05614.1	0
36206	QRY05646.1	0
36207	QRY05678.1	0
36208	QRY05710.1	0
36209	QRY05742.1	0
36210	QRY05774.1	0
36211	QRY05806.1	0
36212	QRY05838.1	0
36213	QRY05870.1	0
36214	QRY05902.1	0
36215	QRY05934.1	0
36216	QRY05966.1	0
36217	QRY05998.1	0
36218	QRY06030.1	0
36219	QRY06062.1	0
36220	QRY06094.1	0
36221	QRY06126.1	0
36222	QRY06158.1	0
36223	QRY06190.1	0
36224	QRY06222.1	0
36225	QRU95489.1	0
36226	QRU95521.1	0
36227	BCN36664.1	0
36228	QQZ01092.1	0
36229	QJF49256.1	0
36230	QQL13363.1	0
36231	QQL13395.1	0
36232	QQL13807.1	0
36233	QKE50672.1	0
36234	QBQ95441.1	0
36235	QBQ95473.1	0
36236	QBQ95505.1	0
36237	QBQ95537.1	0
36238	QIO03947.1	0
36239	QPN01207.1	0
36240	QPP18961.1	0
36241	QPM65638.1	0
36242	QPL11189.1	0
36243	QPL11221.1	0
36244	QPL11253.1	0
36245	QPL11285.1	0
36246	QPL11317.1	0
36247	QJP24292.1	0
36248	QPK40966.1	0
36249	QGL40129.1	0
36250	QOU08751.1	0
36251	QOK63148.1	0
36252	QOK63180.1	0
36253	QOK63212.1	0
36254	QOK63244.1	0
36255	QOC68635.1	0
36256	QOC68667.1	0
36257	QNN89087.1	0
36258	QNN81392.1	0
36259	QNN81424.1	0
36260	QNN81456.1	0
36261	QND76049.1	0
36262	QNG62360.1	0
36263	QNG62392.1	0
36264	QMV80535.1	0
36265	QMV80567.1	0
36266	QMV80600.1	0
36267	QMV80632.1	0
36268	QMV80668.1	0
36269	QMV80700.1	0
36270	QMI58078.1	0
36271	QLJ85067.1	0
36272	QLJ85099.1	0
36273	QLI60613.1	0
36274	QKX94854.1	0
36275	QKV43993.1	0
36276	QKQ15098.1	0
36277	QKE61401.1	0
36278	QJX74432.1	0
36279	QJW71429.1	0
36280	QJU69468.1	0
36281	QJP24346.1	0
36282	QJF74502.1	0
36283	AWN00258.1	0
36284	QJA07390.1	0
36285	QIT07043.1	0
36286	AUN34350.1	0
36287	QIQ31310.1	0
36288	QIQ31342.1	0
36289	QIJ70668.1	0
36290	QIJ32356.1	0
36291	QIJ32388.1	0
36292	QIJ32420.1	0
36293	QIJ32452.1	0
36294	QIJ32484.1	0
36295	QIJ32516.1	0
36296	QIJ32548.1	0
36297	QIJ32580.1	0
36298	QIJ32612.1	0
36299	QIH55700.1	0
36300	QIH55732.1	0
36301	QIH55764.1	0
36302	QIH55796.1	0
36303	QIH55828.1	0
36304	QIH55860.1	0
36305	QIH55892.1	0
36306	QIH55924.1	0
36307	QIH55956.1	0
36308	QIH55988.1	0
36309	QIH56020.1	0
36310	QIH56052.1	0
36311	QIH45208.1	0
36312	QIH45240.1	0
36313	QIH45272.1	0
36314	QIH45304.1	0
36315	QIH45336.1	0
36316	QIH45368.1	0
36317	QIH45400.1	0
36318	QIH45432.1	0
36319	QIH45464.1	0
36320	QIH45496.1	0
36321	QIH45528.1	0
36322	QIH12518.1	0
36323	QIH12550.1	0
36324	QIH12582.1	0
36325	QIH12614.1	0
36326	QIH12646.1	0
36327	QIH12678.1	0
36328	QIH12710.1	0
36329	QIH12742.1	0
36330	QIH12774.1	0
36331	QIH12806.1	0
36332	QIH12838.1	0
36333	QIH12870.1	0
36334	QIH12902.1	0
36335	QIH12934.1	0
36336	QIH12966.1	0
36337	QIH12998.1	0
36338	QIH13030.1	0
36339	QIH13062.1	0
36340	QIH13094.1	0
36341	QIH13126.1	0
36342	QIH13158.1	0
36343	QIH13190.1	0
36344	QIH13222.1	0
36345	QIH13254.1	0
36346	QIH13286.1	0
36347	QIH13318.1	0
36348	QIH13350.1	0
36349	QIH13382.1	0
36350	QIH13414.1	0
36351	QIH13446.1	0
36352	QIH13478.1	0
36353	QIH13510.1	0
36354	QIH13542.1	0
36355	QIH13574.1	0
36356	QIH13606.1	0
36357	QIH13638.1	0
36358	QIH13670.1	0
36359	QIH13702.1	0
36360	QIH13734.1	0
36361	QIE08798.1	0
36362	QID57352.1	0
36363	QID57384.1	0
36364	QID57416.1	0
36365	QID57448.1	0
36366	QID58992.1	0
36367	QHZ10081.1	0
36368	QHU79214.1	0
36369	QHU79246.1	0
36370	QHU79278.1	0
36371	QHU79310.1	0
36372	QHU79342.1	0
36373	QHU79374.1	0
36374	QHU79406.1	0
36375	QHU79438.1	0
36376	QHU79470.1	0
36377	QHU79502.1	0
36378	QHU79534.1	0
36379	QHU79566.1	0
36380	QHU79598.1	0
36381	QHU79630.1	0
36382	QHU79662.1	0
36383	QHT53929.1	0
36384	QHT53984.1	0
36385	QHT54016.1	0
36386	QHN70217.1	0
36387	QCY49087.1	0
36388	QHD57744.1	0
36389	QHD57776.1	0
36390	QHD57808.1	0
36391	QHD57840.1	0
36392	QHB15146.1	0
36393	QHB15471.1	0
36394	QHB15515.1	0
36395	QEJ80500.1	0
36396	QEJ80532.1	0
36397	QEJ80564.1	0
36398	QEJ80596.1	0
36399	QHA25027.1	0
36400	QHA25059.1	0
36401	QHA25091.1	0
36402	QHA25123.1	0
36403	QGZ12994.1	0
36404	QGX13958.1	0
36405	QFG39762.1	0
36406	QGV12712.1	0
36407	QGT31824.1	0
36408	QGN65469.1	0
36409	QGN65501.1	0
36410	QGN65539.1	0
36411	QGN65571.1	0
36412	BBP49648.1	0
36413	BBP49680.1	0
36414	QGN03715.1	0
36415	QGJ83134.1	0
36416	QGA84535.1	0
36417	QGA84567.1	0
36418	QGA69847.1	0
36419	QFZ94811.1	0
36420	QBP05527.1	0
36421	QFR98401.1	0
36422	QFR36379.1	0
36423	QFR36411.1	0
36424	QFR07775.1	0
36425	QFQ59658.1	0
36426	QFP40028.1	0
36427	QFG40022.1	0
36428	QEX51285.1	0
36429	AUN34345.1	0
36430	QES91114.1	0
36431	QES91146.1	0
36432	QES91178.1	0
36433	QBO66572.1	0
36434	QBY34633.1	0
36435	QEQ90670.1	0
36436	QEO60184.1	0
36437	QEL50491.1	0
36438	QEL50523.1	0
36439	QEL50555.1	0
36440	QEL50587.1	0
36441	QEL50619.1	0
36442	QEL50651.1	0
36443	QEL53114.1	0
36444	QEL53146.1	0
36445	AXU39796.1	0
36446	AXU39828.1	0
36447	AXU39860.1	0
36448	QEJ81053.1	0
36449	QDG02849.1	0
36450	QDG02881.1	0
36451	QDG02913.1	0
36452	QDG02945.1	0
36453	QDG02977.1	0
36454	QDG03009.1	0
36455	QDG03041.1	0
36456	QDG03073.1	0
36457	QDG03105.1	0
36458	QDQ68926.1	0
36459	QDQ68958.1	0
36460	QEF51011.1	0
36461	QEF51043.1	0
36462	QEF51081.1	0
36463	QEE80188.1	0
36464	QED89974.1	0
36465	AXL13991.1	0
36466	AXL14023.1	0
36467	QCY72074.1	0
36468	QCY72106.1	0
36469	QCY72138.1	0
36470	AYL64543.1	0
36471	AYW01585.1	0
36472	QDO73331.1	0
36473	QDO67101.1	0
36474	QDH06056.1	0
36475	QBC73663.1	0
36476	QCW63910.1	0
36477	BBE00591.1	0
36478	QCT23846.1	0
36479	QCS40519.1	0
36480	QCS40551.1	0
36481	QCS40583.1	0
36482	QCS37537.1	0
36483	QCQ82589.1	0
36484	QCQ28888.1	0
36485	QCQ28920.1	0
36486	QCQ28952.1	0
36487	QCQ28984.1	0
36488	QCQ18355.1	0
36489	ANC28003.1	0
36490	QCO31469.1	0
36491	QCO31501.1	0
36492	QCI56075.1	0
36493	QCG74732.1	0
36494	AWC15013.1	0
36495	QBY26600.1	0
36496	AWQ13232.1	0
36497	QBQ65791.1	0
36498	QBO56228.1	0
36499	AXG50492.1	0
36500	QBL95735.1	0
36501	QBL07125.1	0
36502	QBL07157.1	0
36503	QBL07189.1	0
36504	QBL07221.1	0
36505	QBL07253.1	0
36506	QBL07285.1	0
36507	QBL07317.1	0
36508	QBL07349.1	0
36509	QBL07381.1	0
36510	QBL07413.1	0
36511	QBL07445.1	0
36512	QBL07477.1	0
36513	QBL07509.1	0
36514	QBL07541.1	0
36515	QBL07573.1	0
36516	QBL07605.1	0
36517	QBL07637.1	0
36518	QBL07669.1	0
36519	QBL07701.1	0
36520	QBL07733.1	0
36521	QBL07765.1	0
36522	QBL07797.1	0
36523	QBL07829.1	0
36524	BBI93183.1	0
36525	QBK46371.1	0
36526	QBI22270.1	0
36527	AVH79765.1	0
36528	AVH79797.1	0
36529	AVH79829.1	0
36530	AVH79861.1	0
36531	AVH79893.1	0
36532	AVH79925.1	0
36533	AVH79957.1	0
36534	QBC98369.1	0
36535	QBC98401.1	0
36536	QBC98433.1	0
36537	QBC98465.1	0
36538	QBC98497.1	0
36539	QBC98529.1	0
36540	QBC98561.1	0
36541	QBC98593.1	0
36542	QBB20376.1	0
36543	QAX33513.1	0
36544	QAX33545.1	0
36545	ASX95525.1	0
36546	ASX95557.1	0
36547	AXA98713.1	0
36548	QAB42551.1	0
36549	AXU38902.1	0
36550	AZH68439.1	0
36551	AXL95261.1	0
36552	AYV61066.1	0
36553	AYV61098.1	0
36554	AYV61130.1	0
36555	AYP63875.1	0
36556	AYP63907.1	0
36557	AYP63939.1	0
36558	AYP63971.1	0
36559	AYP64003.1	0
36560	AYP64035.1	0
36561	AYP64067.1	0
36562	AYP64099.1	0
36563	AYP64131.1	0
36564	AYP64163.1	0
36565	AYP64195.1	0
36566	AYN61555.1	0
36567	AYH51138.1	0
36568	AYE67483.1	0
36569	AYE88380.1	0
36570	AYE88412.1	0
36571	AYE88444.1	0
36572	AYE88476.1	0
36573	AYE88508.1	0
36574	AYE88540.1	0
36575	AYC81115.1	0
36576	AWY94303.1	0
36577	AWY94335.1	0
36578	AWY94367.1	0
36579	AWY94399.1	0
36580	AWY94431.1	0
36581	AWY94463.1	0
36582	AWY94495.1	0
36583	AWY94273.1	0
36584	AYA73435.1	0
36585	AYA62517.1	0
36586	AXX39039.1	0
36587	AXX69847.1	0
36588	AXX69879.1	0
36589	AXX69911.1	0
36590	AXX69943.1	0
36591	AXX69975.1	0
36592	AXX70007.1	0
36593	AXX70039.1	0
36594	AXX70071.1	0
36595	AXX70103.1	0
36596	AXX70135.1	0
36597	AXX70167.1	0
36598	AXX70199.1	0
36599	AXX70231.1	0
36600	AXX70263.1	0
36601	AXX70295.1	0
36602	AXX70327.1	0
36603	AXX70359.1	0
36604	AXX70391.1	0
36605	AXY61894.1	0
36606	AXY61926.1	0
36607	AXY61958.1	0
36608	AXY61990.1	0
36609	AXQ88118.1	0
36610	AXP19728.1	0
36611	AXN77451.1	0
36612	AXN91191.1	0
36613	AXN93718.1	0
36614	AXH74776.1	0
36615	AXB54975.1	0
36616	AWX66252.1	0
36617	AWX06079.1	0
36618	AWV91676.1	0
36619	AWV91956.1	0
36620	AWT58119.1	0
36621	AWO14289.1	0
36622	AWF94046.1	0
36623	AWM96933.1	0
36624	AWL54277.1	0
36625	AWK59925.1	0
36626	AWK29899.1	0
36627	AWH15096.1	0
36628	AWH15128.1	0
36629	AWH12944.1	0
36630	AWD84447.1	0
36631	AWD30744.1	0
36632	AWD30776.1	0
36633	AWD30808.1	0
36634	AWD30840.1	0
36635	AWD30872.1	0
36636	AWD30904.1	0
36637	AWD30936.1	0
36638	AWD30968.1	0
36639	AWD31000.1	0
36640	AWD31032.1	0
36641	AWD31064.1	0
36642	AWD31096.1	0
36643	AWD31128.1	0
36644	AWD31160.1	0
36645	AWD31192.1	0
36646	AWD31224.1	0
36647	AWD31256.1	0
36648	AWD31288.1	0
36649	AWD31320.1	0
36650	AWD31352.1	0
36651	AWD31384.1	0
36652	AWD31416.1	0
36653	AWD31448.1	0
36654	AWD31480.1	0
36655	AWD31512.1	0
36656	AWD31544.1	0
36657	AWD31576.1	0
36658	AWB51923.1	0
36659	AVU88425.1	0
36660	ARD24653.1	0
36661	ARD24694.1	0
36662	AVR43700.1	0
36663	AVP27505.1	0
36664	CZF95139.1	0
36665	CZF95171.1	0
36666	CZF95203.1	0
36667	AVI16761.1	0
36668	AVH79731.1	0
36669	AVG22670.1	0
36670	AVG22702.1	0
36671	AVE14346.1	0
36672	AOF45889.1	0
36673	AOF45921.1	0
36674	AVD73945.1	0
36675	AVD73977.1	0
36676	AQT38115.1	0
36677	AUX81301.1	0
36678	AUX81333.1	0
36679	AOF45961.1	0
36680	AST99393.1	0
36681	AST99425.1	0
36682	AST99457.1	0
36683	ASW22631.1	0
36684	AUT17684.1	0
36685	AUR45002.1	0
36686	AUO38598.1	0
36687	AUF71983.1	0
36688	CUR24637.1	0
36689	CUR24669.1	0
36690	CUR44413.1	0
36691	ATS17347.1	0
36692	ASA49107.1	0
36693	ASA49139.1	0
36694	ASA49171.1	0
36695	ATJ44632.1	0
36696	ATI96904.1	0
36697	ATI96936.1	0
36698	ATI23480.1	0
36699	ATG84438.1	0
36700	CUH74515.1	0
36701	CUH74547.1	0
36702	ART92574.1	0
36703	AST11800.1	0
36704	AST11832.1	0
36705	CUR29879.1	0
36706	CUR29911.1	0
36707	CUR29943.1	0
36708	ASU64380.1	0
36709	ASU64412.1	0
36710	ASU45686.1	0
36711	BBA21858.1	0
36712	ASU08496.1	0
36713	AST47745.1	0
36714	AST09915.1	0
36715	ASR80852.1	0
36716	ASR73665.1	0
36717	ASO96023.1	0
36718	ASN77429.1	0
36719	ASL70127.1	0
36720	CRL31568.1	0
36721	ASK06247.1	0
36722	ASF23365.1	0
36723	ANO40463.1	0
36724	ANO40495.1	0
36725	CRK54648.1	0
36726	CRN04286.1	0
36727	ARV90071.1	0
36728	ARV90103.1	0
36729	ARV90135.1	0
36730	ARV90167.1	0
36731	ARV90199.1	0
36732	ARV90231.1	0
36733	ARV90263.1	0
36734	ARV90295.1	0
36735	ARV90327.1	0
36736	ARV90359.1	0
36737	ARV90391.1	0
36738	ARV90423.1	0
36739	ARV90455.1	0
36740	ARV90487.1	0
36741	ARV90519.1	0
36742	ARV90551.1	0
36743	ARV90583.1	0
36744	ARV90615.1	0
36745	ARV90647.1	0
36746	ARV90679.1	0
36747	ARV90711.1	0
36748	ARV90743.1	0
36749	ARV90775.1	0
36750	ARV90807.1	0
36751	ARV90839.1	0
36752	ARV90871.1	0
36753	ARV90903.1	0
36754	ARV86364.1	0
36755	ARV02208.1	0
36756	ARV02240.1	0
36757	ARV02272.1	0
36758	ARV02304.1	0
36759	ARV02336.1	0
36760	BAX87972.1	0
36761	ART91868.1	0
36762	ARR96798.1	0
36763	ARR96830.1	0
36764	ARR96862.1	0
36765	ARR96894.1	0
36766	ARR96926.1	0
36767	ARR96958.1	0
36768	ARR74904.1	0
36769	ARI46333.1	0
36770	ARI46365.1	0
36771	ARM20158.1	0
36772	APC65771.1	0
36773	APC65803.1	0
36774	ANA78382.1	0
36775	ANA78414.1	0
36776	ARI21946.1	0
36777	CEO91885.1	0
36778	AQZ37083.1	0
36779	AQY19024.1	0
36780	AQY19056.1	0
36781	AQY19088.1	0
36782	AQX77523.1	0
36783	AQW44820.1	0
36784	CRI05806.1	0
36785	CRI05849.1	0
36786	AQU42520.1	0
36787	AQT38098.1	0
36788	AQT01401.1	0
36789	AQT01433.1	0
36790	AQT01465.1	0
36791	AQT01497.1	0
36792	AQT01529.1	0
36793	AQT01561.1	0
36794	AQT01593.1	0
36795	AQT01625.1	0
36796	AQN80511.1	0
36797	AQE67275.1	0
36798	APZ85861.1	0
36799	APZ85893.1	0
36800	APZ85925.1	0
36801	APZ85957.1	0
36802	APZ85989.1	0
36803	APZ86021.1	0
36804	APZ86053.1	0
36805	APZ86085.1	0
36806	APZ86117.1	0
36807	APZ86149.1	0
36808	APZ86181.1	0
36809	APZ86213.1	0
36810	APZ86245.1	0
36811	APZ86277.1	0
36812	APZ86309.1	0
36813	APZ86341.1	0
36814	APZ86373.1	0
36815	APZ86405.1	0
36816	APZ86437.1	0
36817	APZ86469.1	0
36818	APZ86501.1	0
36819	APZ86533.1	0
36820	APZ86565.1	0
36821	APZ86597.1	0
36822	APZ86629.1	0
36823	APZ86661.1	0
36824	APZ86693.1	0
36825	APZ86725.1	0
36826	CRI05704.1	0
36827	CRI05738.1	0
36828	APX61394.1	0
36829	APX41127.1	0
36830	CVH55599.1	0
36831	APW35692.1	0
36832	APU91940.1	0
36833	APT71233.1	0
36834	CDN33484.1	0
36835	CDN40958.1	0
36836	APP87688.1	0
36837	APP87720.1	0
36838	BAW33046.1	0
36839	APM86259.1	0
36840	APL98096.1	0
36841	API65435.1	0
36842	API65471.1	0
36843	BAW32363.1	0
36844	AMY16490.1	0
36845	APD29112.1	0
36846	APD29144.1	0
36847	APD29176.1	0
36848	APD30581.1	0
36849	APD30613.1	0
36850	APD30645.1	0
36851	APD30677.1	0
36852	CEK41053.1	0
36853	CEK41176.1	0
36854	APC57608.1	0
36855	APB53940.1	0
36856	APB53972.1	0
36857	APB54004.1	0
36858	APB54036.1	0
36859	APB54068.1	0
36860	APB54100.1	0
36861	APB54132.1	0
36862	APB54164.1	0
36863	APB54196.1	0
36864	APB03057.1	0
36865	AOZ16216.1	0
36866	AOZ16248.1	0
36867	AOW44204.1	0
36868	AOW71935.1	0
36869	AOV56896.1	0
36870	AOV62484.1	0
36871	AOT83375.1	0
36872	AOT83407.1	0
36873	AOT83439.1	0
36874	AOT83513.1	0
36875	AOT83545.1	0
36876	AOT83577.1	0
36877	ANA10009.1	0
36878	AOR05724.1	0
36879	AHC03615.1	0
36880	ANO40052.1	0
36881	ANO40084.1	0
36882	ANO40116.1	0
36883	ANO40148.1	0
36884	ANO40180.1	0
36885	ANO40212.1	0
36886	ANO40244.1	0
36887	ANO40276.1	0
36888	ANO40308.1	0
36889	ANO40340.1	0
36890	ANO40372.1	0
36891	ANO40404.1	0
36892	ANO40436.1	0
36893	AOD62889.1	0
36894	ANZ02068.1	0
36895	ANX99783.1	0
36896	ANW72374.1	0
36897	ANS14408.1	0
36898	ANW06337.1	0
36899	ANW06369.1	0
36900	ANW06401.1	0
36901	ANW06433.1	0
36902	ANW06465.1	0
36903	AIY33312.1	0
36904	AIY33344.1	0
36905	AIY33376.1	0
36906	AIY33408.1	0
36907	AIY33440.1	0
36908	AIY33472.1	0
36909	AIY33504.1	0
36910	AIY33536.1	0
36911	AIY33568.1	0
36912	AIY33600.1	0
36913	AIY33632.1	0
36914	AIY33664.1	0
36915	AIY33696.1	0
36916	AIY33728.1	0
36917	AIY33760.1	0
36918	ANU06091.1	0
36919	ANT48196.1	0
36920	AND95531.1	0
36921	AND95563.1	0
36922	CEK41032.1	0
36923	CRI05816.1	0
36924	AMR93353.1	0
36925	ANJ77859.1	0
36926	ALO02521.1	0
36927	ALO02561.1	0
36928	ALO02593.1	0
36929	ALO02630.1	0
36930	ALQ10783.1	0
36931	AMB61298.1	0
36932	ANG57805.1	0
36933	ANG57837.1	0
36934	ANG57869.1	0
36935	ALO02829.1	0
36936	ANC70240.1	0
36937	ANA76135.1	0
36938	ANA76167.1	0
36939	ANA76199.1	0
36940	ANA76231.1	0
36941	ANA76263.1	0
36942	ANA76295.1	0
36943	ANA76327.1	0
36944	ANA76359.1	0
36945	ANA76391.1	0
36946	ANA10058.1	0
36947	ANA10090.1	0
36948	ANA10122.1	0
36949	SAM29871.1	0
36950	SAM29903.1	0
36951	SAM29935.1	0
36952	AMY60417.1	0
36953	AMY63036.1	0
36954	AMY63068.1	0
36955	AMY63100.1	0
36956	AMY63132.1	0
36957	AMY26883.1	0
36958	AMW77379.1	0
36959	AMW77411.1	0
36960	AMW77443.1	0
36961	AMW86986.1	0
36962	AMW87018.1	0
36963	AMW03298.1	0
36964	AMT74359.1	0
36965	AMT74391.1	0
36966	AMT75077.1	0
36967	AMT75109.1	0
36968	AMT75141.1	0
36969	AMT75173.1	0
36970	AMQ49202.1	0
36971	AMQ35537.1	0
36972	AMP46441.1	0
36973	AMP19680.1	0
36974	CDO50056.1	0
36975	CDO50016.1	0
36976	AMO64306.1	0
36977	AMN14221.1	0
36978	AKS48114.1	0
36979	AML61058.1	0
36980	CDO50174.1	0
36981	CDO50212.1	0
36982	CDO50244.1	0
36983	CDO50276.1	0
36984	CDO50308.1	0
36985	CDO50340.1	0
36986	AMK37754.1	0
36987	AMK37786.1	0
36988	CDN72810.1	0
36989	CDN72736.1	0
36990	CDN72768.1	0
36991	CDN72800.1	0
36992	AMD16414.1	0
36993	AMD16446.1	0
36994	AMD16478.1	0
36995	AMD16510.1	0
36996	AMD16542.1	0
36997	ALS35324.1	0
36998	AMB18873.1	0
36999	CDN40967.1	0
37000	AJE24755.1	0
37001	AJE24787.1	0
37002	AJE24819.1	0
37003	AJE24851.1	0
37004	AJE24883.1	0
37005	AJE24915.1	0
37006	AJE24947.1	0
37007	ALV81927.1	0
37008	CEJ95677.1	0
37009	CEJ95709.1	0
37010	BAU21344.1	0
37011	AKF12282.1	0
37012	ALU33552.1	0
37013	AFW99572.1	0
37014	ALT10252.1	0
37015	ALR86744.1	0
37016	ALR86776.1	0
37017	ALR86808.1	0
37018	ALR86840.1	0
37019	ALR86872.1	0
37020	CEN60849.1	0
37021	ALO78599.1	0
37022	ALO52189.1	0
37023	ALN12533.1	0
37024	ALN12565.1	0
37025	ALK27178.1	0
37026	ALK03425.1	0
37027	ALK03457.1	0
37028	ALK03489.1	0
37029	ALK03521.1	0
37030	ALK03553.1	0
37031	ALK03585.1	0
37032	ALK03617.1	0
37033	ALJ94071.1	0
37034	ALI86592.1	0
37035	ALI86624.1	0
37036	ALG02689.1	0
37037	ALF37667.1	0
37038	ALF37699.1	0
37039	ALF37731.1	0
37040	ALF37763.1	0
37041	ALF37795.1	0
37042	ALF37827.1	0
37043	ALB25931.1	0
37044	ALB25963.1	0
37045	ALB25995.1	0
37046	ALB26027.1	0
37047	ALB26059.1	0
37048	ALB26091.1	0
37049	ALB26123.1	0
37050	ALB26155.1	0
37051	ALB26290.1	0
37052	ALB26322.1	0
37053	ALB26354.1	0
37054	ALD03676.1	0
37055	ALA40033.1	0
37056	AKZ17008.1	0
37057	AKS43588.1	0
37058	CRI06255.1	0
37059	CRI06290.1	0
37060	CRI06322.1	0
37061	CRI06354.1	0
37062	CDG50417.1	0
37063	CDG50449.1	0
37064	AKP16249.1	0
37065	AKP17213.1	0
37066	AKN79002.1	0
37067	AKN79160.1	0
37068	AKM97290.1	0
37069	AKM16751.1	0
37070	AKL72094.1	0
37071	CDW92193.1	0
37072	AGT57784.1	0
37073	AKH41046.1	0
37074	AHZ65074.1	0
37075	AKH03810.1	0
37076	AHZ62843.1	0
37077	AHZ62875.1	0
37078	AHZ62907.1	0
37079	AHZ62939.1	0
37080	AHZ62971.1	0
37081	AHZ63003.1	0
37082	AHZ63035.1	0
37083	AHZ63067.1	0
37084	AHZ63099.1	0
37085	CRI68201.1	0
37086	CRI68233.1	0
37087	CRI68265.1	0
37088	CRI68297.1	0
37089	CRI68329.1	0
37090	CRI68361.1	0
37091	CRI68393.1	0
37092	CRI68425.1	0
37093	CRI68457.1	0
37094	CRI68489.1	0
37095	CRI68521.1	0
37096	CRI68553.1	0
37097	CRI68585.1	0
37098	CRI68617.1	0
37099	CRI68649.1	0
37100	CRI68681.1	0
37101	AKF43474.1	0
37102	CCW43189.1	0
37103	AJW66421.1	0
37104	AJW80776.1	0
37105	AJW80808.1	0
37106	AJW80840.1	0
37107	AJW80872.1	0
37108	AJW80904.1	0
37109	CEG02238.1	0
37110	AHN60590.1	0
37111	AJM93616.1	0
37112	AJG36448.1	0
37113	CEO43656.1	0
37114	AJF36774.1	0
37115	AJB29776.1	0
37116	CCM97050.1	0
37117	CCP46998.1	0
37118	AIY67901.1	0
37119	AIY67933.1	0
37120	AIY67965.1	0
37121	AIY32731.1	0
37122	AIY32763.1	0
37123	AIY32795.1	0
37124	AIY32827.1	0
37125	AIY32859.1	0
37126	AIY32891.1	0
37127	AIY32923.1	0
37128	AIY32955.1	0
37129	AIY32987.1	0
37130	AIY33019.1	0
37131	AIY33051.1	0
37132	AIY33083.1	0
37133	AIY33115.1	0
37134	AIY33147.1	0
37135	AIY33179.1	0
37136	AIY33211.1	0
37137	AIY33243.1	0
37138	AIY33275.1	0
37139	AIY31184.1	0
37140	AIY31216.1	0
37141	AIW42770.1	0
37142	CCO56176.1	0
37143	AIT72067.1	0
37144	AIT72099.1	0
37145	AIT72131.1	0
37146	AIT72163.1	0
37147	AIT72195.1	0
37148	AIT72227.1	0
37149	AIT72259.1	0
37150	AIT72291.1	0
37151	AIT72323.1	0
37152	AIT72355.1	0
37153	AIT72387.1	0
37154	AIT72419.1	0
37155	AIT72451.1	0
37156	AIT72483.1	0
37157	AIT72515.1	0
37158	AIT72547.1	0
37159	AIT42283.1	0
37160	AIS36242.1	0
37161	AIR91753.1	0
37162	AIR91785.1	0
37163	AIR91817.1	0
37164	AIR91849.1	0
37165	AIR91881.1	0
37166	AGV02048.1	0
37167	AIK26617.1	0
37168	AIK26649.1	0
37169	AIK26681.1	0
37170	AIK26713.1	0
37171	AIK26745.1	0
37172	AIK26777.1	0
37173	AIK26809.1	0
37174	AIQ85889.1	0
37175	AIQ85921.1	0
37176	AIQ85953.1	0
37177	AIQ85985.1	0
37178	AIQ86017.1	0
37179	AIQ86049.1	0
37180	AIQ86081.1	0
37181	AIQ86113.1	0
37182	AIQ86145.1	0
37183	AIQ86177.1	0
37184	AIQ86209.1	0
37185	AIQ86241.1	0
37186	AIQ86273.1	0
37187	AIQ86305.1	0
37188	AIQ86337.1	0
37189	AIQ86369.1	0
37190	AIQ86401.1	0
37191	AIQ86433.1	0
37192	AIQ86465.1	0
37193	AIQ86497.1	0
37194	AIQ86529.1	0
37195	AIR07410.1	0
37196	AIP98393.1	0
37197	AGW16210.1	0
37198	AIP87545.1	0
37199	AIP87577.1	0
37200	AIP87609.1	0
37201	AIP87641.1	0
37202	AIP87673.1	0
37203	AIP87705.1	0
37204	AIP87737.1	0
37205	AIP87769.1	0
37206	AIP87801.1	0
37207	AIP87833.1	0
37208	AIP87865.1	0
37209	AIP87897.1	0
37210	AIP87929.1	0
37211	AIP87961.1	0
37212	AIP87993.1	0
37213	AIP88025.1	0
37214	AIP88057.1	0
37215	AIP88089.1	0
37216	AIP88121.1	0
37217	AIP88153.1	0
37218	AIP88185.1	0
37219	AIP88217.1	0
37220	AIP88249.1	0
37221	AIP88281.1	0
37222	AIP88313.1	0
37223	AIP88345.1	0
37224	AIP88377.1	0
37225	AIP88409.1	0
37226	AIP88441.1	0
37227	AIP88473.1	0
37228	AIP88505.1	0
37229	AIP88537.1	0
37230	AIP88569.1	0
37231	AIP88601.1	0
37232	AIP88633.1	0
37233	AIP88665.1	0
37234	AIP88697.1	0
37235	AIP88729.1	0
37236	AIP88761.1	0
37237	AIP88793.1	0
37238	AIP88825.1	0
37239	AIP88857.1	0
37240	AIP88889.1	0
37241	AIP88921.1	0
37242	AIP88953.1	0
37243	AIP88985.1	0
37244	AIP89017.1	0
37245	AIP89049.1	0
37246	AIP89081.1	0
37247	AIP89113.1	0
37248	AIP89145.1	0
37249	AIP89177.1	0
37250	AIP89209.1	0
37251	AIP89241.1	0
37252	AIP89273.1	0
37253	AIP89305.1	0
37254	AIP89337.1	0
37255	AIP89369.1	0
37256	AIP89401.1	0
37257	AIP89433.1	0
37258	AIP89465.1	0
37259	AIP89497.1	0
37260	AIP89529.1	0
37261	AIP89561.1	0
37262	AIP89593.1	0
37263	AIP89625.1	0
37264	AIP89657.1	0
37265	AIP89689.1	0
37266	AIP89721.1	0
37267	AIP89753.1	0
37268	AIP89785.1	0
37269	AIP89817.1	0
37270	AIP89849.1	0
37271	AIP89881.1	0
37272	CDI41131.1	0
37273	CDI41163.1	0
37274	AHA80810.1	0
37275	AIO11239.1	0
37276	AIN35477.1	0
37277	AIN35509.1	0
37278	AIN35541.1	0
37279	AIN35573.1	0
37280	AIN35605.1	0
37281	AIN35637.1	0
37282	AIN35669.1	0
37283	AIN35701.1	0
37284	AIN35733.1	0
37285	AIN35765.1	0
37286	AIN35797.1	0
37287	AIN35829.1	0
37288	AIN35861.1	0
37289	AIN35893.1	0
37290	AIN35925.1	0
37291	AIN35957.1	0
37292	AIN35989.1	0
37293	AIN36021.1	0
37294	AIN36053.1	0
37295	AIN36085.1	0
37296	AIN36117.1	0
37297	AIN36149.1	0
37298	AIN36181.1	0
37299	AIN36213.1	0
37300	AIN36245.1	0
37301	AIN36277.1	0
37302	AIN36309.1	0
37303	AIN36341.1	0
37304	AIN36373.1	0
37305	AIN36405.1	0
37306	AIN36437.1	0
37307	AIN36469.1	0
37308	AIN36501.1	0
37309	AIN36533.1	0
37310	AIL33928.1	0
37311	AIK19655.1	0
37312	CDI30252.1	0
37313	AII96798.1	0
37314	AIH07485.1	0
37315	AIH07517.1	0
37316	AIH07612.1	0
37317	AIG88606.1	0
37318	AIG24391.1	0
37319	AIF75228.1	0
37320	AIF75260.1	0
37321	CDF47515.1	0
37322	AIA58520.1	0
37323	AHZ45492.1	0
37324	AHY39257.1	0
37325	AHX37581.1	0
37326	AHX25676.1	0
37327	AHX25733.1	0
37328	AHW57438.1	0
37329	AHN96172.1	0
37330	AHF50183.1	0
37331	AHN82535.1	0
37332	AHN95433.1	0
37333	AGT42241.1	0
37334	AHN49650.1	0
37335	AHM26193.1	0
37336	AHM88334.1	0
37337	AHM88366.1	0
37338	AHL43806.1	0
37339	AHL29209.1	0
37340	AHL29245.1	0
37341	AHL29277.1	0
37342	AHG95953.1	0
37343	AHJ10954.1	0
37344	AHG97857.1	0
37345	AHG31033.1	0
37346	AHF50415.1	0
37347	AGT42417.1	0
37348	AHB73971.1	0
37349	AGT42498.1	0
37350	AHB60211.1	0
37351	AHB20294.1	0
37352	AGT55980.1	0
37353	AHA82161.1	0
37354	AHA82193.1	0
37355	AHA82225.1	0
37356	AHA82257.1	0
37357	AFU75276.1	0
37358	AGZ95252.1	0
37359	AGZ95284.1	0
37360	AGZ95316.1	0
37361	AGR84100.1	0
37362	AGR84132.1	0
37363	CCW72622.1	0
37364	CCW72654.1	0
37365	CDG49314.1	0
37366	AGW23620.1	0
37367	AFY09890.1	0
37368	AGV76870.1	0
37369	AGN52710.1	0
37370	AGV05476.1	0
37371	AGU16851.1	0
37372	AGT59191.1	0
37373	AGT59223.1	0
37374	AGT45303.1	0
37375	AGT45335.1	0
37376	AGT45367.1	0
37377	AGT45399.1	0
37378	AGT45431.1	0
37379	AGT45463.1	0
37380	CCK73235.1	0
37381	CCK73267.1	0
37382	CCK73299.1	0
37383	CCK73331.1	0
37384	CCK73363.1	0
37385	AGS77204.1	0
37386	AGS77236.1	0
37387	AGS77268.1	0
37388	AGS46465.1	0
37389	AGI62912.1	0
37390	AGR88293.1	0
37391	AGR88325.1	0
37392	AGR88357.1	0
37393	AGR84144.1	0
37394	AGR34348.1	0
37395	CCV02663.1	0
37396	AGO64005.1	0
37397	AGO64045.1	0
37398	CCH63336.1	0
37399	AGO02054.1	0
37400	AGO02086.1	0
37401	AGO02118.1	0
37402	AGN90713.1	0
37403	AGN12886.1	0
37404	AFZ40234.1	0
37405	AGM20536.1	0
37406	AGL72216.1	0
37407	AGL72248.1	0
37408	AGL72280.1	0
37409	AGL74874.1	0
37410	AGK90275.1	0
37411	AGJ03637.1	0
37412	AGI42760.1	0
37413	AGH88632.1	0
37414	AGH29563.1	0
37415	AGH29595.1	0
37416	AGH29627.1	0
37417	AGH29659.1	0
37418	AGH29691.1	0
37419	AGH29723.1	0
37420	AGH29755.1	0
37421	AGH29787.1	0
37422	AGH29819.1	0
37423	AGH29851.1	0
37424	AGH29883.1	0
37425	AGH29915.1	0
37426	AGH29947.1	0
37427	AGH29979.1	0
37428	AGH30011.1	0
37429	AGH30043.1	0
37430	AGH30075.1	0
37431	AGH30107.1	0
37432	AGH27756.1	0
37433	AGH27788.1	0
37434	AGH27820.1	0
37435	AGH27852.1	0
37436	CCG85213.1	0
37437	AGG18218.1	0
37438	AGF37244.1	0
37439	AGF41096.1	0
37440	AGF33915.1	0
37441	AGE92379.1	0
37442	AGD98547.1	0
37443	AGD98579.1	0
37444	AGD98611.1	0
37445	AGD98643.1	0
37446	AGD98675.1	0
37447	AGD79173.1	0
37448	AGC54795.1	0
37449	CCH63252.1	0
37450	CCH75825.1	0
37451	CCI73899.1	0
37452	AGA60271.1	0
37453	AGA60303.1	0
37454	AGA19509.1	0
37455	AGA19541.1	0
37456	AGA19573.1	0
37457	AGA16330.1	0
37458	AGA16362.1	0
37459	AGA16394.1	0
37460	AGA16426.1	0
37461	AGA16458.1	0
37462	AGA16490.1	0
37463	AFQ00680.1	0
37464	AFQ60608.1	0
37465	AFQ93627.1	0
37466	AFX60485.1	0
37467	AFX60517.1	0
37468	AFX60549.1	0
37469	AFX60581.1	0
37470	AFX60613.1	0
37471	AFX60645.1	0
37472	AFX60677.1	0
37473	AFX60709.1	0
37474	AFX60741.1	0
37475	AFX60773.1	0
37476	AFW90666.1	0
37477	AFW90698.1	0
37478	AFX60956.1	0
37479	CCO62009.1	0
37480	AFR24304.1	0
37481	AFV52565.1	0
37482	AFV52597.1	0
37483	AFV36719.1	0
37484	AFV36751.1	0
37485	CCH63326.1	0
37486	AFU83197.1	0
37487	AFU61942.1	0
37488	AFU61974.1	0
37489	AFU54654.1	0
37490	AFU34391.1	0
37491	AFT90674.1	0
37492	AFS63521.1	0
37493	AFS44521.1	0
37494	AFS44557.1	0
37495	AFR11612.1	0
37496	AFR11644.1	0
37497	AFQ55289.1	0
37498	AFN80560.1	0
37499	AFN80592.1	0
37500	AFN80624.1	0
37501	AFN80656.1	0
37502	AFN80688.1	0
37503	AFN80720.1	0
37504	AFQ00063.1	0
37505	AFP89693.1	0
37506	AFP89725.1	0
37507	AFP19869.1	0
37508	AFO64648.1	0
37509	AFO38351.1	0
37510	AFN54987.1	0
37511	AFN42930.1	0
37512	AFM77720.1	0
37513	CCI74075.1	0
37514	AEG89738.1	0
37515	AEG89770.1	0
37516	AEG89802.1	0
37517	AEG89834.1	0
37518	AEG89866.1	0
37519	AEG89898.1	0
37520	AEG89930.1	0
37521	AEG89962.1	0
37522	AEG89994.1	0
37523	AEG90026.1	0
37524	AEG90058.1	0
37525	AEG90090.1	0
37526	AEG90122.1	0
37527	AEG90154.1	0
37528	AEG90186.1	0
37529	AEG90218.1	0
37530	AEG90250.1	0
37531	AEG90282.1	0
37532	AEG90314.1	0
37533	AEG90346.1	0
37534	AEG90378.1	0
37535	AEG90410.1	0
37536	AEG90442.1	0
37537	AEG90474.1	0
37538	AEG90506.1	0
37539	AEG90538.1	0
37540	AEG90570.1	0
37541	AEG90602.1	0
37542	AEG90634.1	0
37543	AFM45100.1	0
37544	AFI56606.1	0
37545	AFK14028.1	0
37546	AFK14060.1	0
37547	AFK14092.1	0
37548	AFJ54085.1	0
37549	AFI55107.1	0
37550	AEI52850.1	0
37551	AEI52882.1	0
37552	AFH68194.1	0
37553	AEA76757.1	0
37554	AEA76789.1	0
37555	AEA76821.1	0
37556	AEA76853.1	0
37557	AFE55703.1	0
37558	AFD62684.1	0
37559	AFD64623.1	0
37560	AFD54494.1	0
37561	AFD54526.1	0
37562	AFD54558.1	0
37563	AFD62967.1	0
37564	AFD62999.1	0
37565	AFD63031.1	0
37566	AFD63063.1	0
37567	AFD03547.1	0
37568	AFC41144.1	0
37569	CCE94325.1	0
37570	AFC37715.1	0
37571	AFC37747.1	0
37572	ADV32629.1	0
37573	AFB83443.1	0
37574	AFB83475.1	0
37575	AFB83507.1	0
37576	AFB81505.1	0
37577	AFB17990.1	0
37578	AFA42978.1	0
37579	AFA43010.1	0
37580	AFA43042.1	0
37581	AFA43074.1	0
37582	AFA43106.1	0
37583	AFA43138.1	0
37584	AFA43170.1	0
37585	AFA26457.1	0
37586	AEZ66855.1	0
37587	AEZ67155.1	0
37588	AEZ67187.1	0
37589	AEA76857.1	0
37590	AEY77443.1	0
37591	AEY77475.1	0
37592	AEY77507.1	0
37593	AEY75693.1	0
37594	AEY63651.1	0
37595	AEX93201.1	0
37596	AEX37902.1	0
37597	AEX37934.1	0
37598	AEX37966.1	0
37599	AEX37998.1	0
37600	AEX31075.1	0
37601	AEX31107.1	0
37602	AEX10553.1	0
37603	AEI91332.1	0
37604	AEI91364.1	0
37605	AEI91396.1	0
37606	AEI91428.1	0
37607	AEW67084.1	0
37608	CCE21580.1	0
37609	CCE21612.1	0
37610	AET80652.1	0
37611	AET14593.1	0
37612	AET14625.1	0
37613	AER09286.1	0
37614	AER09318.1	0
37615	AEQ61135.1	0
37616	AEP82955.1	0
37617	AEP82987.1	0
37618	AEP83019.1	0
37619	AEP31933.1	0
37620	AEO79004.1	0
37621	AEO17928.1	0
37622	AEO17960.1	0
37623	AEO17992.1	0
37624	AEO18024.1	0
37625	AEO18056.1	0
37626	AEO18088.1	0
37627	AEO18120.1	0
37628	AEO18152.1	0
37629	AEM97893.1	0
37630	AEM36748.1	0
37631	AEL89223.1	0
37632	AEL28904.1	0
37633	AEL31825.1	0
37634	AEL31857.1	0
37635	AEL31889.1	0
37636	AEL31921.1	0
37637	AEL31953.1	0
37638	AEL31985.1	0
37639	AEL32017.1	0
37640	AEL32049.1	0
37641	AEL32081.1	0
37642	AEL32113.1	0
37643	AEL32145.1	0
37644	AEL32177.1	0
37645	AEL32209.1	0
37646	AEL32241.1	0
37647	AEL32273.1	0
37648	AEL32305.1	0
37649	AEL32337.1	0
37650	AEL32369.1	0
37651	ADH84316.1	0
37652	AEK78874.1	0
37653	AEK78906.1	0
37654	AEI91493.1	0
37655	AEH30670.1	0
37656	BAK38576.1	0
37657	ADD92146.1	0
37658	AEG42046.1	0
37659	AEF12623.1	0
37660	AED89163.1	0
37661	AED02008.1	0
37662	ADC79185.1	0
37663	ADV32627.1	0
37664	AEA08454.1	0
37665	AEA08486.1	0
37666	ADZ96479.1	0
37667	ADZ96511.1	0
37668	ADZ96543.1	0
37669	ADZ96575.1	0
37670	ADZ96607.1	0
37671	ADZ96639.1	0
37672	ADZ96671.1	0
37673	CCA30523.1	0
37674	ADY88070.1	0
37675	ADW78957.1	0
37676	ADW24248.1	0
37677	ADV15497.1	0
37678	ADV15529.1	0
37679	ADO40463.1	0
37680	ADO40495.1	0
37681	ADO40527.1	0
37682	ADO40559.1	0
37683	ADO40591.1	0
37684	ADO40623.1	0
37685	ADO40655.1	0
37686	ADO40687.1	0
37687	ADO40719.1	0
37688	ADO40751.1	0
37689	ADO40783.1	0
37690	ADO40815.1	0
37691	ADO40847.1	0
37692	ADO40879.1	0
37693	ADO40911.1	0
37694	ADO40943.1	0
37695	ADO40975.1	0
37696	ADO41007.1	0
37697	ADO41039.1	0
37698	ADO41071.1	0
37699	ADU02165.1	0
37700	CBY83993.1	0
37701	ADT80803.1	0
37702	ADT65360.1	0
37703	ADT65392.1	0
37704	ADG37225.1	0
37705	ADG37257.1	0
37706	ADG37289.1	0
37707	ADR77515.1	0
37708	ADQ74538.1	0
37709	ADQ74570.1	0
37710	ADQ28114.1	0
37711	ADQ13191.1	0
37712	ADQ13223.1	0
37713	ADP09641.1	0
37714	ADO41108.1	0
37715	ADN97110.1	0
37716	ADN84084.1	0
37717	ADC79164.1	0
37718	ADM62316.1	0
37719	ADM47758.1	0
37720	ADL32229.1	0
37721	ADK55534.1	0
37722	CAR47886.1	0
37723	ADJ58436.1	0
37724	ACU00721.1	0
37725	ADI56611.1	0
37726	ADJ19044.1	0
37727	CBA18077.1	0
37728	ADH10353.1	0
37729	CBA13351.1	0
37730	ADF42083.1	0
37731	CBL58172.1	0
37732	ADE09032.1	0
37733	ADE09064.1	0
37734	ADE09096.1	0
37735	ADE09128.1	0
37736	ADE09160.1	0
37737	ADE09192.1	0
37738	ADE09224.1	0
37739	ADE09256.1	0
37740	ADE09288.1	0
37741	ADD73428.1	0
37742	ACY79464.1	0
37743	ADD38973.1	0
37744	ADB96023.1	0
37745	ADB92607.1	0
37746	CBJ04675.1	0
37747	CAW31008.1	0
37748	CAW31041.1	0
37749	CBE70779.1	0
37750	ADA71044.1	0
37751	ADA67961.1	0
37752	ACZ71226.1	0
37753	CBG76613.1	0
37754	ACZ04147.1	0
37755	ACZ04185.1	0
37756	ACZ04217.1	0
37757	ACZ04249.1	0
37758	ACZ04281.1	0
37759	ACT67435.1	0
37760	ACY78672.1	0
37761	ACX42560.1	0
37762	ACQ65840.1	0
37763	ACO83236.1	0
37764	CAQ53911.1	0
37765	CAR64414.1	0
37766	CAR64446.1	0
37767	CAR64478.1	0
37768	CBA13126.1	0
37769	ACT75671.1	0
37770	ACS92539.1	0
37771	ACS36242.1	0
37772	ACJ54761.1	0
37773	CAZ40052.1	0
37774	ACQ57334.1	0
37775	ACN42641.1	0
37776	ACN51289.1	0
37777	ACO88018.1	0
37778	CAX65104.1	0
37779	ACO24440.1	0
37780	ACN77008.1	0
37781	ACN77040.1	0
37782	ACN77072.1	0
37783	CAX53735.1	0
37784	ACN59881.1	0
37785	ACE79034.1	0
37786	ACM44486.1	0
37787	ACC78752.1	0
37788	CAT00013.1	0
37789	CAS97476.1	0
37790	ACL78772.1	0
37791	ACL37137.1	0
37792	CAM07146.1	0
37793	CAR82117.1	0
37794	ACA96969.1	0
37795	ACK86669.1	0
37796	CAP57974.1	0
37797	CAP58246.1	0
37798	ACF42170.1	0
37799	ACF42205.1	0
37800	ACJ66292.1	0
37801	ACJ03808.1	0
37802	ACI46651.1	0
37803	ACI23479.1	0
37804	ACF40362.1	0
37805	ACF40394.1	0
37806	ACF40426.1	0
37807	ACF40458.1	0
37808	ACF40490.1	0
37809	ACF40522.1	0
37810	ACF40554.1	0
37811	ACI06015.1	0
37812	ACI06047.1	0
37813	ACI06079.1	0
37814	ACH48029.1	0
37815	ACG49274.1	0
37816	ACF04173.1	0
37817	CAO91914.1	0
37818	ABS83268.1	0
37819	ACE62796.1	0
37820	ACD93181.1	0
37821	ABG90894.1	0
37822	ACC95448.1	0
37823	ACC77579.1	0
37824	ACB88025.1	0
37825	ACB56651.1	0
37826	ACA60988.1	0
37827	ACA61020.1	0
37828	ACA61052.1	0
37829	ACA61084.1	0
37830	ACA61116.1	0
37831	ACA52119.2	0
37832	ACA30271.1	0
37833	ABZ03984.1	0
37834	ABQ12136.1	0
37835	ABY71553.1	0
37836	ABP04005.1	0
37837	ABU95073.1	0
37838	ABY27553.1	0
37839	ABX56171.1	0
37840	ABW70177.1	0
37841	ABS76152.1	0
37842	ABS12044.1	0
37843	ABS10877.1	0
37844	ABS10909.1	0
37845	ABS10941.1	0
37846	ABS10973.1	0
37847	CAM91821.1	0
37848	CAL30109.1	0
37849	CAL30141.1	0
37850	ABQ65144.1	0
37851	ABQ40124.1	0
37852	ABQ40156.1	0
37853	ABQ40188.1	0
37854	ABQ40220.1	0
37855	ABQ40252.1	0
37856	ABQ40284.1	0
37857	ABQ40316.1	0
37858	ABQ40348.1	0
37859	ABQ12762.1	0
37860	ABG26024.1	0
37861	ABG26056.1	0
37862	ABG26088.1	0
37863	CAM59258.1	0
37864	ABP58641.1	0
37865	CAM84539.1	0
37866	BAF49373.1	0
37867	ABN80353.1	0
37868	ABM91592.1	0
37869	ABD35283.1	0
37870	ABL09086.1	0
37871	ABK54303.1	0
37872	ABJ97338.1	0
37873	ABB69695.1	0
37874	ABI63386.1	0
37875	ABI63418.1	0
37876	ABI63450.1	0
37877	CAJ86014.1	0
37878	ABI31647.1	0
37879	BAF02737.1	0
37880	ABB52020.1	0
37881	ABB52052.1	0
37882	AAZ77663.1	0
37883	CAJ90738.1	0
37884	ABF68954.1	0
37885	CAJ98481.1	0
37886	AAY33841.1	0
37887	AAY44735.1	0
37888	ABC74544.1	0
37889	CAI96127.1	0
37890	AAP57391.1	0
37891	ABB70090.1	0
37892	AAX84751.1	0
37893	ABA26605.1	0
37894	AAY16467.1	0
37895	CAJ19086.1	0
37896	CAI96650.1	0
37897	AAX84787.1	0
37898	CAI26273.1	0
37899	AAV54506.1	0
37900	AAU00332.1	0
37901	AAU08298.1	0
37902	AAT67157.1	0
37903	BAD18938.1	0
37904	AAS86154.1	0
37905	AAR98593.1	0
37906	BAD07429.1	0
37907	BAD07461.1	0
37908	AAR89452.1	0
37909	AAQ16299.1	0
37910	AAQ21052.1	0
37911	AAP73445.1	0
37912	CAD92254.1	0
37913	AAP34713.1	0
37914	AAP23256.1	0
37915	AAO59427.1	0
37916	BAC55589.1	0
37917	AAO15926.1	0
37918	AAN76741.1	0
37919	CAD42615.1	0
37920	AAM74490.1	0
37921	CAD30059.1	0
37922	AAM12387.1	0
37923	CAD26868.1	0
37924	AAL60213.2	0
37925	AAK64555.1	0
37926	CAC85478.1	0
37927	CAD12412.1	0
37928	CAC94873.1	0
37929	AAK97539.1	0
37930	AAK73458.1	0
37931	AAK69689.1	0
37932	AAK16441.1	0
37933	AAG26084.1	0
37934	BAB03583.1	0
37935	AAF04835.1	0
37936	AAD49107.1	0
37937	AAD39152.1	0
37938	CAA10704.1	0
37939	AAC98078.1	0
37940	CAA12321.1	0
37941	CAA11984.1	0
37942	CAA11426.1	0
37943	AAB61144.1	0
37944	AAA62263.1	0
37945	AAA46323.1	0
37946	CAA49859.1	0
37947	YP_010245843.1	0
37948	YP_010084330.1	0
37949	YP_010084450.1	0
37950	YP_010086759.1	0
37951	YP_010086868.1	0
37952	YP_010087231.1	0
37953	YP_010087344.1	0
37954	YP_010087785.1	0
37955	YP_010087828.1	0
37956	YP_009664844.1	0
37957	YP_009666342.1	0
37958	YP_009666820.1	0
37959	YP_009547926.1	0
37960	YP_009506381.1	0
37961	YP_009506415.1	0
37962	YP_009506447.1	0
37963	YP_009506479.1	0
37964	YP_009506511.1	0
37965	YP_009506543.1	0
37966	YP_009506575.1	0
37967	YP_009508001.1	0
37968	YP_009508033.1	0
37969	YP_009508138.1	0
37970	YP_009508185.1	0
37971	YP_009508287.1	0
37972	YP_009508330.1	0
37973	YP_009508369.1	0
37974	YP_009508412.1	0
37975	YP_009508454.1	0
37976	YP_009465970.1	0
37977	YP_009428565.1	0
37978	YP_009408648.1	0
37979	YP_009338001.1	0
37980	YP_009316186.1	0
37981	YP_009310076.1	0
37982	YP_009305127.1	0
37983	YP_009256563.1	0
37984	YP_009237907.1	0
37985	YP_009177713.1	0
37986	YP_009170679.1	0
37987	YP_009129268.1	0
37988	YP_009116881.1	0
37989	YP_009109607.1	0
37990	YP_009056859.1	0
37991	YP_009029988.1	0
37992	YP_009021763.1	0
37993	YP_008719947.1	0
37994	YP_008400119.1	0
37995	YP_008060398.1	0
37996	YP_007438865.1	0
37997	YP_007250559.1	0
37998	YP_006860594.1	0
37999	YP_006666535.1	0
38000	YP_002268206.1	0
38001	YP_005352911.1	0
38002	YP_004958227.1	0
38003	YP_004935367.1	0
38004	YP_004429239.1	0
38005	YP_004207923.1	0
38006	YP_004123932.1	0
38007	YP_004064946.1	0
38008	YP_003987452.1	0
38009	YP_003896041.2	0
38010	YP_003622549.1	0
38011	YP_003622545.1	0
38012	YP_003288768.1	0
38013	YP_003084278.1	0
38014	YP_002753148.1	0
38015	YP_002519376.1	0
38016	YP_002268199.1	0
38017	YP_002117528.1	0
38018	YP_001960960.1	0
38019	YP_001974410.1	0
38020	YP_001941153.1	0
38021	YP_001718618.1	0
38022	YP_001686794.1	0
38023	YP_001333681.1	0
38024	YP_001285731.1	0
38025	YP_001285763.1	0
38026	YP_001040014.1	0
38027	YP_803223.1	0
38028	YP_740294.1	0
38029	YP_717093.1	0
38030	YP_579169.1	0
38031	YP_425032.1	0
38032	YP_232877.1	0
38033	YP_115513.1	0
38034	YP_006432.1	0
38035	NP_981938.1	0
38036	NP_955740.1	0
38037	NP_852654.1	0
38038	NP_808884.1	0
38039	NP_808826.1	0
38040	NP_808749.1	0
38041	NP_808783.1	0
38042	NP_803535.1	0
38043	NP_803223.1	0
38044	NP_795354.1	0
38045	NP_694934.1	0
38046	NP_658996.1	0
38047	NP_665671.1	0
38048	NP_148952.1	0
38049	NP_690912.1	0
38050	NP_062870.1	0
38051	NP_148989.1	0
38052	NP_620745.1	0
38053	NP_049352.1	0
38054	NP_620732.1	0
38055	NP_042589.1	0
38056	NP_047229.1	0
38057	NP_040558.1	0
38058	UVY90057.1	0
38059	UVY90089.1	0
38060	UVW56331.1	0
38061	UVW56363.1	0
38062	UVT85070.1	0
38063	UVT37272.1	0
38064	UVJ88621.1	0
38065	UVJ88653.1	0
38066	UVJ88685.1	0
38067	UVN12621.1	0
38068	UVN12653.1	0
38069	UVN12685.1	0
38070	UVJ68637.1	0
38071	UVJ68669.1	0
38072	UVC32769.1	0
38073	UUV61233.1	0
38074	UUV61265.1	0
38075	UUV61297.1	0
38076	UUV61329.1	0
38077	UUV61361.1	0
38078	UUV61393.1	0
38079	UUV61425.1	0
38080	UUV61457.1	0
38081	UUV61489.1	0
38082	UUJ34733.1	0
38083	UUJ34765.1	0
38084	UUJ34797.1	0
38085	UUJ34829.1	0
38086	UUJ34861.1	0
38087	UUJ34893.1	0
38088	UUF94984.1	0
38089	UUF95016.1	0
38090	UUF95048.1	0
38091	UUF95080.1	0
38092	UUF95112.1	0
38093	UUF95144.1	0
38094	UUC10350.1	0
38095	UUA79868.1	0
38096	UUA79900.1	0
38097	UTS96144.1	0
38098	UTS96168.1	0
38099	UTQ10598.1	0
38100	UTQ10630.1	0
38101	UTQ10662.1	0
38102	UTQ10694.1	0
38103	UTQ10726.1	0
38104	UTQ10758.1	0
38105	UTQ10790.1	0
38106	UTQ11599.1	0
38107	UTQ11631.1	0
38108	UTQ11663.1	0
38109	UTQ11695.1	0
38110	USU43302.1	0
38111	USR47297.1	0
38112	USN24384.1	0
38113	USN24416.1	0
38114	USN24448.1	0
38115	USN24664.1	0
38116	URX65339.1	0
38117	BBL16185.1	0
38118	URP23438.1	0
38119	URP23470.1	0
38120	URP23502.1	0
38121	QWB14594.1	0
38122	QWB14626.1	0
38123	QWB14658.1	0
38124	QWB14690.1	0
38125	QWB14722.1	0
38126	QWB14754.1	0
38127	QWB14786.1	0
38128	URG86770.1	0
38129	UQV25492.1	0
38130	UQS49424.1	0
38131	UPX08381.1	0
38132	UPO25197.1	0
38133	UPO25229.1	0
38134	UPO37683.1	0
38135	UPO37715.1	0
38136	UPO37747.1	0
38137	UOW59954.1	0
38138	UOQ23357.1	0
38139	UOQ23389.1	0
38140	UOQ23421.1	0
38141	UOQ23456.1	0
38142	UOQ23488.1	0
38143	UOL65519.1	0
38144	UOL65551.1	0
38145	UOL65583.1	0
38146	UOL65615.1	0
38147	UOL65647.1	0
38148	UOL65679.1	0
38149	UOL65711.1	0
38150	UOL65743.1	0
38151	UOL65775.1	0
38152	UOL65807.1	0
38153	UOL65839.1	0
38154	UOL65871.1	0
38155	UOL65903.1	0
38156	UOL65935.1	0
38157	UOL65967.1	0
38158	UOL65999.1	0
38159	UOL66031.1	0
38160	UOL66063.1	0
38161	UOF93047.1	0
38162	UOF93284.1	0
38163	UNO37629.1	0
38164	UNJ44807.1	0
38165	UNJ44839.1	0
38166	QTA73281.1	0
38167	UNA06175.1	0
38168	UMM45351.1	0
38169	ULE27978.1	0
38170	ULE28010.1	0
38171	ULE28042.1	0
38172	ULE28074.1	0
38173	ULE28106.1	0
38174	ULE28138.1	0
38175	ULE28170.1	0
38176	ULE28202.1	0
38177	ULE28234.1	0
38178	ULE28266.1	0
38179	ULE28298.1	0
38180	ULE28330.1	0
38181	UKT68874.1	0
38182	UKD60435.1	0
38183	UID85679.1	0
38184	UID85945.1	0
38185	BDC46417.1	0
38186	BDC46449.1	0
38187	BDC46622.1	0
38188	BDC46654.1	0
38189	UFZ14020.1	0
38190	UFT26571.1	0
38191	UFT26603.1	0
38192	UFT26635.1	0
38193	UEN73560.1	0
38194	UED98948.1	0
38195	UEE01009.1	0
38196	UEE01041.1	0
38197	UEC49256.1	0
38198	UEC49288.1	0
38199	UEC49320.1	0
38200	UEC49352.1	0
38201	UEC49384.1	0
38202	UEC49416.1	0
38203	UEC49448.1	0
38204	UEC49480.1	0
38205	UEC49512.1	0
38206	UEC49544.1	0
38207	UEC49576.1	0
38208	UEC49608.1	0
38209	UEC49640.1	0
38210	UEC49672.1	0
38211	UEC49704.1	0
38212	UEC49736.1	0
38213	UEC49768.1	0
38214	UEC49800.1	0
38215	UDN65280.1	0
38216	UDN65312.1	0
38217	UDN65344.1	0
38218	UDN65376.1	0
38219	UDN65408.1	0
38220	UDN65440.1	0
38221	UDN65472.1	0
38222	UDN65504.1	0
38223	UDN65536.1	0
38224	UDN65568.1	0
38225	UDN65600.1	0
38226	UDN65632.1	0
38227	UDN65664.1	0
38228	UDN65696.1	0
38229	UDN65728.1	0
38230	UDN65760.1	0
38231	UDN65792.1	0
38232	UDN65824.1	0
38233	UDN65856.1	0
38234	UDN65888.1	0
38235	UDN65920.1	0
38236	UDD75321.1	0
38237	UCC70394.1	0
38238	UBS89893.1	0
38239	UBR90452.1	0
38240	UBR90484.1	0
38241	UBR90516.1	0
38242	UBR90548.1	0
38243	UBR90580.1	0
38244	UBR90612.1	0
38245	UBR90644.1	0
38246	UBR90676.1	0
38247	QPN01190.1	0
38248	UAW09445.1	0
38249	QZX49529.1	0
38250	QYA73007.1	0
38251	QZL29656.1	0
38252	QZA73685.1	0
38253	QZA73717.1	0
38254	QYY49061.1	0
38255	QYL35556.1	0
38256	QYL35588.1	0
38257	QYA72274.1	0
38258	QXO36541.1	0
38259	QXO36573.1	0
38260	QXO36605.1	0
38261	QXJ13475.1	0
38262	QXJ13507.1	0
38263	QXI72720.1	0
38264	QXI72752.1	0
38265	QXI72784.1	0
38266	QXI72816.1	0
38267	QXI72853.1	0
38268	QXI72885.1	0
38269	QXF30878.1	0
38270	QXF31381.1	0
38271	QXF31413.1	0
38272	QXF31445.1	0
38273	QWQ56197.1	0
38274	QWQ56229.1	0
38275	QWQ56261.1	0
38276	QWQ56293.1	0
38277	QWQ56325.1	0
38278	QWQ56357.1	0
38279	QWQ56389.1	0
38280	QWM97896.1	0
38281	QWK65088.1	0
38282	QWE79588.1	0
38283	QWE79620.1	0
38284	QVX37080.1	0
38285	QVX18997.1	0
38286	QVX19029.1	0
38287	QVX19061.1	0
38288	QVX19093.1	0
38289	QVX19125.1	0
38290	QVX19157.1	0
38291	QVX19189.1	0
38292	QVX19221.1	0
38293	QVX19253.1	0
38294	QVX19285.1	0
38295	QVX19317.1	0
38296	QVX19349.1	0
38297	QVX19381.1	0
38298	QVX19413.1	0
38299	QVX19445.1	0
38300	QVX19477.1	0
38301	QVX19509.1	0
38302	QVX19541.1	0
38303	QVX19573.1	0
38304	QVX19605.1	0
38305	QVX19637.1	0
38306	QVX19669.1	0
38307	QVX19701.1	0
38308	QVX19733.1	0
38309	QVX19765.1	0
38310	QVS02703.1	0
38311	QVS02735.1	0
38312	QVS02767.1	0
38313	QVS02799.1	0
38314	QVS02831.1	0
38315	QVS02863.1	0
38316	QSM01498.1	0
38317	QAB47402.1	0
38318	QVH36044.1	0
38319	QVH36076.1	0
38320	QVH36108.1	0
38321	QVH36140.1	0
38322	QVH36172.1	0
38323	QVH36204.1	0
38324	QUS47812.1	0
38325	QUV72307.1	0
38326	QUS52982.1	0
38327	QUQ60651.1	0
38328	QTZ97346.1	0
38329	QTZ97378.1	0
38330	QTZ97410.1	0
38331	QTZ97442.1	0
38332	QTZ97474.1	0
38333	QTZ97506.1	0
38334	QTZ97538.1	0
38335	QTW20832.1	0
38336	QTT61557.1	0
38337	QTT61589.1	0
38338	QTT61621.1	0
38339	QTT61653.1	0
38340	QTQ94937.1	0
38341	QTJ62755.1	0
38342	QTH79695.1	0
38343	QSX72040.1	0
38344	QSX72072.1	0
38345	QSX72104.1	0
38346	QPN02346.1	0
38347	QSS76678.1	0
38348	QSS76710.1	0
38349	QSS76742.1	0
38350	QSS76774.1	0
38351	QSS76806.1	0
38352	QSM07165.1	0
38353	QSD98631.1	0
38354	QPN02343.1	0
38355	QRY02991.1	0
38356	QRY03023.1	0
38357	QRY03055.1	0
38358	QRY03087.1	0
38359	QRY03119.1	0
38360	QRY03151.1	0
38361	QRY03183.1	0
38362	QRY03215.1	0
38363	QRY03247.1	0
38364	QRY03279.1	0
38365	QRY03311.1	0
38366	QRY03343.1	0
38367	QRY03375.1	0
38368	QRY03407.1	0
38369	QRY03439.1	0
38370	QRY03471.1	0
38371	QRY03503.1	0
38372	QRY03535.1	0
38373	QRY03567.1	0
38374	QRY03599.1	0
38375	QRY03631.1	0
38376	QRY03663.1	0
38377	QRY03695.1	0
38378	QRY03727.1	0
38379	QRY03759.1	0
38380	QRY03791.1	0
38381	QRY03823.1	0
38382	QRY03855.1	0
38383	QRY03887.1	0
38384	QRY03919.1	0
38385	QRY03951.1	0
38386	QRY03983.1	0
38387	QRY04015.1	0
38388	QRY04047.1	0
38389	QRY04079.1	0
38390	QRY04111.1	0
38391	QRY04143.1	0
38392	QRY04175.1	0
38393	QRY04207.1	0
38394	QRY04239.1	0
38395	QRY04271.1	0
38396	QRY04303.1	0
38397	QRY04335.1	0
38398	QRY04367.1	0
38399	QRY04399.1	0
38400	QRY04431.1	0
38401	QRY04463.1	0
38402	QRY04495.1	0
38403	QRY04527.1	0
38404	QRY04559.1	0
38405	QRY04591.1	0
38406	QRY04623.1	0
38407	QRY04655.1	0
38408	QRY04687.1	0
38409	QRY04719.1	0
38410	QRY04751.1	0
38411	QRY04783.1	0
38412	QRY04815.1	0
38413	QRY04847.1	0
38414	QRY04879.1	0
38415	QRY04911.1	0
38416	QRY04943.1	0
38417	QRY04975.1	0
38418	QRY05007.1	0
38419	QRY05039.1	0
38420	QRY05071.1	0
38421	QRY05103.1	0
38422	QRY05135.1	0
38423	QRY05167.1	0
38424	QRY05199.1	0
38425	QRY05231.1	0
38426	QRY05263.1	0
38427	QRY05295.1	0
38428	QRY05327.1	0
38429	QRY05359.1	0
38430	QRY05391.1	0
38431	QRY05423.1	0
38432	QRY05455.1	0
38433	QRY05487.1	0
38434	QRY05519.1	0
38435	QRY05551.1	0
38436	QRY05583.1	0
38437	QRY05615.1	0
38438	QRY05647.1	0
38439	QRY05679.1	0
38440	QRY05711.1	0
38441	QRY05743.1	0
38442	QRY05775.1	0
38443	QRY05807.1	0
38444	QRY05839.1	0
38445	QRY05871.1	0
38446	QRY05903.1	0
38447	QRY05935.1	0
38448	QRY05967.1	0
38449	QRY05999.1	0
38450	QRY06031.1	0
38451	QRY06063.1	0
38452	QRY06095.1	0
38453	QRY06127.1	0
38454	QRY06159.1	0
38455	QRY06191.1	0
38456	QRY06223.1	0
38457	QRU95490.1	0
38458	QRU95522.1	0
38459	BCN36665.1	0
38460	QQZ01093.1	0
38461	QJF49257.1	0
38462	QQL13364.1	0
38463	QQL13396.1	0
38464	QQL13808.1	0
38465	QKE50673.1	0
38466	QBQ95442.1	0
38467	QBQ95474.1	0
38468	QBQ95506.1	0
38469	QBQ95538.1	0
38470	QIO03948.1	0
38471	QPN01208.1	0
38472	QPP18962.1	0
38473	QPM92613.1	0
38474	QPL11190.1	0
38475	QPL11222.1	0
38476	QPL11254.1	0
38477	QPL11286.1	0
38478	QPL11318.1	0
38479	QJP24293.1	0
38480	QPK40967.1	0
38481	QGL40130.1	0
38482	QOU08752.1	0
38483	QOK63149.1	0
38484	QOK63181.1	0
38485	QOK63213.1	0
38486	QOK63245.1	0
38487	QOC68636.1	0
38488	QOC68668.1	0
38489	QNN89088.1	0
38490	QNN81393.1	0
38491	QNN81425.1	0
38492	QNN81457.1	0
38493	QND76050.1	0
38494	QNG62361.1	0
38495	QNG62393.1	0
38496	QMV80536.1	0
38497	QMV80568.1	0
38498	QMV80601.1	0
38499	QMV80633.1	0
38500	QMV80669.1	0
38501	QMV80701.1	0
38502	QMI58079.1	0
38503	QLJ85068.1	0
38504	QLJ85100.1	0
38505	QLI60614.1	0
38506	QKW90620.1	0
38507	QKV43994.1	0
38508	QKQ15099.1	0
38509	QKE61402.1	0
38510	QJX74433.1	0
38511	QJW71430.1	0
38512	QJU69469.1	0
38513	QJP24347.1	0
38514	QJF74503.1	0
38515	AWN00259.1	0
38516	QJA07391.1	0
38517	QIT07044.1	0
38518	AUN34351.1	0
38519	QIQ31311.1	0
38520	QIQ31343.1	0
38521	QIJ70669.1	0
38522	QIJ32357.1	0
38523	QIJ32389.1	0
38524	QIJ32421.1	0
38525	QIJ32453.1	0
38526	QIJ32485.1	0
38527	QIJ32517.1	0
38528	QIJ32549.1	0
38529	QIJ32581.1	0
38530	QIJ32613.1	0
38531	QIH55701.1	0
38532	QIH55733.1	0
38533	QIH55765.1	0
38534	QIH55797.1	0
38535	QIH55829.1	0
38536	QIH55861.1	0
38537	QIH55893.1	0
38538	QIH55925.1	0
38539	QIH55957.1	0
38540	QIH55989.1	0
38541	QIH56021.1	0
38542	QIH56053.1	0
38543	QIH45209.1	0
38544	QIH45241.1	0
38545	QIH45273.1	0
38546	QIH45305.1	0
38547	QIH45337.1	0
38548	QIH45369.1	0
38549	QIH45401.1	0
38550	QIH45433.1	0
38551	QIH45465.1	0
38552	QIH45497.1	0
38553	QIH45529.1	0
38554	QIH12519.1	0
38555	QIH12551.1	0
38556	QIH12583.1	0
38557	QIH12615.1	0
38558	QIH12647.1	0
38559	QIH12679.1	0
38560	QIH12711.1	0
38561	QIH12743.1	0
38562	QIH12775.1	0
38563	QIH12807.1	0
38564	QIH12839.1	0
38565	QIH12871.1	0
38566	QIH12903.1	0
38567	QIH12935.1	0
38568	QIH12967.1	0
38569	QIH12999.1	0
38570	QIH13031.1	0
38571	QIH13063.1	0
38572	QIH13095.1	0
38573	QIH13127.1	0
38574	QIH13159.1	0
38575	QIH13191.1	0
38576	QIH13223.1	0
38577	QIH13255.1	0
38578	QIH13287.1	0
38579	QIH13319.1	0
38580	QIH13351.1	0
38581	QIH13383.1	0
38582	QIH13415.1	0
38583	QIH13447.1	0
38584	QIH13479.1	0
38585	QIH13511.1	0
38586	QIH13543.1	0
38587	QIH13575.1	0
38588	QIH13607.1	0
38589	QIH13639.1	0
38590	QIH13671.1	0
38591	QIH13703.1	0
38592	QIH13735.1	0
38593	QIE08799.1	0
38594	QID57353.1	0
38595	QID57385.1	0
38596	QID57417.1	0
38597	QID57449.1	0
38598	QID58993.1	0
38599	QHZ10082.1	0
38600	QHU79215.1	0
38601	QHU79247.1	0
38602	QHU79279.1	0
38603	QHU79311.1	0
38604	QHU79343.1	0
38605	QHU79375.1	0
38606	QHU79407.1	0
38607	QHU79439.1	0
38608	QHU79471.1	0
38609	QHU79503.1	0
38610	QHU79535.1	0
38611	QHU79567.1	0
38612	QHU79599.1	0
38613	QHU79631.1	0
38614	QHU79663.1	0
38615	QHT53930.1	0
38616	QHT53985.1	0
38617	QHQ72068.1	0
38618	QHN70218.1	0
38619	QHD57713.1	0
38620	QHD57745.1	0
38621	QHD57777.1	0
38622	QHD57809.1	0
38623	QHD57841.1	0
38624	QHB15147.1	0
38625	QHB15472.1	0
38626	QHB15516.1	0
38627	QEJ80501.1	0
38628	QEJ80533.1	0
38629	QEJ80565.1	0
38630	QEJ80597.1	0
38631	QHA25028.1	0
38632	QHA25060.1	0
38633	QHA25092.1	0
38634	QHA25124.1	0
38635	QGZ12995.1	0
38636	QGX13959.1	0
38637	QFG39763.1	0
38638	QGV12713.1	0
38639	QGT31825.1	0
38640	QGN65470.1	0
38641	QGN65502.1	0
38642	QGN65540.1	0
38643	QGN65572.1	0
38644	BBP49649.1	0
38645	BBP49681.1	0
38646	QGN03716.1	0
38647	QGJ83135.1	0
38648	QGA84536.1	0
38649	QGA84568.1	0
38650	QGA69848.1	0
38651	QFZ94812.1	0
38652	QDQ17822.1	0
38653	QFR98402.1	0
38654	QFR36380.1	0
38655	QFR36412.1	0
38656	QFR07890.1	0
38657	QFQ59659.1	0
38658	QFP40029.1	0
38659	QFG40023.1	0
38660	QEX51286.1	0
38661	AUN34346.1	0
38662	QES91115.1	0
38663	QES91147.1	0
38664	QES91179.1	0
38665	QBO66573.1	0
38666	QBY34634.1	0
38667	QEQ90671.1	0
38668	QEO60185.1	0
38669	QEL50492.1	0
38670	QEL50524.1	0
38671	QEL50556.1	0
38672	QEL50588.1	0
38673	QEL50620.1	0
38674	QEL50652.1	0
38675	QEL53115.1	0
38676	QEL53147.1	0
38677	AXU39797.1	0
38678	AXU39829.1	0
38679	AXU39861.1	0
38680	QEJ81054.1	0
38681	QDG02850.1	0
38682	QDG02882.1	0
38683	QDG02914.1	0
38684	QDG02946.1	0
38685	QDG02978.1	0
38686	QDG03010.1	0
38687	QDG03042.1	0
38688	QDG03074.1	0
38689	QDG03106.1	0
38690	QDQ68927.1	0
38691	QDQ68959.1	0
38692	QEF51012.1	0
38693	QEF51044.1	0
38694	QEF51082.1	0
38695	QEE80189.1	0
38696	QED89975.1	0
38697	AXL13992.1	0
38698	AXL14024.1	0
38699	QCY72075.1	0
38700	QCY72107.1	0
38701	QCY72139.1	0
38702	AYL64544.1	0
38703	QDQ70758.1	0
38704	QDO73332.1	0
38705	QDO67102.1	0
38706	QDG00761.1	0
38707	QBC73664.1	0
38708	QCW63911.1	0
38709	BBE00592.1	0
38710	QCT23847.1	0
38711	QCS40520.1	0
38712	QCS40552.1	0
38713	QCS40584.1	0
38714	QCS37538.1	0
38715	QCQ82590.1	0
38716	QCQ28889.1	0
38717	QCQ28921.1	0
38718	QCQ28953.1	0
38719	QCQ28985.1	0
38720	QCQ18356.1	0
38721	ANC28004.1	0
38722	QCO31470.1	0
38723	QCO31502.1	0
38724	QCI56076.1	0
38725	QCG74733.1	0
38726	AWC15014.1	0
38727	QBY26601.1	0
38728	AWQ13233.1	0
38729	QBQ65792.1	0
38730	QBO56229.1	0
38731	AXG50493.1	0
38732	QBL95736.1	0
38733	QBL07126.1	0
38734	QBL07158.1	0
38735	QBL07190.1	0
38736	QBL07222.1	0
38737	QBL07254.1	0
38738	QBL07286.1	0
38739	QBL07318.1	0
38740	QBL07350.1	0
38741	QBL07382.1	0
38742	QBL07414.1	0
38743	QBL07446.1	0
38744	QBL07478.1	0
38745	QBL07510.1	0
38746	QBL07542.1	0
38747	QBL07574.1	0
38748	QBL07606.1	0
38749	QBL07638.1	0
38750	QBL07670.1	0
38751	QBL07702.1	0
38752	QBL07734.1	0
38753	QBL07766.1	0
38754	QBL07798.1	0
38755	QBL07830.1	0
38756	BBI93184.1	0
38757	QBK46372.1	0
38758	QBH69956.1	0
38759	AVH79766.1	0
38760	AVH79798.1	0
38761	AVH79830.1	0
38762	AVH79862.1	0
38763	AVH79894.1	0
38764	AVH79926.1	0
38765	AVH79958.1	0
38766	QBC98370.1	0
38767	QBC98402.1	0
38768	QBC98434.1	0
38769	QBC98466.1	0
38770	QBC98498.1	0
38771	QBC98530.1	0
38772	QBC98562.1	0
38773	QBC98594.1	0
38774	QBB21141.1	0
38775	QAX33514.1	0
38776	QAX33546.1	0
38777	ASX95526.1	0
38778	ASX95558.1	0
38779	AXA98714.1	0
38780	QAB08737.1	0
38781	AXU38903.1	0
38782	AZH68440.1	0
38783	AXL95262.1	0
38784	AYV61067.1	0
38785	AYV61099.1	0
38786	AYV61131.1	0
38787	AYP63876.1	0
38788	AYP63908.1	0
38789	AYP63940.1	0
38790	AYP63972.1	0
38791	AYP64004.1	0
38792	AYP64036.1	0
38793	AYP64068.1	0
38794	AYP64100.1	0
38795	AYP64132.1	0
38796	AYP64164.1	0
38797	AYP64196.1	0
38798	AYN61556.1	0
38799	AYH51139.1	0
38800	AYE67484.1	0
38801	AYE88381.1	0
38802	AYE88413.1	0
38803	AYE88445.1	0
38804	AYE88477.1	0
38805	AYE88509.1	0
38806	AYE88541.1	0
38807	AYC81116.1	0
38808	AWY94304.1	0
38809	AWY94336.1	0
38810	AWY94368.1	0
38811	AWY94400.1	0
38812	AWY94432.1	0
38813	AWY94464.1	0
38814	AWY94496.1	0
38815	AWY94274.1	0
38816	AYA73436.1	0
38817	AVG22727.1	0
38818	AXX39040.1	0
38819	AXX69848.1	0
38820	AXX69880.1	0
38821	AXX69912.1	0
38822	AXX69944.1	0
38823	AXX69976.1	0
38824	AXX70008.1	0
38825	AXX70040.1	0
38826	AXX70072.1	0
38827	AXX70104.1	0
38828	AXX70136.1	0
38829	AXX70168.1	0
38830	AXX70200.1	0
38831	AXX70232.1	0
38832	AXX70264.1	0
38833	AXX70296.1	0
38834	AXX70328.1	0
38835	AXX70360.1	0
38836	AXX70392.1	0
38837	AXY61895.1	0
38838	AXY61927.1	0
38839	AXY61959.1	0
38840	AXY61991.1	0
38841	AXQ88119.1	0
38842	ANY43211.1	0
38843	AXN77452.1	0
38844	AXN91192.1	0
38845	AXN93719.1	0
38846	AXH74777.1	0
38847	AXB54976.1	0
38848	AWX66253.1	0
38849	AWX06080.1	0
38850	AWV91677.1	0
38851	AWV91957.1	0
38852	AWT62619.1	0
38853	AWO14290.1	0
38854	AWF94047.1	0
38855	AWM96934.1	0
38856	AWL54278.1	0
38857	AWK59926.1	0
38858	AWK29900.1	0
38859	AWH15097.1	0
38860	AWH15129.1	0
38861	AWH12945.1	0
38862	AWD84448.1	0
38863	AWD30745.1	0
38864	AWD30777.1	0
38865	AWD30809.1	0
38866	AWD30841.1	0
38867	AWD30873.1	0
38868	AWD30905.1	0
38869	AWD30937.1	0
38870	AWD30969.1	0
38871	AWD31001.1	0
38872	AWD31033.1	0
38873	AWD31065.1	0
38874	AWD31097.1	0
38875	AWD31129.1	0
38876	AWD31161.1	0
38877	AWD31193.1	0
38878	AWD31225.1	0
38879	AWD31257.1	0
38880	AWD31289.1	0
38881	AWD31321.1	0
38882	AWD31353.1	0
38883	AWD31385.1	0
38884	AWD31417.1	0
38885	AWD31449.1	0
38886	AWD31481.1	0
38887	AWD31513.1	0
38888	AWD31545.1	0
38889	AWD31577.1	0
38890	AWB51924.1	0
38891	AVU88426.1	0
38892	ARD24654.1	0
38893	ARD24695.1	0
38894	AVR43701.1	0
38895	AVP27506.1	0
38896	CZF95140.1	0
38897	CZF95172.1	0
38898	CZF95204.1	0
38899	AVI01392.1	0
38900	AVH79732.1	0
38901	AVG22671.1	0
38902	AVG22703.1	0
38903	AVE14347.1	0
38904	AOF45890.1	0
38905	AOF45922.1	0
38906	AVD73946.1	0
38907	AVA16673.1	0
38908	AUX67993.1	0
38909	AUX81302.1	0
38910	AUX81334.1	0
38911	AOF45962.1	0
38912	AST99394.1	0
38913	AST99426.1	0
38914	AST99458.1	0
38915	ASW22632.1	0
38916	AUT17685.1	0
38917	AUR45003.1	0
38918	AUO38599.1	0
38919	AUF71984.1	0
38920	CUR24638.1	0
38921	CUR24670.1	0
38922	CUR44414.1	0
38923	ATS17348.1	0
38924	ASA49108.1	0
38925	ASA49140.1	0
38926	ASA49172.1	0
38927	ATJ44633.1	0
38928	ATI96905.1	0
38929	ATI96937.1	0
38930	ATI23481.1	0
38931	ATG84439.1	0
38932	CUH74516.1	0
38933	CUH74548.1	0
38934	ATE80679.1	0
38935	AST11801.1	0
38936	AST11833.1	0
38937	CUR29880.1	0
38938	CUR29912.1	0
38939	CUR29944.1	0
38940	ASU64381.1	0
38941	ASU64413.1	0
38942	ASU45687.1	0
38943	BBA21859.1	0
38944	ASU08497.1	0
38945	AST47746.1	0
38946	AST09916.1	0
38947	ASR80853.1	0
38948	ASR73666.1	0
38949	ASO96024.1	0
38950	ASN77430.1	0
38951	ASL70128.1	0
38952	CRL31569.1	0
38953	ASK06248.1	0
38954	ASF23366.1	0
38955	ANO40464.1	0
38956	ANO40496.1	0
38957	CRK54649.1	0
38958	CRN04287.1	0
38959	ARV90072.1	0
38960	ARV90104.1	0
38961	ARV90136.1	0
38962	ARV90168.1	0
38963	ARV90200.1	0
38964	ARV90232.1	0
38965	ARV90264.1	0
38966	ARV90296.1	0
38967	ARV90328.1	0
38968	ARV90360.1	0
38969	ARV90392.1	0
38970	ARV90424.1	0
38971	ARV90456.1	0
38972	ARV90488.1	0
38973	ARV90520.1	0
38974	ARV90552.1	0
38975	ARV90584.1	0
38976	ARV90616.1	0
38977	ARV90648.1	0
38978	ARV90680.1	0
38979	ARV90712.1	0
38980	ARV90744.1	0
38981	ARV90776.1	0
38982	ARV90808.1	0
38983	ARV90840.1	0
38984	ARV90872.1	0
38985	ARV90904.1	0
38986	ARV86365.1	0
38987	ARV02209.1	0
38988	ARV02241.1	0
38989	ARV02273.1	0
38990	ARV02305.1	0
38991	ARV02337.1	0
38992	BAX87973.1	0
38993	ART91869.1	0
38994	ARR96799.1	0
38995	ARR96831.1	0
38996	ARR96863.1	0
38997	ARR96895.1	0
38998	ARR96927.1	0
38999	ARR96959.1	0
39000	ARR74905.1	0
39001	ARI46334.1	0
39002	ARI46366.1	0
39003	ARM20159.1	0
39004	APC65772.1	0
39005	APC65804.1	0
39006	ANA78383.1	0
39007	ANA78415.1	0
39008	ARI21947.1	0
39009	CEO91886.1	0
39010	AQZ37084.1	0
39011	AQY19025.1	0
39012	AQY19057.1	0
39013	AQY19089.1	0
39014	AQX77524.1	0
39015	AQW44821.1	0
39016	CRI05807.1	0
39017	CRI05850.1	0
39018	AQU42521.1	0
39019	AQT38099.1	0
39020	AQT01402.1	0
39021	AQT01434.1	0
39022	AQT01466.1	0
39023	AQT01498.1	0
39024	AQT01530.1	0
39025	AQT01562.1	0
39026	AQT01594.1	0
39027	AQT01626.1	0
39028	AQQ79858.1	0
39029	AQE67276.1	0
39030	APZ85862.1	0
39031	APZ85894.1	0
39032	APZ85926.1	0
39033	APZ85958.1	0
39034	APZ85990.1	0
39035	APZ86022.1	0
39036	APZ86054.1	0
39037	APZ86086.1	0
39038	APZ86118.1	0
39039	APZ86150.1	0
39040	APZ86182.1	0
39041	APZ86214.1	0
39042	APZ86246.1	0
39043	APZ86278.1	0
39044	APZ86310.1	0
39045	APZ86342.1	0
39046	APZ86374.1	0
39047	APZ86406.1	0
39048	APZ86438.1	0
39049	APZ86470.1	0
39050	APZ86502.1	0
39051	APZ86534.1	0
39052	APZ86566.1	0
39053	APZ86598.1	0
39054	APZ86630.1	0
39055	APZ86662.1	0
39056	APZ86694.1	0
39057	APZ86726.1	0
39058	CRI05705.1	0
39059	CRI05739.1	0
39060	APX61395.1	0
39061	APX41128.1	0
39062	CVH55665.1	0
39063	APW35693.1	0
39064	APU91941.1	0
39065	APT40600.1	0
39066	CDN33485.1	0
39067	CDN40959.1	0
39068	APP87689.1	0
39069	APP87721.1	0
39070	APM86228.1	0
39071	APM86260.1	0
39072	APL98097.1	0
39073	API65436.1	0
39074	API65472.1	0
39075	BAW32364.1	0
39076	AMY16491.1	0
39077	APD29113.1	0
39078	APD29145.1	0
39079	APD30550.1	0
39080	APD30582.1	0
39081	APD30614.1	0
39082	APD30646.1	0
39083	APD30678.1	0
39084	CEK41054.1	0
39085	CEK41177.1	0
39086	APC57609.1	0
39087	APB53941.1	0
39088	APB53973.1	0
39089	APB54005.1	0
39090	APB54037.1	0
39091	APB54069.1	0
39092	APB54101.1	0
39093	APB54133.1	0
39094	APB54165.1	0
39095	APB54197.1	0
39096	APB03058.1	0
39097	AOZ16217.1	0
39098	AOZ16249.1	0
39099	AOW44205.1	0
39100	AOW71936.1	0
39101	AOV62453.1	0
39102	AOV62485.1	0
39103	AOT83376.1	0
39104	AOT83408.1	0
39105	AOT83440.1	0
39106	AOT83514.1	0
39107	AOT83546.1	0
39108	AOT83578.1	0
39109	ANA10010.1	0
39110	AOR05725.1	0
39111	AHC03616.1	0
39112	ANO40053.1	0
39113	ANO40085.1	0
39114	ANO40117.1	0
39115	ANO40149.1	0
39116	ANO40181.1	0
39117	ANO40213.1	0
39118	ANO40245.1	0
39119	ANO40277.1	0
39120	ANO40309.1	0
39121	ANO40341.1	0
39122	ANO40373.1	0
39123	ANO40405.1	0
39124	ANO40437.1	0
39125	AOA49806.1	0
39126	ANZ02069.1	0
39127	ANX99784.1	0
39128	ANW72375.1	0
39129	ANS14409.1	0
39130	ANW06338.1	0
39131	ANW06370.1	0
39132	ANW06402.1	0
39133	ANW06434.1	0
39134	ANW06466.1	0
39135	AIY33313.1	0
39136	AIY33345.1	0
39137	AIY33377.1	0
39138	AIY33409.1	0
39139	AIY33441.1	0
39140	AIY33473.1	0
39141	AIY33505.1	0
39142	AIY33537.1	0
39143	AIY33569.1	0
39144	AIY33601.1	0
39145	AIY33633.1	0
39146	AIY33665.1	0
39147	AIY33697.1	0
39148	AIY33729.1	0
39149	AIY33761.1	0
39150	ANU06092.1	0
39151	ANT48197.1	0
39152	AND95532.1	0
39153	AND95564.1	0
39154	CEK41033.1	0
39155	CRI05817.1	0
39156	AMR93354.1	0
39157	ANJ77860.1	0
39158	ALO02522.1	0
39159	ALO02562.1	0
39160	ALO02594.1	0
39161	ALO02631.1	0
39162	ALQ10784.1	0
39163	ANI26494.1	0
39164	ANG57806.1	0
39165	ANG57838.1	0
39166	ANG57870.1	0
39167	ALO02830.1	0
39168	ANC70241.1	0
39169	ANA76136.1	0
39170	ANA76168.1	0
39171	ANA76200.1	0
39172	ANA76232.1	0
39173	ANA76264.1	0
39174	ANA76296.1	0
39175	ANA76328.1	0
39176	ANA76360.1	0
39177	ANA76392.1	0
39178	ANA10059.1	0
39179	ANA10091.1	0
39180	ANA10123.1	0
39181	SAM29872.1	0
39182	SAM29904.1	0
39183	SAM29936.1	0
39184	AMY60418.1	0
39185	AMY63037.1	0
39186	AMY63069.1	0
39187	AMY63101.1	0
39188	AMY63133.1	0
39189	AMY26884.1	0
39190	AMW77380.1	0
39191	AMW77412.1	0
39192	AMW77444.1	0
39193	AMW86987.1	0
39194	AMW87019.1	0
39195	AMW03299.1	0
39196	AMT74360.1	0
39197	AMT74392.1	0
39198	AMT75078.1	0
39199	AMT75110.1	0
39200	AMT75142.1	0
39201	AMT75174.1	0
39202	AMQ49203.1	0
39203	AMQ35538.1	0
39204	AMP46442.1	0
39205	AMP19681.1	0
39206	CDO50057.1	0
39207	CDO50017.1	0
39208	AMO64307.1	0
39209	AMN14222.1	0
39210	AKV94625.1	0
39211	AML61059.1	0
39212	CDO50175.1	0
39213	CDO50213.1	0
39214	CDO50245.1	0
39215	CDO50277.1	0
39216	CDO50309.1	0
39217	CDO50341.1	0
39218	AMK37755.1	0
39219	AMK37787.1	0
39220	CDN72811.1	0
39221	CDN72737.1	0
39222	CDN72769.1	0
39223	CDN72801.1	0
39224	AMD16415.1	0
39225	AMD16447.1	0
39226	AMD16479.1	0
39227	AMD16511.1	0
39228	AMD16543.1	0
39229	ALS35325.1	0
39230	AMB18874.1	0
39231	CDN40968.1	0
39232	AJE24756.1	0
39233	AJE24788.1	0
39234	AJE24820.1	0
39235	AJE24852.1	0
39236	AJE24884.1	0
39237	AJE24916.1	0
39238	AJE24948.1	0
39239	ALV81928.1	0
39240	CEJ95678.1	0
39241	CEJ95710.1	0
39242	BAU21345.1	0
39243	AKF12283.1	0
39244	ALU33553.1	0
39245	AFW99573.1	0
39246	ALT10253.1	0
39247	ALR86745.1	0
39248	ALR86777.1	0
39249	ALR86809.1	0
39250	ALR86841.1	0
39251	ALR86873.1	0
39252	CEN60850.1	0
39253	ALO78600.1	0
39254	ALO52190.1	0
39255	ALN12534.1	0
39256	ALN12566.1	0
39257	ALK27179.1	0
39258	ALK03426.1	0
39259	ALK03458.1	0
39260	ALK03490.1	0
39261	ALK03522.1	0
39262	ALK03554.1	0
39263	ALK03586.1	0
39264	ALK03618.1	0
39265	ALJ94072.1	0
39266	ALI86593.1	0
39267	ALI16118.1	0
39268	ALG02690.1	0
39269	ALF37668.1	0
39270	ALF37700.1	0
39271	ALF37732.1	0
39272	ALF37764.1	0
39273	ALF37796.1	0
39274	ALF37828.1	0
39275	ALB25932.1	0
39276	ALB25964.1	0
39277	ALB25996.1	0
39278	ALB26028.1	0
39279	ALB26060.1	0
39280	ALB26092.1	0
39281	ALB26124.1	0
39282	ALB26156.1	0
39283	ALB26291.1	0
39284	ALB26323.1	0
39285	ALB26355.1	0
39286	ALD03677.1	0
39287	CDH35317.1	0
39288	AKZ17009.1	0
39289	AKS48115.1	0
39290	CRI06256.1	0
39291	CRI06291.1	0
39292	CRI06323.1	0
39293	CRI06355.1	0
39294	CDG50418.1	0
39295	AKQ51596.1	0
39296	AKP16250.1	0
39297	AKP17214.1	0
39298	AKN79003.1	0
39299	AKN79161.1	0
39300	AKM97291.1	0
39301	AKM16752.1	0
39302	AKL72095.1	0
39303	CDW92194.1	0
39304	AGT57785.1	0
39305	AKH41047.1	0
39306	AHZ65075.1	0
39307	AKH03811.1	0
39308	AHZ62844.1	0
39309	AHZ62876.1	0
39310	AHZ62908.1	0
39311	AHZ62940.1	0
39312	AHZ62972.1	0
39313	AHZ63004.1	0
39314	AHZ63036.1	0
39315	AHZ63068.1	0
39316	AHZ63100.1	0
39317	CRI68202.1	0
39318	CRI68234.1	0
39319	CRI68266.1	0
39320	CRI68298.1	0
39321	CRI68330.1	0
39322	CRI68362.1	0
39323	CRI68394.1	0
39324	CRI68426.1	0
39325	CRI68458.1	0
39326	CRI68490.1	0
39327	CRI68522.1	0
39328	CRI68554.1	0
39329	CRI68586.1	0
39330	CRI68618.1	0
39331	CRI68650.1	0
39332	CRI68682.1	0
39333	AKF43475.1	0
39334	CCW43190.1	0
39335	AJW66422.1	0
39336	AJW80777.1	0
39337	AJW80809.1	0
39338	AJW80841.1	0
39339	AJW80873.1	0
39340	AJW80905.1	0
39341	CEG02239.1	0
39342	AHN60591.1	0
39343	AJM93617.1	0
39344	AJG36449.1	0
39345	CEO43657.1	0
39346	AJF36775.1	0
39347	AJB29777.1	0
39348	CCM97051.1	0
39349	CCP46999.1	0
39350	AIY67902.1	0
39351	AIY67934.1	0
39352	AIY67966.1	0
39353	AIY32732.1	0
39354	AIY32764.1	0
39355	AIY32796.1	0
39356	AIY32828.1	0
39357	AIY32860.1	0
39358	AIY32892.1	0
39359	AIY32924.1	0
39360	AIY32956.1	0
39361	AIY32988.1	0
39362	AIY33020.1	0
39363	AIY33052.1	0
39364	AIY33084.1	0
39365	AIY33116.1	0
39366	AIY33148.1	0
39367	AIY33180.1	0
39368	AIY33212.1	0
39369	AIY33244.1	0
39370	AIY33276.1	0
39371	AIY31185.1	0
39372	AIY31217.1	0
39373	AIW42771.1	0
39374	CCO56177.1	0
39375	AIT72068.1	0
39376	AIT72100.1	0
39377	AIT72132.1	0
39378	AIT72164.1	0
39379	AIT72196.1	0
39380	AIT72228.1	0
39381	AIT72260.1	0
39382	AIT72292.1	0
39383	AIT72324.1	0
39384	AIT72356.1	0
39385	AIT72388.1	0
39386	AIT72420.1	0
39387	AIT72452.1	0
39388	AIT72484.1	0
39389	AIT72516.1	0
39390	AIT72548.1	0
39391	AIT42284.1	0
39392	AIS36243.1	0
39393	AIR91754.1	0
39394	AIR91786.1	0
39395	AIR91818.1	0
39396	AIR91850.1	0
39397	AIR91882.1	0
39398	AGV02049.1	0
39399	AIK26618.1	0
39400	AIK26650.1	0
39401	AIK26682.1	0
39402	AIK26714.1	0
39403	AIK26746.1	0
39404	AIK26778.1	0
39405	AIK26810.1	0
39406	AIQ85890.1	0
39407	AIQ85922.1	0
39408	AIQ85954.1	0
39409	AIQ85986.1	0
39410	AIQ86018.1	0
39411	AIQ86050.1	0
39412	AIQ86082.1	0
39413	AIQ86114.1	0
39414	AIQ86146.1	0
39415	AIQ86178.1	0
39416	AIQ86210.1	0
39417	AIQ86242.1	0
39418	AIQ86274.1	0
39419	AIQ86306.1	0
39420	AIQ86338.1	0
39421	AIQ86370.1	0
39422	AIQ86402.1	0
39423	AIQ86434.1	0
39424	AIQ86466.1	0
39425	AIQ86498.1	0
39426	AIQ86530.1	0
39427	AIR07411.1	0
39428	AGW16179.1	0
39429	AGW16211.1	0
39430	AIP87546.1	0
39431	AIP87578.1	0
39432	AIP87610.1	0
39433	AIP87642.1	0
39434	AIP87674.1	0
39435	AIP87706.1	0
39436	AIP87738.1	0
39437	AIP87770.1	0
39438	AIP87802.1	0
39439	AIP87834.1	0
39440	AIP87866.1	0
39441	AIP87898.1	0
39442	AIP87930.1	0
39443	AIP87962.1	0
39444	AIP87994.1	0
39445	AIP88026.1	0
39446	AIP88058.1	0
39447	AIP88090.1	0
39448	AIP88122.1	0
39449	AIP88154.1	0
39450	AIP88186.1	0
39451	AIP88218.1	0
39452	AIP88250.1	0
39453	AIP88282.1	0
39454	AIP88314.1	0
39455	AIP88346.1	0
39456	AIP88378.1	0
39457	AIP88410.1	0
39458	AIP88442.1	0
39459	AIP88474.1	0
39460	AIP88506.1	0
39461	AIP88538.1	0
39462	AIP88570.1	0
39463	AIP88602.1	0
39464	AIP88634.1	0
39465	AIP88666.1	0
39466	AIP88698.1	0
39467	AIP88730.1	0
39468	AIP88762.1	0
39469	AIP88794.1	0
39470	AIP88826.1	0
39471	AIP88858.1	0
39472	AIP88890.1	0
39473	AIP88922.1	0
39474	AIP88954.1	0
39475	AIP88986.1	0
39476	AIP89018.1	0
39477	AIP89050.1	0
39478	AIP89082.1	0
39479	AIP89114.1	0
39480	AIP89146.1	0
39481	AIP89178.1	0
39482	AIP89210.1	0
39483	AIP89242.1	0
39484	AIP89274.1	0
39485	AIP89306.1	0
39486	AIP89338.1	0
39487	AIP89370.1	0
39488	AIP89402.1	0
39489	AIP89434.1	0
39490	AIP89466.1	0
39491	AIP89498.1	0
39492	AIP89530.1	0
39493	AIP89562.1	0
39494	AIP89594.1	0
39495	AIP89626.1	0
39496	AIP89658.1	0
39497	AIP89690.1	0
39498	AIP89722.1	0
39499	AIP89754.1	0
39500	AIP89786.1	0
39501	AIP89818.1	0
39502	AIP89850.1	0
39503	AIP89882.1	0
39504	CDI41132.1	0
39505	CDI41164.1	0
39506	AHA80811.1	0
39507	AIO11240.1	0
39508	AIN35478.1	0
39509	AIN35510.1	0
39510	AIN35542.1	0
39511	AIN35574.1	0
39512	AIN35606.1	0
39513	AIN35638.1	0
39514	AIN35670.1	0
39515	AIN35702.1	0
39516	AIN35734.1	0
39517	AIN35766.1	0
39518	AIN35798.1	0
39519	AIN35830.1	0
39520	AIN35862.1	0
39521	AIN35894.1	0
39522	AIN35926.1	0
39523	AIN35958.1	0
39524	AIN35990.1	0
39525	AIN36022.1	0
39526	AIN36054.1	0
39527	AIN36086.1	0
39528	AIN36118.1	0
39529	AIN36150.1	0
39530	AIN36182.1	0
39531	AIN36214.1	0
39532	AIN36246.1	0
39533	AIN36278.1	0
39534	AIN36310.1	0
39535	AIN36342.1	0
39536	AIN36374.1	0
39537	AIN36406.1	0
39538	AIN36438.1	0
39539	AIN36470.1	0
39540	AIN36502.1	0
39541	AIN36534.1	0
39542	AIL33929.1	0
39543	AIK19656.1	0
39544	AIJ49784.1	0
39545	AII96799.1	0
39546	AIH07486.1	0
39547	AIH07518.1	0
39548	AIH07613.1	0
39549	AIG88607.1	0
39550	AIG24392.1	0
39551	AIF75229.1	0
39552	AIF75261.1	0
39553	CDF47516.1	0
39554	AIA58521.1	0
39555	AHZ45493.1	0
39556	AGT57879.1	0
39557	AHX37582.1	0
39558	AHX25677.1	0
39559	AHX25734.1	0
39560	AHW57439.1	0
39561	AHN96173.1	0
39562	AHF50184.1	0
39563	AHN82536.1	0
39564	AHN95434.1	0
39565	AGT42242.1	0
39566	AHN49652.1	0
39567	AHM26194.1	0
39568	AHM88335.1	0
39569	AHM88367.1	0
39570	AHL43807.1	0
39571	AHL29210.1	0
39572	AHL29246.1	0
39573	AHL29278.1	0
39574	AHG95954.1	0
39575	AHJ10955.1	0
39576	AHG97858.1	0
39577	AHG31034.1	0
39578	AHF50416.1	0
39579	AGT42418.1	0
39580	AHB73972.1	0
39581	AGT42499.1	0
39582	AHB60212.1	0
39583	AHB20295.1	0
39584	AGT55981.1	0
39585	AHA82162.1	0
39586	AHA82194.1	0
39587	AHA82226.1	0
39588	AHA82258.1	0
39589	AFU75277.1	0
39590	AGZ95253.1	0
39591	AGZ95285.1	0
39592	AGZ95317.1	0
39593	AGR84101.1	0
39594	AGX32182.1	0
39595	CCW72623.1	0
39596	CCW72655.1	0
39597	CDG49315.1	0
39598	AGW23621.1	0
39599	AFY09891.1	0
39600	AGV76871.1	0
39601	AGN52711.1	0
39602	AGV05477.1	0
39603	AGU16852.1	0
39604	AGT59192.1	0
39605	AGT59224.1	0
39606	AGT45304.1	0
39607	AGT45336.1	0
39608	AGT45368.1	0
39609	AGT45400.1	0
39610	AGT45432.1	0
39611	AGT45464.1	0
39612	CCK73236.1	0
39613	CCK73268.1	0
39614	CCK73300.1	0
39615	CCK73332.1	0
39616	CCK73364.1	0
39617	AGS77205.1	0
39618	AGS77237.1	0
39619	AGS77269.1	0
39620	AGS46466.1	0
39621	AGI62913.1	0
39622	AGR88294.1	0
39623	AGR88326.1	0
39624	AGR88358.1	0
39625	AGR84145.1	0
39626	AGR34349.1	0
39627	CCV02664.1	0
39628	AGO64006.1	0
39629	AGO64046.1	0
39630	CCH63337.1	0
39631	AGO02055.1	0
39632	AGO02087.1	0
39633	AGO02119.1	0
39634	AGN90714.1	0
39635	AGN12887.1	0
39636	AFZ40235.2	0
39637	AGM20537.1	0
39638	AGL72217.1	0
39639	AGL72249.1	0
39640	AGL72281.1	0
39641	AGL74875.1	0
39642	AGK29960.1	0
39643	AGJ03638.1	0
39644	AGI42761.1	0
39645	AGH88633.1	0
39646	AGH29564.1	0
39647	AGH29596.1	0
39648	AGH29628.1	0
39649	AGH29660.1	0
39650	AGH29692.1	0
39651	AGH29724.1	0
39652	AGH29756.1	0
39653	AGH29788.1	0
39654	AGH29820.1	0
39655	AGH29852.1	0
39656	AGH29884.1	0
39657	AGH29916.1	0
39658	AGH29948.1	0
39659	AGH29980.1	0
39660	AGH30012.1	0
39661	AGH30044.1	0
39662	AGH30076.1	0
39663	AGH30108.1	0
39664	AGH27757.1	0
39665	AGH27789.1	0
39666	AGH27821.1	0
39667	AGH27853.1	0
39668	CCG85214.1	0
39669	AGG13393.1	0
39670	AGF37245.1	0
39671	AGF41097.1	0
39672	AGF33916.1	0
39673	AGE92380.1	0
39674	AGD98548.1	0
39675	AGD98580.1	0
39676	AGD98612.1	0
39677	AGD98644.1	0
39678	AGD98676.1	0
39679	AGD79174.1	0
39680	AGC54796.1	0
39681	CCH63253.1	0
39682	CCH75826.1	0
39683	CCI73900.1	0
39684	AGA60272.1	0
39685	AGA60304.1	0
39686	AGA19510.1	0
39687	AGA19542.1	0
39688	AGA19574.1	0
39689	AGA16331.1	0
39690	AGA16363.1	0
39691	AGA16395.1	0
39692	AGA16427.1	0
39693	AGA16459.1	0
39694	AGA16491.1	0
39695	AFQ00681.1	0
39696	AFQ60609.1	0
39697	AFQ93628.1	0
39698	AFX60486.1	0
39699	AFX60518.1	0
39700	AFX60550.1	0
39701	AFX60582.1	0
39702	AFX60614.1	0
39703	AFX60646.1	0
39704	AFX60678.1	0
39705	AFX60710.1	0
39706	AFX60742.1	0
39707	AFX60774.1	0
39708	AFW90667.1	0
39709	AFW90699.1	0
39710	CCO61978.1	0
39711	CCO62010.1	0
39712	AFR24305.1	0
39713	AFV52566.1	0
39714	AFV52598.1	0
39715	AFV36720.1	0
39716	AFV36752.1	0
39717	CCH63327.1	0
39718	AFU74014.1	0
39719	AFU61943.1	0
39720	AFU61975.1	0
39721	AFU54655.1	0
39722	AFU34511.1	0
39723	AFT90675.1	0
39724	AFS63522.1	0
39725	AFS44522.1	0
39726	AFS44558.1	0
39727	AFR11613.1	0
39728	AFR11645.1	0
39729	AFQ55290.1	0
39730	AFN80561.1	0
39731	AFN80593.1	0
39732	AFN80625.1	0
39733	AFN80657.1	0
39734	AFN80689.1	0
39735	AFP99136.1	0
39736	AFQ00064.1	0
39737	AFP89694.1	0
39738	AFP89726.1	0
39739	AFP19870.1	0
39740	AFO64649.1	0
39741	AFO38352.1	0
39742	AFN54988.1	0
39743	AFN42931.1	0
39744	AFM77721.1	0
39745	CCJ09386.1	0
39746	AEG89739.1	0
39747	AEG89771.1	0
39748	AEG89803.1	0
39749	AEG89835.1	0
39750	AEG89867.1	0
39751	AEG89899.1	0
39752	AEG89931.1	0
39753	AEG89963.1	0
39754	AEG89995.1	0
39755	AEG90027.1	0
39756	AEG90059.1	0
39757	AEG90091.1	0
39758	AEG90123.1	0
39759	AEG90155.1	0
39760	AEG90187.1	0
39761	AEG90219.1	0
39762	AEG90251.1	0
39763	AEG90283.1	0
39764	AEG90315.1	0
39765	AEG90347.1	0
39766	AEG90379.1	0
39767	AEG90411.1	0
39768	AEG90443.1	0
39769	AEG90475.1	0
39770	AEG90507.1	0
39771	AEG90539.1	0
39772	AEG90571.1	0
39773	AEG90603.1	0
39774	AEG90635.1	0
39775	AFM29125.1	0
39776	AFI56607.1	0
39777	AFK14029.1	0
39778	AFK14061.1	0
39779	AFK14093.1	0
39780	AFJ54086.1	0
39781	AFI55108.1	0
39782	AEI52851.1	0
39783	AEI52883.1	0
39784	AFH68195.1	0
39785	AEA76758.1	0
39786	AEA76790.1	0
39787	AEA76822.1	0
39788	AEA76854.1	0
39789	AFE55704.1	0
39790	AFD62685.1	0
39791	AFD64624.1	0
39792	AFD54495.1	0
39793	AFD54527.1	0
39794	AFD54559.1	0
39795	AFD62968.1	0
39796	AFD63000.1	0
39797	AFD63032.1	0
39798	AFD63064.1	0
39799	AFD03548.1	0
39800	AFC41145.1	0
39801	CCE94326.1	0
39802	AFC37716.1	0
39803	AFC37748.1	0
39804	ADV32630.1	0
39805	AFB83444.1	0
39806	AFB83476.1	0
39807	AFB83508.1	0
39808	AFB81506.1	0
39809	AFB17991.1	0
39810	AFA42979.1	0
39811	AFA43011.1	0
39812	AFA43043.1	0
39813	AFA43075.1	0
39814	AFA43107.1	0
39815	AFA43139.1	0
39816	AFA43171.1	0
39817	AFA26458.1	0
39818	AEZ66856.1	0
39819	AEZ67156.1	0
39820	AEZ67188.1	0
39821	AEA76858.1	0
39822	AEY77444.1	0
39823	AEY77476.1	0
39824	AEY77508.1	0
39825	AEY75694.1	0
39826	AEY63652.1	0
39827	AEX93202.1	0
39828	AEX37903.1	0
39829	AEX37935.1	0
39830	AEX37967.1	0
39831	AEX55200.1	0
39832	AEX31076.1	0
39833	AEX31108.1	0
39834	AEX10554.1	0
39835	AEI91333.1	0
39836	AEI91365.1	0
39837	AEI91397.1	0
39838	AEI91429.1	0
39839	AEW67085.1	0
39840	CCE21581.1	0
39841	CCE21613.1	0
39842	AET80653.1	0
39843	AET14594.1	0
39844	AET14626.1	0
39845	AER09287.1	0
39846	AER09319.1	0
39847	AEQ61136.1	0
39848	AEP82956.1	0
39849	AEP82988.1	0
39850	AEP83020.1	0
39851	AEP31934.1	0
39852	AEO79005.1	0
39853	AEO17929.1	0
39854	AEO17961.1	0
39855	AEO17993.1	0
39856	AEO18025.1	0
39857	AEO18057.1	0
39858	AEO18089.1	0
39859	AEO18121.1	0
39860	AEO18153.1	0
39861	AEM97894.1	0
39862	AEM36749.1	0
39863	AEL89224.1	0
39864	AEL28905.1	0
39865	AEL31826.1	0
39866	AEL31858.1	0
39867	AEL31890.1	0
39868	AEL31922.1	0
39869	AEL31954.1	0
39870	AEL31986.1	0
39871	AEL32018.1	0
39872	AEL32050.1	0
39873	AEL32082.1	0
39874	AEL32114.1	0
39875	AEL32146.1	0
39876	AEL32178.1	0
39877	AEL32210.1	0
39878	AEL32242.1	0
39879	AEL32274.1	0
39880	AEL32306.1	0
39881	AEL32338.1	0
39882	AEL32370.1	0
39883	ADH84317.1	0
39884	AEK78875.1	0
39885	AEK48990.1	0
39886	AEI91494.1	0
39887	AEH30671.1	0
39888	BAK33009.1	0
39889	ADD92147.1	0
39890	AEG42047.1	0
39891	AEF12624.1	0
39892	AED89164.1	0
39893	AED02009.1	0
39894	ADC79186.1	0
39895	AEA76644.1	0
39896	AEA08455.1	0
39897	AEA08487.1	0
39898	ADZ96480.1	0
39899	ADZ96512.1	0
39900	ADZ96544.1	0
39901	ADZ96576.1	0
39902	ADZ96608.1	0
39903	ADZ96640.1	0
39904	ADZ96672.1	0
39905	CCA30524.1	0
39906	ADY88071.1	0
39907	ADW78958.1	0
39908	ADV51526.1	0
39909	ADV15498.1	0
39910	ADV15530.1	0
39911	ADO40464.1	0
39912	ADO40496.1	0
39913	ADO40528.1	0
39914	ADO40560.1	0
39915	ADO40592.1	0
39916	ADO40624.1	0
39917	ADO40656.1	0
39918	ADO40688.1	0
39919	ADO40720.1	0
39920	ADO40752.1	0
39921	ADO40784.1	0
39922	ADO40816.1	0
39923	ADO40848.1	0
39924	ADO40880.1	0
39925	ADO40912.1	0
39926	ADO40944.1	0
39927	ADO40976.1	0
39928	ADO41008.1	0
39929	ADO41040.1	0
39930	ADO41072.1	0
39931	ADU02166.1	0
39932	CBY83994.1	0
39933	ADT80804.1	0
39934	ADT65361.1	0
39935	ADT65393.1	0
39936	ADG37226.1	0
39937	ADG37258.1	0
39938	ADG37290.1	0
39939	ADR77516.1	0
39940	ADQ74539.1	0
39941	ADQ74571.1	0
39942	ADQ28115.1	0
39943	ADQ13192.1	0
39944	ADQ13224.1	0
39945	ADP09642.1	0
39946	ADO41109.1	0
39947	ADN97111.1	0
39948	ADN84085.1	0
39949	ADC79165.1	0
39950	ADM62317.1	0
39951	ADM47759.1	0
39952	ADL32230.1	0
39953	ADK55535.1	0
39954	CAR47887.1	0
39955	ADJ58437.1	0
39956	ACU00722.1	0
39957	ADI56612.1	0
39958	ADJ19045.1	0
39959	CBA18078.1	0
39960	ADH10354.1	0
39961	CBA13352.1	0
39962	ADF42084.1	0
39963	ADF28562.1	0
39964	ADE09033.1	0
39965	ADE09065.1	0
39966	ADE09097.1	0
39967	ADE09129.1	0
39968	ADE09161.1	0
39969	ADE09193.1	0
39970	ADE09225.1	0
39971	ADE09257.1	0
39972	ADE09289.1	0
39973	ADD73429.1	0
39974	ACY79465.1	0
39975	ADD38974.1	0
39976	ADB96024.1	0
39977	ADB92608.1	0
39978	CBJ04676.1	0
39979	CAW31009.1	0
39980	CAW85420.1	0
39981	CBE70780.1	0
39982	ADA71045.1	0
39983	ADA67962.1	0
39984	ACZ71227.1	0
39985	CBG76614.1	0
39986	ACZ04148.1	0
39987	ACZ04186.1	0
39988	ACZ04218.1	0
39989	ACZ04250.1	0
39990	ACZ04282.1	0
39991	ACT67436.1	0
39992	ACY78673.1	0
39993	ACX42561.1	0
39994	ACQ65841.1	0
39995	ACO83237.1	0
39996	CAQ53912.1	0
39997	CAR64415.1	0
39998	CAR64447.1	0
39999	CAR64479.1	0
40000	CBA13128.1	0
40001	ACT75672.1	0
40002	ACS92542.1	0
40003	ACS36243.1	0
40004	ACJ54762.1	0
40005	CAZ40053.1	0
40006	ACQ57335.1	0
40007	ACN42642.1	0
40008	ACN51290.1	0
40009	ACO88019.1	0
40010	CAX65105.1	0
40011	ACO24441.1	0
40012	ACN77009.1	0
40013	ACN77041.1	0
40014	ACN77073.1	0
40015	CAX53736.1	0
40016	ACN59882.1	0
40017	ACE79035.1	0
40018	ACM44487.1	0
40019	ACC78753.1	0
40020	CAT00014.1	0
40021	CAS97477.1	0
40022	ACL78773.1	0
40023	ACL37138.1	0
40024	CAN84506.1	0
40025	ACA96938.1	0
40026	ACA96970.1	0
40027	ACK86670.1	0
40028	CAP57975.1	0
40029	CAP58247.1	0
40030	ACF42171.1	0
40031	ACF42206.1	0
40032	ACJ53813.1	0
40033	ACJ03809.1	0
40034	ACI46652.1	0
40035	ACF40331.1	0
40036	ACF40363.1	0
40037	ACF40395.1	0
40038	ACF40427.1	0
40039	ACF40459.1	0
40040	ACF40491.1	0
40041	ACF40523.1	0
40042	ACF40555.1	0
40043	ACI06016.1	0
40044	ACI06048.1	0
40045	ACI06080.1	0
40046	ACH48030.1	0
40047	ACG49275.1	0
40048	ACF04174.1	0
40049	CAO91915.1	0
40050	ABS83269.1	0
40051	ACE62797.2	0
40052	ACD93182.1	0
40053	ABG90895.1	0
40054	ACC95449.1	0
40055	ACC77580.1	0
40056	ACB88026.1	0
40057	ACB56652.1	0
40058	ACA60989.1	0
40059	ACA61021.1	0
40060	ACA61053.1	0
40061	ACA61085.1	0
40062	ACA61117.1	0
40063	ACA48214.1	0
40064	ACA30272.1	0
40065	ABZ03985.1	0
40066	ABQ12137.1	0
40067	ABY65905.1	0
40068	ABP04006.1	0
40069	ABU95074.1	0
40070	ABY27554.1	0
40071	ABX56172.1	0
40072	ABW70178.1	0
40073	ABS76153.1	0
40074	ABS12045.1	0
40075	ABS10878.1	0
40076	ABS10910.1	0
40077	ABS10942.1	0
40078	ABS10974.1	0
40079	CAM91822.1	0
40080	CAL30110.1	0
40081	ABO31248.1	0
40082	ABQ65145.1	0
40083	ABQ40125.1	0
40084	ABQ40157.1	0
40085	ABQ40189.1	0
40086	ABQ40221.1	0
40087	ABQ40253.1	0
40088	ABQ40285.1	0
40089	ABQ40317.1	0
40090	ABQ40349.1	0
40091	ABQ12763.1	0
40092	ABG26025.1	0
40093	ABG26057.1	0
40094	ABG26089.1	0
40095	CAM59259.1	0
40096	ABP58642.1	0
40097	CAM84557.1	0
40098	BAF49374.1	0
40099	ABN80354.1	0
40100	ABM91593.1	0
40101	ABD35284.1	0
40102	ABL09087.1	0
40103	ABK54304.1	0
40104	ABJ97339.1	0
40105	ABI85395.1	0
40106	ABI63387.1	0
40107	ABI63419.1	0
40108	ABI63451.1	0
40109	CAJ86015.1	0
40110	ABI31648.1	0
40111	BAF02738.1	0
40112	ABB52021.1	0
40113	ABB52053.1	0
40114	AAZ77664.1	0
40115	CAJ90739.1	0
40116	ABF67521.1	0
40117	CAJ98482.1	0
40118	AAY33842.1	0
40119	AAY44736.1	0
40120	ABC74545.1	0
40121	CAI96128.1	0
40122	AAP57392.1	0
40123	AAX21496.1	0
40124	AAX84752.1	0
40125	ABA26606.1	0
40126	AAY16468.1	0
40127	CAJ19087.1	0
40128	CAI96651.1	0
40129	BAD95499.1	0
40130	CAI26274.1	0
40131	AAV54507.1	0
40132	AAU00333.1	0
40133	AAU08299.1	0
40134	BAD23952.1	0
40135	BAD18939.1	0
40136	AAS86155.1	0
40137	AAR98594.1	0
40138	BAD07430.1	0
40139	AAR95967.1	0
40140	CAD13499.1	0
40141	AAQ16300.1	0
40142	AAQ21053.1	0
40143	AAP73446.1	0
40144	AAP47114.1	0
40145	AAP34714.1	0
40146	AAP23257.1	0
40147	AAO49268.1	0
40148	BAC55590.1	0
40149	AAO13737.1	0
40150	CAD58398.1	0
40151	CAD42616.1	0
40152	CAD33247.1	0
40153	CAD30060.1	0
40154	AAM12388.1	0
40155	CAD26869.1	0
40156	AAL60214.2	0
40157	AAK64556.1	0
40158	CAC85499.1	0
40159	CAD12413.1	0
40160	CAC94874.1	0
40161	AAK73427.1	0
40162	AAK73459.1	0
40163	AAK69690.1	0
40164	AAK12947.1	0
40165	AAG15545.1	0
40166	BAB03584.1	0
40167	AAF04836.1	0
40168	AAD49108.1	0
40169	AAD39153.1	0
40170	CAA10705.1	0
40171	AAC98079.1	0
40172	CAA12322.1	0
40173	CAA11985.1	0
40174	CAA11427.1	0
40175	AAB61145.1	0
40176	AAA62264.1	0
40177	AAB02132.1	0
40178	CAA49860.1	0
40179	YP_010245844.1	0
40180	YP_010084337.1	0
40181	YP_010084451.1	0
40182	YP_010086776.1	0
40183	YP_010086869.1	0
40184	YP_010087232.1	0
40185	YP_010087345.1	0
40186	YP_010087786.1	0
40187	YP_010087829.1	0
40188	YP_009664845.1	0
40189	YP_009666343.1	0
40190	YP_009666821.1	0
40191	YP_009547927.1	0
40192	YP_009506382.1	0
40193	YP_009506416.1	0
40194	YP_009506448.1	0
40195	YP_009506480.1	0
40196	YP_009506512.1	0
40197	YP_009506544.1	0
40198	YP_009506576.1	0
40199	YP_009508002.1	0
40200	YP_009508107.1	0
40201	YP_009508139.1	0
40202	YP_009508186.1	0
40203	YP_009508288.1	0
40204	YP_009508331.1	0
40205	YP_009508370.1	0
40206	YP_009508413.1	0
40207	YP_009508456.1	0
40208	YP_009465971.1	0
40209	YP_009428566.1	0
40210	YP_009408649.1	0
40211	YP_009338002.1	0
40212	YP_009315912.1	0
40213	YP_009310077.1	0
40214	YP_009305128.1	0
40215	YP_009256564.1	0
40216	YP_009237908.1	0
40217	YP_009175072.1	0
40218	YP_009170680.1	0
40219	YP_009129269.1	0
40220	YP_009116882.1	0
40221	YP_009109608.1	0
40222	YP_009051687.1	0
40223	YP_009029989.1	0
40224	YP_009021764.1	0
40225	YP_008719948.1	0
40226	YP_008400120.1	0
40227	YP_008060399.1	0
40228	YP_007438866.1	0
40229	YP_007250560.1	0
40230	YP_006860595.1	0
40231	YP_006666536.1	0
40232	YP_006331058.1	0
40233	YP_005352913.1	0
40234	YP_004958228.1	0
40235	YP_004901693.1	0
40236	YP_004429240.1	0
40237	YP_004207924.1	0
40238	YP_004123933.1	0
40239	YP_004064947.1	0
40240	YP_003987453.1	0
40241	YP_003896042.1	0
40242	YP_003622550.1	0
40243	YP_003622546.1	0
40244	YP_003254635.1	0
40245	YP_003084279.1	0
40246	YP_002753149.1	0
40247	YP_002519377.1	0
40248	YP_002268200.1	0
40249	YP_002014710.1	0
40250	YP_001960961.1	0
40251	YP_001974411.1	0
40252	YP_001941154.1	0
40253	YP_001718619.1	0
40254	YP_001661650.1	0
40255	YP_001333682.1	0
40256	YP_001285732.1	0
40257	YP_001285764.1	0
40258	YP_001040015.1	0
40259	YP_794162.1	0
40260	YP_740295.1	0
40261	YP_717094.1	0
40262	YP_579170.1	0
40263	YP_425033.1	0
40264	YP_232878.1	0
40265	YP_115514.1	0
40266	YP_006433.1	0
40267	NP_981939.1	0
40268	NP_955741.1	0
40269	NP_852655.1	0
40270	NP_808885.1	0
40271	NP_808827.1	0
40272	NP_808750.1	0
40273	NP_808798.1	0
40274	NP_803536.1	0
40275	NP_803224.1	0
40276	NP_795355.1	0
40277	NP_671458.1	0
40278	NP_632002.1	0
40279	NP_665672.1	0
40280	NP_148953.1	0
40281	NP_690913.1	0
40282	NP_062871.1	0
40283	NP_148990.1	0
40284	NP_620746.1	0
40285	NP_049353.1	0
40286	NP_620733.1	0
40287	NP_042590.1	0
40288	NP_047230.1	0
40289	NP_040559.1	0
40290	UVY90058.1	0
40291	UVY90090.1	0
40292	UVW56332.1	0
40293	UVW56364.1	0
40294	UVT85071.1	0
40295	UVJ88590.1	0
40296	UVJ88622.1	0
40297	UVJ88654.1	0
40298	UVJ88686.1	0
40299	UVN12622.1	0
40300	UVN12654.1	0
40301	UVN12686.1	0
40302	UVJ68638.1	0
40303	UVJ68670.1	0
40304	UVC32770.1	0
40305	UUV61234.1	0
40306	UUV61266.1	0
40307	UUV61298.1	0
40308	UUV61330.1	0
40309	UUV61362.1	0
40310	UUV61394.1	0
40311	UUV61426.1	0
40312	UUV61458.1	0
40313	UUV61490.1	0
40314	UUJ34734.1	0
40315	UUJ34766.1	0
40316	UUJ34798.1	0
40317	UUJ34830.1	0
40318	UUJ34862.1	0
40319	UUJ34894.1	0
40320	UUF94985.1	0
40321	UUF95017.1	0
40322	UUF95049.1	0
40323	UUF95081.1	0
40324	UUF95113.1	0
40325	UUF95145.1	0
40326	UUC10351.1	0
40327	UUA79869.1	0
40328	UUA79901.1	0
40329	UTS96145.1	0
40330	UTS58133.1	0
40331	UTQ10599.1	0
40332	UTQ10631.1	0
40333	UTQ10663.1	0
40334	UTQ10695.1	0
40335	UTQ10727.1	0
40336	UTQ10759.1	0
40337	UTQ10791.1	0
40338	UTQ11600.1	0
40339	UTQ11632.1	0
40340	UTQ11664.1	0
40341	UTQ50857.1	0
40342	USU43307.1	0
40343	QZP00761.1	0
40344	USN24385.1	0
40345	USN24417.1	0
40346	USN24449.1	0
40347	USN24665.1	0
40348	URX65340.1	0
40349	BBL16186.1	0
40350	URP23439.1	0
40351	URP23471.1	0
40352	URP23503.1	0
40353	QWB14595.1	0
40354	QWB14627.1	0
40355	QWB14659.1	0
40356	QWB14691.1	0
40357	QWB14723.1	0
40358	QWB14755.1	0
40359	QWB14787.1	0
40360	URG86771.1	0
40361	UQV25493.1	0
40362	UQS49425.1	0
40363	UPX08382.1	0
40364	UPO25198.1	0
40365	UPO25230.1	0
40366	UPO37684.1	0
40367	UPO37716.1	0
40368	UPO37748.1	0
40369	UOW59955.1	0
40370	UOQ23358.1	0
40371	UOQ23390.1	0
40372	UOQ23422.1	0
40373	UOQ23457.1	0
40374	UOK16088.1	0
40375	UOL65520.1	0
40376	UOL65552.1	0
40377	UOL65584.1	0
40378	UOL65616.1	0
40379	UOL65648.1	0
40380	UOL65680.1	0
40381	UOL65712.1	0
40382	UOL65744.1	0
40383	UOL65776.1	0
40384	UOL65808.1	0
40385	UOL65840.1	0
40386	UOL65872.1	0
40387	UOL65904.1	0
40388	UOL65936.1	0
40389	UOL65968.1	0
40390	UOL66000.1	0
40391	UOL66032.1	0
40392	UOL66064.1	0
40393	UOF93048.1	0
40394	UOF93285.1	0
40395	UNO37630.1	0
40396	UNJ44808.1	0
40397	UNJ44840.1	0
40398	QTA73282.1	0
40399	UNA06176.1	0
40400	UMM45352.1	0
40401	ULE27979.1	0
40402	ULE28011.1	0
40403	ULE28043.1	0
40404	ULE28075.1	0
40405	ULE28107.1	0
40406	ULE28139.1	0
40407	ULE28171.1	0
40408	ULE28203.1	0
40409	ULE28235.1	0
40410	ULE28267.1	0
40411	ULE28299.1	0
40412	ULE28331.1	0
40413	UKT68875.1	0
40414	UKD60436.1	0
40415	UID85680.1	0
40416	UIB01917.1	0
40417	BDC46418.1	0
40418	BDC46450.1	0
40419	BDC46623.1	0
40420	BDC46655.1	0
40421	UFZ14021.1	0
40422	UFT26572.1	0
40423	UFT26604.1	0
40424	UFT26636.1	0
40425	UEN73561.1	0
40426	UED98949.1	0
40427	UEE01010.1	0
40428	UEE01042.1	0
40429	UEC49257.1	0
40430	UEC49289.1	0
40431	UEC49321.1	0
40432	UEC49353.1	0
40433	UEC49385.1	0
40434	UEC49417.1	0
40435	UEC49449.1	0
40436	UEC49481.1	0
40437	UEC49513.1	0
40438	UEC49545.1	0
40439	UEC49577.1	0
40440	UEC49609.1	0
40441	UEC49641.1	0
40442	UEC49673.1	0
40443	UEC49705.1	0
40444	UEC49737.1	0
40445	UEC49769.1	0
40446	UEC49801.1	0
40447	UDN65281.1	0
40448	UDN65313.1	0
40449	UDN65345.1	0
40450	UDN65377.1	0
40451	UDN65409.1	0
40452	UDN65441.1	0
40453	UDN65473.1	0
40454	UDN65505.1	0
40455	UDN65537.1	0
40456	UDN65569.1	0
40457	UDN65601.1	0
40458	UDN65633.1	0
40459	UDN65665.1	0
40460	UDN65697.1	0
40461	UDN65729.1	0
40462	UDN65761.1	0
40463	UDN65793.1	0
40464	UDN65825.1	0
40465	UDN65857.1	0
40466	UDN65889.1	0
40467	UDN65921.1	0
40468	UDD75322.1	0
40469	UCC70395.1	0
40470	UBS89894.1	0
40471	UBR90453.1	0
40472	UBR90485.1	0
40473	UBR90517.1	0
40474	UBR90549.1	0
40475	UBR90581.1	0
40476	UBR90613.1	0
40477	UBR90645.1	0
40478	UBR90677.1	0
40479	QPN01191.1	0
40480	UAW09446.1	0
40481	QZX49530.1	0
40482	QZL09691.1	0
40483	QZL29657.1	0
40484	QZA73686.1	0
40485	QZA73718.1	0
40486	QYY49062.1	0
40487	QYL35557.1	0
40488	QYL35589.1	0
40489	QYA72275.1	0
40490	QXO36542.1	0
40491	QXO36574.1	0
40492	QXO36606.1	0
40493	QXJ13476.1	0
40494	QXJ13508.1	0
40495	QXI72721.1	0
40496	QXI72753.1	0
40497	QXI72785.1	0
40498	QXI72817.1	0
40499	QXI72854.1	0
40500	QXI72886.1	0
40501	QXF30879.1	0
40502	QXF31382.1	0
40503	QXF31414.1	0
40504	QXF31446.1	0
40505	QWQ56198.1	0
40506	QWQ56230.1	0
40507	QWQ56262.1	0
40508	QWQ56294.1	0
40509	QWQ56326.1	0
40510	QWQ56358.1	0
40511	QWQ56390.1	0
40512	QWM97897.1	0
40513	QWE79090.1	0
40514	QWE79589.1	0
40515	QWE79621.1	0
40516	QVX37081.1	0
40517	QVX18998.1	0
40518	QVX19030.1	0
40519	QVX19062.1	0
40520	QVX19094.1	0
40521	QVX19126.1	0
40522	QVX19158.1	0
40523	QVX19190.1	0
40524	QVX19222.1	0
40525	QVX19254.1	0
40526	QVX19286.1	0
40527	QVX19318.1	0
40528	QVX19350.1	0
40529	QVX19382.1	0
40530	QVX19414.1	0
40531	QVX19446.1	0
40532	QVX19478.1	0
40533	QVX19510.1	0
40534	QVX19542.1	0
40535	QVX19574.1	0
40536	QVX19606.1	0
40537	QVX19638.1	0
40538	QVX19670.1	0
40539	QVX19702.1	0
40540	QVX19734.1	0
40541	QVX19766.1	0
40542	QVS02704.1	0
40543	QVS02736.1	0
40544	QVS02768.1	0
40545	QVS02800.1	0
40546	QVS02832.1	0
40547	QVS02864.1	0
40548	QSM01499.1	0
40549	QAB47403.1	0
40550	QVH36045.1	0
40551	QVH36077.1	0
40552	QVH36109.1	0
40553	QVH36141.1	0
40554	QVH36173.1	0
40555	QVH36205.1	0
40556	QUS47813.1	0
40557	QUV72308.1	0
40558	BCT90812.1	0
40559	QUQ60652.1	0
40560	QTZ97347.1	0
40561	QTZ97379.1	0
40562	QTZ97411.1	0
40563	QTZ97443.1	0
40564	QTZ97475.1	0
40565	QTZ97507.1	0
40566	QTZ97539.1	0
40567	QTW20833.1	0
40568	QTT61558.1	0
40569	QTT61590.1	0
40570	QTT61622.1	0
40571	QTT61654.1	0
40572	QTQ94938.1	0
40573	QTJ62756.1	0
40574	QTH79696.1	0
40575	QSX72041.1	0
40576	QSX72073.1	0
40577	QSX72105.1	0
40578	QPN02347.1	0
40579	QSS76679.1	0
40580	QSS76711.1	0
40581	QSS76743.1	0
40582	QSS76775.1	0
40583	QSS76807.1	0
40584	QSM07166.1	0
40585	QIV15573.1	0
40586	QRY02960.1	0
40587	QRY02992.1	0
40588	QRY03024.1	0
40589	QRY03056.1	0
40590	QRY03088.1	0
40591	QRY03120.1	0
40592	QRY03152.1	0
40593	QRY03184.1	0
40594	QRY03216.1	0
40595	QRY03248.1	0
40596	QRY03280.1	0
40597	QRY03312.1	0
40598	QRY03344.1	0
40599	QRY03376.1	0
40600	QRY03408.1	0
40601	QRY03440.1	0
40602	QRY03472.1	0
40603	QRY03504.1	0
40604	QRY03536.1	0
40605	QRY03568.1	0
40606	QRY03600.1	0
40607	QRY03632.1	0
40608	QRY03664.1	0
40609	QRY03696.1	0
40610	QRY03728.1	0
40611	QRY03760.1	0
40612	QRY03792.1	0
40613	QRY03824.1	0
40614	QRY03856.1	0
40615	QRY03888.1	0
40616	QRY03920.1	0
40617	QRY03952.1	0
40618	QRY03984.1	0
40619	QRY04016.1	0
40620	QRY04048.1	0
40621	QRY04080.1	0
40622	QRY04112.1	0
40623	QRY04144.1	0
40624	QRY04176.1	0
40625	QRY04208.1	0
40626	QRY04240.1	0
40627	QRY04272.1	0
40628	QRY04304.1	0
40629	QRY04336.1	0
40630	QRY04368.1	0
40631	QRY04400.1	0
40632	QRY04432.1	0
40633	QRY04464.1	0
40634	QRY04496.1	0
40635	QRY04528.1	0
40636	QRY04560.1	0
40637	QRY04592.1	0
40638	QRY04624.1	0
40639	QRY04656.1	0
40640	QRY04688.1	0
40641	QRY04720.1	0
40642	QRY04752.1	0
40643	QRY04784.1	0
40644	QRY04816.1	0
40645	QRY04848.1	0
40646	QRY04880.1	0
40647	QRY04912.1	0
40648	QRY04944.1	0
40649	QRY04976.1	0
40650	QRY05008.1	0
40651	QRY05040.1	0
40652	QRY05072.1	0
40653	QRY05104.1	0
40654	QRY05136.1	0
40655	QRY05168.1	0
40656	QRY05200.1	0
40657	QRY05232.1	0
40658	QRY05264.1	0
40659	QRY05296.1	0
40660	QRY05328.1	0
40661	QRY05360.1	0
40662	QRY05392.1	0
40663	QRY05424.1	0
40664	QRY05456.1	0
40665	QRY05488.1	0
40666	QRY05520.1	0
40667	QRY05552.1	0
40668	QRY05584.1	0
40669	QRY05616.1	0
40670	QRY05648.1	0
40671	QRY05680.1	0
40672	QRY05712.1	0
40673	QRY05744.1	0
40674	QRY05776.1	0
40675	QRY05808.1	0
40676	QRY05840.1	0
40677	QRY05872.1	0
40678	QRY05904.1	0
40679	QRY05936.1	0
40680	QRY05968.1	0
40681	QRY06000.1	0
40682	QRY06032.1	0
40683	QRY06064.1	0
40684	QRY06096.1	0
40685	QRY06128.1	0
40686	QRY06160.1	0
40687	QRY06192.1	0
40688	QRY06224.1	0
40689	QRU95491.1	0
40690	QRU95523.1	0
40691	BCN36666.1	0
40692	QQZ01094.1	0
40693	QJF49258.1	0
40694	QQL13365.1	0
40695	QQL13777.1	0
40696	QQL13809.1	0
40697	QKE50674.1	0
40698	QBQ95443.1	0
40699	QBQ95475.1	0
40700	QBQ95507.1	0
40701	QBQ95539.1	0
40702	QIO03949.1	0
40703	QPN01209.1	0
40704	QPP18963.1	0
40705	QPM92614.1	0
40706	QPL11191.1	0
40707	QPL11223.1	0
40708	QPL11255.1	0
40709	QPL11287.1	0
40710	QPL11319.1	0
40711	QJP24294.1	0
40712	QPK40968.1	0
40713	QGL40131.1	0
40714	QOU08753.1	0
40715	QOK63150.1	0
40716	QOK63182.1	0
40717	QOK63214.1	0
40718	BCM23678.1	0
40719	QOC68637.1	0
40720	QOC68669.1	0
40721	QNN89089.1	0
40722	QNN81394.1	0
40723	QNN81426.1	0
40724	QNN81458.1	0
40725	QND76051.1	0
40726	QNG62362.1	0
40727	QNG62394.1	0
40728	QMV80537.1	0
40729	QMV80569.1	0
40730	QMV80602.1	0
40731	QMV80634.1	0
40732	QMV80670.1	0
40733	QMV80702.1	0
40734	QMI58080.1	0
40735	QLJ85069.1	0
40736	QLJ85101.1	0
40737	QLI60615.1	0
40738	QKW90621.1	0
40739	QKV43995.1	0
40740	QKQ15100.1	0
40741	QKE61403.1	0
40742	QJX74435.1	0
40743	QJW71431.1	0
40744	QJU69470.1	0
40745	QJP24348.1	0
40746	QJP24314.1	0
40747	AWN00260.1	0
40748	QJA07392.1	0
40749	QIT07045.1	0
40750	AUN34352.1	0
40751	QIQ31312.1	0
40752	QIQ31344.1	0
40753	QII88334.1	0
40754	QIJ32358.1	0
40755	QIJ32390.1	0
40756	QIJ32422.1	0
40757	QIJ32454.1	0
40758	QIJ32486.1	0
40759	QIJ32518.1	0
40760	QIJ32550.1	0
40761	QIJ32582.1	0
40762	QIJ32614.1	0
40763	QIH55702.1	0
40764	QIH55734.1	0
40765	QIH55766.1	0
40766	QIH55798.1	0
40767	QIH55830.1	0
40768	QIH55862.1	0
40769	QIH55894.1	0
40770	QIH55926.1	0
40771	QIH55958.1	0
40772	QIH55990.1	0
40773	QIH56022.1	0
40774	QIH56054.1	0
40775	QIH45210.1	0
40776	QIH45242.1	0
40777	QIH45274.1	0
40778	QIH45306.1	0
40779	QIH45338.1	0
40780	QIH45370.1	0
40781	QIH45402.1	0
40782	QIH45434.1	0
40783	QIH45466.1	0
40784	QIH45498.1	0
40785	QIH45530.1	0
40786	QIH12520.1	0
40787	QIH12552.1	0
40788	QIH12584.1	0
40789	QIH12616.1	0
40790	QIH12648.1	0
40791	QIH12680.1	0
40792	QIH12712.1	0
40793	QIH12744.1	0
40794	QIH12776.1	0
40795	QIH12808.1	0
40796	QIH12840.1	0
40797	QIH12872.1	0
40798	QIH12904.1	0
40799	QIH12936.1	0
40800	QIH12968.1	0
40801	QIH13000.1	0
40802	QIH13032.1	0
40803	QIH13064.1	0
40804	QIH13096.1	0
40805	QIH13128.1	0
40806	QIH13160.1	0
40807	QIH13192.1	0
40808	QIH13224.1	0
40809	QIH13256.1	0
40810	QIH13288.1	0
40811	QIH13320.1	0
40812	QIH13352.1	0
40813	QIH13384.1	0
40814	QIH13416.1	0
40815	QIH13448.1	0
40816	QIH13480.1	0
40817	QIH13512.1	0
40818	QIH13544.1	0
40819	QIH13576.1	0
40820	QIH13608.1	0
40821	QIH13640.1	0
40822	QIH13672.1	0
40823	QIH13704.1	0
40824	QIH13736.1	0
40825	QIE08800.1	0
40826	QID57354.1	0
40827	QID57386.1	0
40828	QID57418.1	0
40829	QID57450.1	0
40830	QID58994.1	0
40831	QHZ10083.1	0
40832	QHU79216.1	0
40833	QHU79248.1	0
40834	QHU79280.1	0
40835	QHU79312.1	0
40836	QHU79344.1	0
40837	QHU79376.1	0
40838	QHU79408.1	0
40839	QHU79440.1	0
40840	QHU79472.1	0
40841	QHU79504.1	0
40842	QHU79536.1	0
40843	QHU79568.1	0
40844	QHU79600.1	0
40845	QHU79632.1	0
40846	QHU79664.1	0
40847	QHT53931.1	0
40848	QHT53986.1	0
40849	QHQ72069.1	0
40850	QHN70219.1	0
40851	QHD57714.1	0
40852	QHD57746.1	0
40853	QHD57778.1	0
40854	QHD57810.1	0
40855	QHD57842.1	0
40856	QHB15148.1	0
40857	QHB15473.1	0
40858	QHB15517.1	0
40859	QEJ80502.1	0
40860	QEJ80534.1	0
40861	QEJ80566.1	0
40862	QEJ80598.1	0
40863	QHA25029.1	0
40864	QHA25061.1	0
40865	QHA25093.1	0
40866	QHA25125.1	0
40867	QGZ12996.1	0
40868	QGX13960.1	0
40869	QFG39764.1	0
40870	QGV12714.1	0
40871	QGR25310.1	0
40872	QGN65471.1	0
40873	QGN65503.1	0
40874	QGN65541.1	0
40875	QGN65573.1	0
40876	BBP49650.1	0
40877	BBP49682.1	0
40878	QGN03717.1	0
40879	QGJ83136.1	0
40880	QGA84537.1	0
40881	QGA84569.1	0
40882	QGA69849.1	0
40883	QFV20485.1	0
40884	QDQ17823.1	0
40885	QFR98403.1	0
40886	QFR36381.1	0
40887	QFR36413.1	0
40888	QFR07891.1	0
40889	QFQ59660.1	0
40890	QFP40030.1	0
40891	QFG40024.1	0
40892	QEX51287.1	0
40893	AUN34347.1	0
40894	QES91116.1	0
40895	QES91148.1	0
40896	QES91180.1	0
40897	QBO66574.1	0
40898	QBY34635.1	0
40899	QEQ90672.1	0
40900	AWA81555.1	0
40901	QEL50493.1	0
40902	QEL50525.1	0
40903	QEL50557.1	0
40904	QEL50589.1	0
40905	QEL50621.1	0
40906	QEL50653.1	0
40907	QEL53116.1	0
40908	QEL53148.1	0
40909	AXU39798.1	0
40910	AXU39830.1	0
40911	AXU39862.1	0
40912	QEJ81055.1	0
40913	QDG02851.1	0
40914	QDG02883.1	0
40915	QDG02915.1	0
40916	QDG02947.1	0
40917	QDG02979.1	0
40918	QDG03011.1	0
40919	QDG03043.1	0
40920	QDG03075.1	0
40921	QDG03107.1	0
40922	QDQ68928.1	0
40923	QDQ68960.1	0
40924	QEF51013.1	0
40925	QEF51045.1	0
40926	QEF51083.1	0
40927	QEE80190.1	0
40928	QED89976.1	0
40929	AXL13993.1	0
40930	AXL14025.1	0
40931	QCY72076.1	0
40932	QCY72108.1	0
40933	QCY72140.1	0
40934	AYL64545.1	0
40935	QDQ70759.1	0
40936	QDO73333.1	0
40937	QDO67103.1	0
40938	QDG00762.1	0
40939	QBC73665.1	0
40940	QCW63912.1	0
40941	BBE00593.1	0
40942	QCT23848.1	0
40943	QCS40521.1	0
40944	QCS40553.1	0
40945	QCS40585.1	0
40946	QCS37539.1	0
40947	QCQ82591.1	0
40948	QCQ28890.1	0
40949	QCQ28922.1	0
40950	QCQ28954.1	0
40951	QCQ28986.1	0
40952	QCQ18357.1	0
40953	ANC28005.1	0
40954	QCO31471.1	0
40955	QCO31503.1	0
40956	QCI56077.1	0
40957	QCG74734.1	0
40958	QCB65753.1	0
40959	QBY26602.1	0
40960	AWQ13234.1	0
40961	QBQ65793.1	0
40962	QBO56230.1	0
40963	AXG50494.1	0
40964	QBL95737.1	0
40965	QBL07127.1	0
40966	QBL07159.1	0
40967	QBL07191.1	0
40968	QBL07223.1	0
40969	QBL07255.1	0
40970	QBL07287.1	0
40971	QBL07319.1	0
40972	QBL07351.1	0
40973	QBL07383.1	0
40974	QBL07415.1	0
40975	QBL07447.1	0
40976	QBL07479.1	0
40977	QBL07511.1	0
40978	QBL07543.1	0
40979	QBL07575.1	0
40980	QBL07607.1	0
40981	QBL07639.1	0
40982	QBL07671.1	0
40983	QBL07703.1	0
40984	QBL07735.1	0
40985	QBL07767.1	0
40986	QBL07799.1	0
40987	QBL07831.1	0
40988	BBI93185.1	0
40989	QBK17300.1	0
40990	QBH69957.1	0
40991	AVH79767.1	0
40992	AVH79799.1	0
40993	AVH79831.1	0
40994	AVH79863.1	0
40995	AVH79895.1	0
40996	AVH79927.1	0
40997	AVH79959.1	0
40998	QBC98371.1	0
40999	QBC98403.1	0
41000	QBC98435.1	0
41001	QBC98467.1	0
41002	QBC98499.1	0
41003	QBC98531.1	0
41004	QBC98563.1	0
41005	QBC98595.1	0
41006	QBB21142.1	0
41007	QAX33515.1	0
41008	QAX33547.1	0
41009	ASX95527.1	0
41010	ASX95559.1	0
41011	AXA98715.1	0
41012	QAB08738.1	0
41013	AXU38904.1	0
41014	AZH68441.1	0
41015	AXL95263.1	0
41016	AYV61068.1	0
41017	AYV61100.1	0
41018	AYV61132.1	0
41019	AYP63877.1	0
41020	AYP63909.1	0
41021	AYP63941.1	0
41022	AYP63973.1	0
41023	AYP64005.1	0
41024	AYP64037.1	0
41025	AYP64069.1	0
41026	AYP64101.1	0
41027	AYP64133.1	0
41028	AYP64165.1	0
41029	AYP64197.1	0
41030	AYN44825.1	0
41031	AYH51140.1	0
41032	AYE67485.1	0
41033	AYE88382.1	0
41034	AYE88414.1	0
41035	AYE88446.1	0
41036	AYE88478.1	0
41037	AYE88510.1	0
41038	AYE88542.1	0
41039	AYC81117.1	0
41040	AWY94305.1	0
41041	AWY94337.1	0
41042	AWY94369.1	0
41043	AWY94401.1	0
41044	AWY94433.1	0
41045	AWY94465.1	0
41046	AWY94497.1	0
41047	AWY94275.1	0
41048	AYA73437.1	0
41049	AVG22728.1	0
41050	AXX39041.1	0
41051	AXX69849.1	0
41052	AXX69881.1	0
41053	AXX69913.1	0
41054	AXX69945.1	0
41055	AXX69977.1	0
41056	AXX70009.1	0
41057	AXX70041.1	0
41058	AXX70073.1	0
41059	AXX70105.1	0
41060	AXX70137.1	0
41061	AXX70169.1	0
41062	AXX70201.1	0
41063	AXX70233.1	0
41064	AXX70265.1	0
41065	AXX70297.1	0
41066	AXX70329.1	0
41067	AXX70361.1	0
41068	AXX70393.1	0
41069	AXY61896.1	0
41070	AXY61928.1	0
41071	AXY61960.1	0
41072	AXY61992.1	0
41073	AXQ88120.1	0
41074	ANY43212.1	0
41075	AXN77453.1	0
41076	AXN91193.1	0
41077	AXN93720.1	0
41078	AXH76476.1	0
41079	AXB54977.1	0
41080	AWX66254.1	0
41081	AWX06081.1	0
41082	AWV91678.1	0
41083	AWV91958.1	0
41084	AWT62620.1	0
41085	AWO14291.1	0
41086	AWF94048.1	0
41087	AWM96935.1	0
41088	AWL54279.1	0
41089	AWK59927.1	0
41090	AWK29901.1	0
41091	AWH15098.1	0
41092	AWH15130.1	0
41093	AWH12946.1	0
41094	AWD84449.1	0
41095	AWD30746.1	0
41096	AWD30778.1	0
41097	AWD30810.1	0
41098	AWD30842.1	0
41099	AWD30874.1	0
41100	AWD30906.1	0
41101	AWD30938.1	0
41102	AWD30970.1	0
41103	AWD31002.1	0
41104	AWD31034.1	0
41105	AWD31066.1	0
41106	AWD31098.1	0
41107	AWD31130.1	0
41108	AWD31162.1	0
41109	AWD31194.1	0
41110	AWD31226.1	0
41111	AWD31258.1	0
41112	AWD31290.1	0
41113	AWD31322.1	0
41114	AWD31354.1	0
41115	AWD31386.1	0
41116	AWD31418.1	0
41117	AWD31450.1	0
41118	AWD31482.1	0
41119	AWD31514.1	0
41120	AWD31546.1	0
41121	AWD31578.1	0
41122	AWB51925.1	0
41123	AVU88427.1	0
41124	ARD24655.1	0
41125	ARD24696.1	0
41126	AVR43702.1	0
41127	AVP27507.1	0
41128	CZF95141.1	0
41129	CZF95173.1	0
41130	CZF95205.1	0
41131	AVI01393.1	0
41132	AVH79733.1	0
41133	AVG22672.1	0
41134	AVG22704.1	0
41135	AVE14348.1	0
41136	AOF45891.1	0
41137	AOF45923.1	0
41138	AVD73947.1	0
41139	AVA16674.1	0
41140	AUX67994.1	0
41141	AUX81303.1	0
41142	AUX81335.1	0
41143	AOF45963.1	0
41144	AST99395.1	0
41145	AST99427.1	0
41146	AST99459.1	0
41147	ASW22633.1	0
41148	AUT17686.1	0
41149	AUR45004.1	0
41150	AUN50145.1	0
41151	AUF71985.1	0
41152	CUR24639.1	0
41153	CUR24671.1	0
41154	CUR44415.1	0
41155	ATS17349.1	0
41156	ASA49109.1	0
41157	ASA49141.1	0
41158	ASA49173.1	0
41159	ATJ44634.1	0
41160	ATI96906.1	0
41161	ATI96938.1	0
41162	ATI23482.1	0
41163	ATG84440.1	0
41164	CUH74517.1	0
41165	CUH74549.1	0
41166	ATE80680.1	0
41167	AST11802.1	0
41168	AST11834.1	0
41169	CUR29881.1	0
41170	CUR29913.1	0
41171	CUR29945.1	0
41172	ASU64382.1	0
41173	ASU64414.1	0
41174	ASU45688.1	0
41175	BBA21860.1	0
41176	ASU08498.1	0
41177	AST47747.1	0
41178	AST09917.1	0
41179	ASR80854.1	0
41180	ASR73667.1	0
41181	ASO96025.1	0
41182	ASN77431.1	0
41183	ASL70129.1	0
41184	CRL31570.1	0
41185	ASK06249.1	0
41186	ASF23367.1	0
41187	ANO40465.1	0
41188	ANO40497.1	0
41189	CRK54650.1	0
41190	CRN04288.1	0
41191	ARV90073.1	0
41192	ARV90105.1	0
41193	ARV90137.1	0
41194	ARV90169.1	0
41195	ARV90201.1	0
41196	ARV90233.1	0
41197	ARV90265.1	0
41198	ARV90297.1	0
41199	ARV90329.1	0
41200	ARV90361.1	0
41201	ARV90393.1	0
41202	ARV90425.1	0
41203	ARV90457.1	0
41204	ARV90489.1	0
41205	ARV90521.1	0
41206	ARV90553.1	0
41207	ARV90585.1	0
41208	ARV90617.1	0
41209	ARV90649.1	0
41210	ARV90681.1	0
41211	ARV90713.1	0
41212	ARV90745.1	0
41213	ARV90777.1	0
41214	ARV90809.1	0
41215	ARV90841.1	0
41216	ARV90873.1	0
41217	ARV90905.1	0
41218	ARV86366.1	0
41219	ARV02210.1	0
41220	ARV02242.1	0
41221	ARV02274.1	0
41222	ARV02306.1	0
41223	ARV02338.1	0
41224	BAX87974.1	0
41225	ART91870.1	0
41226	ARR96800.1	0
41227	ARR96832.1	0
41228	ARR96864.1	0
41229	ARR96896.1	0
41230	ARR96928.1	0
41231	ARR96960.1	0
41232	ARR74906.1	0
41233	ARI46335.1	0
41234	ARI46367.1	0
41235	ARM20160.1	0
41236	APC65773.1	0
41237	APC65805.1	0
41238	ANA78384.1	0
41239	ANA78416.1	0
41240	ARI21948.1	0
41241	CEO91887.1	0
41242	AQZ37085.1	0
41243	AQY19026.1	0
41244	AQY19058.1	0
41245	AQY19090.1	0
41246	AQX32726.1	0
41247	CRI05776.1	0
41248	CRI05808.1	0
41249	CRI05851.1	0
41250	AQU42522.1	0
41251	AQT38100.1	0
41252	AQT01403.1	0
41253	AQT01435.1	0
41254	AQT01467.1	0
41255	AQT01499.1	0
41256	AQT01531.1	0
41257	AQT01563.1	0
41258	AQT01595.1	0
41259	AQT01627.1	0
41260	AQQ79859.1	0
41261	AQE67277.1	0
41262	APZ85863.1	0
41263	APZ85895.1	0
41264	APZ85927.1	0
41265	APZ85959.1	0
41266	APZ85991.1	0
41267	APZ86023.1	0
41268	APZ86055.1	0
41269	APZ86087.1	0
41270	APZ86119.1	0
41271	APZ86151.1	0
41272	APZ86183.1	0
41273	APZ86215.1	0
41274	APZ86247.1	0
41275	APZ86279.1	0
41276	APZ86311.1	0
41277	APZ86343.1	0
41278	APZ86375.1	0
41279	APZ86407.1	0
41280	APZ86439.1	0
41281	APZ86471.1	0
41282	APZ86503.1	0
41283	APZ86535.1	0
41284	APZ86567.1	0
41285	APZ86599.1	0
41286	APZ86631.1	0
41287	APZ86663.1	0
41288	APZ86695.1	0
41289	APZ86727.1	0
41290	CRI05706.1	0
41291	CRI05740.1	0
41292	APX61396.1	0
41293	APX41129.1	0
41294	CVH55666.1	0
41295	APW35694.1	0
41296	APU91942.1	0
41297	APT40601.1	0
41298	CDN33486.1	0
41299	CDN40960.1	0
41300	APP87690.1	0
41301	APP87722.1	0
41302	APM86229.1	0
41303	APM86261.1	0
41304	APL98098.1	0
41305	API65437.1	0
41306	API65473.1	0
41307	BAW32365.1	0
41308	APD29082.1	0
41309	APD29114.1	0
41310	APD29146.1	0
41311	APD30551.1	0
41312	APD30583.1	0
41313	APD30615.1	0
41314	APD30647.1	0
41315	APD30679.1	0
41316	CEK41055.1	0
41317	CEK41178.1	0
41318	APC57610.1	0
41319	APB53942.1	0
41320	APB53974.1	0
41321	APB54006.1	0
41322	APB54038.1	0
41323	APB54070.1	0
41324	APB54102.1	0
41325	APB54134.1	0
41326	APB54166.1	0
41327	APB54198.1	0
41328	APB03059.1	0
41329	AOZ16218.1	0
41330	AOZ16250.1	0
41331	AOW44206.1	0
41332	AOW71937.1	0
41333	AOV62454.1	0
41334	AOV62486.1	0
41335	AOT83377.1	0
41336	AOT83409.1	0
41337	AOT83441.1	0
41338	AOT83515.1	0
41339	AOT83547.1	0
41340	AOT83579.1	0
41341	ANA10011.1	0
41342	AOR05726.1	0
41343	AHC03617.1	0
41344	ANO40054.1	0
41345	ANO40086.1	0
41346	ANO40118.1	0
41347	ANO40150.1	0
41348	ANO40182.1	0
41349	ANO40214.1	0
41350	ANO40246.1	0
41351	ANO40278.1	0
41352	ANO40310.1	0
41353	ANO40342.1	0
41354	ANO40374.1	0
41355	ANO40406.1	0
41356	ANO40438.1	0
41357	AOA49807.1	0
41358	ANZ02070.1	0
41359	ANX99785.1	0
41360	ANW72376.1	0
41361	ANS14410.1	0
41362	ANW06339.1	0
41363	ANW06371.1	0
41364	ANW06403.1	0
41365	ANW06435.1	0
41366	ANW06467.1	0
41367	AIY33314.1	0
41368	AIY33346.1	0
41369	AIY33378.1	0
41370	AIY33410.1	0
41371	AIY33442.1	0
41372	AIY33474.1	0
41373	AIY33506.1	0
41374	AIY33538.1	0
41375	AIY33570.1	0
41376	AIY33602.1	0
41377	AIY33634.1	0
41378	AIY33666.1	0
41379	AIY33698.1	0
41380	AIY33730.1	0
41381	AIY33762.1	0
41382	ANU06093.1	0
41383	ANT48198.1	0
41384	AND95533.1	0
41385	AND95565.1	0
41386	CEK41034.1	0
41387	CRI05818.1	0
41388	AMR93355.1	0
41389	ANJ77861.1	0
41390	ALO02523.1	0
41391	ALO02563.1	0
41392	ALO02595.1	0
41393	ALO02632.1	0
41394	ALQ10785.1	0
41395	ANI26495.1	0
41396	ANG57807.1	0
41397	ANG57839.1	0
41398	AND99822.1	0
41399	ALO02831.1	0
41400	ANC70242.1	0
41401	ANA76137.1	0
41402	ANA76169.1	0
41403	ANA76201.1	0
41404	ANA76233.1	0
41405	ANA76265.1	0
41406	ANA76297.1	0
41407	ANA76329.1	0
41408	ANA76361.1	0
41409	ANA76393.1	0
41410	ANA10060.1	0
41411	ANA10092.1	0
41412	ANA10124.1	0
41413	SAM29873.1	0
41414	SAM29905.1	0
41415	SAM29937.1	0
41416	AMY60419.1	0
41417	AMY63038.1	0
41418	AMY63070.1	0
41419	AMY63102.1	0
41420	AMY63134.1	0
41421	BAU80914.1	0
41422	AMW77381.1	0
41423	AMW77413.1	0
41424	AMW77445.1	0
41425	AMW86988.1	0
41426	AMW87020.1	0
41427	AMW03303.1	0
41428	AMT74361.1	0
41429	AMT74393.1	0
41430	AMT75079.1	0
41431	AMT75111.1	0
41432	AMT75143.1	0
41433	AMT75175.1	0
41434	AMQ35507.1	0
41435	AMQ35539.1	0
41436	AMP46443.1	0
41437	AMQ10450.1	0
41438	CDO50058.1	0
41439	CDO50018.1	0
41440	AMO64308.1	0
41441	AMN14223.1	0
41442	AKV94626.1	0
41443	AML61060.1	0
41444	CDO50176.1	0
41445	CDO50214.1	0
41446	CDO50246.1	0
41447	CDO50278.1	0
41448	CDO50310.1	0
41449	CDO50342.1	0
41450	AMK37756.1	0
41451	AMK37788.1	0
41452	CDN72812.1	0
41453	CDN72738.1	0
41454	CDN72770.1	0
41455	CDN72802.1	0
41456	AMD16416.1	0
41457	AMD16448.1	0
41458	AMD16480.1	0
41459	AMD16512.1	0
41460	ALS35294.1	0
41461	ALS35326.1	0
41462	AMB18875.1	0
41463	CDN40969.1	0
41464	AJE24757.1	0
41465	AJE24789.1	0
41466	AJE24821.1	0
41467	AJE24853.1	0
41468	AJE24885.1	0
41469	AJE24917.1	0
41470	AJE24949.1	0
41471	ALV81929.1	0
41472	CEJ95679.1	0
41473	CEJ95711.1	0
41474	BAU21346.1	0
41475	AKF12284.1	0
41476	ALU33554.1	0
41477	AFW99574.1	0
41478	ALT10254.1	0
41479	ALR86746.1	0
41480	ALR86778.1	0
41481	ALR86810.1	0
41482	ALR86842.1	0
41483	ALR86874.1	0
41484	CEN60851.1	0
41485	ALO78601.1	0
41486	ALO52191.1	0
41487	ALN12535.1	0
41488	ALN12567.1	0
41489	ALK27180.1	0
41490	ALK03427.1	0
41491	ALK03459.1	0
41492	ALK03491.1	0
41493	ALK03523.1	0
41494	ALK03555.1	0
41495	ALK03587.1	0
41496	ALK03619.1	0
41497	ALJ94073.1	0
41498	ALI86594.1	0
41499	ALI16119.1	0
41500	AKP16770.1	0
41501	ALF37669.1	0
41502	ALF37701.1	0
41503	ALF37733.1	0
41504	ALF37765.1	0
41505	ALF37797.1	0
41506	ALE32186.1	0
41507	ALB25933.1	0
41508	ALB25965.1	0
41509	ALB25997.1	0
41510	ALB26029.1	0
41511	ALB26061.1	0
41512	ALB26093.1	0
41513	ALB26125.1	0
41514	ALB26157.1	0
41515	ALB26292.1	0
41516	ALB26324.1	0
41517	ALB26356.1	0
41518	ALD03678.1	0
41519	CDH35318.1	0
41520	AKZ17010.1	0
41521	AKS48116.1	0
41522	CRI06257.1	0
41523	CRI06292.1	0
41524	CRI06324.1	0
41525	CRI06356.1	0
41526	CDG50419.1	0
41527	AKQ51597.1	0
41528	AKP16251.1	0
41529	AKP17215.1	0
41530	AKN63434.1	0
41531	AKN79162.1	0
41532	AKM97292.1	0
41533	AKM16753.1	0
41534	AKL72096.1	0
41535	CDW92195.1	0
41536	AGT57786.1	0
41537	AKH41048.1	0
41538	AHZ65076.1	0
41539	AKH03812.1	0
41540	AHZ62845.1	0
41541	AHZ62877.1	0
41542	AHZ62909.1	0
41543	AHZ62941.1	0
41544	AHZ62973.1	0
41545	AHZ63005.1	0
41546	AHZ63037.1	0
41547	AHZ63069.1	0
41548	AHZ63101.1	0
41549	CRI68203.1	0
41550	CRI68235.1	0
41551	CRI68267.1	0
41552	CRI68299.1	0
41553	CRI68331.1	0
41554	CRI68363.1	0
41555	CRI68395.1	0
41556	CRI68427.1	0
41557	CRI68459.1	0
41558	CRI68491.1	0
41559	CRI68523.1	0
41560	CRI68555.1	0
41561	CRI68587.1	0
41562	CRI68619.1	0
41563	CRI68651.1	0
41564	CRI68683.1	0
41565	AKF43476.1	0
41566	CCW43191.1	0
41567	AJW66423.1	0
41568	AJW80778.1	0
41569	AJW80810.1	0
41570	AJW80842.1	0
41571	AJW80874.1	0
41572	AJW80906.1	0
41573	CEG02240.1	0
41574	AHN60592.1	0
41575	AJM93618.1	0
41576	AJG05601.1	0
41577	CEO43658.1	0
41578	AJF36776.1	0
41579	AJB29778.1	0
41580	CCM97052.1	0
41581	CCP47000.1	0
41582	AIY67903.1	0
41583	AIY67935.1	0
41584	AIY68259.1	0
41585	AIY32733.1	0
41586	AIY32765.1	0
41587	AIY32797.1	0
41588	AIY32829.1	0
41589	AIY32861.1	0
41590	AIY32893.1	0
41591	AIY32925.1	0
41592	AIY32957.1	0
41593	AIY32989.1	0
41594	AIY33021.1	0
41595	AIY33053.1	0
41596	AIY33085.1	0
41597	AIY33117.1	0
41598	AIY33149.1	0
41599	AIY33181.1	0
41600	AIY33213.1	0
41601	AIY33245.1	0
41602	AIY33277.1	0
41603	AIY31186.1	0
41604	AIY31218.1	0
41605	AIW42772.1	0
41606	CCO56178.1	0
41607	AIT72069.1	0
41608	AIT72101.1	0
41609	AIT72133.1	0
41610	AIT72165.1	0
41611	AIT72197.1	0
41612	AIT72229.1	0
41613	AIT72261.1	0
41614	AIT72293.1	0
41615	AIT72325.1	0
41616	AIT72357.1	0
41617	AIT72389.1	0
41618	AIT72421.1	0
41619	AIT72453.1	0
41620	AIT72485.1	0
41621	AIT72517.1	0
41622	AIT72549.1	0
41623	AIT42285.1	0
41624	AIS36244.1	0
41625	AIR91755.1	0
41626	AIR91787.1	0
41627	AIR91819.1	0
41628	AIR91851.1	0
41629	AIR91883.1	0
41630	AGV02050.1	0
41631	AIK26619.1	0
41632	AIK26651.1	0
41633	AIK26683.1	0
41634	AIK26715.1	0
41635	AIK26747.1	0
41636	AIK26779.1	0
41637	AIK26811.1	0
41638	AIQ85891.1	0
41639	AIQ85923.1	0
41640	AIQ85955.1	0
41641	AIQ85987.1	0
41642	AIQ86019.1	0
41643	AIQ86051.1	0
41644	AIQ86083.1	0
41645	AIQ86115.1	0
41646	AIQ86147.1	0
41647	AIQ86179.1	0
41648	AIQ86211.1	0
41649	AIQ86243.1	0
41650	AIQ86275.1	0
41651	AIQ86307.1	0
41652	AIQ86339.1	0
41653	AIQ86371.1	0
41654	AIQ86403.1	0
41655	AIQ86435.1	0
41656	AIQ86467.1	0
41657	AIQ86499.1	0
41658	AIQ86531.1	0
41659	AIQ82284.1	0
41660	AGW16180.1	0
41661	AGW16212.1	0
41662	AIP87547.1	0
41663	AIP87579.1	0
41664	AIP87611.1	0
41665	AIP87643.1	0
41666	AIP87675.1	0
41667	AIP87707.1	0
41668	AIP87739.1	0
41669	AIP87771.1	0
41670	AIP87803.1	0
41671	AIP87835.1	0
41672	AIP87867.1	0
41673	AIP87899.1	0
41674	AIP87931.1	0
41675	AIP87963.1	0
41676	AIP87995.1	0
41677	AIP88027.1	0
41678	AIP88059.1	0
41679	AIP88091.1	0
41680	AIP88123.1	0
41681	AIP88155.1	0
41682	AIP88187.1	0
41683	AIP88219.1	0
41684	AIP88251.1	0
41685	AIP88283.1	0
41686	AIP88315.1	0
41687	AIP88347.1	0
41688	AIP88379.1	0
41689	AIP88411.1	0
41690	AIP88443.1	0
41691	AIP88475.1	0
41692	AIP88507.1	0
41693	AIP88539.1	0
41694	AIP88571.1	0
41695	AIP88603.1	0
41696	AIP88635.1	0
41697	AIP88667.1	0
41698	AIP88699.1	0
41699	AIP88731.1	0
41700	AIP88763.1	0
41701	AIP88795.1	0
41702	AIP88827.1	0
41703	AIP88859.1	0
41704	AIP88891.1	0
41705	AIP88923.1	0
41706	AIP88955.1	0
41707	AIP88987.1	0
41708	AIP89019.1	0
41709	AIP89051.1	0
41710	AIP89083.1	0
41711	AIP89115.1	0
41712	AIP89147.1	0
41713	AIP89179.1	0
41714	AIP89211.1	0
41715	AIP89243.1	0
41716	AIP89275.1	0
41717	AIP89307.1	0
41718	AIP89339.1	0
41719	AIP89371.1	0
41720	AIP89403.1	0
41721	AIP89435.1	0
41722	AIP89467.1	0
41723	AIP89499.1	0
41724	AIP89531.1	0
41725	AIP89563.1	0
41726	AIP89595.1	0
41727	AIP89627.1	0
41728	AIP89659.1	0
41729	AIP89691.1	0
41730	AIP89723.1	0
41731	AIP89755.1	0
41732	AIP89787.1	0
41733	AIP89819.1	0
41734	AIP89851.1	0
41735	AIP89883.1	0
41736	CDI41133.1	0
41737	CDI41165.1	0
41738	AHA80812.1	0
41739	AIO11241.1	0
41740	AIN35479.1	0
41741	AIN35511.1	0
41742	AIN35543.1	0
41743	AIN35575.1	0
41744	AIN35607.1	0
41745	AIN35639.1	0
41746	AIN35671.1	0
41747	AIN35703.1	0
41748	AIN35735.1	0
41749	AIN35767.1	0
41750	AIN35799.1	0
41751	AIN35831.1	0
41752	AIN35863.1	0
41753	AIN35895.1	0
41754	AIN35927.1	0
41755	AIN35959.1	0
41756	AIN35991.1	0
41757	AIN36023.1	0
41758	AIN36055.1	0
41759	AIN36087.1	0
41760	AIN36119.1	0
41761	AIN36151.1	0
41762	AIN36183.1	0
41763	AIN36215.1	0
41764	AIN36247.1	0
41765	AIN36279.1	0
41766	AIN36311.1	0
41767	AIN36343.1	0
41768	AIN36375.1	0
41769	AIN36407.1	0
41770	AIN36439.1	0
41771	AIN36471.1	0
41772	AIN36503.1	0
41773	AIL92569.2	0
41774	AIL33930.1	0
41775	AIK19657.1	0
41776	AIJ49785.1	0
41777	AII96800.1	0
41778	AIH07487.1	0
41779	AIH07519.1	0
41780	AIH07614.1	0
41781	AIG88608.1	0
41782	AIG24393.1	0
41783	AIF75230.1	0
41784	AIF75262.1	0
41785	CDF47517.1	0
41786	AIA58522.1	0
41787	AHZ45494.1	0
41788	AGT57880.1	0
41789	AHX37583.1	0
41790	AHX25678.1	0
41791	AHX25735.1	0
41792	AHW57440.1	0
41793	AHN96174.1	0
41794	AHF50185.1	0
41795	AHN82537.1	0
41796	AHN95435.1	0
41797	AGT42243.1	0
41798	AHN49653.1	0
41799	AHM26195.1	0
41800	AHM88336.1	0
41801	AHM88368.1	0
41802	AHL43808.1	0
41803	AHL29211.1	0
41804	AHL29247.1	0
41805	AHL29279.1	0
41806	AHJ61446.2	0
41807	AHJ10956.1	0
41808	AHG97859.1	0
41809	AHG31035.1	0
41810	AHF50417.1	0
41811	AGT42419.1	0
41812	AHB73973.1	0
41813	CCP46960.1	0
41814	AHB60213.1	0
41815	AHB20296.1	0
41816	AGT55982.1	0
41817	AHA82163.1	0
41818	AHA82195.1	0
41819	AHA82227.1	0
41820	AHA82259.1	0
41821	AFU75278.1	0
41822	AGZ95254.1	0
41823	AGZ95286.1	0
41824	AGZ91414.1	0
41825	AGR84102.1	0
41826	AGX32183.1	0
41827	CCW72624.1	0
41828	CCW72656.1	0
41829	CDG49316.1	0
41830	AGW23622.1	0
41831	AFY09892.1	0
41832	AGV76872.1	0
41833	AGN52712.1	0
41834	AGV05478.1	0
41835	AGU16853.1	0
41836	AGT59193.1	0
41837	AGT59225.1	0
41838	AGT45305.1	0
41839	AGT45337.1	0
41840	AGT45369.1	0
41841	AGT45401.1	0
41842	AGT45433.1	0
41843	AGT45465.1	0
41844	CCK73237.1	0
41845	CCK73269.1	0
41846	CCK73301.1	0
41847	CCK73333.1	0
41848	CCK73365.1	0
41849	AGS77206.1	0
41850	AGS77238.1	0
41851	AGS77270.1	0
41852	AGS46467.1	0
41853	AGI62914.1	0
41854	AGR88295.1	0
41855	AGR88327.1	0
41856	AGR92025.1	0
41857	AGR84146.1	0
41858	AGR34350.1	0
41859	CCV02665.1	0
41860	AGO64007.1	0
41861	AGO64047.1	0
41862	CCH63338.1	0
41863	AGO02056.1	0
41864	AGO02088.1	0
41865	AGO02120.1	0
41866	AGN90715.1	0
41867	AGN12888.1	0
41868	CDF47267.1	0
41869	AGM20538.1	0
41870	AGL72218.1	0
41871	AGL72250.1	0
41872	AGL72282.1	0
41873	AGL74876.1	0
41874	AGK29961.1	0
41875	AGJ03639.1	0
41876	AGI42762.1	0
41877	AGH88634.1	0
41878	AGH29565.1	0
41879	AGH29597.1	0
41880	AGH29629.1	0
41881	AGH29661.1	0
41882	AGH29693.1	0
41883	AGH29725.1	0
41884	AGH29757.1	0
41885	AGH29789.1	0
41886	AGH29821.1	0
41887	AGH29853.1	0
41888	AGH29885.1	0
41889	AGH29917.1	0
41890	AGH29949.1	0
41891	AGH29981.1	0
41892	AGH30013.1	0
41893	AGH30045.1	0
41894	AGH30077.1	0
41895	AGH30109.1	0
41896	AGH27758.1	0
41897	AGH27790.1	0
41898	AGH27822.1	0
41899	AGH27854.1	0
41900	CCG85215.1	0
41901	AGG13394.1	0
41902	AGF37246.1	0
41903	AGF41098.1	0
41904	AGF33917.1	0
41905	AGE92381.1	0
41906	AGD98549.1	0
41907	AGD98581.1	0
41908	AGD98613.1	0
41909	AGD98645.1	0
41910	AGD98904.1	0
41911	AGD79175.1	0
41912	AGC54797.1	0
41913	CCH63254.1	0
41914	CCH75827.1	0
41915	CCI73901.1	0
41916	AGA60273.1	0
41917	AGA60305.1	0
41918	AGA19511.1	0
41919	AGA19543.1	0
41920	AGA19575.1	0
41921	AGA16332.1	0
41922	AGA16364.1	0
41923	AGA16396.1	0
41924	AGA16428.1	0
41925	AGA16460.1	0
41926	AGA16492.1	0
41927	AFQ00682.1	0
41928	AFQ60610.1	0
41929	AFQ93629.1	0
41930	AFX60487.1	0
41931	AFX60519.1	0
41932	AFX60551.1	0
41933	AFX60583.1	0
41934	AFX60615.1	0
41935	AFX60647.1	0
41936	AFX60679.1	0
41937	AFX60711.1	0
41938	AFX60743.1	0
41939	AFX60775.1	0
41940	AFW90668.1	0
41941	AFW90700.1	0
41942	CCO61979.1	0
41943	CCO62011.1	0
41944	AFR24306.1	0
41945	AFV52567.1	0
41946	AFV52599.1	0
41947	AFV36721.1	0
41948	AFV36753.1	0
41949	CCH63333.1	0
41950	AFU74015.1	0
41951	AFU61944.1	0
41952	AFU61976.1	0
41953	AFU54656.1	0
41954	AFU34512.1	0
41955	AFT90676.1	0
41956	AFS63523.1	0
41957	AFS44523.1	0
41958	AFS44559.1	0
41959	AFR11614.1	0
41960	AFR11646.1	0
41961	AFQ55291.1	0
41962	AFN80562.1	0
41963	AFN80594.1	0
41964	AFN80626.1	0
41965	AFN80658.1	0
41966	AFN80690.1	0
41967	AFP99137.1	0
41968	AFQ00065.1	0
41969	AFP89695.1	0
41970	AFP89727.1	0
41971	AFP19871.1	0
41972	AFO64650.1	0
41973	AFO38353.1	0
41974	AFN54989.1	0
41975	AFN42932.1	0
41976	AFM77722.1	0
41977	CCJ09387.1	0
41978	AEG89740.1	0
41979	AEG89772.1	0
41980	AEG89804.1	0
41981	AEG89836.1	0
41982	AEG89868.1	0
41983	AEG89900.1	0
41984	AEG89932.1	0
41985	AEG89964.1	0
41986	AEG89996.1	0
41987	AEG90028.1	0
41988	AEG90060.1	0
41989	AEG90092.1	0
41990	AEG90124.1	0
41991	AEG90156.1	0
41992	AEG90188.1	0
41993	AEG90220.1	0
41994	AEG90252.1	0
41995	AEG90284.1	0
41996	AEG90316.1	0
41997	AEG90348.1	0
41998	AEG90380.1	0
41999	AEG90412.1	0
42000	AEG90444.1	0
42001	AEG90476.1	0
42002	AEG90508.1	0
42003	AEG90540.1	0
42004	AEG90572.1	0
42005	AEG90604.1	0
42006	AEG90636.1	0
42007	AFM29126.1	0
42008	AFI56608.1	0
42009	AFK14030.1	0
42010	AFK14062.1	0
42011	AFK14094.1	0
42012	AFJ54087.1	0
42013	AFI55109.1	0
42014	AEI52852.1	0
42015	AEI52884.1	0
42016	AFH68196.1	0
42017	AEA76759.1	0
42018	AEA76791.1	0
42019	AEA76823.1	0
42020	AEA76855.1	0
42021	AFE55705.1	0
42022	AFD62686.1	0
42023	AFD64625.1	0
42024	AFD54496.1	0
42025	AFD54528.1	0
42026	AFD54560.1	0
42027	AFD62969.1	0
42028	AFD63001.1	0
42029	AFD63033.1	0
42030	AFD63065.1	0
42031	AFD03549.1	0
42032	AFC41146.1	0
42033	CCE94327.1	0
42034	AFC37717.1	0
42035	AFC37749.1	0
42036	ADV32631.1	0
42037	AFB83445.1	0
42038	AFB83477.1	0
42039	AFB83509.1	0
42040	AFB81507.1	0
42041	AFB17992.1	0
42042	AFA42980.1	0
42043	AFA43012.1	0
42044	AFA43044.1	0
42045	AFA43076.1	0
42046	AFA43108.1	0
42047	AFA43140.1	0
42048	AFA43172.1	0
42049	AFA26459.1	0
42050	AEZ66857.1	0
42051	AEZ67157.1	0
42052	AEZ67189.1	0
42053	AEA76859.1	0
42054	AEY77445.1	0
42055	AEY77477.1	0
42056	AEY77509.1	0
42057	AEY75695.1	0
42058	AEY63653.1	0
42059	AEX93203.1	0
42060	AEX37904.1	0
42061	AEX37936.1	0
42062	AEX37968.1	0
42063	AEX55201.1	0
42064	AEX31077.1	0
42065	AEX31109.1	0
42066	AEX10555.1	0
42067	AEI91334.1	0
42068	AEI91366.1	0
42069	AEI91398.1	0
42070	AEI91430.1	0
42071	AEW67324.1	0
42072	CCE21582.1	0
42073	AET87473.1	0
42074	AET80654.1	0
42075	AET14595.1	0
42076	AET14627.1	0
42077	AER09288.1	0
42078	AER09320.1	0
42079	AEQ38975.1	0
42080	AEP82957.1	0
42081	AEP82989.1	0
42082	AEP83021.1	0
42083	AEP31935.1	0
42084	AEO79006.1	0
42085	AEO17930.1	0
42086	AEO17962.1	0
42087	AEO17994.1	0
42088	AEO18026.1	0
42089	AEO18058.1	0
42090	AEO18090.1	0
42091	AEO18122.1	0
42092	AEO18154.1	0
42093	AEM97895.1	0
42094	AEM36750.1	0
42095	AEL89225.1	0
42096	AEL28906.1	0
42097	AEL31827.1	0
42098	AEL31859.1	0
42099	AEL31891.1	0
42100	AEL31923.1	0
42101	AEL31955.1	0
42102	AEL31987.1	0
42103	AEL32019.1	0
42104	AEL32051.1	0
42105	AEL32083.1	0
42106	AEL32115.1	0
42107	AEL32147.1	0
42108	AEL32179.1	0
42109	AEL32211.1	0
42110	AEL32243.1	0
42111	AEL32275.1	0
42112	AEL32307.1	0
42113	AEL32339.1	0
42114	AEL32371.1	0
42115	ADH84318.1	0
42116	AEK78876.1	0
42117	AEK48991.1	0
42118	AEI91495.1	0
42119	AEH30672.1	0
42120	BAK33010.1	0
42121	ADD92148.1	0
42122	AEG42048.1	0
42123	AEF12625.1	0
42124	AED89165.1	0
42125	AED02010.1	0
42126	ADC79187.1	0
42127	AEA76645.1	0
42128	AEA08456.1	0
42129	AEA08488.1	0
42130	ADZ96481.1	0
42131	ADZ96513.1	0
42132	ADZ96545.1	0
42133	ADZ96577.1	0
42134	ADZ96609.1	0
42135	ADZ96641.1	0
42136	ADZ96673.1	0
42137	CCA30525.1	0
42138	ADY88072.1	0
42139	ADW66585.1	0
42140	ADV51527.1	0
42141	ADV15499.1	0
42142	ADV15531.1	0
42143	ADO40465.1	0
42144	ADO40497.1	0
42145	ADO40529.1	0
42146	ADO40561.1	0
42147	ADO40593.1	0
42148	ADO40625.1	0
42149	ADO40657.1	0
42150	ADO40689.1	0
42151	ADO40721.1	0
42152	ADO40753.1	0
42153	ADO40785.1	0
42154	ADO40817.1	0
42155	ADO40849.1	0
42156	ADO40881.1	0
42157	ADO40913.1	0
42158	ADO40945.1	0
42159	ADO40977.1	0
42160	ADO41009.1	0
42161	ADO41041.1	0
42162	ADO41073.1	0
42163	ADU02167.1	0
42164	CBY83995.1	0
42165	ADT80805.1	0
42166	ADT65362.1	0
42167	ADT65394.1	0
42168	ADG37227.1	0
42169	ADG37259.1	0
42170	ADG37291.1	0
42171	ADR77517.1	0
42172	ADQ74540.1	0
42173	ADQ74572.1	0
42174	ADQ28116.1	0
42175	ADQ13193.1	0
42176	ADQ13225.1	0
42177	ADP09643.1	0
42178	ADO41110.1	0
42179	ADN97112.1	0
42180	ADN84086.1	0
42181	ADC79166.1	0
42182	ADM62318.1	0
42183	ADM47760.1	0
42184	ADK97750.1	0
42185	ADK55536.1	0
42186	CAR47888.1	0
42187	ADJ58438.1	0
42188	ACU00723.1	0
42189	ADI56613.1	0
42190	ADI48341.1	0
42191	CBA18079.1	0
42192	ADH10355.1	0
42193	CAQ52390.1	0
42194	ADF42085.1	0
42195	ADF28563.1	0
42196	ADE09034.1	0
42197	ADE09066.1	0
42198	ADE09098.1	0
42199	ADE09130.1	0
42200	ADE09162.1	0
42201	ADE09194.1	0
42202	ADE09226.1	0
42203	ADE09258.1	0
42204	ADE09290.1	0
42205	ACY79434.1	0
42206	ACY79466.1	0
42207	ADD38975.1	0
42208	ADB96025.1	0
42209	ADB90412.1	0
42210	ADB19844.1	0
42211	CAW31010.1	0
42212	CAW85422.1	0
42213	CBE70781.1	0
42214	ADA71046.1	0
42215	ADA67963.1	0
42216	ACZ71228.1	0
42217	CBG76615.1	0
42218	ACZ04149.1	0
42219	ACZ04187.1	0
42220	ACZ04219.1	0
42221	ACZ04251.1	0
42222	ACZ04283.1	0
42223	ACT67437.1	0
42224	ACY78674.1	0
42225	ACX42562.1	0
42226	ACQ65842.1	0
42227	ACO83238.1	0
42228	CAQ53913.1	0
42229	CAR64416.1	0
42230	CAR64448.1	0
42231	CAR64480.1	0
42232	CBA13130.1	0
42233	ACT36282.1	0
42234	ACS92543.1	0
42235	ACS36244.1	0
42236	ACJ67418.1	0
42237	CAZ40054.1	0
42238	ACQ57336.1	0
42239	ACN42643.1	0
42240	ACN51291.1	0
42241	ACO88020.1	0
42242	ACO35599.1	0
42243	ACO24442.1	0
42244	ACN77010.1	0
42245	ACN77042.1	0
42246	ACN77074.1	0
42247	CAX53737.1	0
42248	ACN59883.1	0
42249	ACE79036.1	0
42250	ACM44488.1	0
42251	ACC78754.1	0
42252	CAT00015.1	0
42253	CAS97478.1	0
42254	ACL78774.1	0
42255	ACL37139.1	0
42256	CAN84507.1	0
42257	ACA96939.1	0
42258	ACA96971.1	0
42259	ACK86671.1	0
42260	CAP57976.1	0
42261	CAP58248.1	0
42262	ACF42172.1	0
42263	ACF42207.1	0
42264	ACJ53814.1	0
42265	ACJ03810.1	0
42266	ACI46653.1	0
42267	ACF40332.1	0
42268	ACF40364.1	0
42269	ACF40396.1	0
42270	ACF40428.1	0
42271	ACF40460.1	0
42272	ACF40492.1	0
42273	ACF40524.1	0
42274	ACF40556.1	0
42275	ACI06017.1	0
42276	ACI06049.1	0
42277	ACI06081.1	0
42278	ACH48031.1	0
42279	ACG49276.1	0
42280	ACF04175.1	0
42281	CAO91916.1	0
42282	ABS83270.1	0
42283	ACD93151.1	0
42284	ACD93183.1	0
42285	ABG90896.1	0
42286	ACC95450.1	0
42287	ACC77581.1	0
42288	ACB88027.1	0
42289	ACB44964.1	0
42290	ACA60990.1	0
42291	ACA61022.1	0
42292	ACA61054.1	0
42293	ACA61086.1	0
42294	ACA61118.1	0
42295	ACA48215.1	0
42296	ACA30273.1	0
42297	ABZ79676.1	0
42298	ABQ12138.1	0
42299	ABY65906.1	0
42300	ABP04007.1	0
42301	ABU95075.1	0
42302	ABY27646.1	0
42303	ABX56173.1	0
42304	ABW70179.1	0
42305	ABS76154.1	0
42306	ABS12046.1	0
42307	ABS10879.1	0
42308	ABS10911.1	0
42309	ABS10943.1	0
42310	ABS10975.1	0
42311	CAM91823.1	0
42312	CAL30111.1	0
42313	ABO31249.1	0
42314	ABQ65146.1	0
42315	ABQ40126.1	0
42316	ABQ40158.1	0
42317	ABQ40190.1	0
42318	ABQ40222.1	0
42319	ABQ40254.1	0
42320	ABQ40286.1	0
42321	ABQ40318.1	0
42322	ABQ40350.1	0
42323	ABQ12764.1	0
42324	ABG26026.1	0
42325	ABG26058.1	0
42326	ABG26090.1	0
42327	CAM59260.1	0
42328	ABP58643.1	0
42329	CAM84558.1	0
42330	BAF49376.1	0
42331	ABN80355.1	0
42332	ABM91594.1	0
42333	ABD35285.1	0
42334	ABL09088.1	0
42335	ABK54305.1	0
42336	ABJ97340.1	0
42337	ABI85396.1	0
42338	ABI63388.1	0
42339	ABI63420.1	0
42340	ABI63452.1	0
42341	CAJ86016.1	0
42342	ABI26180.1	0
42343	BAF02739.1	0
42344	ABB52022.1	0
42345	ABB52054.1	0
42346	AAZ77665.1	0
42347	CAJ90740.1	0
42348	ABF67522.1	0
42349	ABD60107.1	0
42350	AAY33843.1	0
42351	AAY44737.1	0
42352	ABC74546.1	0
42353	CAI96130.1	0
42354	ABB76202.1	0
42355	AAX21497.1	0
42356	AAX84753.1	0
42357	ABA26607.1	0
42358	AAZ76097.1	0
42359	CAJ19088.1	0
42360	CAI96134.1	0
42361	BAD95500.1	0
42362	CAI26275.1	0
42363	AAV54508.1	0
42364	AAU00334.1	0
42365	AAU08300.1	0
42366	BAD23953.1	0
42367	BAD18940.1	0
42368	AAS86156.1	0
42369	AAR98595.1	0
42370	BAD07431.1	0
42371	AAR95968.1	0
42372	CAD13500.1	0
42373	AAR84223.1	0
42374	AAQ21054.1	0
42375	AAP73447.1	0
42376	AAP47115.1	0
42377	AAP34715.1	0
42378	AAP23258.1	0
42379	AAO49269.1	0
42380	BAC55591.1	0
42381	AAO13738.1	0
42382	CAD58399.1	0
42383	CAD42617.1	0
42384	CAD33248.1	0
42385	CAD30061.1	0
42386	AAM12389.1	0
42387	AAL82899.1	0
42388	AAL60215.1	0
42389	AAK64557.1	0
42390	CAC85500.1	0
42391	CAD12414.1	0
42392	CAC94875.1	0
42393	AAK73428.1	0
42394	AAK73460.1	0
42395	AAK69691.1	0
42396	AAK06527.1	0
42397	AAG15546.1	0
42398	BAB03585.1	0
42399	AAF04837.1	0
42400	AAD49109.1	0
42401	AAD39154.1	0
42402	CAA10706.1	0
42403	AAC98080.1	0
42404	CAA12323.1	0
42405	CAA11986.1	0
42406	AAD09393.1	0
42407	AAB61146.1	0
42408	AAA62265.1	0
42409	AAB02133.1	0
42410	CAA43462.1	0
42411	YP_010245845.1	0
42412	YP_010084338.1	0
42413	YP_010084535.1	0
42414	YP_010086777.1	0
42415	YP_010086870.1	0
42416	YP_010087233.1	0
42417	YP_010087357.1	0
42418	YP_010087791.1	0
42419	YP_010087830.1	0
42420	YP_009664846.1	0
42421	YP_009666344.1	0
42422	YP_009666822.1	0
42423	YP_009547928.1	0
42424	YP_009506383.1	0
42425	YP_009506417.1	0
42426	YP_009506449.1	0
42427	YP_009506481.1	0
42428	YP_009506513.1	0
42429	YP_009506545.1	0
42430	YP_009506577.1	0
42431	YP_009508003.1	0
42432	YP_009508108.1	0
42433	YP_009508140.1	0
42434	YP_009508187.1	0
42435	YP_009508289.1	0
42436	YP_009508332.1	0
42437	YP_009508371.1	0
42438	YP_009508414.1	0
42439	YP_009508457.1	0
42440	YP_009465978.1	0
42441	YP_009428567.1	0
42442	YP_009389274.1	0
42443	YP_009338003.1	0
42444	YP_009315913.1	0
42445	YP_009310078.1	0
42446	YP_009305129.1	0
42447	YP_009256565.1	0
42448	YP_009237909.1	0
42449	YP_009175073.1	0
42450	YP_009170681.1	0
42451	YP_009129270.1	0
42452	YP_009116883.1	0
42453	YP_009056852.1	0
42454	YP_009051688.1	0
42455	YP_009029990.1	0
42456	YP_009021220.1	0
42457	YP_008691084.1	0
42458	YP_008400122.1	0
42459	YP_008060400.1	0
42460	YP_007438867.1	0
42461	YP_007250561.1	0
42462	YP_006860596.1	0
42463	YP_006590004.1	0
42464	YP_006331059.1	0
42465	YP_005352914.1	0
42466	YP_004958229.1	0
42467	YP_004901694.1	0
42468	YP_004429241.1	0
42469	YP_004207925.1	0
42470	YP_004123934.1	0
42471	YP_004064948.1	0
42472	YP_003987454.1	0
42473	YP_003896043.1	0
42474	YP_003622551.1	0
42475	YP_003622547.1	0
42476	YP_003254636.1	0
42477	YP_003084280.1	0
42478	YP_002753150.1	0
42479	YP_002519378.1	0
42480	YP_002268201.1	0
42481	YP_002014711.1	0
42482	YP_001960962.1	0
42483	YP_001974412.1	0
42484	YP_001941155.1	0
42485	YP_001718620.1	0
42486	YP_001661651.1	0
42487	YP_001333683.1	0
42488	YP_001285733.1	0
42489	YP_001285765.1	0
42490	YP_001040016.1	0
42491	YP_794163.1	0
42492	YP_740296.1	0
42493	YP_717095.1	0
42494	YP_579171.1	0
42495	YP_425034.1	0
42496	YP_232879.1	0
42497	YP_006449.1	0
42498	YP_006434.1	0
42499	NP_981940.1	0
42500	NP_955742.1	0
42501	NP_852656.1	0
42502	NP_808886.1	0
42503	NP_808828.1	0
42504	NP_808751.1	0
42505	NP_808799.1	0
42506	NP_803537.1	0
42507	NP_803225.1	0
42508	NP_795357.1	0
42509	NP_671459.1	0
42510	NP_632003.1	0
42511	NP_665673.1	0
42512	NP_148954.1	0
42513	NP_690914.1	0
42514	NP_062872.1	0
42515	NP_620853.1	0
42516	NP_620747.1	0
42517	NP_049354.1	0
42518	NP_620734.1	0
42519	NP_620726.1	0
42520	NP_047231.1	0
42521	NP_040560.1	0
42522	UVY90059.1	0
42523	UVY90091.1	0
42524	UVW56333.1	0
42525	UVW56365.1	0
42526	UVT85072.1	0
42527	UVJ88591.1	0
42528	UVJ88623.1	0
42529	UVJ88655.1	0
42530	UVJ88687.1	0
42531	UVN12623.1	0
42532	UVN12655.1	0
42533	UVN12687.1	0
42534	UVJ68639.1	0
42535	UVJ68671.1	0
42536	UVC32771.1	0
42537	UUV61235.1	0
42538	UUV61267.1	0
42539	UUV61299.1	0
42540	UUV61331.1	0
42541	UUV61363.1	0
42542	UUV61395.1	0
42543	UUV61427.1	0
42544	UUV61459.1	0
42545	UUV61491.1	0
42546	UUJ34735.1	0
42547	UUJ34767.1	0
42548	UUJ34799.1	0
42549	UUJ34831.1	0
42550	UUJ34863.1	0
42551	UUJ34895.1	0
42552	UUF94986.1	0
42553	UUF95018.1	0
42554	UUF95050.1	0
42555	UUF95082.1	0
42556	UUF95114.1	0
42557	UUF95146.1	0
42558	UUC10352.1	0
42559	UUA79870.1	0
42560	UUA79902.1	0
42561	UTS96146.1	0
42562	UTS58134.1	0
42563	UTQ10600.1	0
42564	UTQ10632.1	0
42565	UTQ10664.1	0
42566	UTQ10696.1	0
42567	UTQ10728.1	0
42568	UTQ10760.1	0
42569	UTQ10792.1	0
42570	UTQ11601.1	0
42571	UTQ11633.1	0
42572	UTQ11665.1	0
42573	UTM72443.1	0
42574	USU43308.1	0
42575	QZP00762.1	0
42576	USN24386.1	0
42577	USN24418.1	0
42578	USN24450.1	0
42579	USN24666.1	0
42580	URX65341.1	0
42581	BBL16187.1	0
42582	URP23440.1	0
42583	URP23472.1	0
42584	URP23504.1	0
42585	QWB14596.1	0
42586	QWB14628.1	0
42587	QWB14660.1	0
42588	QWB14692.1	0
42589	QWB14724.1	0
42590	QWB14756.1	0
42591	QWB14788.1	0
42592	URG86772.1	0
42593	UQV25494.1	0
42594	UQS49426.1	0
42595	UPX08383.1	0
42596	UPO25199.1	0
42597	UPO25231.1	0
42598	UPO37685.1	0
42599	UPO37717.1	0
42600	UPO37749.1	0
42601	UOW59956.1	0
42602	UOQ23359.1	0
42603	UOQ23391.1	0
42604	UOQ23423.1	0
42605	UOQ23458.1	0
42606	UOK16089.1	0
42607	UOL65521.1	0
42608	UOL65553.1	0
42609	UOL65585.1	0
42610	UOL65617.1	0
42611	UOL65649.1	0
42612	UOL65681.1	0
42613	UOL65713.1	0
42614	UOL65745.1	0
42615	UOL65777.1	0
42616	UOL65809.1	0
42617	UOL65841.1	0
42618	UOL65873.1	0
42619	UOL65905.1	0
42620	UOL65937.1	0
42621	UOL65969.1	0
42622	UOL66001.1	0
42623	UOL66033.1	0
42624	UOL66065.1	0
42625	UOF93049.1	0
42626	UOF93286.1	0
42627	UNO37631.1	0
42628	UNJ44809.1	0
42629	UNJ44841.1	0
42630	QTA73283.1	0
42631	UNA06177.1	0
42632	UMM62432.1	0
42633	ULE27980.1	0
42634	ULE28012.1	0
42635	ULE28044.1	0
42636	ULE28076.1	0
42637	ULE28108.1	0
42638	ULE28140.1	0
42639	ULE28172.1	0
42640	ULE28204.1	0
42641	ULE28236.1	0
42642	ULE28268.1	0
42643	ULE28300.1	0
42644	ULE28332.1	0
42645	UKT68876.1	0
42646	UKD60437.1	0
42647	UID85681.1	0
42648	UIB01918.1	0
42649	BDC46419.1	0
42650	BDC46592.1	0
42651	BDC46624.1	0
42652	BDC46656.1	0
42653	UFT26541.1	0
42654	UFT26573.1	0
42655	UFT26605.1	0
42656	UFT26637.1	0
42657	UEN73562.1	0
42658	UEE00979.1	0
42659	UEE01011.1	0
42660	UEC49226.1	0
42661	UEC49258.1	0
42662	UEC49290.1	0
42663	UEC49322.1	0
42664	UEC49354.1	0
42665	UEC49386.1	0
42666	UEC49418.1	0
42667	UEC49450.1	0
42668	UEC49482.1	0
42669	UEC49514.1	0
42670	UEC49546.1	0
42671	UEC49578.1	0
42672	UEC49610.1	0
42673	UEC49642.1	0
42674	UEC49674.1	0
42675	UEC49706.1	0
42676	UEC49738.1	0
42677	UEC49770.1	0
42678	UEC49802.1	0
42679	UDN65282.1	0
42680	UDN65314.1	0
42681	UDN65346.1	0
42682	UDN65378.1	0
42683	UDN65410.1	0
42684	UDN65442.1	0
42685	UDN65474.1	0
42686	UDN65506.1	0
42687	UDN65538.1	0
42688	UDN65570.1	0
42689	UDN65602.1	0
42690	UDN65634.1	0
42691	UDN65666.1	0
42692	UDN65698.1	0
42693	UDN65730.1	0
42694	UDN65762.1	0
42695	UDN65794.1	0
42696	UDN65826.1	0
42697	UDN65858.1	0
42698	UDN65890.1	0
42699	UDN65922.1	0
42700	UDD75323.1	0
42701	UCC70396.1	0
42702	UBS89895.1	0
42703	UBR90454.1	0
42704	UBR90486.1	0
42705	UBR90518.1	0
42706	UBR90550.1	0
42707	UBR90582.1	0
42708	UBR90614.1	0
42709	UBR90646.1	0
42710	QOE77470.1	0
42711	QPN01192.1	0
42712	UAW09447.1	0
42713	QZX49531.1	0
42714	QZL09692.1	0
42715	QZL29658.1	0
42716	QZA73687.1	0
42717	QZA73719.1	0
42718	QYY49063.1	0
42719	QYL35558.1	0
42720	QYL35590.1	0
42721	QYA72276.1	0
42722	QXO36543.1	0
42723	QXO36575.1	0
42724	QXO36607.1	0
42725	QXJ13477.1	0
42726	QXJ13509.1	0
42727	QXI72722.1	0
42728	QXI72754.1	0
42729	QXI72786.1	0
42730	QXI72818.1	0
42731	QXI72855.1	0
42732	QXI72887.1	0
42733	QXF30880.1	0
42734	QXF31383.1	0
42735	QXF31415.1	0
42736	QXF31447.1	0
42737	QWQ56199.1	0
42738	QWQ56231.1	0
42739	QWQ56263.1	0
42740	QWQ56295.1	0
42741	QWQ56327.1	0
42742	QWQ56359.1	0
42743	QWQ56391.1	0
42744	QWM97898.1	0
42745	QWE79091.1	0
42746	QWE79590.1	0
42747	QWE79622.1	0
42748	QVY10530.1	0
42749	QVX18999.1	0
42750	QVX19031.1	0
42751	QVX19063.1	0
42752	QVX19095.1	0
42753	QVX19127.1	0
42754	QVX19159.1	0
42755	QVX19191.1	0
42756	QVX19223.1	0
42757	QVX19255.1	0
42758	QVX19287.1	0
42759	QVX19319.1	0
42760	QVX19351.1	0
42761	QVX19383.1	0
42762	QVX19415.1	0
42763	QVX19447.1	0
42764	QVX19479.1	0
42765	QVX19511.1	0
42766	QVX19543.1	0
42767	QVX19575.1	0
42768	QVX19607.1	0
42769	QVX19639.1	0
42770	QVX19671.1	0
42771	QVX19703.1	0
42772	QVX19735.1	0
42773	QVX19767.1	0
42774	QVS02705.1	0
42775	QVS02737.1	0
42776	QVS02769.1	0
42777	QVS02801.1	0
42778	QVS02833.1	0
42779	QVS02865.1	0
42780	QSM01500.1	0
42781	QAB47404.1	0
42782	QVH36046.1	0
42783	QVH36078.1	0
42784	QVH36110.1	0
42785	QVH36142.1	0
42786	QVH36174.1	0
42787	QVH36206.1	0
42788	QUS47814.1	0
42789	QUV72309.1	0
42790	BCT90813.1	0
42791	QUQ60653.1	0
42792	QTZ97348.1	0
42793	QTZ97380.1	0
42794	QTZ97412.1	0
42795	QTZ97444.1	0
42796	QTZ97476.1	0
42797	QTZ97508.1	0
42798	QTZ97540.1	0
42799	QTW20834.1	0
42800	QTT61559.1	0
42801	QTT61591.1	0
42802	QTT61623.1	0
42803	QTT61655.1	0
42804	QTQ94939.1	0
42805	QTJ62757.1	0
42806	QTH79697.1	0
42807	QSX72042.1	0
42808	QSX72074.1	0
42809	QSX72106.1	0
42810	QPN02348.1	0
42811	QSS76680.1	0
42812	QSS76712.1	0
42813	QSS76744.1	0
42814	QSS76776.1	0
42815	QSS76808.1	0
42816	QSM07167.1	0
42817	QIV15574.1	0
42818	QRY02961.1	0
42819	QRY02993.1	0
42820	QRY03025.1	0
42821	QRY03057.1	0
42822	QRY03089.1	0
42823	QRY03121.1	0
42824	QRY03153.1	0
42825	QRY03185.1	0
42826	QRY03217.1	0
42827	QRY03249.1	0
42828	QRY03281.1	0
42829	QRY03313.1	0
42830	QRY03345.1	0
42831	QRY03377.1	0
42832	QRY03409.1	0
42833	QRY03441.1	0
42834	QRY03473.1	0
42835	QRY03505.1	0
42836	QRY03537.1	0
42837	QRY03569.1	0
42838	QRY03601.1	0
42839	QRY03633.1	0
42840	QRY03665.1	0
42841	QRY03697.1	0
42842	QRY03729.1	0
42843	QRY03761.1	0
42844	QRY03793.1	0
42845	QRY03825.1	0
42846	QRY03857.1	0
42847	QRY03889.1	0
42848	QRY03921.1	0
42849	QRY03953.1	0
42850	QRY03985.1	0
42851	QRY04017.1	0
42852	QRY04049.1	0
42853	QRY04081.1	0
42854	QRY04113.1	0
42855	QRY04145.1	0
42856	QRY04177.1	0
42857	QRY04209.1	0
42858	QRY04241.1	0
42859	QRY04273.1	0
42860	QRY04305.1	0
42861	QRY04337.1	0
42862	QRY04369.1	0
42863	QRY04401.1	0
42864	QRY04433.1	0
42865	QRY04465.1	0
42866	QRY04497.1	0
42867	QRY04529.1	0
42868	QRY04561.1	0
42869	QRY04593.1	0
42870	QRY04625.1	0
42871	QRY04657.1	0
42872	QRY04689.1	0
42873	QRY04721.1	0
42874	QRY04753.1	0
42875	QRY04785.1	0
42876	QRY04817.1	0
42877	QRY04849.1	0
42878	QRY04881.1	0
42879	QRY04913.1	0
42880	QRY04945.1	0
42881	QRY04977.1	0
42882	QRY05009.1	0
42883	QRY05041.1	0
42884	QRY05073.1	0
42885	QRY05105.1	0
42886	QRY05137.1	0
42887	QRY05169.1	0
42888	QRY05201.1	0
42889	QRY05233.1	0
42890	QRY05265.1	0
42891	QRY05297.1	0
42892	QRY05329.1	0
42893	QRY05361.1	0
42894	QRY05393.1	0
42895	QRY05425.1	0
42896	QRY05457.1	0
42897	QRY05489.1	0
42898	QRY05521.1	0
42899	QRY05553.1	0
42900	QRY05585.1	0
42901	QRY05617.1	0
42902	QRY05649.1	0
42903	QRY05681.1	0
42904	QRY05713.1	0
42905	QRY05745.1	0
42906	QRY05777.1	0
42907	QRY05809.1	0
42908	QRY05841.1	0
42909	QRY05873.1	0
42910	QRY05905.1	0
42911	QRY05937.1	0
42912	QRY05969.1	0
42913	QRY06001.1	0
42914	QRY06033.1	0
42915	QRY06065.1	0
42916	QRY06097.1	0
42917	QRY06129.1	0
42918	QRY06161.1	0
42919	QRY06193.1	0
42920	QRY06225.1	0
42921	QRU95492.1	0
42922	QRU95524.1	0
42923	BCN36667.1	0
42924	QQZ02714.1	0
42925	QJF49259.1	0
42926	QQL13366.1	0
42927	QQL13778.1	0
42928	QQL13810.1	0
42929	QKE50675.1	0
42930	QBQ95444.1	0
42931	QBQ95476.1	0
42932	QBQ95508.1	0
42933	QBQ95540.1	0
42934	QIO03950.1	0
42935	QPN01211.1	0
42936	QPP18964.1	0
42937	QPM92615.1	0
42938	QPL11192.1	0
42939	QPL11224.1	0
42940	QPL11256.1	0
42941	QPL11288.1	0
42942	QPL11320.1	0
42943	QJP24295.1	0
42944	QPK41096.1	0
42945	QGL40132.1	0
42946	QOU08754.1	0
42947	QOK63151.1	0
42948	QOK63183.1	0
42949	QOK63215.1	0
42950	BCM23679.1	0
42951	QOC68638.1	0
42952	QOC68670.1	0
42953	QNN89090.1	0
42954	QNN81395.1	0
42955	QNN81427.1	0
42956	QNN81459.1	0
42957	QND76052.1	0
42958	QNG62363.1	0
42959	QNG62395.1	0
42960	QMV80538.1	0
42961	QMV80570.1	0
42962	QMV80603.1	0
42963	QMV80635.1	0
42964	QMV80671.1	0
42965	QMV80703.1	0
42966	QMI58081.1	0
42967	QLJ85070.1	0
42968	QLJ85102.1	0
42969	QLI60616.1	0
42970	QKW90622.1	0
42971	QKV43996.1	0
42972	QKQ15101.1	0
42973	QKE61404.1	0
42974	QJX74436.1	0
42975	QJW71432.1	0
42976	QJU69471.1	0
42977	QJP24349.1	0
42978	QJP24315.1	0
42979	AWN00261.1	0
42980	QJA07393.1	0
42981	QIT07046.1	0
42982	AUN34353.1	0
42983	QIQ31313.1	0
42984	QIQ31345.1	0
42985	QII88335.1	0
42986	QIJ32359.1	0
42987	QIJ32391.1	0
42988	QIJ32423.1	0
42989	QIJ32455.1	0
42990	QIJ32487.1	0
42991	QIJ32519.1	0
42992	QIJ32551.1	0
42993	QIJ32583.1	0
42994	QIJ32615.1	0
42995	QIH55703.1	0
42996	QIH55735.1	0
42997	QIH55767.1	0
42998	QIH55799.1	0
42999	QIH55831.1	0
43000	QIH55863.1	0
43001	QIH55895.1	0
43002	QIH55927.1	0
43003	QIH55959.1	0
43004	QIH55991.1	0
43005	QIH56023.1	0
43006	QIH56055.1	0
43007	QIH45211.1	0
43008	QIH45243.1	0
43009	QIH45275.1	0
43010	QIH45307.1	0
43011	QIH45339.1	0
43012	QIH45371.1	0
43013	QIH45403.1	0
43014	QIH45435.1	0
43015	QIH45467.1	0
43016	QIH45499.1	0
43017	QIH45531.1	0
43018	QIH12521.1	0
43019	QIH12553.1	0
43020	QIH12585.1	0
43021	QIH12617.1	0
43022	QIH12649.1	0
43023	QIH12681.1	0
43024	QIH12713.1	0
43025	QIH12745.1	0
43026	QIH12777.1	0
43027	QIH12809.1	0
43028	QIH12841.1	0
43029	QIH12873.1	0
43030	QIH12905.1	0
43031	QIH12937.1	0
43032	QIH12969.1	0
43033	QIH13001.1	0
43034	QIH13033.1	0
43035	QIH13065.1	0
43036	QIH13097.1	0
43037	QIH13129.1	0
43038	QIH13161.1	0
43039	QIH13193.1	0
43040	QIH13225.1	0
43041	QIH13257.1	0
43042	QIH13289.1	0
43043	QIH13321.1	0
43044	QIH13353.1	0
43045	QIH13385.1	0
43046	QIH13417.1	0
43047	QIH13449.1	0
43048	QIH13481.1	0
43049	QIH13513.1	0
43050	QIH13545.1	0
43051	QIH13577.1	0
43052	QIH13609.1	0
43053	QIH13641.1	0
43054	QIH13673.1	0
43055	QIH13705.1	0
43056	QIH13737.1	0
43057	QIE08801.1	0
43058	QID57355.1	0
43059	QID57387.1	0
43060	QID57419.1	0
43061	QID57451.1	0
43062	QID58995.1	0
43063	QHZ10084.1	0
43064	QHU79217.1	0
43065	QHU79249.1	0
43066	QHU79281.1	0
43067	QHU79313.1	0
43068	QHU79345.1	0
43069	QHU79377.1	0
43070	QHU79409.1	0
43071	QHU79441.1	0
43072	QHU79473.1	0
43073	QHU79505.1	0
43074	QHU79537.1	0
43075	QHU79569.1	0
43076	QHU79601.1	0
43077	QHU79633.1	0
43078	QHU79665.1	0
43079	QHT53932.1	0
43080	QHT53987.1	0
43081	QHQ72070.1	0
43082	QHN70220.1	0
43083	QHD57715.1	0
43084	QHD57747.1	0
43085	QHD57779.1	0
43086	QHD57811.1	0
43087	QHD57843.1	0
43088	QHB15149.1	0
43089	QHB15486.1	0
43090	QHB15518.1	0
43091	QEJ80503.1	0
43092	QEJ80535.1	0
43093	QEJ80567.1	0
43094	QEJ80599.1	0
43095	QHA25030.1	0
43096	QHA25062.1	0
43097	QHA25094.1	0
43098	QHA25126.1	0
43099	QGZ12997.1	0
43100	QGX13961.1	0
43101	QFG39765.1	0
43102	QGV12715.1	0
43103	QGR25311.1	0
43104	QGN65472.1	0
43105	QGN65504.1	0
43106	QGN65542.1	0
43107	QGN65574.1	0
43108	BBP49651.1	0
43109	BBP49683.1	0
43110	QGN03718.1	0
43111	QGJ83137.1	0
43112	QGA84538.1	0
43113	QGA84570.1	0
43114	QGA69850.1	0
43115	QFV20486.1	0
43116	QEM21162.1	0
43117	QFR98404.1	0
43118	QFR36382.1	0
43119	QFR36414.1	0
43120	QFR07892.1	0
43121	QFQ59661.1	0
43122	QFP40031.1	0
43123	QFG40025.1	0
43124	QEX51288.1	0
43125	AUN34348.1	0
43126	QES91117.1	0
43127	QES91149.1	0
43128	QES91181.1	0
43129	QBO66575.1	0
43130	QBY34636.1	0
43131	QEQ90673.1	0
43132	AWA81556.1	0
43133	QEL50494.1	0
43134	QEL50526.1	0
43135	QEL50558.1	0
43136	QEL50590.1	0
43137	QEL50622.1	0
43138	QEL50654.1	0
43139	QEL53117.1	0
43140	QEL53149.1	0
43141	AXU39799.1	0
43142	AXU39831.1	0
43143	AXU39863.1	0
43144	QEJ81056.1	0
43145	QDG02852.1	0
43146	QDG02884.1	0
43147	QDG02916.1	0
43148	QDG02948.1	0
43149	QDG02980.1	0
43150	QDG03012.1	0
43151	QDG03044.1	0
43152	QDG03076.1	0
43153	QDG03108.1	0
43154	QDQ68929.1	0
43155	QDQ68961.1	0
43156	QEF51014.1	0
43157	QEF51046.1	0
43158	QEF51084.1	0
43159	QEE80191.1	0
43160	QDZ52806.1	0
43161	AXL13994.1	0
43162	AXL14026.1	0
43163	QCY72077.1	0
43164	QCY72109.1	0
43165	QCY72141.1	0
43166	AYL64546.1	0
43167	QDQ70760.1	0
43168	QDO73334.1	0
43169	QDO67104.1	0
43170	QDG00763.1	0
43171	QBC73666.1	0
43172	QCW63913.1	0
43173	BBE00594.1	0
43174	QCT23849.1	0
43175	QCS40522.1	0
43176	QCS40554.1	0
43177	QCS40586.1	0
43178	QCS37540.1	0
43179	QCQ82592.1	0
43180	QCQ28891.1	0
43181	QCQ28923.1	0
43182	QCQ28955.1	0
43183	QCQ28987.1	0
43184	QCQ18358.1	0
43185	ANC28006.1	0
43186	QCO31472.1	0
43187	QCO31504.1	0
43188	QCI56078.1	0
43189	QCG74735.1	0
43190	QCB65754.1	0
43191	QBY26603.1	0
43192	AWQ13235.1	0
43193	QBQ65794.1	0
43194	QBO56231.1	0
43195	AXG50495.1	0
43196	QBL95738.1	0
43197	QBL07128.1	0
43198	QBL07160.1	0
43199	QBL07192.1	0
43200	QBL07224.1	0
43201	QBL07256.1	0
43202	QBL07288.1	0
43203	QBL07320.1	0
43204	QBL07352.1	0
43205	QBL07384.1	0
43206	QBL07416.1	0
43207	QBL07448.1	0
43208	QBL07480.1	0
43209	QBL07512.1	0
43210	QBL07544.1	0
43211	QBL07576.1	0
43212	QBL07608.1	0
43213	QBL07640.1	0
43214	QBL07672.1	0
43215	QBL07704.1	0
43216	QBL07736.1	0
43217	QBL07768.1	0
43218	QBL07800.1	0
43219	QBL07832.1	0
43220	BBI93186.1	0
43221	QBK17301.1	0
43222	QBH69958.1	0
43223	AVH79768.1	0
43224	AVH79800.1	0
43225	AVH79832.1	0
43226	AVH79864.1	0
43227	AVH79896.1	0
43228	AVH79928.1	0
43229	AVH79960.1	0
43230	QBC98372.1	0
43231	QBC98404.1	0
43232	QBC98436.1	0
43233	QBC98468.1	0
43234	QBC98500.1	0
43235	QBC98532.1	0
43236	QBC98564.1	0
43237	QBC98596.1	0
43238	QBB21143.1	0
43239	QAX33516.1	0
43240	ASX95496.1	0
43241	ASX95528.1	0
43242	ASX95560.1	0
43243	AXA98716.1	0
43244	QAB08739.1	0
43245	AXU38905.1	0
43246	AZH68442.1	0
43247	AXL95264.1	0
43248	AYV61069.1	0
43249	AYV61101.1	0
43250	AYV61133.1	0
43251	AYP63878.1	0
43252	AYP63910.1	0
43253	AYP63942.1	0
43254	AYP63974.1	0
43255	AYP64006.1	0
43256	AYP64038.1	0
43257	AYP64070.1	0
43258	AYP64102.1	0
43259	AYP64134.1	0
43260	AYP64166.1	0
43261	AYP64198.1	0
43262	AYN44826.1	0
43263	AYH63710.1	0
43264	AYE67486.1	0
43265	AYE88383.1	0
43266	AYE88415.1	0
43267	AYE88447.1	0
43268	AYE88479.1	0
43269	AYE88511.1	0
43270	AYE88543.1	0
43271	AYC81118.1	0
43272	AWY94306.1	0
43273	AWY94338.1	0
43274	AWY94370.1	0
43275	AWY94402.1	0
43276	AWY94434.1	0
43277	AWY94466.1	0
43278	AWY94498.1	0
43279	AWY94276.1	0
43280	AYA73438.1	0
43281	AVG22729.1	0
43282	AXX39042.1	0
43283	AXX69850.1	0
43284	AXX69882.1	0
43285	AXX69914.1	0
43286	AXX69946.1	0
43287	AXX69978.1	0
43288	AXX70010.1	0
43289	AXX70042.1	0
43290	AXX70074.1	0
43291	AXX70106.1	0
43292	AXX70138.1	0
43293	AXX70170.1	0
43294	AXX70202.1	0
43295	AXX70234.1	0
43296	AXX70266.1	0
43297	AXX70298.1	0
43298	AXX70330.1	0
43299	AXX70362.1	0
43300	AXX70394.1	0
43301	AXY61897.1	0
43302	AXY61929.1	0
43303	AXY61961.1	0
43304	AXY61993.1	0
43305	AXQ88121.1	0
43306	ANY43213.1	0
43307	AXN77454.1	0
43308	AXN91194.1	0
43309	AXN93721.1	0
43310	AXH76477.1	0
43311	AXB54978.1	0
43312	AWX66255.1	0
43313	AWW16567.1	0
43314	AWV91679.1	0
43315	AWV91959.1	0
43316	AWT62621.1	0
43317	AWO14292.1	0
43318	AWF94049.1	0
43319	AWM96936.1	0
43320	AWM30127.1	0
43321	AWK59928.1	0
43322	AWK29902.1	0
43323	AWH15099.1	0
43324	AWH15131.1	0
43325	AWH12947.1	0
43326	AWD84450.1	0
43327	AWD30747.1	0
43328	AWD30779.1	0
43329	AWD30811.1	0
43330	AWD30843.1	0
43331	AWD30875.1	0
43332	AWD30907.1	0
43333	AWD30939.1	0
43334	AWD30971.1	0
43335	AWD31003.1	0
43336	AWD31035.1	0
43337	AWD31067.1	0
43338	AWD31099.1	0
43339	AWD31131.1	0
43340	AWD31163.1	0
43341	AWD31195.1	0
43342	AWD31227.1	0
43343	AWD31259.1	0
43344	AWD31291.1	0
43345	AWD31323.1	0
43346	AWD31355.1	0
43347	AWD31387.1	0
43348	AWD31419.1	0
43349	AWD31451.1	0
43350	AWD31483.1	0
43351	AWD31515.1	0
43352	AWD31547.1	0
43353	AWD31579.1	0
43354	AWB51926.1	0
43355	AVT42352.1	0
43356	ARD24656.1	0
43357	AVR54786.1	0
43358	AVR43703.1	0
43359	AVP27508.1	0
43360	CZF95142.1	0
43361	CZF95174.1	0
43362	CZF95206.1	0
43363	AVI01394.1	0
43364	AVH79734.1	0
43365	AVG22673.1	0
43366	AVG22705.1	0
43367	AVE14349.1	0
43368	AOF45892.1	0
43369	AOF45924.1	0
43370	AVD73948.1	0
43371	AVA16675.1	0
43372	AUX67995.1	0
43373	AUX81304.1	0
43374	AOF45932.1	0
43375	AOF45964.1	0
43376	AST99396.1	0
43377	AST99428.1	0
43378	AST99460.1	0
43379	ASW22634.1	0
43380	AUT17687.1	0
43381	AUR45005.1	0
43382	AUN50146.1	0
43383	AUF71986.1	0
43384	CUR24640.1	0
43385	CUR24685.1	0
43386	CUR44416.1	0
43387	ATP75679.1	0
43388	ASA49110.1	0
43389	ASA49142.1	0
43390	ASA49174.1	0
43391	ATJ44635.1	0
43392	ATI96907.1	0
43393	ATI96939.1	0
43394	ATI23483.1	0
43395	ATG84441.1	0
43396	CUH74518.1	0
43397	CUH74550.1	0
43398	ATE80681.1	0
43399	AST11803.1	0
43400	AST11835.1	0
43401	CUR29882.1	0
43402	CUR29914.1	0
43403	CUR29946.1	0
43404	ASU64383.1	0
43405	ASU64415.1	0
43406	ASU45689.1	0
43407	BBA21861.1	0
43408	ASU08499.1	0
43409	AST47748.1	0
43410	AST09918.1	0
43411	ASR80855.1	0
43412	ASR73668.1	0
43413	ASO96026.1	0
43414	ASN77432.1	0
43415	ASL70130.1	0
43416	ANQ90767.1	0
43417	ASK06250.1	0
43418	ASF23368.1	0
43419	ANO40466.1	0
43420	ANO40498.1	0
43421	CRK54651.1	0
43422	CRN04289.1	0
43423	ARV90074.1	0
43424	ARV90106.1	0
43425	ARV90138.1	0
43426	ARV90170.1	0
43427	ARV90202.1	0
43428	ARV90234.1	0
43429	ARV90266.1	0
43430	ARV90298.1	0
43431	ARV90330.1	0
43432	ARV90362.1	0
43433	ARV90394.1	0
43434	ARV90426.1	0
43435	ARV90458.1	0
43436	ARV90490.1	0
43437	ARV90522.1	0
43438	ARV90554.1	0
43439	ARV90586.1	0
43440	ARV90618.1	0
43441	ARV90650.1	0
43442	ARV90682.1	0
43443	ARV90714.1	0
43444	ARV90746.1	0
43445	ARV90778.1	0
43446	ARV90810.1	0
43447	ARV90842.1	0
43448	ARV90874.1	0
43449	ARV90906.1	0
43450	ARV86367.1	0
43451	ARV02211.1	0
43452	ARV02243.1	0
43453	ARV02275.1	0
43454	ARV02307.1	0
43455	ARV02339.1	0
43456	BAX87975.1	0
43457	ART91871.1	0
43458	ARR96801.1	0
43459	ARR96833.1	0
43460	ARR96865.1	0
43461	ARR96897.1	0
43462	ARR96929.1	0
43463	ARR96961.1	0
43464	ARR74907.1	0
43465	ARI46336.1	0
43466	ARI46368.1	0
43467	ARM20161.1	0
43468	APC65774.1	0
43469	APC65806.1	0
43470	ANA78385.1	0
43471	ANA78417.1	0
43472	ARI21949.1	0
43473	CEO91888.1	0
43474	AQY77573.1	0
43475	AQY19027.1	0
43476	AQY19059.1	0
43477	AQY19091.1	0
43478	AQX32727.1	0
43479	CRI05777.1	0
43480	CRI05809.1	0
43481	CRI05852.1	0
43482	AQU42523.1	0
43483	AQT38101.1	0
43484	AQT01404.1	0
43485	AQT01436.1	0
43486	AQT01468.1	0
43487	AQT01500.1	0
43488	AQT01532.1	0
43489	AQT01564.1	0
43490	AQT01596.1	0
43491	AQT01628.1	0
43492	AQQ79860.1	0
43493	AQE67278.1	0
43494	APZ85864.1	0
43495	APZ85896.1	0
43496	APZ85928.1	0
43497	APZ85960.1	0
43498	APZ85992.1	0
43499	APZ86024.1	0
43500	APZ86056.1	0
43501	APZ86088.1	0
43502	APZ86120.1	0
43503	APZ86152.1	0
43504	APZ86184.1	0
43505	APZ86216.1	0
43506	APZ86248.1	0
43507	APZ86280.1	0
43508	APZ86312.1	0
43509	APZ86344.1	0
43510	APZ86376.1	0
43511	APZ86408.1	0
43512	APZ86440.1	0
43513	APZ86472.1	0
43514	APZ86504.1	0
43515	APZ86536.1	0
43516	APZ86568.1	0
43517	APZ86600.1	0
43518	APZ86632.1	0
43519	APZ86664.1	0
43520	APZ86696.1	0
43521	APZ86728.1	0
43522	CRI05707.1	0
43523	CRI05741.1	0
43524	APX61397.1	0
43525	CVH55359.1	0
43526	CVH55667.1	0
43527	APW35695.1	0
43528	CUU64508.1	0
43529	APT40602.1	0
43530	CDN40929.1	0
43531	CDR32839.1	0
43532	APP87691.1	0
43533	APP87723.1	0
43534	APM86230.1	0
43535	APM86262.1	0
43536	APL98099.1	0
43537	API65438.1	0
43538	API65474.1	0
43539	BAW32366.1	0
43540	APD29083.1	0
43541	APD29115.1	0
43542	APD29147.1	0
43543	APD30552.1	0
43544	APD30584.1	0
43545	APD30616.1	0
43546	APD30648.1	0
43547	APD30680.1	0
43548	CEK41056.1	0
43549	CEK41179.1	0
43550	APB53911.1	0
43551	APB53943.1	0
43552	APB53975.1	0
43553	APB54007.1	0
43554	APB54039.1	0
43555	APB54071.1	0
43556	APB54103.1	0
43557	APB54135.1	0
43558	APB54167.1	0
43559	APB54199.1	0
43560	APB03060.1	0
43561	AOZ16219.1	0
43562	AOZ16251.1	0
43563	AOW44207.1	0
43564	AOW41925.1	0
43565	AOV62455.1	0
43566	AOV62487.1	0
43567	AOT83378.1	0
43568	AOT83410.1	0
43569	AOT83442.1	0
43570	AOT83516.1	0
43571	AOT83548.1	0
43572	AOT83580.1	0
43573	ANA10012.1	0
43574	AOR05727.1	0
43575	AHC03618.1	0
43576	ANO40055.1	0
43577	ANO40087.1	0
43578	ANO40119.1	0
43579	ANO40151.1	0
43580	ANO40183.1	0
43581	ANO40215.1	0
43582	ANO40247.1	0
43583	ANO40279.1	0
43584	ANO40311.1	0
43585	ANO40343.1	0
43586	ANO40375.1	0
43587	ANO40407.1	0
43588	ANO40439.1	0
43589	AOA49808.1	0
43590	ANZ02071.1	0
43591	ANX99786.1	0
43592	ANW72377.1	0
43593	ANS14411.1	0
43594	ANW06340.1	0
43595	ANW06372.1	0
43596	ANW06404.1	0
43597	ANW06436.1	0
43598	ANW06468.1	0
43599	AIY33315.1	0
43600	AIY33347.1	0
43601	AIY33379.1	0
43602	AIY33411.1	0
43603	AIY33443.1	0
43604	AIY33475.1	0
43605	AIY33507.1	0
43606	AIY33539.1	0
43607	AIY33571.1	0
43608	AIY33603.1	0
43609	AIY33635.1	0
43610	AIY33667.1	0
43611	AIY33699.1	0
43612	AIY33731.1	0
43613	AIY33763.1	0
43614	ANU06094.1	0
43615	ANT48223.1	0
43616	AND95534.1	0
43617	AND95566.1	0
43618	CEK41035.1	0
43619	CRI05819.1	0
43620	AMR93356.1	0
43621	ANJ77862.1	0
43622	ALO02524.1	0
43623	ALO02564.1	0
43624	ALO02596.1	0
43625	ALO02633.1	0
43626	ALQ10786.1	0
43627	ANI26496.1	0
43628	ANG57808.1	0
43629	ANG57840.1	0
43630	AND99823.1	0
43631	ALO02832.1	0
43632	ANC70243.1	0
43633	ANA76138.1	0
43634	ANA76170.1	0
43635	ANA76202.1	0
43636	ANA76234.1	0
43637	ANA76266.1	0
43638	ANA76298.1	0
43639	ANA76330.1	0
43640	ANA76362.1	0
43641	ANA08962.1	0
43642	ANA10061.1	0
43643	ANA10093.1	0
43644	ANA10125.1	0
43645	SAM29874.1	0
43646	SAM29906.1	0
43647	SAM29938.1	0
43648	AMY60420.1	0
43649	AMY63039.1	0
43650	AMY63071.1	0
43651	AMY63103.1	0
43652	AMY63135.1	0
43653	BAU80915.1	0
43654	AMW77382.1	0
43655	AMW77414.1	0
43656	AMW77446.1	0
43657	AMW86989.1	0
43658	AMW87021.1	0
43659	AMW03304.1	0
43660	AMT74362.1	0
43661	AMT74394.1	0
43662	AMT75080.1	0
43663	AMT75112.1	0
43664	AMT75144.1	0
43665	AMT75176.1	0
43666	AMQ35508.1	0
43667	AMQ35540.1	0
43668	AMP46444.1	0
43669	AMQ10451.1	0
43670	CDO50059.1	0
43671	CDO50019.1	0
43672	AMO64309.1	0
43673	AMN14224.1	0
43674	AKV94627.1	0
43675	AML61061.1	0
43676	CDO50177.1	0
43677	CDO50215.1	0
43678	CDO50247.1	0
43679	CDO50279.1	0
43680	CDO50311.1	0
43681	CDO50343.1	0
43682	AMK37757.1	0
43683	AMK37789.1	0
43684	CDN72813.1	0
43685	CDN72739.1	0
43686	CDN72771.1	0
43687	CDN72803.1	0
43688	AMD16417.1	0
43689	AMD16449.1	0
43690	AMD16481.1	0
43691	AMD16513.1	0
43692	ALS35295.1	0
43693	ALS35327.1	0
43694	AMB18876.1	0
43695	CDN40970.1	0
43696	AJE24758.1	0
43697	AJE24790.1	0
43698	AJE24822.1	0
43699	AJE24854.1	0
43700	AJE24886.1	0
43701	AJE24918.1	0
43702	ALX36171.1	0
43703	ALV81930.1	0
43704	CEJ95680.1	0
43705	CEJ95712.1	0
43706	BAU21347.1	0
43707	ALJ99792.1	0
43708	ALU33555.1	0
43709	AFW99575.1	0
43710	ALT10255.1	0
43711	ALR86747.1	0
43712	ALR86779.1	0
43713	ALR86811.1	0
43714	ALR86843.1	0
43715	ALR86875.1	0
43716	CEN60852.1	0
43717	ALO78602.1	0
43718	ALO52192.1	0
43719	ALN12536.1	0
43720	ALN12568.1	0
43721	ALK27181.1	0
43722	ALK03428.1	0
43723	ALK03460.1	0
43724	ALK03492.1	0
43725	ALK03524.1	0
43726	ALK03556.1	0
43727	ALK03588.1	0
43728	ALK03620.1	0
43729	ALJ94074.1	0
43730	ALI86595.1	0
43731	ALI16120.1	0
43732	AKP16771.1	0
43733	ALF37670.1	0
43734	ALF37702.1	0
43735	ALF37734.1	0
43736	ALF37766.1	0
43737	ALF37798.1	0
43738	ALE32187.1	0
43739	ALB25934.1	0
43740	ALB25966.1	0
43741	ALB25998.1	0
43742	ALB26030.1	0
43743	ALB26062.1	0
43744	ALB26094.1	0
43745	ALB26126.1	0
43746	ALB26158.1	0
43747	ALB26293.1	0
43748	ALB26325.1	0
43749	ALB26357.1	0
43750	ALD03679.1	0
43751	CDH35319.1	0
43752	AKZ17011.1	0
43753	AKS48117.1	0
43754	CRI06258.1	0
43755	CRI06293.1	0
43756	CRI06325.1	0
43757	CRI06357.1	0
43758	CDG50420.1	0
43759	AKQ51598.1	0
43760	AKP16252.1	0
43761	AKP17216.1	0
43762	AKN63435.1	0
43763	AKN79163.1	0
43764	AKM97293.1	0
43765	AKM16754.1	0
43766	AKL72097.1	0
43767	CDW92196.1	0
43768	AGT57787.1	0
43769	AKH41049.1	0
43770	AHZ65077.1	0
43771	AHZ62814.1	0
43772	AHZ62846.1	0
43773	AHZ62878.1	0
43774	AHZ62910.1	0
43775	AHZ62942.1	0
43776	AHZ62974.1	0
43777	AHZ63006.1	0
43778	AHZ63038.1	0
43779	AHZ63070.1	0
43780	AHZ63102.1	0
43781	CRI68204.1	0
43782	CRI68236.1	0
43783	CRI68268.1	0
43784	CRI68300.1	0
43785	CRI68332.1	0
43786	CRI68364.1	0
43787	CRI68396.1	0
43788	CRI68428.1	0
43789	CRI68460.1	0
43790	CRI68492.1	0
43791	CRI68524.1	0
43792	CRI68556.1	0
43793	CRI68588.1	0
43794	CRI68620.1	0
43795	CRI68652.1	0
43796	CRI68684.1	0
43797	AJO72687.1	0
43798	CCW43192.1	0
43799	AJW66424.1	0
43800	AJW80779.1	0
43801	AJW80811.1	0
43802	AJW80843.1	0
43803	AJW80875.1	0
43804	AJW80907.1	0
43805	CEG02241.1	0
43806	AHN60593.1	0
43807	AJM13602.1	0
43808	AJG05602.1	0
43809	CEO43659.2	0
43810	AJF36777.1	0
43811	AJB29779.1	0
43812	CCM97053.1	0
43813	CCP47001.1	0
43814	AIY67904.1	0
43815	AIY67936.1	0
43816	AIY68260.1	0
43817	AIY32734.1	0
43818	AIY32766.1	0
43819	AIY32798.1	0
43820	AIY32830.1	0
43821	AIY32862.1	0
43822	AIY32894.1	0
43823	AIY32926.1	0
43824	AIY32958.1	0
43825	AIY32990.1	0
43826	AIY33022.1	0
43827	AIY33054.1	0
43828	AIY33086.1	0
43829	AIY33118.1	0
43830	AIY33150.1	0
43831	AIY33182.1	0
43832	AIY33214.1	0
43833	AIY33246.1	0
43834	AIY33278.1	0
43835	AIY31187.1	0
43836	AIY31219.1	0
43837	AIW42773.1	0
43838	CCO56179.1	0
43839	AIT72070.1	0
43840	AIT72102.1	0
43841	AIT72134.1	0
43842	AIT72166.1	0
43843	AIT72198.1	0
43844	AIT72230.1	0
43845	AIT72262.1	0
43846	AIT72294.1	0
43847	AIT72326.1	0
43848	AIT72358.1	0
43849	AIT72390.1	0
43850	AIT72422.1	0
43851	AIT72454.1	0
43852	AIT72486.1	0
43853	AIT72518.1	0
43854	AIT72550.1	0
43855	AIT42286.1	0
43856	AIS36245.1	0
43857	AIR91756.1	0
43858	AIR91788.1	0
43859	AIR91820.1	0
43860	AIR91852.1	0
43861	AIR91884.1	0
43862	AGV02051.1	0
43863	AIK26620.1	0
43864	AIK26652.1	0
43865	AIK26684.1	0
43866	AIK26716.1	0
43867	AIK26748.1	0
43868	AIK26780.1	0
43869	AIK26812.1	0
43870	AIQ85892.1	0
43871	AIQ85924.1	0
43872	AIQ85956.1	0
43873	AIQ85988.1	0
43874	AIQ86020.1	0
43875	AIQ86052.1	0
43876	AIQ86084.1	0
43877	AIQ86116.1	0
43878	AIQ86148.1	0
43879	AIQ86180.1	0
43880	AIQ86212.1	0
43881	AIQ86244.1	0
43882	AIQ86276.1	0
43883	AIQ86308.1	0
43884	AIQ86340.1	0
43885	AIQ86372.1	0
43886	AIQ86404.1	0
43887	AIQ86436.1	0
43888	AIQ86468.1	0
43889	AIQ86500.1	0
43890	AIQ86532.1	0
43891	AIQ82285.1	0
43892	AGW16181.1	0
43893	AGW16213.1	0
43894	AIP87548.1	0
43895	AIP87580.1	0
43896	AIP87612.1	0
43897	AIP87644.1	0
43898	AIP87676.1	0
43899	AIP87708.1	0
43900	AIP87740.1	0
43901	AIP87772.1	0
43902	AIP87804.1	0
43903	AIP87836.1	0
43904	AIP87868.1	0
43905	AIP87900.1	0
43906	AIP87932.1	0
43907	AIP87964.1	0
43908	AIP87996.1	0
43909	AIP88028.1	0
43910	AIP88060.1	0
43911	AIP88092.1	0
43912	AIP88124.1	0
43913	AIP88156.1	0
43914	AIP88188.1	0
43915	AIP88220.1	0
43916	AIP88252.1	0
43917	AIP88284.1	0
43918	AIP88316.1	0
43919	AIP88348.1	0
43920	AIP88380.1	0
43921	AIP88412.1	0
43922	AIP88444.1	0
43923	AIP88476.1	0
43924	AIP88508.1	0
43925	AIP88540.1	0
43926	AIP88572.1	0
43927	AIP88604.1	0
43928	AIP88636.1	0
43929	AIP88668.1	0
43930	AIP88700.1	0
43931	AIP88732.1	0
43932	AIP88764.1	0
43933	AIP88796.1	0
43934	AIP88828.1	0
43935	AIP88860.1	0
43936	AIP88892.1	0
43937	AIP88924.1	0
43938	AIP88956.1	0
43939	AIP88988.1	0
43940	AIP89020.1	0
43941	AIP89052.1	0
43942	AIP89084.1	0
43943	AIP89116.1	0
43944	AIP89148.1	0
43945	AIP89180.1	0
43946	AIP89212.1	0
43947	AIP89244.1	0
43948	AIP89276.1	0
43949	AIP89308.1	0
43950	AIP89340.1	0
43951	AIP89372.1	0
43952	AIP89404.1	0
43953	AIP89436.1	0
43954	AIP89468.1	0
43955	AIP89500.1	0
43956	AIP89532.1	0
43957	AIP89564.1	0
43958	AIP89596.1	0
43959	AIP89628.1	0
43960	AIP89660.1	0
43961	AIP89692.1	0
43962	AIP89724.1	0
43963	AIP89756.1	0
43964	AIP89788.1	0
43965	AIP89820.1	0
43966	AIP89852.1	0
43967	AIP89884.1	0
43968	CDI41134.1	0
43969	CDI41166.1	0
43970	AHA80813.1	0
43971	AIO11242.1	0
43972	AIN35480.1	0
43973	AIN35512.1	0
43974	AIN35544.1	0
43975	AIN35576.1	0
43976	AIN35608.1	0
43977	AIN35640.1	0
43978	AIN35672.1	0
43979	AIN35704.1	0
43980	AIN35736.1	0
43981	AIN35768.1	0
43982	AIN35800.1	0
43983	AIN35832.1	0
43984	AIN35864.1	0
43985	AIN35896.1	0
43986	AIN35928.1	0
43987	AIN35960.1	0
43988	AIN35992.1	0
43989	AIN36024.1	0
43990	AIN36056.1	0
43991	AIN36088.1	0
43992	AIN36120.1	0
43993	AIN36152.1	0
43994	AIN36184.1	0
43995	AIN36216.1	0
43996	AIN36248.1	0
43997	AIN36280.1	0
43998	AIN36312.1	0
43999	AIN36344.1	0
44000	AIN36376.1	0
44001	AIN36408.1	0
44002	AIN36440.1	0
44003	AIN36472.1	0
44004	AIN36504.1	0
44005	AIL92570.1	0
44006	AIL33931.1	0
44007	AIK19658.1	0
44008	AIJ49786.1	0
44009	AII96801.1	0
44010	AIH07488.1	0
44011	AIH07520.1	0
44012	AIG92773.1	0
44013	AIG88609.1	0
44014	AIG24394.1	0
44015	AIF75231.1	0
44016	AIF75263.1	0
44017	CDF47518.1	0
44018	AIA58523.1	0
44019	AHZ45495.1	0
44020	AGT57881.1	0
44021	AHX37584.1	0
44022	AHX25679.1	0
44023	AHX25736.1	0
44024	AHW57441.1	0
44025	AHN96175.1	0
44026	AHF50186.1	0
44027	AHN82538.1	0
44028	AHN95436.1	0
44029	AGT42244.1	0
44030	AHN49654.1	0
44031	AHM26196.1	0
44032	AHM88337.1	0
44033	AHM88369.1	0
44034	CCX28577.1	0
44035	AHL29212.1	0
44036	AHL29248.1	0
44037	AHL20274.1	0
44038	AHJ61447.1	0
44039	AHJ10957.1	0
44040	AHG94948.1	0
44041	AHG31036.1	0
44042	AHF50418.1	0
44043	AGT42420.1	0
44044	AHB73974.1	0
44045	CCP46961.1	0
44046	AHB60214.1	0
44047	AHB20297.1	0
44048	AGT55983.1	0
44049	AHA82164.1	0
44050	AHA82196.1	0
44051	AHA82228.1	0
44052	AHA82260.1	0
44053	AFU75279.1	0
44054	AGZ95255.1	0
44055	AGZ95287.1	0
44056	AGZ91415.1	0
44057	AGR84103.1	0
44058	AGX32184.1	0
44059	CCW72625.1	0
44060	CCW72657.1	0
44061	CDG49317.1	0
44062	AGW23623.1	0
44063	AFY09893.1	0
44064	AGV40188.1	0
44065	AGN52713.1	0
44066	AGV05479.1	0
44067	AGU16854.1	0
44068	AGT59194.1	0
44069	AGT59226.1	0
44070	AGT45306.1	0
44071	AGT45338.1	0
44072	AGT45370.1	0
44073	AGT45402.1	0
44074	AGT45434.1	0
44075	AGT45466.1	0
44076	CCK73238.1	0
44077	CCK73270.1	0
44078	CCK73302.1	0
44079	CCK73334.1	0
44080	CCK73366.1	0
44081	AGS77207.1	0
44082	AGS77239.1	0
44083	AGS77271.1	0
44084	AGS46468.1	0
44085	AGI62915.1	0
44086	AGR88296.1	0
44087	AGR88328.1	0
44088	AGR92026.1	0
44089	AGR84147.1	0
44090	AGR34351.1	0
44091	CCV02666.1	0
44092	AGO64008.1	0
44093	AGO64048.1	0
44094	CCH63339.1	0
44095	AGO02057.1	0
44096	AGO02089.1	0
44097	AGO02121.1	0
44098	AGN90716.1	0
44099	AGN12889.1	0
44100	CDF47268.1	0
44101	AGM20539.1	0
44102	AGL72219.1	0
44103	AGL72251.1	0
44104	AGL72283.1	0
44105	AGL74877.1	0
44106	AGK29962.1	0
44107	AGJ03640.1	0
44108	AGI42763.1	0
44109	AGH88635.1	0
44110	AGH29566.1	0
44111	AGH29598.1	0
44112	AGH29630.1	0
44113	AGH29662.1	0
44114	AGH29694.1	0
44115	AGH29726.1	0
44116	AGH29758.1	0
44117	AGH29790.1	0
44118	AGH29822.1	0
44119	AGH29854.1	0
44120	AGH29886.1	0
44121	AGH29918.1	0
44122	AGH29950.1	0
44123	AGH29982.1	0
44124	AGH30014.1	0
44125	AGH30046.1	0
44126	AGH30078.1	0
44127	AGH30110.1	0
44128	AGH27759.1	0
44129	AGH27791.1	0
44130	AGH27823.1	0
44131	AGH27855.1	0
44132	CCG85216.1	0
44133	AGG13395.1	0
44134	AGF37247.1	0
44135	AGF41099.1	0
44136	AGF33918.1	0
44137	AGE92382.1	0
44138	AGD98550.1	0
44139	AGD98582.1	0
44140	AGD98614.1	0
44141	AGD98646.1	0
44142	AGD98905.1	0
44143	AGD79176.1	0
44144	AGC11938.1	0
44145	CCH63255.1	0
44146	CCH75828.1	0
44147	CCM97104.1	0
44148	AGA60274.1	0
44149	AGA60306.1	0
44150	AGA19512.1	0
44151	AGA19544.1	0
44152	AGA19576.1	0
44153	AGA16333.1	0
44154	AGA16365.1	0
44155	AGA16397.1	0
44156	AGA16429.1	0
44157	AGA16461.1	0
44158	AGA16493.1	0
44159	AFQ00683.1	0
44160	AFQ60611.1	0
44161	AFQ93630.1	0
44162	AFX60488.1	0
44163	AFX60520.1	0
44164	AFX60552.1	0
44165	AFX60584.1	0
44166	AFX60616.1	0
44167	AFX60648.1	0
44168	AFX60680.1	0
44169	AFX60712.1	0
44170	AFX60744.1	0
44171	AFX60776.1	0
44172	AFW90669.1	0
44173	AFX60927.1	0
44174	CCO61980.1	0
44175	AFV91328.1	0
44176	AFR24307.1	0
44177	AFV52568.1	0
44178	AFV52600.1	0
44179	AFV36722.1	0
44180	AFV36754.1	0
44181	CCH63334.1	0
44182	AFU74016.1	0
44183	AFU61945.1	0
44184	AFU61977.1	0
44185	AFU54657.1	0
44186	AFU34513.1	0
44187	AFT90677.1	0
44188	AFS63524.1	0
44189	AFS44524.1	0
44190	AFS32143.1	0
44191	AFR11615.1	0
44192	AFR11647.1	0
44193	AFQ55292.1	0
44194	AFN80563.1	0
44195	AFN80595.1	0
44196	AFN80627.1	0
44197	AFN80659.1	0
44198	AFN80691.1	0
44199	AFP99138.1	0
44200	AFQ00066.1	0
44201	AFP89696.1	0
44202	AFP89728.1	0
44203	AFP19872.1	0
44204	AFO64651.1	0
44205	AFO38432.1	0
44206	AFN54990.1	0
44207	AFN42933.1	0
44208	AFM77723.1	0
44209	AFM75903.1	0
44210	AEG89741.1	0
44211	AEG89773.1	0
44212	AEG89805.1	0
44213	AEG89837.1	0
44214	AEG89869.1	0
44215	AEG89901.1	0
44216	AEG89933.1	0
44217	AEG89965.1	0
44218	AEG89997.1	0
44219	AEG90029.1	0
44220	AEG90061.1	0
44221	AEG90093.1	0
44222	AEG90125.1	0
44223	AEG90157.1	0
44224	AEG90189.1	0
44225	AEG90221.1	0
44226	AEG90253.1	0
44227	AEG90285.1	0
44228	AEG90317.1	0
44229	AEG90349.1	0
44230	AEG90381.1	0
44231	AEG90413.1	0
44232	AEG90445.1	0
44233	AEG90477.1	0
44234	AEG90509.1	0
44235	AEG90541.1	0
44236	AEG90573.1	0
44237	AEG90605.1	0
44238	AEG90637.1	0
44239	AFM29127.1	0
44240	AFI56609.1	0
44241	AFK14031.1	0
44242	AFK14063.1	0
44243	AFK14095.1	0
44244	AFJ54088.1	0
44245	AFI55110.1	0
44246	AEI52853.1	0
44247	AFI38963.1	0
44248	AFH68197.1	0
44249	AEA76760.1	0
44250	AEA76792.1	0
44251	AEA76824.1	0
44252	AFG73150.1	0
44253	AFE55706.1	0
44254	AFD62687.1	0
44255	AFD54465.1	0
44256	AFD54497.1	0
44257	AFD54529.1	0
44258	AFD54561.1	0
44259	AFD62970.1	0
44260	AFD63002.1	0
44261	AFD63034.1	0
44262	AFD63066.1	0
44263	AFD03550.1	0
44264	AFC41147.1	0
44265	CCE94328.1	0
44266	AFC37718.1	0
44267	AFC37750.1	0
44268	ADV32632.1	0
44269	AFB83446.1	0
44270	AFB83478.1	0
44271	AFB83510.1	0
44272	AFB81508.1	0
44273	AFB17993.1	0
44274	AFA42981.1	0
44275	AFA43013.1	0
44276	AFA43045.1	0
44277	AFA43077.1	0
44278	AFA43109.1	0
44279	AFA43141.1	0
44280	AFA43173.1	0
44281	AFA26460.1	0
44282	AEZ66858.1	0
44283	AEZ67158.1	0
44284	AEZ67190.1	0
44285	AEA76860.1	0
44286	AEY77446.1	0
44287	AEY77478.1	0
44288	AEY77510.1	0
44289	AEY75696.1	0
44290	AEY63654.1	0
44291	AEX93204.1	0
44292	AEX37905.1	0
44293	AEX37937.1	0
44294	AEX37969.1	0
44295	AEX55202.1	0
44296	AEX31078.1	0
44297	AEX31110.1	0
44298	AEX10556.1	0
44299	AEI91335.1	0
44300	AEI91367.1	0
44301	AEI91399.1	0
44302	AEI91431.1	0
44303	AEW67325.1	0
44304	CCE21583.1	0
44305	AET87474.1	0
44306	AET80655.1	0
44307	AET14596.1	0
44308	AET14628.1	0
44309	AER09289.1	0
44310	AER09321.1	0
44311	AEQ38976.1	0
44312	AEP82958.1	0
44313	AEP82990.1	0
44314	AEP83022.1	0
44315	AEP31936.1	0
44316	AEO79007.1	0
44317	AEO17931.1	0
44318	AEO17963.1	0
44319	AEO17995.1	0
44320	AEO18027.1	0
44321	AEO18059.1	0
44322	AEO18091.1	0
44323	AEO18123.1	0
44324	AEO18155.1	0
44325	AEM97896.1	0
44326	AEM36751.1	0
44327	AEL89226.1	0
44328	AEL28907.1	0
44329	AEL31828.1	0
44330	AEL31860.1	0
44331	AEL31892.1	0
44332	AEL31924.1	0
44333	AEL31956.1	0
44334	AEL31988.1	0
44335	AEL32020.1	0
44336	AEL32052.1	0
44337	AEL32084.1	0
44338	AEL32116.1	0
44339	AEL32148.1	0
44340	AEL32180.1	0
44341	AEL32212.1	0
44342	AEL32244.1	0
44343	AEL32276.1	0
44344	AEL32308.1	0
44345	AEL32340.1	0
44346	AEL32372.1	0
44347	ADH84319.1	0
44348	AEK78877.1	0
44349	AEK48992.1	0
44350	AEI91496.1	0
44351	AEH30673.1	0
44352	BAK33011.1	0
44353	AEA76653.1	0
44354	AEG42049.1	0
44355	AEF12626.1	0
44356	AED89166.1	0
44357	AED02011.1	0
44358	ADC79188.1	0
44359	AEA76646.1	0
44360	AEA08457.1	0
44361	AEA08489.1	0
44362	ADZ96482.1	0
44363	ADZ96514.1	0
44364	ADZ96546.1	0
44365	ADZ96578.1	0
44366	ADZ96610.1	0
44367	ADZ96642.1	0
44368	ADZ96674.1	0
44369	CCA30526.1	0
44370	ADY75695.1	0
44371	ADW66586.1	0
44372	ADV51528.1	0
44373	ADV15500.1	0
44374	ADV15532.1	0
44375	ADO40466.1	0
44376	ADO40498.1	0
44377	ADO40530.1	0
44378	ADO40562.1	0
44379	ADO40594.1	0
44380	ADO40626.1	0
44381	ADO40658.1	0
44382	ADO40690.1	0
44383	ADO40722.1	0
44384	ADO40754.1	0
44385	ADO40786.1	0
44386	ADO40818.1	0
44387	ADO40850.1	0
44388	ADO40882.1	0
44389	ADO40914.1	0
44390	ADO40946.1	0
44391	ADO40978.1	0
44392	ADO41010.1	0
44393	ADO41042.1	0
44394	ADO41074.1	0
44395	ADU02168.1	0
44396	CBY83996.1	0
44397	ADT80806.1	0
44398	ADT65363.1	0
44399	ADT65395.1	0
44400	ADG37228.1	0
44401	ADG37260.1	0
44402	ADG37292.1	0
44403	ADR77518.1	0
44404	ADQ74541.1	0
44405	ADQ74573.1	0
44406	ADQ28117.1	0
44407	ADQ13194.1	0
44408	ADQ13226.1	0
44409	ADP21180.1	0
44410	ADO41111.1	0
44411	ADN97113.1	0
44412	ADN84087.1	0
44413	ADC79167.1	0
44414	ADM62319.1	0
44415	ADM47761.1	0
44416	ADK97751.1	0
44417	ADK55537.1	0
44418	CAR47889.1	0
44419	ADJ58439.1	0
44420	ACU00724.1	0
44421	ADI56614.1	0
44422	ADI48342.1	0
44423	CBA18080.1	0
44424	ADG36409.1	0
44425	CAQ52391.1	0
44426	ADF42086.1	0
44427	ADF28564.1	0
44428	ADE09035.1	0
44429	ADE09067.1	0
44430	ADE09099.1	0
44431	ADE09131.1	0
44432	ADE09163.1	0
44433	ADE09195.1	0
44434	ADE09227.1	0
44435	ADE09259.1	0
44436	ADE09291.1	0
44437	ACY79435.1	0
44438	ACY79467.1	0
44439	ADD38976.1	0
44440	ADB96026.1	0
44441	ADB90413.1	0
44442	ADB19845.1	0
44443	CAW31011.1	0
44444	CBE70750.1	0
44445	CBE70782.1	0
44446	ADA71047.1	0
44447	ADA67964.1	0
44448	ACZ71229.1	0
44449	CBG76616.1	0
44450	ACZ04150.1	0
44451	ACZ04188.1	0
44452	ACZ04220.1	0
44453	ACZ04252.1	0
44454	ACZ04284.1	0
44455	ACT67438.1	0
44456	ACY78675.1	0
44457	ACX42563.1	0
44458	ACQ65843.1	0
44459	ACO83239.1	0
44460	CAQ53914.1	0
44461	CAR64417.1	0
44462	CAR64449.1	0
44463	CAR64481.1	0
44464	CBA13131.1	0
44465	ACT36283.1	0
44466	ACS92544.1	0
44467	ACS36245.1	0
44468	ACJ67419.1	0
44469	CAZ40055.1	0
44470	ACQ57337.1	0
44471	ACN42644.1	0
44472	ACN51292.1	0
44473	ACO88021.1	0
44474	ACO35600.1	0
44475	ACO24443.1	0
44476	ACN77011.1	0
44477	ACN77043.1	0
44478	ACN77075.1	0
44479	CAX53738.1	0
44480	ACN59884.1	0
44481	ACE79037.1	0
44482	ACM44489.1	0
44483	ACC78755.1	0
44484	ACL97660.1	0
44485	CAS97479.1	0
44486	ACL78775.1	0
44487	ACL37140.1	0
44488	CAN84508.1	0
44489	ACA96940.1	0
44490	ACA96972.1	0
44491	ACK86672.1	0
44492	CAP57977.1	0
44493	CAP58250.1	0
44494	ACF42176.1	0
44495	ACF42208.1	0
44496	ACJ53815.1	0
44497	ACJ03811.1	0
44498	ACI46654.1	0
44499	ACF40333.1	0
44500	ACF40365.1	0
44501	ACF40397.1	0
44502	ACF40429.1	0
44503	ACF40461.1	0
44504	ACF40493.1	0
44505	ACF40525.1	0
44506	ACF40557.1	0
44507	ACI06018.1	0
44508	ACI06050.1	0
44509	ACH88348.1	0
44510	ACH48032.1	0
44511	ACG49277.1	0
44512	ACF04176.1	0
44513	CAO91917.1	0
44514	ABS83271.1	0
44515	ACD93152.1	0
44516	ACD93184.1	0
44517	ABG90897.1	0
44518	ACC95451.1	0
44519	ACC77582.1	0
44520	ACB88028.1	0
44521	ACB44965.1	0
44522	ACA60991.1	0
44523	ACA61023.1	0
44524	ACA61055.1	0
44525	ACA61087.1	0
44526	ACA61119.1	0
44527	ACA48216.1	0
44528	ACA30274.1	0
44529	ABZ79677.1	0
44530	ABQ12139.1	0
44531	ABY65907.1	0
44532	ABP04008.1	0
44533	ABM52986.1	0
44534	ABY27647.1	0
44535	ABX56174.1	0
44536	ABW70180.1	0
44537	ABS76155.1	0
44538	ABS12047.1	0
44539	ABS10880.1	0
44540	ABS10912.1	0
44541	ABS10944.1	0
44542	ABS10976.1	0
44543	CAM91824.1	0
44544	CAL30112.1	0
44545	ABO31250.1	0
44546	ABQ65147.1	0
44547	ABQ40127.1	0
44548	ABQ40159.1	0
44549	ABQ40191.1	0
44550	ABQ40223.1	0
44551	ABQ40255.1	0
44552	ABQ40287.1	0
44553	ABQ40319.1	0
44554	ABQ40351.1	0
44555	ABQ12765.1	0
44556	ABG26027.1	0
44557	ABG26059.1	0
44558	ABG26091.1	0
44559	CAM59261.1	0
44560	ABP63647.1	0
44561	CAM84559.1	0
44562	BAF49377.1	0
44563	ABN80356.1	0
44564	ABM91595.1	0
44565	ABD35286.1	0
44566	ABL09089.1	0
44567	ABK41589.1	0
44568	ABJ97341.1	0
44569	ABI85397.1	0
44570	ABI63389.1	0
44571	ABI63421.1	0
44572	ABI63453.1	0
44573	CAJ86017.1	0
44574	ABI26181.1	0
44575	BAF02740.1	0
44576	ABB52023.1	0
44577	ABB52055.1	0
44578	AAZ77666.1	0
44579	CAH23277.1	0
44580	ABF67523.1	0
44581	ABD60108.1	0
44582	AAY33844.1	0
44583	AAY44738.1	0
44584	ABC74547.1	0
44585	CAI96132.1	0
44586	ABB76203.1	0
44587	AAX21498.1	0
44588	AAX84754.1	0
44589	ABA26608.1	0
44590	AAZ76098.1	0
44591	CAJ19089.1	0
44592	CAI96135.1	0
44593	BAD95501.1	0
44594	CAI26276.1	0
44595	AAV54509.1	0
44596	AAU00335.1	0
44597	CAH17787.1	0
44598	BAD23954.1	0
44599	BAD18941.1	0
44600	AAS86157.1	0
44601	AAR98596.1	0
44602	BAD07432.1	0
44603	AAR95969.1	0
44604	CAD13501.1	0
44605	AAR84224.1	0
44606	AAQ21055.1	0
44607	AAP70015.1	0
44608	AAP47116.1	0
44609	AAP34716.1	0
44610	AAP23259.1	0
44611	AAO49270.1	0
44612	BAC55592.1	0
44613	AAO13739.1	0
44614	CAD58400.1	0
44615	CAD42618.1	0
44616	CAD33249.1	0
44617	CAD30009.1	0
44618	AAM13667.1	0
44619	AAL82900.1	0
44620	AAL60216.1	0
44621	BAB83037.1	0
44622	CAC85501.1	0
44623	CAD12415.1	0
44624	CAC94876.1	0
44625	AAK73429.1	0
44626	AAK73461.1	0
44627	AAK64240.1	0
44628	AAK06528.1	0
44629	AAG15547.1	0
44630	BAB03586.1	0
44631	AAF04838.1	0
44632	AAD49110.1	0
44633	AAD39155.1	0
44634	CAA10707.1	0
44635	AAC98081.1	0
44636	CAA12324.1	0
44637	CAA11987.1	0
44638	AAD09394.1	0
44639	AAB17960.1	0
44640	AAA92805.1	0
44641	AAB02134.1	0
44642	CAA43463.1	0
44643	YP_010245846.1	0
44644	YP_010084339.1	0
44645	YP_010084536.1	0
44646	YP_010086778.1	0
44647	YP_010086871.1	0
44648	YP_010087234.1	0
44649	YP_010087358.1	0
44650	YP_010087792.1	0
44651	YP_010087831.1	0
44652	YP_009664847.1	0
44653	YP_009666345.1	0
44654	YP_009666823.1	0
44655	YP_009547929.1	0
44656	YP_009506384.1	0
44657	YP_009506418.1	0
44658	YP_009506450.1	0
44659	YP_009506482.1	0
44660	YP_009506514.1	0
44661	YP_009506546.1	0
44662	YP_009506578.1	0
44663	YP_009508004.1	0
44664	YP_009508109.1	0
44665	YP_009508141.1	0
44666	YP_009508188.1	0
44667	YP_009508293.1	0
44668	YP_009508333.1	0
44669	YP_009508372.1	0
44670	YP_009508415.1	0
44671	YP_009508458.1	0
44672	YP_009465979.1	0
44673	YP_009417304.1	0
44674	YP_009389275.1	0
44675	YP_009329828.1	0
44676	YP_009315914.1	0
44677	YP_009310079.1	0
44678	YP_009270636.1	0
44679	YP_009256566.1	0
44680	YP_009237910.1	0
44681	YP_009175075.1	0
44682	YP_009162631.1	0
44683	YP_009129271.1	0
44684	YP_009116884.1	0
44685	YP_009056853.1	0
44686	YP_009051689.1	0
44687	YP_009029991.1	0
44688	YP_009021221.1	0
44689	YP_008691085.1	0
44690	YP_008400123.1	0
44691	YP_008060401.1	0
44692	YP_007438868.1	0
44693	YP_007250562.1	0
44694	YP_006860597.1	0
44695	YP_006590005.1	0
44696	YP_006331071.1	0
44697	YP_005352915.1	0
44698	YP_004958230.1	0
44699	YP_004901695.1	0
44700	YP_004429242.1	0
44701	YP_004207812.1	0
44702	YP_004123935.1	0
44703	YP_004064949.1	0
44704	YP_003987455.1	0
44705	YP_003896044.1	0
44706	YP_003622552.1	0
44707	YP_003560499.1	0
44708	YP_003254637.1	0
44709	YP_003084281.1	0
44710	YP_002753151.1	0
44711	YP_002519379.1	0
44712	YP_002261479.2	0
44713	YP_002014712.1	0
44714	YP_001960963.1	0
44715	YP_001974413.1	0
44716	YP_001936685.1	0
44717	YP_001718621.1	0
44718	YP_001661652.1	0
44719	YP_001333684.1	0
44720	YP_001285734.1	0
44721	YP_001249279.1	0
44722	YP_001004140.1	0
44723	YP_794164.1	0
44724	YP_740297.1	0
44725	YP_717096.1	0
44726	YP_579172.1	0
44727	YP_293686.1	0
44728	YP_213931.1	0
44729	YP_006450.1	0
44730	YP_006435.1	0
44731	NP_981941.1	0
44732	NP_955743.1	0
44733	NP_840050.1	0
44734	NP_808887.1	0
44735	NP_808829.1	0
44736	NP_808752.1	0
44737	NP_808801.1	0
44738	NP_803538.1	0
44739	NP_803226.1	0
44740	NP_795358.1	0
44741	NP_671460.1	0
44742	NP_632004.1	0
44743	NP_665674.1	0
44744	NP_148955.1	0
44745	NP_690915.1	0
44746	NP_619553.1	0
44747	NP_620854.1	0
44748	NP_620748.1	0
44749	NP_049355.1	0
44750	NP_620735.1	0
44751	NP_047243.2	0
44752	NP_047232.1	0
44753	NP_040561.1	0
44754	UVY90060.1	0
44755	UVY90092.1	0
44756	UVW56334.1	0
44757	UVW56366.1	0
44758	UVT85073.1	0
44759	UVJ88592.1	0
44760	UVJ88624.1	0
44761	UVJ88656.1	0
44762	UVJ88688.1	0
44763	UVN12624.1	0
44764	UVN12656.1	0
44765	UVN12688.1	0
44766	UVJ68640.1	0
44767	UVJ68672.1	0
44768	UVC32772.1	0
44769	UUV61236.1	0
44770	UUV61268.1	0
44771	UUV61300.1	0
44772	UUV61332.1	0
44773	UUV61364.1	0
44774	UUV61396.1	0
44775	UUV61428.1	0
44776	UUV61460.1	0
44777	UUV61492.1	0
44778	UUJ34736.1	0
44779	UUJ34768.1	0
44780	UUJ34800.1	0
44781	UUJ34832.1	0
44782	UUJ34864.1	0
44783	UUJ34896.1	0
44784	UUF94987.1	0
44785	UUF95019.1	0
44786	UUF95051.1	0
44787	UUF95083.1	0
44788	UUF95115.1	0
44789	UUF95147.1	0
44790	UUC10353.1	0
44791	UUA79871.1	0
44792	UUA79903.1	0
44793	UTS96147.1	0
44794	UTS58135.1	0
44795	UTQ10601.1	0
44796	UTQ10633.1	0
44797	UTQ10665.1	0
44798	UTQ10697.1	0
44799	UTQ10729.1	0
44800	UTQ10761.1	0
44801	UTQ10793.1	0
44802	UTQ11602.1	0
44803	UTQ11634.1	0
44804	UTQ11666.1	0
44805	UTM72444.1	0
44806	USU43309.1	0
44807	QZP00763.1	0
44808	USN24387.1	0
44809	USN24419.1	0
44810	USN24451.1	0
44811	USN24667.1	0
44812	URX65342.1	0
44813	BBL16188.1	0
44814	URP23441.1	0
44815	URP23473.1	0
44816	URP23505.1	0
44817	QWB14597.1	0
44818	QWB14629.1	0
44819	QWB14661.1	0
44820	QWB14693.1	0
44821	QWB14725.1	0
44822	QWB14757.1	0
44823	QWB14789.1	0
44824	URG86773.1	0
44825	UQV97410.1	0
44826	UQS49427.1	0
44827	UPX08384.1	0
44828	UPO25200.1	0
44829	UPO25232.1	0
44830	UPO37686.1	0
44831	UPO37718.1	0
44832	UPO37750.1	0
44833	UPA61788.1	0
44834	UOQ23360.1	0
44835	UOQ23392.1	0
44836	UOQ23424.1	0
44837	UOQ23459.1	0
44838	UOK16090.1	0
44839	UOL65522.1	0
44840	UOL65554.1	0
44841	UOL65586.1	0
44842	UOL65618.1	0
44843	UOL65650.1	0
44844	UOL65682.1	0
44845	UOL65714.1	0
44846	UOL65746.1	0
44847	UOL65778.1	0
44848	UOL65810.1	0
44849	UOL65842.1	0
44850	UOL65874.1	0
44851	UOL65906.1	0
44852	UOL65938.1	0
44853	UOL65970.1	0
44854	UOL66002.1	0
44855	UOL66034.1	0
44856	UOL66066.1	0
44857	UOF93050.1	0
44858	UOF93287.1	0
44859	UNO37632.1	0
44860	UNJ44810.1	0
44861	UNJ44842.1	0
44862	UNA95268.1	0
44863	UNA06178.1	0
44864	UMM62433.1	0
44865	ULE27981.1	0
44866	ULE28013.1	0
44867	ULE28045.1	0
44868	ULE28077.1	0
44869	ULE28109.1	0
44870	ULE28141.1	0
44871	ULE28173.1	0
44872	ULE28205.1	0
44873	ULE28237.1	0
44874	ULE28269.1	0
44875	ULE28301.1	0
44876	ULE28333.1	0
44877	UKT68877.1	0
44878	BDB72837.1	0
44879	UID85916.1	0
44880	UIB01919.1	0
44881	BDC46420.1	0
44882	BDC46593.1	0
44883	BDC46625.1	0
44884	BDC46657.1	0
44885	UFT26542.1	0
44886	UFT26574.1	0
44887	UFT26606.1	0
44888	UFT26638.1	0
44889	UEN73563.1	0
44890	UEE00980.1	0
44891	UEE01012.1	0
44892	UEC49227.1	0
44893	UEC49259.1	0
44894	UEC49291.1	0
44895	UEC49323.1	0
44896	UEC49355.1	0
44897	UEC49387.1	0
44898	UEC49419.1	0
44899	UEC49451.1	0
44900	UEC49483.1	0
44901	UEC49515.1	0
44902	UEC49547.1	0
44903	UEC49579.1	0
44904	UEC49611.1	0
44905	UEC49643.1	0
44906	UEC49675.1	0
44907	UEC49707.1	0
44908	UEC49739.1	0
44909	UEC49771.1	0
44910	UEC49803.1	0
44911	UDN65283.1	0
44912	UDN65315.1	0
44913	UDN65347.1	0
44914	UDN65379.1	0
44915	UDN65411.1	0
44916	UDN65443.1	0
44917	UDN65475.1	0
44918	UDN65507.1	0
44919	UDN65539.1	0
44920	UDN65571.1	0
44921	UDN65603.1	0
44922	UDN65635.1	0
44923	UDN65667.1	0
44924	UDN65699.1	0
44925	UDN65731.1	0
44926	UDN65763.1	0
44927	UDN65795.1	0
44928	UDN65827.1	0
44929	UDN65859.1	0
44930	UDN65891.1	0
44931	UDN65923.1	0
44932	UDD75324.1	0
44933	UCC70397.1	0
44934	UBS89896.1	0
44935	UBR90455.1	0
44936	UBR90487.1	0
44937	UBR90519.1	0
44938	UBR90551.1	0
44939	UBR90583.1	0
44940	UBR90615.1	0
44941	UBR90647.1	0
44942	QOE77471.1	0
44943	QPN01193.1	0
44944	QZX44708.1	0
44945	QZX49532.1	0
44946	QZL09693.1	0
44947	QZL29659.1	0
44948	QZA73688.1	0
44949	QZA73720.1	0
44950	QYY49064.1	0
44951	QYL35559.1	0
44952	QYL35591.1	0
44953	QYA72277.1	0
44954	QXO36544.1	0
44955	QXO36576.1	0
44956	QXO36608.1	0
44957	QXJ13478.1	0
44958	QXJ13510.1	0
44959	QXI72723.1	0
44960	QXI72755.1	0
44961	QXI72787.1	0
44962	QXI72819.1	0
44963	QXI72856.1	0
44964	QXI72888.1	0
44965	QXF30881.1	0
44966	QXF31384.1	0
44967	QXF31416.1	0
44968	QXF31448.1	0
44969	QWQ56200.1	0
44970	QWQ56232.1	0
44971	QWQ56264.1	0
44972	QWQ56296.1	0
44973	QWQ56328.1	0
44974	QWQ56360.1	0
44975	QWQ56392.1	0
44976	QWM97899.1	0
44977	QWE79092.1	0
44978	QWE79591.1	0
44979	QWE79623.1	0
44980	QVY10531.1	0
44981	QVX19000.1	0
44982	QVX19032.1	0
44983	QVX19064.1	0
44984	QVX19096.1	0
44985	QVX19128.1	0
44986	QVX19160.1	0
44987	QVX19192.1	0
44988	QVX19224.1	0
44989	QVX19256.1	0
44990	QVX19288.1	0
44991	QVX19320.1	0
44992	QVX19352.1	0
44993	QVX19384.1	0
44994	QVX19416.1	0
44995	QVX19448.1	0
44996	QVX19480.1	0
44997	QVX19512.1	0
44998	QVX19544.1	0
44999	QVX19576.1	0
45000	QVX19608.1	0
45001	QVX19640.1	0
45002	QVX19672.1	0
45003	QVX19704.1	0
45004	QVX19736.1	0
45005	QVX19768.1	0
45006	QVS02706.1	0
45007	QVS02738.1	0
45008	QVS02770.1	0
45009	QVS02802.1	0
45010	QVS02834.1	0
45011	QVS02866.1	0
45012	QVK80416.1	0
45013	QAB47405.1	0
45014	QVH36047.1	0
45015	QVH36079.1	0
45016	QVH36111.1	0
45017	QVH36143.1	0
45018	QVH36175.1	0
45019	QVH36207.1	0
45020	QUS47815.1	0
45021	QUV72310.1	0
45022	BCT90814.1	0
45023	QUQ60654.1	0
45024	QTZ97349.1	0
45025	QTZ97381.1	0
45026	QTZ97413.1	0
45027	QTZ97445.1	0
45028	QTZ97477.1	0
45029	QTZ97509.1	0
45030	QTZ97541.1	0
45031	QTW20835.1	0
45032	QTT61560.1	0
45033	QTT61592.1	0
45034	QTT61624.1	0
45035	QTT61656.1	0
45036	QTQ94940.1	0
45037	QTJ62758.1	0
45038	QTH79698.1	0
45039	QSX72043.1	0
45040	QSX72075.1	0
45041	QSX72107.1	0
45042	QPN02349.1	0
45043	QSS76681.1	0
45044	QSS76713.1	0
45045	QSS76745.1	0
45046	QSS76777.1	0
45047	QSS76809.1	0
45048	QSM07168.1	0
45049	QIV15575.1	0
45050	QRY02962.1	0
45051	QRY02994.1	0
45052	QRY03026.1	0
45053	QRY03058.1	0
45054	QRY03090.1	0
45055	QRY03122.1	0
45056	QRY03154.1	0
45057	QRY03186.1	0
45058	QRY03218.1	0
45059	QRY03250.1	0
45060	QRY03282.1	0
45061	QRY03314.1	0
45062	QRY03346.1	0
45063	QRY03378.1	0
45064	QRY03410.1	0
45065	QRY03442.1	0
45066	QRY03474.1	0
45067	QRY03506.1	0
45068	QRY03538.1	0
45069	QRY03570.1	0
45070	QRY03602.1	0
45071	QRY03634.1	0
45072	QRY03666.1	0
45073	QRY03698.1	0
45074	QRY03730.1	0
45075	QRY03762.1	0
45076	QRY03794.1	0
45077	QRY03826.1	0
45078	QRY03858.1	0
45079	QRY03890.1	0
45080	QRY03922.1	0
45081	QRY03954.1	0
45082	QRY03986.1	0
45083	QRY04018.1	0
45084	QRY04050.1	0
45085	QRY04082.1	0
45086	QRY04114.1	0
45087	QRY04146.1	0
45088	QRY04178.1	0
45089	QRY04210.1	0
45090	QRY04242.1	0
45091	QRY04274.1	0
45092	QRY04306.1	0
45093	QRY04338.1	0
45094	QRY04370.1	0
45095	QRY04402.1	0
45096	QRY04434.1	0
45097	QRY04466.1	0
45098	QRY04498.1	0
45099	QRY04530.1	0
45100	QRY04562.1	0
45101	QRY04594.1	0
45102	QRY04626.1	0
45103	QRY04658.1	0
45104	QRY04690.1	0
45105	QRY04722.1	0
45106	QRY04754.1	0
45107	QRY04786.1	0
45108	QRY04818.1	0
45109	QRY04850.1	0
45110	QRY04882.1	0
45111	QRY04914.1	0
45112	QRY04946.1	0
45113	QRY04978.1	0
45114	QRY05010.1	0
45115	QRY05042.1	0
45116	QRY05074.1	0
45117	QRY05106.1	0
45118	QRY05138.1	0
45119	QRY05170.1	0
45120	QRY05202.1	0
45121	QRY05234.1	0
45122	QRY05266.1	0
45123	QRY05298.1	0
45124	QRY05330.1	0
45125	QRY05362.1	0
45126	QRY05394.1	0
45127	QRY05426.1	0
45128	QRY05458.1	0
45129	QRY05490.1	0
45130	QRY05522.1	0
45131	QRY05554.1	0
45132	QRY05586.1	0
45133	QRY05618.1	0
45134	QRY05650.1	0
45135	QRY05682.1	0
45136	QRY05714.1	0
45137	QRY05746.1	0
45138	QRY05778.1	0
45139	QRY05810.1	0
45140	QRY05842.1	0
45141	QRY05874.1	0
45142	QRY05906.1	0
45143	QRY05938.1	0
45144	QRY05970.1	0
45145	QRY06002.1	0
45146	QRY06034.1	0
45147	QRY06066.1	0
45148	QRY06098.1	0
45149	QRY06130.1	0
45150	QRY06162.1	0
45151	QRY06194.1	0
45152	QRY06226.1	0
45153	QRU95493.1	0
45154	QRU95525.1	0
45155	BCN36668.1	0
45156	QQZ02715.1	0
45157	QJF49260.1	0
45158	QQL13367.1	0
45159	QQL13779.1	0
45160	QQL13811.1	0
45161	QKE50676.1	0
45162	QBQ95445.1	0
45163	QBQ95477.1	0
45164	QBQ95509.1	0
45165	QJW82786.1	0
45166	QIO03951.1	0
45167	QPN01212.1	0
45168	QPP18965.1	0
45169	QPM92616.1	0
45170	QPL11193.1	0
45171	QPL11225.1	0
45172	QPL11257.1	0
45173	QPL11289.1	0
45174	QPL11321.1	0
45175	QJP24296.1	0
45176	QPK41097.1	0
45177	QGL40133.1	0
45178	QOU08755.1	0
45179	QOK63152.1	0
45180	QOK63184.1	0
45181	QOK63216.1	0
45182	BCM23680.1	0
45183	QOC68639.1	0
45184	QOC68671.1	0
45185	QNN89091.1	0
45186	QNN81396.1	0
45187	QNN81428.1	0
45188	QNN81460.1	0
45189	QNG62332.1	0
45190	QNG62364.1	0
45191	QNG62396.1	0
45192	QMV80539.1	0
45193	QMV80571.1	0
45194	QMV80604.1	0
45195	QMV80636.1	0
45196	QMV80672.1	0
45197	QMV80704.1	0
45198	QMI58082.1	0
45199	QLJ85071.1	0
45200	QLJ85103.1	0
45201	QLI60617.1	0
45202	QKW90623.1	0
45203	QKV43997.1	0
45204	QKQ15102.1	0
45205	QJX74404.1	0
45206	QJX74437.1	0
45207	QJW71433.1	0
45208	QJU69472.1	0
45209	QJP24350.1	0
45210	QJP24316.1	0
45211	AWN00262.1	0
45212	QJA07394.1	0
45213	QIT07047.1	0
45214	AUN34354.1	0
45215	QIQ31314.1	0
45216	QIQ31346.1	0
45217	QII88336.1	0
45218	QIJ32360.1	0
45219	QIJ32392.1	0
45220	QIJ32424.1	0
45221	QIJ32456.1	0
45222	QIJ32488.1	0
45223	QIJ32520.1	0
45224	QIJ32552.1	0
45225	QIJ32584.1	0
45226	QIJ32616.1	0
45227	QIH55704.1	0
45228	QIH55736.1	0
45229	QIH55768.1	0
45230	QIH55800.1	0
45231	QIH55832.1	0
45232	QIH55864.1	0
45233	QIH55896.1	0
45234	QIH55928.1	0
45235	QIH55960.1	0
45236	QIH55992.1	0
45237	QIH56024.1	0
45238	QIH56056.1	0
45239	QIH45212.1	0
45240	QIH45244.1	0
45241	QIH45276.1	0
45242	QIH45308.1	0
45243	QIH45340.1	0
45244	QIH45372.1	0
45245	QIH45404.1	0
45246	QIH45436.1	0
45247	QIH45468.1	0
45248	QIH45500.1	0
45249	QIH45532.1	0
45250	QIH12522.1	0
45251	QIH12554.1	0
45252	QIH12586.1	0
45253	QIH12618.1	0
45254	QIH12650.1	0
45255	QIH12682.1	0
45256	QIH12714.1	0
45257	QIH12746.1	0
45258	QIH12778.1	0
45259	QIH12810.1	0
45260	QIH12842.1	0
45261	QIH12874.1	0
45262	QIH12906.1	0
45263	QIH12938.1	0
45264	QIH12970.1	0
45265	QIH13002.1	0
45266	QIH13034.1	0
45267	QIH13066.1	0
45268	QIH13098.1	0
45269	QIH13130.1	0
45270	QIH13162.1	0
45271	QIH13194.1	0
45272	QIH13226.1	0
45273	QIH13258.1	0
45274	QIH13290.1	0
45275	QIH13322.1	0
45276	QIH13354.1	0
45277	QIH13386.1	0
45278	QIH13418.1	0
45279	QIH13450.1	0
45280	QIH13482.1	0
45281	QIH13514.1	0
45282	QIH13546.1	0
45283	QIH13578.1	0
45284	QIH13610.1	0
45285	QIH13642.1	0
45286	QIH13674.1	0
45287	QIH13706.1	0
45288	QIH13738.1	0
45289	QIE08802.1	0
45290	QID57356.1	0
45291	QID57388.1	0
45292	QID57420.1	0
45293	QID57452.1	0
45294	QID58996.1	0
45295	QHZ10085.1	0
45296	QHU79218.1	0
45297	QHU79250.1	0
45298	QHU79282.1	0
45299	QHU79314.1	0
45300	QHU79346.1	0
45301	QHU79378.1	0
45302	QHU79410.1	0
45303	QHU79442.1	0
45304	QHU79474.1	0
45305	QHU79506.1	0
45306	QHU79538.1	0
45307	QHU79570.1	0
45308	QHU79602.1	0
45309	QHU79634.1	0
45310	QHU79666.1	0
45311	QHT53933.1	0
45312	QHT53988.1	0
45313	QHQ72071.1	0
45314	QHN70221.1	0
45315	QHD57716.1	0
45316	QHD57748.1	0
45317	QHD57780.1	0
45318	QHD57812.1	0
45319	QHD57844.1	0
45320	QHB15150.1	0
45321	QHB15487.1	0
45322	QHB15519.1	0
45323	QEJ80504.1	0
45324	QEJ80536.1	0
45325	QEJ80568.1	0
45326	QEJ80600.1	0
45327	QHA25031.1	0
45328	QHA25063.1	0
45329	QHA25095.1	0
45330	QHA25127.1	0
45331	QGZ12998.1	0
45332	QGX13962.1	0
45333	QFG39766.1	0
45334	QGV12716.1	0
45335	QGR25312.1	0
45336	QGN65473.1	0
45337	QGN65505.1	0
45338	QGN65543.1	0
45339	QGN65575.1	0
45340	BBP49652.1	0
45341	QGN03687.1	0
45342	QGN03719.1	0
45343	QGJ83138.1	0
45344	QGA84539.1	0
45345	QGA84571.1	0
45346	QGA69851.1	0
45347	QFV20487.1	0
45348	QEM21163.1	0
45349	QFR98405.1	0
45350	QFR36383.1	0
45351	QFR36415.1	0
45352	QFR07893.1	0
45353	QFQ59662.1	0
45354	QFP40032.1	0
45355	QFG40026.1	0
45356	QEX51289.1	0
45357	QEU52594.1	0
45358	QES91118.1	0
45359	QES91150.1	0
45360	QBO66544.1	0
45361	QBO66576.1	0
45362	QBY34637.1	0
45363	QEQ92295.1	0
45364	AWA81557.1	0
45365	QEL50495.1	0
45366	QEL50527.1	0
45367	QEL50559.1	0
45368	QEL50591.1	0
45369	QEL50623.1	0
45370	QEL50655.1	0
45371	QEL53118.1	0
45372	QEL53150.1	0
45373	AXU39800.1	0
45374	AXU39832.1	0
45375	AXU39864.1	0
45376	QEJ81057.1	0
45377	QDG02853.1	0
45378	QDG02885.1	0
45379	QDG02917.1	0
45380	QDG02949.1	0
45381	QDG02981.1	0
45382	QDG03013.1	0
45383	QDG03045.1	0
45384	QDG03077.1	0
45385	QDG03109.1	0
45386	QDQ68930.1	0
45387	QDQ68962.1	0
45388	QEF51015.1	0
45389	QEF51047.1	0
45390	QEF51085.1	0
45391	QEE80192.1	0
45392	QDZ52807.1	0
45393	AXL13995.1	0
45394	AXL14027.1	0
45395	QCY72078.1	0
45396	QCY72110.1	0
45397	QCY72142.1	0
45398	AYL64547.1	0
45399	QDQ70761.1	0
45400	QDO73335.1	0
45401	QDL88227.1	0
45402	QDG00764.1	0
45403	QBC73667.1	0
45404	QCW63914.1	0
45405	BBE00595.1	0
45406	QCT23850.1	0
45407	QCS40523.1	0
45408	QCS40555.1	0
45409	QCS40587.1	0
45410	QCS37541.1	0
45411	QCQ82593.1	0
45412	QCQ28892.1	0
45413	QCQ28924.1	0
45414	QCQ28956.1	0
45415	QCQ28988.1	0
45416	ANC27960.1	0
45417	ANC28007.1	0
45418	QCO31473.1	0
45419	QCO31505.1	0
45420	QCI56079.1	0
45421	QCG74736.1	0
45422	QCB65755.1	0
45423	QBY26604.1	0
45424	AWQ13236.1	0
45425	QBQ65795.1	0
45426	QBO56232.1	0
45427	AXG50496.1	0
45428	QBL95739.1	0
45429	QBL07129.1	0
45430	QBL07161.1	0
45431	QBL07193.1	0
45432	QBL07225.1	0
45433	QBL07257.1	0
45434	QBL07289.1	0
45435	QBL07321.1	0
45436	QBL07353.1	0
45437	QBL07385.1	0
45438	QBL07417.1	0
45439	QBL07449.1	0
45440	QBL07481.1	0
45441	QBL07513.1	0
45442	QBL07545.1	0
45443	QBL07577.1	0
45444	QBL07609.1	0
45445	QBL07641.1	0
45446	QBL07673.1	0
45447	QBL07705.1	0
45448	QBL07737.1	0
45449	QBL07769.1	0
45450	QBL07801.1	0
45451	BBE32314.1	0
45452	BBI93187.1	0
45453	QBK17302.1	0
45454	QBH69959.1	0
45455	AVH79769.1	0
45456	AVH79801.1	0
45457	AVH79833.1	0
45458	AVH79865.1	0
45459	AVH79897.1	0
45460	AVH79929.1	0
45461	AVH79961.1	0
45462	QBC98373.1	0
45463	QBC98405.1	0
45464	QBC98437.1	0
45465	QBC98469.1	0
45466	QBC98501.1	0
45467	QBC98533.1	0
45468	QBC98565.1	0
45469	QBC98597.1	0
45470	QBB21144.1	0
45471	QAX33517.1	0
45472	ASX95497.1	0
45473	ASX95529.1	0
45474	ASX95561.1	0
45475	AXA98717.1	0
45476	QAB08740.1	0
45477	AXU38912.1	0
45478	AZH68443.1	0
45479	AXL95265.1	0
45480	AYV61070.1	0
45481	AYV61102.1	0
45482	AYV61134.1	0
45483	AYP63879.1	0
45484	AYP63911.1	0
45485	AYP63943.1	0
45486	AYP63975.1	0
45487	AYP64007.1	0
45488	AYP64039.1	0
45489	AYP64071.1	0
45490	AYP64103.1	0
45491	AYP64135.1	0
45492	AYP64167.1	0
45493	AYP64199.1	0
45494	AYN44827.1	0
45495	AYH63711.1	0
45496	AYE67487.1	0
45497	AYE88384.1	0
45498	AYE88416.1	0
45499	AYE88448.1	0
45500	AYE88480.1	0
45501	AYE88512.1	0
45502	AYE88544.1	0
45503	AYC81119.1	0
45504	AWY94307.1	0
45505	AWY94339.1	0
45506	AWY94371.1	0
45507	AWY94403.1	0
45508	AWY94435.1	0
45509	AWY94467.1	0
45510	AWY94499.1	0
45511	AWY94277.1	0
45512	AYA73439.1	0
45513	AVG22730.1	0
45514	AXX39043.1	0
45515	AXX69851.1	0
45516	AXX69883.1	0
45517	AXX69915.1	0
45518	AXX69947.1	0
45519	AXX69979.1	0
45520	AXX70011.1	0
45521	AXX70043.1	0
45522	AXX70075.1	0
45523	AXX70107.1	0
45524	AXX70139.1	0
45525	AXX70171.1	0
45526	AXX70203.1	0
45527	AXX70235.1	0
45528	AXX70267.1	0
45529	AXX70299.1	0
45530	AXX70331.1	0
45531	AXX70363.1	0
45532	AXX70395.1	0
45533	AXY61898.1	0
45534	AXY61930.1	0
45535	AXY61962.1	0
45536	AXY61994.1	0
45537	AXQ88122.1	0
45538	ANY43214.1	0
45539	AXN77455.1	0
45540	AXN91195.1	0
45541	AXN93722.1	0
45542	AXH76478.1	0
45543	AXB54979.1	0
45544	AWX66256.1	0
45545	AWW16568.1	0
45546	AWV91680.1	0
45547	AWV91960.1	0
45548	AWT62622.1	0
45549	AWO14293.1	0
45550	AWF94050.1	0
45551	AWM96937.1	0
45552	AWM30128.1	0
45553	AWK59929.1	0
45554	AWK29903.1	0
45555	AWH15100.1	0
45556	AWH15132.1	0
45557	AWH12948.1	0
45558	AWD84451.1	0
45559	AWD30748.1	0
45560	AWD30780.1	0
45561	AWD30812.1	0
45562	AWD30844.1	0
45563	AWD30876.1	0
45564	AWD30908.1	0
45565	AWD30940.1	0
45566	AWD30972.1	0
45567	AWD31004.1	0
45568	AWD31036.1	0
45569	AWD31068.1	0
45570	AWD31100.1	0
45571	AWD31132.1	0
45572	AWD31164.1	0
45573	AWD31196.1	0
45574	AWD31228.1	0
45575	AWD31260.1	0
45576	AWD31292.1	0
45577	AWD31324.1	0
45578	AWD31356.1	0
45579	AWD31388.1	0
45580	AWD31420.1	0
45581	AWD31452.1	0
45582	AWD31484.1	0
45583	AWD31516.1	0
45584	AWD31548.1	0
45585	AWD31580.1	0
45586	AWB51927.1	0
45587	AVT42353.1	0
45588	ARD24657.1	0
45589	AVR54787.1	0
45590	AVR43704.1	0
45591	AVP27509.1	0
45592	CZF95143.1	0
45593	CZF95175.1	0
45594	CZF95207.1	0
45595	AVI01395.1	0
45596	AVH79735.1	0
45597	AVG22674.1	0
45598	AVG22706.1	0
45599	AVE14350.1	0
45600	AOF45893.1	0
45601	AOF45925.1	0
45602	AVD73949.1	0
45603	AVA16676.1	0
45604	AUX67996.1	0
45605	AUX81305.1	0
45606	AOF45933.1	0
45607	AOF45965.1	0
45608	AST99397.1	0
45609	AST99429.1	0
45610	AST99461.1	0
45611	ASW22635.1	0
45612	AUT17688.1	0
45613	AUR45006.1	0
45614	AUN50147.1	0
45615	AUF71987.1	0
45616	CUR24641.1	0
45617	CUR24686.1	0
45618	CUR44417.1	0
45619	ATP75680.1	0
45620	ASA49111.1	0
45621	ASA49143.1	0
45622	ASA49175.1	0
45623	ATJ44636.1	0
45624	ATI96908.1	0
45625	ATI96940.1	0
45626	ATI23484.1	0
45627	ATG84442.1	0
45628	CUH74519.1	0
45629	CUH74551.1	0
45630	ATE80682.1	0
45631	AST11804.1	0
45632	AST11836.1	0
45633	CUR29883.1	0
45634	CUR29915.1	0
45635	CUR29947.1	0
45636	ASU64384.1	0
45637	ASU64416.1	0
45638	ASU45690.1	0
45639	BBA21862.1	0
45640	ASU08500.1	0
45641	AST47749.1	0
45642	AST09919.1	0
45643	ASR80856.1	0
45644	ASR73669.1	0
45645	BBA19223.1	0
45646	ASN77433.1	0
45647	ASL70131.1	0
45648	ANQ90768.1	0
45649	ASK06251.1	0
45650	ASF23369.1	0
45651	ANO40467.1	0
45652	ANO40499.1	0
45653	CRK54652.1	0
45654	CRN04290.1	0
45655	ARV90075.1	0
45656	ARV90107.1	0
45657	ARV90139.1	0
45658	ARV90171.1	0
45659	ARV90203.1	0
45660	ARV90235.1	0
45661	ARV90267.1	0
45662	ARV90299.1	0
45663	ARV90331.1	0
45664	ARV90363.1	0
45665	ARV90395.1	0
45666	ARV90427.1	0
45667	ARV90459.1	0
45668	ARV90491.1	0
45669	ARV90523.1	0
45670	ARV90555.1	0
45671	ARV90587.1	0
45672	ARV90619.1	0
45673	ARV90651.1	0
45674	ARV90683.1	0
45675	ARV90715.1	0
45676	ARV90747.1	0
45677	ARV90779.1	0
45678	ARV90811.1	0
45679	ARV90843.1	0
45680	ARV90875.1	0
45681	ARV90907.1	0
45682	AQQ16391.1	0
45683	ARV02212.1	0
45684	ARV02244.1	0
45685	ARV02276.1	0
45686	ARV02308.1	0
45687	ARV02340.1	0
45688	BAX87976.1	0
45689	ART91872.1	0
45690	ARR96802.1	0
45691	ARR96834.1	0
45692	ARR96866.1	0
45693	ARR96898.1	0
45694	ARR96930.1	0
45695	ARR96962.1	0
45696	ARR74908.1	0
45697	ARI46337.1	0
45698	ARI46369.1	0
45699	ARM20162.1	0
45700	APC65775.1	0
45701	APC65807.1	0
45702	ANA78386.1	0
45703	ANA78418.1	0
45704	ARI21950.1	0
45705	ARB16249.1	0
45706	AQY77574.1	0
45707	AQY19028.1	0
45708	AQY19060.1	0
45709	AQY19092.1	0
45710	AQX32728.1	0
45711	CRI05778.1	0
45712	CRI05810.1	0
45713	CRI05853.1	0
45714	AQU42524.1	0
45715	AQT38102.1	0
45716	AQT01405.1	0
45717	AQT01437.1	0
45718	AQT01469.1	0
45719	AQT01501.1	0
45720	AQT01533.1	0
45721	AQT01565.1	0
45722	AQT01597.1	0
45723	AQT01629.1	0
45724	AQQ79861.1	0
45725	AQE67279.1	0
45726	APZ85865.1	0
45727	APZ85897.1	0
45728	APZ85929.1	0
45729	APZ85961.1	0
45730	APZ85993.1	0
45731	APZ86025.1	0
45732	APZ86057.1	0
45733	APZ86089.1	0
45734	APZ86121.1	0
45735	APZ86153.1	0
45736	APZ86185.1	0
45737	APZ86217.1	0
45738	APZ86249.1	0
45739	APZ86281.1	0
45740	APZ86313.1	0
45741	APZ86345.1	0
45742	APZ86377.1	0
45743	APZ86409.1	0
45744	APZ86441.1	0
45745	APZ86473.1	0
45746	APZ86505.1	0
45747	APZ86537.1	0
45748	APZ86569.1	0
45749	APZ86601.1	0
45750	APZ86633.1	0
45751	APZ86665.1	0
45752	APZ86697.1	0
45753	APZ86729.1	0
45754	CRI05708.1	0
45755	CRI05742.1	0
45756	APX61398.1	0
45757	CVH55364.1	0
45758	CVH55668.1	0
45759	APW35696.1	0
45760	CUU64509.1	0
45761	APT40603.1	0
45762	CDN40930.1	0
45763	CDR32840.1	0
45764	APP87692.1	0
45765	APP87724.1	0
45766	APM86231.1	0
45767	APM86263.1	0
45768	APL98100.1	0
45769	API65439.1	0
45770	API65475.1	0
45771	BAW32367.1	0
45772	APD29084.1	0
45773	APD29116.1	0
45774	APD29148.1	0
45775	APD30553.1	0
45776	APD30585.1	0
45777	APD30617.1	0
45778	APD30649.1	0
45779	APD30681.1	0
45780	CEK41057.1	0
45781	APD14615.1	0
45782	APB53912.1	0
45783	APB53944.1	0
45784	APB53976.1	0
45785	APB54008.1	0
45786	APB54040.1	0
45787	APB54072.1	0
45788	APB54104.1	0
45789	APB54136.1	0
45790	APB54168.1	0
45791	APB54200.1	0
45792	APB03061.1	0
45793	AOZ16220.1	0
45794	AOZ16252.1	0
45795	AOW44208.1	0
45796	AOW41926.1	0
45797	AOV62456.1	0
45798	AOV62488.1	0
45799	AOT83379.1	0
45800	AOT83411.1	0
45801	AOT83443.1	0
45802	AOT83517.1	0
45803	AOT83549.1	0
45804	AOT83581.1	0
45805	ANA10013.1	0
45806	AOR05728.1	0
45807	ANO40024.1	0
45808	ANO40056.1	0
45809	ANO40088.1	0
45810	ANO40120.1	0
45811	ANO40152.1	0
45812	ANO40184.1	0
45813	ANO40216.1	0
45814	ANO40248.1	0
45815	ANO40280.1	0
45816	ANO40312.1	0
45817	ANO40344.1	0
45818	ANO40376.1	0
45819	ANO40408.1	0
45820	ANO40440.1	0
45821	AOA49809.1	0
45822	ANZ02072.1	0
45823	ANX99787.1	0
45824	ANW72378.1	0
45825	ANS14412.1	0
45826	ANW06341.1	0
45827	ANW06373.1	0
45828	ANW06405.1	0
45829	ANW06437.1	0
45830	ANW06469.1	0
45831	AIY33316.1	0
45832	AIY33348.1	0
45833	AIY33380.1	0
45834	AIY33412.1	0
45835	AIY33444.1	0
45836	AIY33476.1	0
45837	AIY33508.1	0
45838	AIY33540.1	0
45839	AIY33572.1	0
45840	AIY33604.1	0
45841	AIY33636.1	0
45842	AIY33668.1	0
45843	AIY33700.1	0
45844	AIY33732.1	0
45845	AIY33764.1	0
45846	ANU06095.1	0
45847	ANT48224.1	0
45848	AND95535.1	0
45849	AND95567.1	0
45850	CEK41036.1	0
45851	CRI05838.1	0
45852	AMR93357.1	0
45853	ANJ77863.1	0
45854	ALO02525.1	0
45855	ALO02565.1	0
45856	ALO02597.1	0
45857	ALO02634.1	0
45858	ALQ10787.1	0
45859	ANI26497.1	0
45860	ANG57809.1	0
45861	ANG57841.1	0
45862	AND99824.1	0
45863	ALO02833.1	0
45864	ANB50097.1	0
45865	ANA76139.1	0
45866	ANA76171.1	0
45867	ANA76203.1	0
45868	ANA76235.1	0
45869	ANA76267.1	0
45870	ANA76299.1	0
45871	ANA76331.1	0
45872	ANA76363.1	0
45873	ANA08963.1	0
45874	ANA10062.1	0
45875	ANA10094.1	0
45876	ANA10126.1	0
45877	SAM29875.1	0
45878	SAM29907.1	0
45879	SAM29939.1	0
45880	AMY60421.1	0
45881	AMY63040.1	0
45882	AMY63072.1	0
45883	AMY63104.1	0
45884	AMY63136.1	0
45885	BAU80916.1	0
45886	AMW77383.1	0
45887	AMW77415.1	0
45888	AMW77447.1	0
45889	AMW86990.1	0
45890	AMW87022.1	0
45891	AMW03305.1	0
45892	AMT74363.1	0
45893	AMT74395.1	0
45894	AMT75081.1	0
45895	AMT75113.1	0
45896	AMT75145.1	0
45897	AMT75177.1	0
45898	AMQ35509.1	0
45899	AMQ35541.1	0
45900	AMP46445.1	0
45901	AMO26182.1	0
45902	CDO50060.1	0
45903	CDO50020.1	0
45904	AMO64310.1	0
45905	AMN14225.1	0
45906	AKV94628.1	0
45907	AML61062.1	0
45908	CDO50178.1	0
45909	CDO50216.1	0
45910	CDO50248.1	0
45911	CDO50280.1	0
45912	CDO50312.1	0
45913	CDO50344.1	0
45914	AMK37758.1	0
45915	AMK37790.1	0
45916	CDN72814.1	0
45917	CDN72740.1	0
45918	CDN72772.1	0
45919	CDN72804.1	0
45920	AMD16418.1	0
45921	AMD16450.1	0
45922	AMD16482.1	0
45923	AMD16514.1	0
45924	ALS35296.1	0
45925	ALS35328.1	0
45926	AMB18877.1	0
45927	CDN40971.1	0
45928	AJE24759.1	0
45929	AJE24791.1	0
45930	AJE24823.1	0
45931	AJE24855.1	0
45932	AJE24887.1	0
45933	AJE24919.1	0
45934	ALX36172.1	0
45935	ALV81931.1	0
45936	CEJ95681.1	0
45937	CEJ95713.1	0
45938	BAU21348.1	0
45939	ALJ99793.1	0
45940	ALU33556.1	0
45941	AFW99576.1	0
45942	ALT10256.1	0
45943	ALR86748.1	0
45944	ALR86780.1	0
45945	ALR86812.1	0
45946	ALR86844.1	0
45947	ALR86876.1	0
45948	BAT70746.1	0
45949	ALO78603.1	0
45950	ALO52193.1	0
45951	ALN12537.1	0
45952	ALN12569.1	0
45953	ALK27182.1	0
45954	ALK03429.1	0
45955	ALK03461.1	0
45956	ALK03493.1	0
45957	ALK03525.1	0
45958	ALK03557.1	0
45959	ALK03589.1	0
45960	ALK03621.1	0
45961	ALJ51623.1	0
45962	ALI86596.1	0
45963	ALI16121.1	0
45964	AKP16772.1	0
45965	ALF37671.1	0
45966	ALF37703.1	0
45967	ALF37735.1	0
45968	ALF37767.1	0
45969	ALF37799.1	0
45970	ALE32188.1	0
45971	ALB25935.1	0
45972	ALB25967.1	0
45973	ALB25999.1	0
45974	ALB26031.1	0
45975	ALB26063.1	0
45976	ALB26095.1	0
45977	ALB26127.1	0
45978	ALB26159.1	0
45979	ALB26294.1	0
45980	ALB26326.1	0
45981	ALB26358.1	0
45982	ALC76553.1	0
45983	CDH35320.1	0
45984	AKZ17012.1	0
45985	AKS48118.1	0
45986	CRI06259.1	0
45987	CRI06294.1	0
45988	CRI06326.1	0
45989	CRI06358.1	0
45990	CDG50421.1	0
45991	AKQ51599.1	0
45992	AKP16253.1	0
45993	AKP17217.1	0
45994	AKN63436.1	0
45995	AKN20295.1	0
45996	AKM97294.1	0
45997	CDW74334.1	0
45998	AKL72098.1	0
45999	CDW92197.1	0
46000	AGT57788.1	0
46001	AKH41050.1	0
46002	AHZ65078.1	0
46003	AHZ62815.1	0
46004	AHZ62847.1	0
46005	AHZ62879.1	0
46006	AHZ62911.1	0
46007	AHZ62943.1	0
46008	AHZ62975.1	0
46009	AHZ63007.1	0
46010	AHZ63039.1	0
46011	AHZ63071.1	0
46012	AHZ63103.1	0
46013	CRI68205.1	0
46014	CRI68237.1	0
46015	CRI68269.1	0
46016	CRI68301.1	0
46017	CRI68333.1	0
46018	CRI68365.1	0
46019	CRI68397.1	0
46020	CRI68429.1	0
46021	CRI68461.1	0
46022	CRI68493.1	0
46023	CRI68525.1	0
46024	CRI68557.1	0
46025	CRI68589.1	0
46026	CRI68621.1	0
46027	CRI68653.1	0
46028	CRI68685.1	0
46029	AJO72688.1	0
46030	CCW43194.1	0
46031	AJW66425.1	0
46032	AJW80780.1	0
46033	AJW80812.1	0
46034	AJW80844.1	0
46035	AJW80876.1	0
46036	AJW80908.1	0
46037	CEG02242.1	0
46038	AHN60594.1	0
46039	AJM13603.1	0
46040	AJG06135.1	0
46041	CEO43660.1	0
46042	AJF36778.1	0
46043	AJA78986.1	0
46044	CCM97054.1	0
46045	CCP47002.1	0
46046	AIY67905.1	0
46047	AIY67937.1	0
46048	AIY68261.1	0
46049	AIY32735.1	0
46050	AIY32767.1	0
46051	AIY32799.1	0
46052	AIY32831.1	0
46053	AIY32863.1	0
46054	AIY32895.1	0
46055	AIY32927.1	0
46056	AIY32959.1	0
46057	AIY32991.1	0
46058	AIY33023.1	0
46059	AIY33055.1	0
46060	AIY33087.1	0
46061	AIY33119.1	0
46062	AIY33151.1	0
46063	AIY33183.1	0
46064	AIY33215.1	0
46065	AIY33247.1	0
46066	AIY33279.1	0
46067	AIY31188.1	0
46068	AIY31220.1	0
46069	AIW42774.1	0
46070	CCO56180.1	0
46071	AIT72071.1	0
46072	AIT72103.1	0
46073	AIT72135.1	0
46074	AIT72167.1	0
46075	AIT72199.1	0
46076	AIT72231.1	0
46077	AIT72263.1	0
46078	AIT72295.1	0
46079	AIT72327.1	0
46080	AIT72359.1	0
46081	AIT72391.1	0
46082	AIT72423.1	0
46083	AIT72455.1	0
46084	AIT72487.1	0
46085	AIT72519.1	0
46086	AIT72551.1	0
46087	AIT42287.1	0
46088	AIR77178.1	0
46089	AIR91757.1	0
46090	AIR91789.1	0
46091	AIR91821.1	0
46092	AIR91853.1	0
46093	AIR91885.1	0
46094	AGV02052.1	0
46095	AIK26621.1	0
46096	AIK26653.1	0
46097	AIK26685.1	0
46098	AIK26717.1	0
46099	AIK26749.1	0
46100	AIK26781.1	0
46101	AIK26813.1	0
46102	AIQ85893.1	0
46103	AIQ85925.1	0
46104	AIQ85957.1	0
46105	AIQ85989.1	0
46106	AIQ86021.1	0
46107	AIQ86053.1	0
46108	AIQ86085.1	0
46109	AIQ86117.1	0
46110	AIQ86149.1	0
46111	AIQ86181.1	0
46112	AIQ86213.1	0
46113	AIQ86245.1	0
46114	AIQ86277.1	0
46115	AIQ86309.1	0
46116	AIQ86341.1	0
46117	AIQ86373.1	0
46118	AIQ86405.1	0
46119	AIQ86437.1	0
46120	AIQ86469.1	0
46121	AIQ86501.1	0
46122	AIQ86533.1	0
46123	AIQ82286.1	0
46124	AGW16182.1	0
46125	AGW16214.1	0
46126	AIP87549.1	0
46127	AIP87581.1	0
46128	AIP87613.1	0
46129	AIP87645.1	0
46130	AIP87677.1	0
46131	AIP87709.1	0
46132	AIP87741.1	0
46133	AIP87773.1	0
46134	AIP87805.1	0
46135	AIP87837.1	0
46136	AIP87869.1	0
46137	AIP87901.1	0
46138	AIP87933.1	0
46139	AIP87965.1	0
46140	AIP87997.1	0
46141	AIP88029.1	0
46142	AIP88061.1	0
46143	AIP88093.1	0
46144	AIP88125.1	0
46145	AIP88157.1	0
46146	AIP88189.1	0
46147	AIP88221.1	0
46148	AIP88253.1	0
46149	AIP88285.1	0
46150	AIP88317.1	0
46151	AIP88349.1	0
46152	AIP88381.1	0
46153	AIP88413.1	0
46154	AIP88445.1	0
46155	AIP88477.1	0
46156	AIP88509.1	0
46157	AIP88541.1	0
46158	AIP88573.1	0
46159	AIP88605.1	0
46160	AIP88637.1	0
46161	AIP88669.1	0
46162	AIP88701.1	0
46163	AIP88733.1	0
46164	AIP88765.1	0
46165	AIP88797.1	0
46166	AIP88829.1	0
46167	AIP88861.1	0
46168	AIP88893.1	0
46169	AIP88925.1	0
46170	AIP88957.1	0
46171	AIP88989.1	0
46172	AIP89021.1	0
46173	AIP89053.1	0
46174	AIP89085.1	0
46175	AIP89117.1	0
46176	AIP89149.1	0
46177	AIP89181.1	0
46178	AIP89213.1	0
46179	AIP89245.1	0
46180	AIP89277.1	0
46181	AIP89309.1	0
46182	AIP89341.1	0
46183	AIP89373.1	0
46184	AIP89405.1	0
46185	AIP89437.1	0
46186	AIP89469.1	0
46187	AIP89501.1	0
46188	AIP89533.1	0
46189	AIP89565.1	0
46190	AIP89597.1	0
46191	AIP89629.1	0
46192	AIP89661.1	0
46193	AIP89693.1	0
46194	AIP89725.1	0
46195	AIP89757.1	0
46196	AIP89789.1	0
46197	AIP89821.1	0
46198	AIP89853.1	0
46199	AIP89885.1	0
46200	CDI41135.1	0
46201	CDI41167.1	0
46202	AHA80814.1	0
46203	AIO11243.1	0
46204	AIN35481.1	0
46205	AIN35513.1	0
46206	AIN35545.1	0
46207	AIN35577.1	0
46208	AIN35609.1	0
46209	AIN35641.1	0
46210	AIN35673.1	0
46211	AIN35705.1	0
46212	AIN35737.1	0
46213	AIN35769.1	0
46214	AIN35801.1	0
46215	AIN35833.1	0
46216	AIN35865.1	0
46217	AIN35897.1	0
46218	AIN35929.1	0
46219	AIN35961.1	0
46220	AIN35993.1	0
46221	AIN36025.1	0
46222	AIN36057.1	0
46223	AIN36089.1	0
46224	AIN36121.1	0
46225	AIN36153.1	0
46226	AIN36185.1	0
46227	AIN36217.1	0
46228	AIN36249.1	0
46229	AIN36281.1	0
46230	AIN36313.1	0
46231	AIN36345.1	0
46232	AIN36377.1	0
46233	AIN36409.1	0
46234	AIN36441.1	0
46235	AIN36473.1	0
46236	AIN36505.1	0
46237	AIL92571.2	0
46238	AIL33932.1	0
46239	AIK19659.1	0
46240	AIJ49787.1	0
46241	AII96802.1	0
46242	AIH07489.1	0
46243	AIH07521.1	0
46244	AIG92774.1	0
46245	AIG88610.1	0
46246	AIG24395.1	0
46247	AIF75232.1	0
46248	AIF79678.1	0
46249	AIE76334.1	0
46250	AIA58524.1	0
46251	AHZ45496.1	0
46252	AGT57882.1	0
46253	AHX57823.1	0
46254	AHX25686.1	0
46255	AHX25737.1	0
46256	AHW57442.1	0
46257	AHN96176.1	0
46258	AHF50187.1	0
46259	AHN82539.1	0
46260	AHN95437.1	0
46261	AGT42245.1	0
46262	AHN49655.1	0
46263	AHM26197.1	0
46264	AHM88338.1	0
46265	AHM88370.1	0
46266	CCX28578.1	0
46267	AHL29213.1	0
46268	AHL29249.1	0
46269	AHL20275.1	0
46270	AHJ61448.2	0
46271	AHJ10958.1	0
46272	AHG94949.1	0
46273	AHG31037.1	0
46274	AHF50419.1	0
46275	AGT42421.1	0
46276	AHB73975.1	0
46277	CCP46962.1	0
46278	AHB60215.1	0
46279	AHB20298.1	0
46280	AGT55984.1	0
46281	AHA82165.1	0
46282	AHA82197.1	0
46283	AHA82229.1	0
46284	AHA82261.1	0
46285	AFU75280.1	0
46286	AGZ95256.1	0
46287	AGZ95288.1	0
46288	AGZ91416.1	0
46289	AGR84104.1	0
46290	AGX32185.1	0
46291	CCW72626.1	0
46292	CCW72658.1	0
46293	CDG49318.1	0
46294	AGW23624.1	0
46295	AFY09894.1	0
46296	AGV40189.1	0
46297	AGN52714.1	0
46298	AGV05480.1	0
46299	AGU13643.1	0
46300	AGT59195.1	0
46301	AGT59227.1	0
46302	AGT45307.1	0
46303	AGT45339.1	0
46304	AGT45371.1	0
46305	AGT45403.1	0
46306	AGT45435.1	0
46307	AGT45467.1	0
46308	CCK73239.1	0
46309	CCK73271.1	0
46310	CCK73303.1	0
46311	CCK73335.1	0
46312	CCK73367.1	0
46313	AGS77208.1	0
46314	AGS77240.1	0
46315	AGS77272.1	0
46316	AGS46469.1	0
46317	AGI62916.1	0
46318	AGR88297.1	0
46319	AGR88329.1	0
46320	AGR92027.1	0
46321	AGR84148.1	0
46322	AGR34352.1	0
46323	CCV02667.1	0
46324	AGO64009.1	0
46325	AGO64049.1	0
46326	CCH63342.1	0
46327	AGO02058.1	0
46328	AGO02090.1	0
46329	AGO02122.1	0
46330	AGN90717.1	0
46331	AGN12890.1	0
46332	CDF47269.1	0
46333	AGM20540.1	0
46334	AGL72220.1	0
46335	AGL72252.1	0
46336	AGL72284.1	0
46337	AGL39754.1	0
46338	AGK29963.1	0
46339	AGJ03641.1	0
46340	AGI42764.1	0
46341	AGH88636.1	0
46342	AGH29567.1	0
46343	AGH29599.1	0
46344	AGH29631.1	0
46345	AGH29663.1	0
46346	AGH29695.1	0
46347	AGH29727.1	0
46348	AGH29759.1	0
46349	AGH29791.1	0
46350	AGH29823.1	0
46351	AGH29855.1	0
46352	AGH29887.1	0
46353	AGH29919.1	0
46354	AGH29951.1	0
46355	AGH29983.1	0
46356	AGH30015.1	0
46357	AGH30047.1	0
46358	AGH30079.1	0
46359	AGH30111.1	0
46360	AGH27760.1	0
46361	AGH27792.1	0
46362	AGH27824.1	0
46363	AGH27856.1	0
46364	CCG85217.1	0
46365	AGG13396.1	0
46366	AGF39213.1	0
46367	AGF41100.1	0
46368	AGF33919.1	0
46369	AGE92383.1	0
46370	AGD98551.1	0
46371	AGD98583.1	0
46372	AGD98615.1	0
46373	AGD98647.1	0
46374	AGD98906.1	0
46375	AGD79177.1	0
46376	AGC11939.1	0
46377	CCH63256.1	0
46378	CCH75829.1	0
46379	CCM97105.1	0
46380	AGA60275.1	0
46381	AGA60307.1	0
46382	AGA19513.1	0
46383	AGA19545.1	0
46384	AGA19577.1	0
46385	AGA16334.1	0
46386	AGA16366.1	0
46387	AGA16398.1	0
46388	AGA16430.1	0
46389	AGA16462.1	0
46390	AGA16494.1	0
46391	AFQ00684.1	0
46392	AFQ60612.1	0
46393	AFX72832.1	0
46394	AFX60489.1	0
46395	AFX60521.1	0
46396	AFX60553.1	0
46397	AFX60585.1	0
46398	AFX60617.1	0
46399	AFX60649.1	0
46400	AFX60681.1	0
46401	AFX60713.1	0
46402	AFX60745.1	0
46403	AFX60777.1	0
46404	AFW90670.1	0
46405	AFX60928.1	0
46406	CCO61981.1	0
46407	AFV91329.1	0
46408	AFV60466.1	0
46409	AFV52569.1	0
46410	AFV52601.1	0
46411	AFV36723.1	0
46412	AFV36755.1	0
46413	CCH63340.1	0
46414	AFU74017.1	0
46415	AFU61946.1	0
46416	AFU61978.1	0
46417	AFU54658.1	0
46418	AFU34514.1	0
46419	AFT90678.1	0
46420	AFS63525.1	0
46421	AFS44525.1	0
46422	AFS32144.1	0
46423	AFR11616.1	0
46424	AFR11827.2	0
46425	AFQ95548.1	0
46426	AFN80564.1	0
46427	AFN80596.1	0
46428	AFN80628.1	0
46429	AFN80660.1	0
46430	AFN80692.1	0
46431	AFP99139.1	0
46432	AFQ00067.1	0
46433	AFP89697.1	0
46434	AFP89729.1	0
46435	AFP19873.1	0
46436	AFO64652.1	0
46437	AFO38433.1	0
46438	AFN54991.1	0
46439	AFN42934.1	0
46440	AFM77724.1	0
46441	AFM75904.1	0
46442	AEG89742.1	0
46443	AEG89774.1	0
46444	AEG89806.1	0
46445	AEG89838.1	0
46446	AEG89870.1	0
46447	AEG89902.1	0
46448	AEG89934.1	0
46449	AEG89966.1	0
46450	AEG89998.1	0
46451	AEG90030.1	0
46452	AEG90062.1	0
46453	AEG90094.1	0
46454	AEG90126.1	0
46455	AEG90158.1	0
46456	AEG90190.1	0
46457	AEG90222.1	0
46458	AEG90254.1	0
46459	AEG90286.1	0
46460	AEG90318.1	0
46461	AEG90350.1	0
46462	AEG90382.1	0
46463	AEG90414.1	0
46464	AEG90446.1	0
46465	AEG90478.1	0
46466	AEG90510.1	0
46467	AEG90542.1	0
46468	AEG90574.1	0
46469	AEG90606.1	0
46470	AEG90638.1	0
46471	AFM29128.1	0
46472	AFI56610.1	0
46473	AFK14032.1	0
46474	AFK14064.1	0
46475	AFK14096.1	0
46476	AFJ54089.1	0
46477	AFI55111.1	0
46478	AEI52854.1	0
46479	AFI38964.1	0
46480	AFH68198.1	0
46481	AEA76761.1	0
46482	AEA76793.1	0
46483	AEA76825.1	0
46484	AFG73151.1	0
46485	AFE55707.1	0
46486	AFD62688.1	0
46487	AFD54466.1	0
46488	AFD54498.1	0
46489	AFD54530.1	0
46490	AFD54562.1	0
46491	AFD62971.1	0
46492	AFD63003.1	0
46493	AFD63035.1	0
46494	AFD63067.1	0
46495	AFD03551.1	0
46496	AFC41148.1	0
46497	CCE94329.1	0
46498	AFC37719.1	0
46499	AFC37751.1	0
46500	ADV32633.1	0
46501	AFB83447.1	0
46502	AFB83479.1	0
46503	AFB83511.1	0
46504	AFB81509.1	0
46505	AFB17994.1	0
46506	AFA42982.1	0
46507	AFA43014.1	0
46508	AFA43046.1	0
46509	AFA43078.1	0
46510	AFA43110.1	0
46511	AFA43142.1	0
46512	AFA43174.1	0
46513	AFA26461.1	0
46514	AEZ66859.1	0
46515	AEZ67159.1	0
46516	AEZ67191.1	0
46517	AEA76861.1	0
46518	AEY77447.1	0
46519	AEY77479.1	0
46520	AEY77511.1	0
46521	AEY75697.1	0
46522	AEY63655.1	0
46523	AEX93205.1	0
46524	AEX37906.1	0
46525	AEX37938.1	0
46526	AEX37970.1	0
46527	AEX55203.1	0
46528	AEX31079.1	0
46529	AEX31111.1	0
46530	AEX10557.1	0
46531	AEI91336.1	0
46532	AEI91368.1	0
46533	AEI91400.1	0
46534	AEI91432.1	0
46535	AEW67326.1	0
46536	CCE21584.1	0
46537	AET87475.1	0
46538	AET80656.1	0
46539	AET14597.1	0
46540	AET14629.1	0
46541	AER09290.1	0
46542	AER09322.1	0
46543	AEQ38977.1	0
46544	AEP82959.1	0
46545	AEP82991.1	0
46546	AEP83023.1	0
46547	AEP31937.1	0
46548	AEO17900.1	0
46549	AEO17932.1	0
46550	AEO17964.1	0
46551	AEO17996.1	0
46552	AEO18028.1	0
46553	AEO18060.1	0
46554	AEO18092.1	0
46555	AEO18124.1	0
46556	AEO18156.1	0
46557	AEM97897.1	0
46558	AEM36752.1	0
46559	AEL89227.1	0
46560	AEL28908.1	0
46561	AEL31829.1	0
46562	AEL31861.1	0
46563	AEL31893.1	0
46564	AEL31925.1	0
46565	AEL31957.1	0
46566	AEL31989.1	0
46567	AEL32021.1	0
46568	AEL32053.1	0
46569	AEL32085.1	0
46570	AEL32117.1	0
46571	AEL32149.1	0
46572	AEL32181.1	0
46573	AEL32213.1	0
46574	AEL32245.1	0
46575	AEL32277.1	0
46576	AEL32309.1	0
46577	AEL32341.1	0
46578	AEL32373.1	0
46579	ADH84320.1	0
46580	AEK78878.1	0
46581	AEK48993.1	0
46582	AEI91497.1	0
46583	AEH30674.1	0
46584	BAK33012.1	0
46585	AEA76654.1	0
46586	AEG42050.1	0
46587	AEF12627.1	0
46588	AED01980.1	0
46589	AED02012.1	0
46590	ADC79189.1	0
46591	AEA76647.1	0
46592	AEA08458.1	0
46593	AEA08490.1	0
46594	ADZ96483.1	0
46595	ADZ96515.1	0
46596	ADZ96547.1	0
46597	ADZ96579.1	0
46598	ADZ96611.1	0
46599	ADZ96643.1	0
46600	ADZ96675.1	0
46601	CCA30527.1	0
46602	ADY75696.1	0
46603	ADW66587.1	0
46604	ADV51529.1	0
46605	ADV15501.1	0
46606	ADV15533.1	0
46607	ADO40467.1	0
46608	ADO40499.1	0
46609	ADO40531.1	0
46610	ADO40563.1	0
46611	ADO40595.1	0
46612	ADO40627.1	0
46613	ADO40659.1	0
46614	ADO40691.1	0
46615	ADO40723.1	0
46616	ADO40755.1	0
46617	ADO40787.1	0
46618	ADO40819.1	0
46619	ADO40851.1	0
46620	ADO40883.1	0
46621	ADO40915.1	0
46622	ADO40947.1	0
46623	ADO40979.1	0
46624	ADO41011.1	0
46625	ADO41043.1	0
46626	ADO41075.1	0
46627	ADU02169.1	0
46628	CBY83997.1	0
46629	ADT70801.1	0
46630	ADT65364.1	0
46631	ADT65396.1	0
46632	ADG37229.1	0
46633	ADG37261.1	0
46634	ADG37293.1	0
46635	ADR77519.1	0
46636	ADQ74542.1	0
46637	ADQ74574.1	0
46638	ADQ28118.1	0
46639	ADQ13195.1	0
46640	ADQ13227.1	0
46641	ADP21181.1	0
46642	ADO41112.1	0
46643	ADN97114.1	0
46644	ADN84088.1	0
46645	ADC79168.1	0
46646	ADM62320.1	0
46647	ADM36024.1	0
46648	ADK97752.1	0
46649	ADK55538.1	0
46650	CAR47890.1	0
46651	ADJ58440.1	0
46652	ACU00725.1	0
46653	ADI56615.1	0
46654	ADI48343.1	0
46655	CBA18081.1	0
46656	ADG36410.1	0
46657	ADF97236.1	0
46658	ADF42087.1	0
46659	ADF28565.1	0
46660	ADE09036.1	0
46661	ADE09068.1	0
46662	ADE09100.1	0
46663	ADE09132.1	0
46664	ADE09164.1	0
46665	ADE09196.1	0
46666	ADE09228.1	0
46667	ADE09260.1	0
46668	ADE09292.1	0
46669	ACY79436.1	0
46670	ACY79468.1	0
46671	ADD38977.1	0
46672	ADB96027.1	0
46673	ADB85773.1	0
46674	ADB19846.1	0
46675	CAW31012.1	0
46676	CBE70751.1	0
46677	CBE70783.1	0
46678	ADA71048.1	0
46679	ADA67965.1	0
46680	ACZ71230.1	0
46681	CBG76617.1	0
46682	ACZ04151.1	0
46683	ACZ04189.1	0
46684	ACZ04221.1	0
46685	ACZ04253.1	0
46686	ACZ04285.1	0
46687	ACT67439.1	0
46688	ACY72167.1	0
46689	ACX42564.1	0
46690	ACQ65844.1	0
46691	ACO83240.1	0
46692	CAQ53915.1	0
46693	CAR64418.1	0
46694	CAR64450.1	0
46695	CAR64482.1	0
46696	ACT79059.1	0
46697	ACT36284.1	0
46698	ACS92545.1	0
46699	ACS36246.1	0
46700	ACJ67420.2	0
46701	CAZ40056.1	0
46702	ACQ57338.1	0
46703	ACN42645.1	0
46704	ACN51293.1	0
46705	ACO88022.1	0
46706	ACO35601.1	0
46707	ACO05015.1	0
46708	ACN77012.1	0
46709	ACN77044.1	0
46710	ACN77076.1	0
46711	CAX53739.1	0
46712	ACN59885.1	0
46713	ACE79038.1	0
46714	ACM44490.1	0
46715	ACC78756.1	0
46716	ACL97661.1	0
46717	CAS97480.1	0
46718	ACL78776.1	0
46719	ACL37141.1	0
46720	CAN84509.1	0
46721	ACA96941.1	0
46722	ACA96973.1	0
46723	ACK86673.1	0
46724	CAP57978.1	0
46725	CAP58251.1	0
46726	ACF42177.1	0
46727	ACF42209.1	0
46728	ACJ53816.1	0
46729	ACJ03812.1	0
46730	ACI43931.1	0
46731	ACF40334.1	0
46732	ACF40366.1	0
46733	ACF40398.1	0
46734	ACF40430.1	0
46735	ACF40462.1	0
46736	ACF40494.1	0
46737	ACF40526.1	0
46738	ACF40558.1	0
46739	ACI06019.1	0
46740	ACI06051.1	0
46741	ACH88349.1	0
46742	ACH48033.1	0
46743	ACG49278.1	0
46744	ACF04177.1	0
46745	CAO91918.1	0
46746	ABS83272.1	0
46747	ACD93153.1	0
46748	ACD93185.1	0
46749	ABG90898.1	0
46750	CAQ42957.1	0
46751	ACC77583.1	0
46752	ACB88029.1	0
46753	ACB44966.1	0
46754	ACA60992.1	0
46755	ACA61024.1	0
46756	ACA61056.1	0
46757	ACA61088.1	0
46758	ACA61120.2	0
46759	ACA48217.1	0
46760	ACA30275.1	0
46761	ABZ79678.1	0
46762	ABQ12140.1	0
46763	ABY65908.1	0
46764	ABP04009.1	0
46765	ABM52987.1	0
46766	ABY27648.1	0
46767	ABX56175.1	0
46768	ABW70181.1	0
46769	ABS71095.1	0
46770	ABS12048.1	0
46771	ABS10881.1	0
46772	ABS10913.1	0
46773	ABS10945.1	0
46774	ABS10977.1	0
46775	CAM91825.1	0
46776	CAL30113.1	0
46777	ABO31251.1	0
46778	ABQ65148.1	0
46779	ABQ40128.1	0
46780	ABQ40160.1	0
46781	ABQ40192.1	0
46782	ABQ40224.1	0
46783	ABQ40256.1	0
46784	ABQ40288.1	0
46785	ABQ40320.1	0
46786	ABQ41115.1	0
46787	ABQ02254.1	0
46788	ABG26028.1	0
46789	ABG26060.1	0
46790	ABG26092.1	0
46791	CAM59262.1	0
46792	ABP63648.1	0
46793	CAM84560.1	0
46794	BAF49378.1	0
46795	ABN80357.1	0
46796	ABM91596.1	0
46797	ABD35287.1	0
46798	ABL09090.1	0
46799	ABK41590.1	0
46800	ABJ97342.1	0
46801	ABI85398.1	0
46802	ABI63390.1	0
46803	ABI63422.1	0
46804	ABI63454.1	0
46805	CAJ86018.1	0
46806	ABI26182.1	0
46807	BAF02741.1	0
46808	ABB52024.1	0
46809	ABB52056.1	0
46810	AAZ77667.1	0
46811	CAH23278.1	0
46812	ABF67524.1	0
46813	ABD60109.1	0
46814	AAY33845.1	0
46815	AAY44739.1	0
46816	ABC74548.1	0
46817	CAI96133.1	0
46818	ABB76204.1	0
46819	AAX21499.1	0
46820	AAX84756.1	0
46821	ABA26609.1	0
46822	AAZ76099.1	0
46823	CAJ19090.1	0
46824	CAI96137.1	0
46825	BAD95502.1	0
46826	CAI26277.1	0
46827	AAV54510.1	0
46828	AAU00336.1	0
46829	CAH17788.1	0
46830	BAD23955.1	0
46831	BAD18942.1	0
46832	AAS55086.1	0
46833	AAR98597.1	0
46834	BAD07433.1	0
46835	AAR95970.1	0
46836	CAD13502.1	0
46837	AAR28536.1	0
46838	AAQ21056.1	0
46839	AAP70016.1	0
46840	AAP47117.1	0
46841	AAP34717.1	0
46842	AAP13954.1	0
46843	AAO49271.1	0
46844	BAC55593.1	0
46845	AAO13740.1	0
46846	CAD58401.1	0
46847	CAD42619.1	0
46848	CAD33250.1	0
46849	CAD30010.1	0
46850	AAM13668.1	0
46851	AAL82901.1	0
46852	AAL60217.2	0
46853	BAB83038.1	0
46854	CAC85502.1	0
46855	CAD12416.1	0
46856	CAC94877.1	0
46857	AAK73430.1	0
46858	AAK73462.1	0
46859	AAK64241.1	0
46860	AAK06529.1	0
46861	AAG15548.1	0
46862	BAB03587.1	0
46863	AAF04839.1	0
46864	CAA44743.1	0
46865	AAD39156.1	0
46866	CAA10708.1	0
46867	AAC98082.1	0
46868	CAA12325.1	0
46869	CAA11988.1	0
46870	AAD09395.1	0
46871	AAB17961.1	0
46872	AAA92806.1	0
46873	AAB02135.1	0
46874	CAA43464.1	0
46875	YP_010245847.1	0
46876	YP_010084340.1	0
46877	YP_010084537.1	0
46878	YP_010086779.1	0
46879	YP_010086872.1	0
46880	YP_010087235.1	0
46881	YP_010087359.1	0
46882	YP_010087793.1	0
46883	YP_010087832.1	0
46884	YP_009664848.1	0
46885	YP_009666346.1	0
46886	YP_009551798.1	0
46887	YP_009547930.1	0
46888	YP_009506385.1	0
46889	YP_009506419.1	0
46890	YP_009506451.1	0
46891	YP_009506483.1	0
46892	YP_009506515.1	0
46893	YP_009506547.1	0
46894	YP_009507973.1	0
46895	YP_009508005.1	0
46896	YP_009508110.1	0
46897	YP_009508142.1	0
46898	YP_009508189.1	0
46899	YP_009508294.1	0
46900	YP_009508334.1	0
46901	YP_009508373.1	0
46902	YP_009508416.1	0
46903	YP_009508459.1	0
46904	YP_009465980.1	0
46905	YP_009417305.1	0
46906	YP_009389276.1	0
46907	YP_009329829.1	0
46908	YP_009315915.1	0
46909	YP_009310080.1	0
46910	YP_009270637.1	0
46911	YP_009255243.1	0
46912	YP_009237911.1	0
46913	YP_009175076.1	0
46914	YP_009162632.1	0
46915	YP_009129272.1	0
46916	YP_009116885.1	0
46917	YP_009104361.1	0
46918	YP_009051690.1	0
46919	YP_009029992.1	0
46920	YP_009021222.1	0
46921	YP_008691086.1	0
46922	YP_008400124.1	0
46923	YP_008060402.1	0
46924	YP_007438869.1	0
46925	YP_007250563.1	0
46926	YP_006860598.1	0
46927	YP_006590059.1	0
46928	YP_006331072.1	0
46929	YP_005352916.1	0
46930	YP_004958231.1	0
46931	YP_004901696.1	0
46932	YP_004429243.1	0
46933	YP_004207813.1	0
46934	YP_004123936.1	0
46935	YP_004063987.1	0
46936	YP_003987457.1	0
46937	YP_003896045.1	0
46938	YP_003622553.1	0
46939	YP_003560500.1	0
46940	YP_003254638.1	0
46941	YP_002941852.1	0
46942	YP_002753152.1	0
46943	YP_002519380.1	0
46944	YP_002261480.1	0
46945	YP_002014713.1	0
46946	YP_001960964.1	0
46947	YP_001974414.1	0
46948	YP_001936686.1	0
46949	YP_001718622.1	0
46950	YP_001661653.1	0
46951	YP_001333685.1	0
46952	YP_001285735.1	0
46953	YP_001249280.1	0
46954	YP_001004141.1	0
46955	YP_794165.1	0
46956	YP_740298.1	0
46957	YP_699989.1	0
46958	YP_459925.1	0
46959	YP_293687.1	0
46960	YP_213932.1	0
46961	YP_006451.1	0
46962	YP_006436.1	0
46963	NP_957671.1	0
46964	NP_955744.1	0
46965	NP_840051.1	0
46966	NP_808888.1	0
46967	NP_808830.1	0
46968	NP_808753.1	0
46969	NP_808802.1	0
46970	NP_803539.1	0
46971	NP_803227.1	0
46972	NP_795359.1	0
46973	NP_671461.1	0
46974	NP_632005.1	0
46975	NP_665675.1	0
46976	NP_148956.1	0
46977	NP_690916.1	0
46978	NP_619554.1	0
46979	NP_620849.1	0
46980	NP_620749.1	0
46981	NP_049356.1	0
46982	NP_620736.1	0
46983	NP_047244.1	0
46984	NP_047233.1	0
46985	NP_047221.1	0
46986	UVY90061.1	0
46987	UVY90093.1	0
46988	UVW56335.1	0
46989	UVW56367.1	0
46990	UVT85074.1	0
46991	UVJ88593.1	0
46992	UVJ88625.1	0
46993	UVJ88657.1	0
46994	UVJ88689.1	0
46995	UVN12625.1	0
46996	UVN12657.1	0
46997	UVN12689.1	0
46998	UVJ68641.1	0
46999	UVJ68673.1	0
47000	UVC32773.1	0
47001	UUV61237.1	0
47002	UUV61269.1	0
47003	UUV61301.1	0
47004	UUV61333.1	0
47005	UUV61365.1	0
47006	UUV61397.1	0
47007	UUV61429.1	0
47008	UUV61461.1	0
47009	UUV61493.1	0
47010	UUJ34737.1	0
47011	UUJ34769.1	0
47012	UUJ34801.1	0
47013	UUJ34833.1	0
47014	UUJ34865.1	0
47015	UUJ34897.1	0
47016	UUF94988.1	0
47017	UUF95020.1	0
47018	UUF95052.1	0
47019	UUF95084.1	0
47020	UUF95116.1	0
47021	UUF95148.1	0
47022	UUC10354.1	0
47023	UUA79872.1	0
47024	UUA79904.1	0
47025	UTS96148.1	0
47026	UTS58136.1	0
47027	UTQ10602.1	0
47028	UTQ10634.1	0
47029	UTQ10666.1	0
47030	UTQ10698.1	0
47031	UTQ10730.1	0
47032	UTQ10762.1	0
47033	UTQ10893.1	0
47034	UTQ11603.1	0
47035	UTQ11635.1	0
47036	UTQ11667.1	0
47037	UTM72445.1	0
47038	USU43310.1	0
47039	QZP00764.1	0
47040	USN24388.1	0
47041	USN24420.1	0
47042	USN24452.1	0
47043	USN24668.1	0
47044	URX65343.1	0
47045	BBL16189.1	0
47046	URP23442.1	0
47047	URP23474.1	0
47048	URP23506.1	0
47049	QWB14598.1	0
47050	QWB14630.1	0
47051	QWB14662.1	0
47052	QWB14694.1	0
47053	QWB14726.1	0
47054	QWB14758.1	0
47055	QWB14790.1	0
47056	URG86774.1	0
47057	UQV97411.1	0
47058	UQS49428.1	0
47059	UPX08385.1	0
47060	UPO25201.1	0
47061	UPO25233.1	0
47062	UPO37687.1	0
47063	UPO37719.1	0
47064	UPO37751.1	0
47065	UPA61789.1	0
47066	UOQ23361.1	0
47067	UOQ23393.1	0
47068	UOQ23425.1	0
47069	UOQ23460.1	0
47070	UOK16091.1	0
47071	UOL65523.1	0
47072	UOL65555.1	0
47073	UOL65587.1	0
47074	UOL65619.1	0
47075	UOL65651.1	0
47076	UOL65683.1	0
47077	UOL65715.1	0
47078	UOL65747.1	0
47079	UOL65779.1	0
47080	UOL65811.1	0
47081	UOL65843.1	0
47082	UOL65875.1	0
47083	UOL65907.1	0
47084	UOL65939.1	0
47085	UOL65971.1	0
47086	UOL66003.1	0
47087	UOL66035.1	0
47088	UOL66067.1	0
47089	UOF93051.1	0
47090	UOF93288.1	0
47091	UNO37633.1	0
47092	UNJ44811.1	0
47093	UNJ44843.1	0
47094	UNA95269.1	0
47095	UNA06179.1	0
47096	UMM62434.1	0
47097	ULE27982.1	0
47098	ULE28014.1	0
47099	ULE28046.1	0
47100	ULE28078.1	0
47101	ULE28110.1	0
47102	ULE28142.1	0
47103	ULE28174.1	0
47104	ULE28206.1	0
47105	ULE28238.1	0
47106	ULE28270.1	0
47107	ULE28302.1	0
47108	ULE28334.1	0
47109	UKT68878.1	0
47110	BDB72838.1	0
47111	UID85917.1	0
47112	UIB01920.1	0
47113	BDC46421.1	0
47114	BDC46594.1	0
47115	BDC46626.1	0
47116	BDC46658.1	0
47117	UFT26543.1	0
47118	UFT26575.1	0
47119	UFT26607.1	0
47120	UFQ90082.1	0
47121	UEN73564.1	0
47122	UEE00981.1	0
47123	UEE01013.1	0
47124	UEC49228.1	0
47125	UEC49260.1	0
47126	UEC49292.1	0
47127	UEC49324.1	0
47128	UEC49356.1	0
47129	UEC49388.1	0
47130	UEC49420.1	0
47131	UEC49452.1	0
47132	UEC49484.1	0
47133	UEC49516.1	0
47134	UEC49548.1	0
47135	UEC49580.1	0
47136	UEC49612.1	0
47137	UEC49644.1	0
47138	UEC49676.1	0
47139	UEC49708.1	0
47140	UEC49740.1	0
47141	UEC49772.1	0
47142	UEC49804.1	0
47143	UDN65284.1	0
47144	UDN65316.1	0
47145	UDN65348.1	0
47146	UDN65380.1	0
47147	UDN65412.1	0
47148	UDN65444.1	0
47149	UDN65476.1	0
47150	UDN65508.1	0
47151	UDN65540.1	0
47152	UDN65572.1	0
47153	UDN65604.1	0
47154	UDN65636.1	0
47155	UDN65668.1	0
47156	UDN65700.1	0
47157	UDN65732.1	0
47158	UDN65764.1	0
47159	UDN65796.1	0
47160	UDN65828.1	0
47161	UDN65860.1	0
47162	UDN65892.1	0
47163	UDN65924.1	0
47164	UDD75325.1	0
47165	UCC70398.1	0
47166	UBS89897.1	0
47167	UBR90456.1	0
47168	UBR90488.1	0
47169	UBR90520.1	0
47170	UBR90552.1	0
47171	UBR90584.1	0
47172	UBR90616.1	0
47173	UBR90648.1	0
47174	QOE77472.1	0
47175	QPN01194.1	0
47176	QZX44709.1	0
47177	QZX49533.1	0
47178	QZL09694.1	0
47179	QZL29660.1	0
47180	QZA73689.1	0
47181	QZA73721.1	0
47182	QYY49065.1	0
47183	QYL35560.1	0
47184	QYL35592.1	0
47185	QYA72278.1	0
47186	QXO36545.1	0
47187	QXO36577.1	0
47188	QXO36609.1	0
47189	QXJ13479.1	0
47190	QXJ13511.1	0
47191	QXI72724.1	0
47192	QXI72756.1	0
47193	QXI72788.1	0
47194	QXI72820.1	0
47195	QXI72857.1	0
47196	QXI72889.1	0
47197	QXF30882.1	0
47198	QXF31385.1	0
47199	QXF31417.1	0
47200	QXF31449.1	0
47201	QWQ56201.1	0
47202	QWQ56233.1	0
47203	QWQ56265.1	0
47204	QWQ56297.1	0
47205	QWQ56329.1	0
47206	QWQ56361.1	0
47207	QWQ56393.1	0
47208	QWM97900.1	0
47209	QWE79093.1	0
47210	QWE79592.1	0
47211	QWE79624.1	0
47212	QVY10532.1	0
47213	QVX19001.1	0
47214	QVX19033.1	0
47215	QVX19065.1	0
47216	QVX19097.1	0
47217	QVX19129.1	0
47218	QVX19161.1	0
47219	QVX19193.1	0
47220	QVX19225.1	0
47221	QVX19257.1	0
47222	QVX19289.1	0
47223	QVX19321.1	0
47224	QVX19353.1	0
47225	QVX19385.1	0
47226	QVX19417.1	0
47227	QVX19449.1	0
47228	QVX19481.1	0
47229	QVX19513.1	0
47230	QVX19545.1	0
47231	QVX19577.1	0
47232	QVX19609.1	0
47233	QVX19641.1	0
47234	QVX19673.1	0
47235	QVX19705.1	0
47236	QVX19737.1	0
47237	QVX19769.1	0
47238	QVS02707.1	0
47239	QVS02739.1	0
47240	QVS02771.1	0
47241	QVS02803.1	0
47242	QVS02835.1	0
47243	QVS02867.1	0
47244	QVK80417.1	0
47245	QAB47406.1	0
47246	QVH36048.1	0
47247	QVH36080.1	0
47248	QVH36112.1	0
47249	QVH36144.1	0
47250	QVH36176.1	0
47251	QVH36208.1	0
47252	QUS47816.1	0
47253	QUV72311.1	0
47254	BCT90815.1	0
47255	QUQ60655.1	0
47256	QTZ97350.1	0
47257	QTZ97382.1	0
47258	QTZ97414.1	0
47259	QTZ97446.1	0
47260	QTZ97478.1	0
47261	QTZ97510.1	0
47262	QTZ97542.1	0
47263	QTW20836.1	0
47264	QTT61561.1	0
47265	QTT61593.1	0
47266	QTT61625.1	0
47267	QTT61657.1	0
47268	QTQ94941.1	0
47269	QTJ62759.1	0
47270	QTH79699.1	0
47271	QSX72044.1	0
47272	QSX72076.1	0
47273	QSX72108.1	0
47274	QPN02350.1	0
47275	QSS76682.1	0
47276	QSS76714.1	0
47277	QSS76746.1	0
47278	QSS76778.1	0
47279	QSS76810.1	0
47280	QSM07169.1	0
47281	QIV15576.1	0
47282	QRY02963.1	0
47283	QRY02995.1	0
47284	QRY03027.1	0
47285	QRY03059.1	0
47286	QRY03091.1	0
47287	QRY03123.1	0
47288	QRY03155.1	0
47289	QRY03187.1	0
47290	QRY03219.1	0
47291	QRY03251.1	0
47292	QRY03283.1	0
47293	QRY03315.1	0
47294	QRY03347.1	0
47295	QRY03379.1	0
47296	QRY03411.1	0
47297	QRY03443.1	0
47298	QRY03475.1	0
47299	QRY03507.1	0
47300	QRY03539.1	0
47301	QRY03571.1	0
47302	QRY03603.1	0
47303	QRY03635.1	0
47304	QRY03667.1	0
47305	QRY03699.1	0
47306	QRY03731.1	0
47307	QRY03763.1	0
47308	QRY03795.1	0
47309	QRY03827.1	0
47310	QRY03859.1	0
47311	QRY03891.1	0
47312	QRY03923.1	0
47313	QRY03955.1	0
47314	QRY03987.1	0
47315	QRY04019.1	0
47316	QRY04051.1	0
47317	QRY04083.1	0
47318	QRY04115.1	0
47319	QRY04147.1	0
47320	QRY04179.1	0
47321	QRY04211.1	0
47322	QRY04243.1	0
47323	QRY04275.1	0
47324	QRY04307.1	0
47325	QRY04339.1	0
47326	QRY04371.1	0
47327	QRY04403.1	0
47328	QRY04435.1	0
47329	QRY04467.1	0
47330	QRY04499.1	0
47331	QRY04531.1	0
47332	QRY04563.1	0
47333	QRY04595.1	0
47334	QRY04627.1	0
47335	QRY04659.1	0
47336	QRY04691.1	0
47337	QRY04723.1	0
47338	QRY04755.1	0
47339	QRY04787.1	0
47340	QRY04819.1	0
47341	QRY04851.1	0
47342	QRY04883.1	0
47343	QRY04915.1	0
47344	QRY04947.1	0
47345	QRY04979.1	0
47346	QRY05011.1	0
47347	QRY05043.1	0
47348	QRY05075.1	0
47349	QRY05107.1	0
47350	QRY05139.1	0
47351	QRY05171.1	0
47352	QRY05203.1	0
47353	QRY05235.1	0
47354	QRY05267.1	0
47355	QRY05299.1	0
47356	QRY05331.1	0
47357	QRY05363.1	0
47358	QRY05395.1	0
47359	QRY05427.1	0
47360	QRY05459.1	0
47361	QRY05491.1	0
47362	QRY05523.1	0
47363	QRY05555.1	0
47364	QRY05587.1	0
47365	QRY05619.1	0
47366	QRY05651.1	0
47367	QRY05683.1	0
47368	QRY05715.1	0
47369	QRY05747.1	0
47370	QRY05779.1	0
47371	QRY05811.1	0
47372	QRY05843.1	0
47373	QRY05875.1	0
47374	QRY05907.1	0
47375	QRY05939.1	0
47376	QRY05971.1	0
47377	QRY06003.1	0
47378	QRY06035.1	0
47379	QRY06067.1	0
47380	QRY06099.1	0
47381	QRY06131.1	0
47382	QRY06163.1	0
47383	QRY06195.1	0
47384	QRY06227.1	0
47385	QRU95494.1	0
47386	QRU95526.1	0
47387	BCN36669.1	0
47388	QQZ02716.1	0
47389	QJF49261.1	0
47390	QQL13368.1	0
47391	QQL13780.1	0
47392	QQL13812.1	0
47393	QKE50677.1	0
47394	QBQ95446.1	0
47395	QBQ95478.1	0
47396	QBQ95510.1	0
47397	QJW82787.1	0
47398	QIO03952.1	0
47399	QPN01213.1	0
47400	QPP18966.1	0
47401	QPM92617.1	0
47402	QPL11194.1	0
47403	QPL11226.1	0
47404	QPL11258.1	0
47405	QPL11290.1	0
47406	QPL11322.1	0
47407	QJP24297.1	0
47408	QPK43192.1	0
47409	QGL40134.1	0
47410	QOU08756.1	0
47411	QOK63153.1	0
47412	QOK63185.1	0
47413	QOK63217.1	0
47414	BCM23681.1	0
47415	QOC68640.1	0
47416	QOC68672.1	0
47417	QNN89092.1	0
47418	QNN81397.1	0
47419	QNN81429.1	0
47420	QNN81461.1	0
47421	QNG62333.1	0
47422	QNG62365.1	0
47423	QNG62397.1	0
47424	QMV80540.1	0
47425	QMV80572.1	0
47426	QMV80605.1	0
47427	QMV80637.1	0
47428	QMV80673.1	0
47429	QMV80705.1	0
47430	QLY89233.1	0
47431	QLJ85072.1	0
47432	QLJ85104.1	0
47433	QLI60618.1	0
47434	QKW90624.1	0
47435	QKV49862.1	0
47436	QKQ15103.1	0
47437	QJX74405.1	0
47438	QJX74438.1	0
47439	QJW71434.1	0
47440	QJU70102.1	0
47441	QJP24351.1	0
47442	QJP24317.1	0
47443	AWN00263.1	0
47444	QJA07395.1	0
47445	QIT07048.1	0
47446	AUN34355.1	0
47447	QIQ31315.1	0
47448	QIQ31347.1	0
47449	QII88337.1	0
47450	QIJ32361.1	0
47451	QIJ32393.1	0
47452	QIJ32425.1	0
47453	QIJ32457.1	0
47454	QIJ32489.1	0
47455	QIJ32521.1	0
47456	QIJ32553.1	0
47457	QIJ32585.1	0
47458	QIJ32617.1	0
47459	QIH55705.1	0
47460	QIH55737.1	0
47461	QIH55769.1	0
47462	QIH55801.1	0
47463	QIH55833.1	0
47464	QIH55865.1	0
47465	QIH55897.1	0
47466	QIH55929.1	0
47467	QIH55961.1	0
47468	QIH55993.1	0
47469	QIH56025.1	0
47470	QIH56057.1	0
47471	QIH45213.1	0
47472	QIH45245.1	0
47473	QIH45277.1	0
47474	QIH45309.1	0
47475	QIH45341.1	0
47476	QIH45373.1	0
47477	QIH45405.1	0
47478	QIH45437.1	0
47479	QIH45469.1	0
47480	QIH45501.1	0
47481	QIH45533.1	0
47482	QIH12523.1	0
47483	QIH12555.1	0
47484	QIH12587.1	0
47485	QIH12619.1	0
47486	QIH12651.1	0
47487	QIH12683.1	0
47488	QIH12715.1	0
47489	QIH12747.1	0
47490	QIH12779.1	0
47491	QIH12811.1	0
47492	QIH12843.1	0
47493	QIH12875.1	0
47494	QIH12907.1	0
47495	QIH12939.1	0
47496	QIH12971.1	0
47497	QIH13003.1	0
47498	QIH13035.1	0
47499	QIH13067.1	0
47500	QIH13099.1	0
47501	QIH13131.1	0
47502	QIH13163.1	0
47503	QIH13195.1	0
47504	QIH13227.1	0
47505	QIH13259.1	0
47506	QIH13291.1	0
47507	QIH13323.1	0
47508	QIH13355.1	0
47509	QIH13387.1	0
47510	QIH13419.1	0
47511	QIH13451.1	0
47512	QIH13483.1	0
47513	QIH13515.1	0
47514	QIH13547.1	0
47515	QIH13579.1	0
47516	QIH13611.1	0
47517	QIH13643.1	0
47518	QIH13675.1	0
47519	QIH13707.1	0
47520	QIH13739.1	0
47521	QIE08803.1	0
47522	QID57357.1	0
47523	QID57389.1	0
47524	QID57421.1	0
47525	QID57453.1	0
47526	QID58997.1	0
47527	QHZ10086.1	0
47528	QHU79219.1	0
47529	QHU79251.1	0
47530	QHU79283.1	0
47531	QHU79315.1	0
47532	QHU79347.1	0
47533	QHU79379.1	0
47534	QHU79411.1	0
47535	QHU79443.1	0
47536	QHU79475.1	0
47537	QHU79507.1	0
47538	QHU79539.1	0
47539	QHU79571.1	0
47540	QHU79603.1	0
47541	QHU79635.1	0
47542	QHU79667.1	0
47543	QHT53957.1	0
47544	QHT53989.1	0
47545	QHQ72072.1	0
47546	QHN70222.1	0
47547	QHD57717.1	0
47548	QHD57749.1	0
47549	QHD57781.1	0
47550	QHD57813.1	0
47551	QHD57845.1	0
47552	QHB15151.1	0
47553	QHB15488.1	0
47554	QHB15520.1	0
47555	QEJ80505.1	0
47556	QEJ80537.1	0
47557	QEJ80569.1	0
47558	QEJ80601.1	0
47559	QHA25032.1	0
47560	QHA25064.1	0
47561	QHA25096.1	0
47562	QHA25128.1	0
47563	QGZ12999.1	0
47564	QGX13963.1	0
47565	QFG39767.1	0
47566	QGV12717.1	0
47567	QGR25313.1	0
47568	QGN65474.1	0
47569	QGN65506.1	0
47570	QGN65544.1	0
47571	QGN65576.1	0
47572	BBP49653.1	0
47573	QGN03688.1	0
47574	QGN03720.1	0
47575	QGJ83139.1	0
47576	QGA84540.1	0
47577	QGA84572.1	0
47578	QGA69852.1	0
47579	QFV20488.1	0
47580	QEM21164.1	0
47581	QFR98406.1	0
47582	QFR36384.1	0
47583	QFR36416.1	0
47584	QFR07894.1	0
47585	QFQ59663.1	0
47586	QFP40033.1	0
47587	QFG40027.1	0
47588	QEX51290.1	0
47589	QEU52595.1	0
47590	QES91119.1	0
47591	QES91151.1	0
47592	QBO66545.1	0
47593	QBO66577.1	0
47594	QBY34638.1	0
47595	QEQ92296.1	0
47596	AWA81558.1	0
47597	QEL50496.1	0
47598	QEL50528.1	0
47599	QEL50560.1	0
47600	QEL50592.1	0
47601	QEL50624.1	0
47602	QEL50656.1	0
47603	QEL53119.1	0
47604	QEL53151.1	0
47605	AXU39801.1	0
47606	AXU39833.1	0
47607	AXU39865.1	0
47608	QEJ81058.1	0
47609	QDG02854.1	0
47610	QDG02886.1	0
47611	QDG02918.1	0
47612	QDG02950.1	0
47613	QDG02982.1	0
47614	QDG03014.1	0
47615	QDG03046.1	0
47616	QDG03078.1	0
47617	QDQ68899.1	0
47618	QDQ68931.1	0
47619	QDQ68963.1	0
47620	QEF51016.1	0
47621	QEF51054.1	0
47622	QEF51086.1	0
47623	QEE80193.1	0
47624	QDZ52808.1	0
47625	AXL13996.1	0
47626	AXL14028.1	0
47627	QCY72079.1	0
47628	QCY72111.1	0
47629	QDQ36610.1	0
47630	AYL64548.1	0
47631	QDQ70762.1	0
47632	QDO73336.1	0
47633	QDL88228.1	0
47634	QDG00765.1	0
47635	QBC73668.1	0
47636	QCW63915.1	0
47637	BBE00596.1	0
47638	QCT23851.1	0
47639	QCS40524.1	0
47640	QCS40556.1	0
47641	QCS40588.1	0
47642	QCS37542.1	0
47643	QCQ82594.1	0
47644	QCQ28893.1	0
47645	QCQ28925.1	0
47646	QCQ28957.1	0
47647	QCQ28989.1	0
47648	ANC27961.1	0
47649	ANC28008.1	0
47650	QCO31474.1	0
47651	QCO31506.1	0
47652	QCI56080.1	0
47653	QCG74737.1	0
47654	QCB65756.1	0
47655	QBY26605.1	0
47656	AWQ13237.1	0
47657	QBQ65796.1	0
47658	QBO56233.1	0
47659	AXG50497.1	0
47660	QBL95740.1	0
47661	QBL07130.1	0
47662	QBL07162.1	0
47663	QBL07194.1	0
47664	QBL07226.1	0
47665	QBL07258.1	0
47666	QBL07290.1	0
47667	QBL07322.1	0
47668	QBL07354.1	0
47669	QBL07386.1	0
47670	QBL07418.1	0
47671	QBL07450.1	0
47672	QBL07482.1	0
47673	QBL07514.1	0
47674	QBL07546.1	0
47675	QBL07578.1	0
47676	QBL07610.1	0
47677	QBL07642.1	0
47678	QBL07674.1	0
47679	QBL07706.1	0
47680	QBL07738.1	0
47681	QBL07770.1	0
47682	QBL07802.1	0
47683	BBE32315.1	0
47684	BBI93188.1	0
47685	QBK17303.1	0
47686	AVH79738.1	0
47687	AVH79770.1	0
47688	AVH79802.1	0
47689	AVH79834.1	0
47690	AVH79866.1	0
47691	AVH79898.1	0
47692	AVH79930.1	0
47693	AVH79962.1	0
47694	QBC98374.1	0
47695	QBC98406.1	0
47696	QBC98438.1	0
47697	QBC98470.1	0
47698	QBC98502.1	0
47699	QBC98534.1	0
47700	QBC98566.1	0
47701	QBC98598.1	0
47702	QBB21145.1	0
47703	QAX33518.1	0
47704	ASX95498.1	0
47705	ASX95530.1	0
47706	ASX95562.1	0
47707	AXA98718.1	0
47708	QAB08741.1	0
47709	AXU38913.1	0
47710	AZH68444.1	0
47711	BBG91814.1	0
47712	AYV61071.1	0
47713	AYV61103.1	0
47714	AYV61135.1	0
47715	AYP63880.1	0
47716	AYP63912.1	0
47717	AYP63944.1	0
47718	AYP63976.1	0
47719	AYP64008.1	0
47720	AYP64040.1	0
47721	AYP64072.1	0
47722	AYP64104.1	0
47723	AYP64136.1	0
47724	AYP64168.1	0
47725	AYP64200.1	0
47726	AYN44828.1	0
47727	AYH63712.1	0
47728	AYE67488.1	0
47729	AYE88385.1	0
47730	AYE88417.1	0
47731	AYE88449.1	0
47732	AYE88481.1	0
47733	AYE88513.1	0
47734	AYE88545.1	0
47735	AYC81120.1	0
47736	AWY94308.1	0
47737	AWY94340.1	0
47738	AWY94372.1	0
47739	AWY94404.1	0
47740	AWY94436.1	0
47741	AWY94468.1	0
47742	AWY94500.1	0
47743	AWY94278.1	0
47744	AYA73440.1	0
47745	AVG22731.1	0
47746	AXX39044.1	0
47747	AXX69852.1	0
47748	AXX69884.1	0
47749	AXX69916.1	0
47750	AXX69948.1	0
47751	AXX69980.1	0
47752	AXX70012.1	0
47753	AXX70044.1	0
47754	AXX70076.1	0
47755	AXX70108.1	0
47756	AXX70140.1	0
47757	AXX70172.1	0
47758	AXX70204.1	0
47759	AXX70236.1	0
47760	AXX70268.1	0
47761	AXX70300.1	0
47762	AXX70332.1	0
47763	AXX70364.1	0
47764	AXX70396.1	0
47765	AXY61899.1	0
47766	AXY61931.1	0
47767	AXY61963.1	0
47768	AXY61995.1	0
47769	AXQ88318.1	0
47770	ANY43215.1	0
47771	AXN77456.1	0
47772	AXN93691.1	0
47773	AXN93723.1	0
47774	AXG65531.1	0
47775	AXB54980.1	0
47776	AWX66257.1	0
47777	AWW16569.1	0
47778	AWV91681.1	0
47779	AWV91961.1	0
47780	AWA81918.1	0
47781	AWO14294.1	0
47782	AWN00462.1	0
47783	AWM96938.1	0
47784	AWM30129.1	0
47785	AWK29719.1	0
47786	AWK29917.1	0
47787	AWH15101.1	0
47788	AWH15133.1	0
47789	AWH12949.1	0
47790	AWD84452.1	0
47791	AWD30749.1	0
47792	AWD30781.1	0
47793	AWD30813.1	0
47794	AWD30845.1	0
47795	AWD30877.1	0
47796	AWD30909.1	0
47797	AWD30941.1	0
47798	AWD30973.1	0
47799	AWD31005.1	0
47800	AWD31037.1	0
47801	AWD31069.1	0
47802	AWD31101.1	0
47803	AWD31133.1	0
47804	AWD31165.1	0
47805	AWD31197.1	0
47806	AWD31229.1	0
47807	AWD31261.1	0
47808	AWD31293.1	0
47809	AWD31325.1	0
47810	AWD31357.1	0
47811	AWD31389.1	0
47812	AWD31421.1	0
47813	AWD31453.1	0
47814	AWD31485.1	0
47815	AWD31517.1	0
47816	AWD31549.1	0
47817	AWD31581.1	0
47818	AWB51928.1	0
47819	AVT42354.1	0
47820	ARD24658.1	0
47821	AVR54788.1	0
47822	AVR48544.1	0
47823	AVP27510.1	0
47824	CZF95144.1	0
47825	CZF95176.1	0
47826	CZF95208.1	0
47827	AVI01396.1	0
47828	AVH79736.1	0
47829	AVG22675.1	0
47830	AVG22707.1	0
47831	AVE14351.1	0
47832	AOF45894.1	0
47833	AOF45926.1	0
47834	AVD73950.1	0
47835	AVA16677.1	0
47836	AUX67997.1	0
47837	AUX81306.1	0
47838	AOF45934.1	0
47839	AOF45966.1	0
47840	AST99398.1	0
47841	AST99430.1	0
47842	AST99462.1	0
47843	ASW22636.1	0
47844	AUT17689.1	0
47845	AUR45007.1	0
47846	AUN50148.1	0
47847	AUF71988.1	0
47848	CUR24642.1	0
47849	CUR24687.1	0
47850	CUR44418.1	0
47851	ATP75681.1	0
47852	ASA49112.1	0
47853	ASA49144.1	0
47854	ATO87999.1	0
47855	ATJ44637.1	0
47856	ATI96909.1	0
47857	ATI96941.1	0
47858	ATI23485.1	0
47859	ATG84443.1	0
47860	CUH74520.1	0
47861	CUH74552.1	0
47862	ATE80683.1	0
47863	AST11805.1	0
47864	AST11837.1	0
47865	CUR29884.1	0
47866	CUR29916.1	0
47867	CUR29948.1	0
47868	ASU64385.1	0
47869	ASU64417.1	0
47870	ASU45691.1	0
47871	ASU11079.1	0
47872	ASU08501.1	0
47873	AST47750.1	0
47874	AST09920.1	0
47875	ASR80857.1	0
47876	ASR73670.1	0
47877	BBA19224.1	0
47878	ASN77434.1	0
47879	ASL70132.1	0
47880	ANQ90769.1	0
47881	ASK06252.1	0
47882	ASF23370.1	0
47883	ANO40468.1	0
47884	ANO40500.1	0
47885	CRK54653.1	0
47886	CRN04291.1	0
47887	ARV90076.1	0
47888	ARV90108.1	0
47889	ARV90140.1	0
47890	ARV90172.1	0
47891	ARV90204.1	0
47892	ARV90236.1	0
47893	ARV90268.1	0
47894	ARV90300.1	0
47895	ARV90332.1	0
47896	ARV90364.1	0
47897	ARV90396.1	0
47898	ARV90428.1	0
47899	ARV90460.1	0
47900	ARV90492.1	0
47901	ARV90524.1	0
47902	ARV90556.1	0
47903	ARV90588.1	0
47904	ARV90620.1	0
47905	ARV90652.1	0
47906	ARV90684.1	0
47907	ARV90716.1	0
47908	ARV90748.1	0
47909	ARV90780.1	0
47910	ARV90812.1	0
47911	ARV90844.1	0
47912	ARV90876.1	0
47913	ARV90908.1	0
47914	AQQ16392.1	0
47915	ARV02213.1	0
47916	ARV02245.1	0
47917	ARV02277.1	0
47918	ARV02309.1	0
47919	ARV02341.1	0
47920	BAX87977.1	0
47921	ARR96771.1	0
47922	ARR96803.1	0
47923	ARR96835.1	0
47924	ARR96867.1	0
47925	ARR96899.1	0
47926	ARR96931.1	0
47927	ARR96963.1	0
47928	ARR74909.1	0
47929	ARI46338.1	0
47930	ARI46370.1	0
47931	ARM20163.1	0
47932	APC65776.1	0
47933	APC65808.1	0
47934	ANA78387.1	0
47935	ANA78419.1	0
47936	ARI21951.1	0
47937	ARB16250.1	0
47938	AQY77575.1	0
47939	AQY19029.1	0
47940	AQY19061.1	0
47941	AQY19093.1	0
47942	AQX32729.1	0
47943	CRI05779.1	0
47944	CRI05811.1	0
47945	AQU42493.1	0
47946	AQU42525.1	0
47947	AQT38103.1	0
47948	AQT01406.1	0
47949	AQT01438.1	0
47950	AQT01470.1	0
47951	AQT01502.1	0
47952	AQT01534.1	0
47953	AQT01566.1	0
47954	AQT01598.1	0
47955	AQT01630.1	0
47956	AQQ79862.1	0
47957	AQE67280.1	0
47958	APZ85866.1	0
47959	APZ85898.1	0
47960	APZ85930.1	0
47961	APZ85962.1	0
47962	APZ85994.1	0
47963	APZ86026.1	0
47964	APZ86058.1	0
47965	APZ86090.1	0
47966	APZ86122.1	0
47967	APZ86154.1	0
47968	APZ86186.1	0
47969	APZ86218.1	0
47970	APZ86250.1	0
47971	APZ86282.1	0
47972	APZ86314.1	0
47973	APZ86346.1	0
47974	APZ86378.1	0
47975	APZ86410.1	0
47976	APZ86442.1	0
47977	APZ86474.1	0
47978	APZ86506.1	0
47979	APZ86538.1	0
47980	APZ86570.1	0
47981	APZ86602.1	0
47982	APZ86634.1	0
47983	APZ86666.1	0
47984	APZ86698.1	0
47985	APZ86730.1	0
47986	CRI05709.1	0
47987	CRI05743.1	0
47988	APX61399.1	0
47989	CVH55366.1	0
47990	CVH55669.1	0
47991	APW35697.1	0
47992	CUU64510.1	0
47993	APT40604.1	0
47994	CDN40931.1	0
47995	CDR32841.1	0
47996	APP87693.1	0
47997	APP87725.1	0
47998	APM86232.1	0
47999	APM86264.1	0
48000	APL98306.1	0
48001	API65440.1	0
48002	API65476.1	0
48003	BAW32368.1	0
48004	APD29085.1	0
48005	APD29117.1	0
48006	APD29149.1	0
48007	APD30554.1	0
48008	APD30586.1	0
48009	APD30618.1	0
48010	APD30650.1	0
48011	APD30682.1	0
48012	CEK41058.1	0
48013	APD14616.1	0
48014	APB53913.1	0
48015	APB53945.1	0
48016	APB53977.1	0
48017	APB54009.1	0
48018	APB54041.1	0
48019	APB54073.1	0
48020	APB54105.1	0
48021	APB54137.1	0
48022	APB54169.1	0
48023	APB54201.1	0
48024	APB03062.1	0
48025	AOZ16221.1	0
48026	AOZ16253.1	0
48027	AOW44209.1	0
48028	AOW41927.1	0
48029	AOV62457.1	0
48030	AOV62489.1	0
48031	AOT83380.1	0
48032	AOT83412.1	0
48033	AOT83444.1	0
48034	AOT83518.1	0
48035	AOT83550.1	0
48036	AOT83582.1	0
48037	ANA10014.1	0
48038	AOR05729.1	0
48039	ANO40025.1	0
48040	ANO40057.1	0
48041	ANO40089.1	0
48042	ANO40121.1	0
48043	ANO40153.1	0
48044	ANO40185.1	0
48045	ANO40217.1	0
48046	ANO40249.1	0
48047	ANO40281.1	0
48048	ANO40313.1	0
48049	ANO40345.1	0
48050	ANO40377.1	0
48051	ANO40409.1	0
48052	ANO40441.1	0
48053	AOA49810.1	0
48054	ANZ02073.1	0
48055	ANX99788.1	0
48056	ANS14381.1	0
48057	ANS14413.1	0
48058	ANW06342.1	0
48059	ANW06374.1	0
48060	ANW06406.1	0
48061	ANW06438.1	0
48062	ANW06470.1	0
48063	AIY33317.1	0
48064	AIY33349.1	0
48065	AIY33381.1	0
48066	AIY33413.1	0
48067	AIY33445.1	0
48068	AIY33477.1	0
48069	AIY33509.1	0
48070	AIY33541.1	0
48071	AIY33573.1	0
48072	AIY33605.1	0
48073	AIY33637.1	0
48074	AIY33669.1	0
48075	AIY33701.1	0
48076	AIY33733.1	0
48077	AIY33765.1	0
48078	ANT82183.1	0
48079	ANT48225.1	0
48080	AND95536.1	0
48081	AND95568.1	0
48082	CEK41037.1	0
48083	CRI05839.1	0
48084	AMR93358.1	0
48085	ANJ77864.1	0
48086	ALO02526.1	0
48087	ALO02566.1	0
48088	ALO02598.1	0
48089	ALO02635.1	0
48090	ALQ10788.1	0
48091	ANI26498.1	0
48092	ANG57810.1	0
48093	ANG57842.1	0
48094	AND99825.1	0
48095	ALQ10791.1	0
48096	ANB50098.1	0
48097	ANA76140.1	0
48098	ANA76172.1	0
48099	ANA76204.1	0
48100	ANA76236.1	0
48101	ANA76268.1	0
48102	ANA76300.1	0
48103	ANA76332.1	0
48104	ANA76364.1	0
48105	ANA08964.1	0
48106	ANA10063.1	0
48107	ANA10095.1	0
48108	ANA10127.1	0
48109	SAM29876.1	0
48110	SAM29908.1	0
48111	SAM29940.1	0
48112	AMY60422.1	0
48113	AMY63041.1	0
48114	AMY63073.1	0
48115	AMY63105.1	0
48116	AMY63137.1	0
48117	BAU80917.1	0
48118	AMW77384.1	0
48119	AMW77416.1	0
48120	AMW77448.1	0
48121	AMW86991.1	0
48122	AMW87023.1	0
48123	AMW03306.1	0
48124	AMT74364.1	0
48125	AMT74396.1	0
48126	AMT75082.1	0
48127	AMT75114.1	0
48128	AMT75146.1	0
48129	AMT75178.1	0
48130	AMQ35510.1	0
48131	AMQ35542.1	0
48132	AMP46446.1	0
48133	AMO26183.1	0
48134	CDO50061.1	0
48135	CDO50021.1	0
48136	AMO64311.1	0
48137	AMN14226.1	0
48138	AKV94629.1	0
48139	AML61063.1	0
48140	CDO50179.1	0
48141	CDO50217.1	0
48142	CDO50249.1	0
48143	CDO50281.1	0
48144	CDO50313.1	0
48145	CDO50345.1	0
48146	AMK37759.1	0
48147	AMK37791.1	0
48148	CDN72815.1	0
48149	CDN72741.1	0
48150	CDN72773.1	0
48151	CDN72805.1	0
48152	AMD16419.1	0
48153	AMD16451.1	0
48154	AMD16483.1	0
48155	AMD16515.1	0
48156	ALS35297.1	0
48157	AMB51320.1	0
48158	AMB18878.1	0
48159	CDN40972.1	0
48160	AJE24760.1	0
48161	AJE24792.1	0
48162	AJE24824.1	0
48163	AJE24856.1	0
48164	AJE24888.1	0
48165	AJE24920.1	0
48166	ALX36173.1	0
48167	AJC01919.1	0
48168	CEJ95682.1	0
48169	CEJ95714.1	0
48170	BAU21349.1	0
48171	ALJ99794.1	0
48172	ALU33557.1	0
48173	AFW99577.1	0
48174	ALT10257.1	0
48175	ALR86749.1	0
48176	ALR86781.1	0
48177	ALR86813.1	0
48178	ALR86845.1	0
48179	ALR86877.1	0
48180	BAT70747.1	0
48181	ALO78604.1	0
48182	ALO52194.1	0
48183	ALN12538.1	0
48184	ALN12570.1	0
48185	ALK27183.1	0
48186	ALK03430.1	0
48187	ALK03462.1	0
48188	ALK03494.1	0
48189	ALK03526.1	0
48190	ALK03558.1	0
48191	ALK03590.1	0
48192	ALK03622.1	0
48193	ALJ51624.1	0
48194	ALI86597.1	0
48195	ALI16122.1	0
48196	AKP16773.1	0
48197	ALF37672.1	0
48198	ALF37704.1	0
48199	ALF37736.1	0
48200	ALF37768.1	0
48201	ALF37800.1	0
48202	ALE32189.1	0
48203	ALB25936.1	0
48204	ALB25968.1	0
48205	ALB26000.1	0
48206	ALB26032.1	0
48207	ALB26064.1	0
48208	ALB26096.1	0
48209	ALB26128.1	0
48210	ALB26160.1	0
48211	ALB26295.1	0
48212	ALB26327.1	0
48213	ALB26359.1	0
48214	ALC76554.1	0
48215	CDH35321.1	0
48216	AKZ17013.1	0
48217	AKS48119.1	0
48218	CRI06260.1	0
48219	CRI06295.1	0
48220	CRI06327.1	0
48221	CRI06359.1	0
48222	CDG50422.1	0
48223	AKQ51600.1	0
48224	AKP16254.1	0
48225	AKP17218.1	0
48226	AKN63437.1	0
48227	AKN20296.1	0
48228	AKM49914.1	0
48229	CDW74336.1	0
48230	AIC83118.1	0
48231	CDW92198.1	0
48232	AGT57789.1	0
48233	AKH41051.1	0
48234	AHZ65079.1	0
48235	AHZ62816.1	0
48236	AHZ62848.1	0
48237	AHZ62880.1	0
48238	AHZ62912.1	0
48239	AHZ62944.1	0
48240	AHZ62976.1	0
48241	AHZ63008.1	0
48242	AHZ63040.1	0
48243	AHZ63072.1	0
48244	AHZ63104.1	0
48245	CRI68206.1	0
48246	CRI68238.1	0
48247	CRI68270.1	0
48248	CRI68302.1	0
48249	CRI68334.1	0
48250	CRI68366.1	0
48251	CRI68398.1	0
48252	CRI68430.1	0
48253	CRI68462.1	0
48254	CRI68494.1	0
48255	CRI68526.1	0
48256	CRI68558.1	0
48257	CRI68590.1	0
48258	CRI68622.1	0
48259	CRI68654.1	0
48260	CRI68686.1	0
48261	AJO72689.1	0
48262	CCW43195.1	0
48263	AJW66426.1	0
48264	AJW80781.1	0
48265	AJW80813.1	0
48266	AJW80845.1	0
48267	AJW80877.1	0
48268	AJW80909.1	0
48269	CEG02243.1	0
48270	AHN60595.1	0
48271	AJM13604.1	0
48272	AJG06136.1	0
48273	CEO43661.1	0
48274	AJF36779.1	0
48275	AJA78987.1	0
48276	CCM97055.1	0
48277	CCP47003.1	0
48278	AIY67906.1	0
48279	AIY67938.1	0
48280	AIY68262.1	0
48281	AIY32736.1	0
48282	AIY32768.1	0
48283	AIY32800.1	0
48284	AIY32832.1	0
48285	AIY32864.1	0
48286	AIY32896.1	0
48287	AIY32928.1	0
48288	AIY32960.1	0
48289	AIY32992.1	0
48290	AIY33024.1	0
48291	AIY33056.1	0
48292	AIY33088.1	0
48293	AIY33120.1	0
48294	AIY33152.1	0
48295	AIY33184.1	0
48296	AIY33216.1	0
48297	AIY33248.1	0
48298	AIY33280.1	0
48299	AIY31189.1	0
48300	AIY31221.1	0
48301	AIW42775.1	0
48302	CCO56181.1	0
48303	AIT72072.1	0
48304	AIT72104.1	0
48305	AIT72136.1	0
48306	AIT72168.1	0
48307	AIT72200.1	0
48308	AIT72232.1	0
48309	AIT72264.1	0
48310	AIT72296.1	0
48311	AIT72328.1	0
48312	AIT72360.1	0
48313	AIT72392.1	0
48314	AIT72424.1	0
48315	AIT72456.1	0
48316	AIT72488.1	0
48317	AIT72520.1	0
48318	AIT72552.1	0
48319	AIT11630.1	0
48320	AIR77179.1	0
48321	AIR91758.1	0
48322	AIR91790.1	0
48323	AIR91822.1	0
48324	AIR91854.1	0
48325	AIR91886.1	0
48326	AGV02053.1	0
48327	AIK26622.1	0
48328	AIK26654.1	0
48329	AIK26686.1	0
48330	AIK26718.1	0
48331	AIK26750.1	0
48332	AIK26782.1	0
48333	AIK26814.1	0
48334	AIQ85894.1	0
48335	AIQ85926.1	0
48336	AIQ85958.1	0
48337	AIQ85990.1	0
48338	AIQ86022.1	0
48339	AIQ86054.1	0
48340	AIQ86086.1	0
48341	AIQ86118.1	0
48342	AIQ86150.1	0
48343	AIQ86182.1	0
48344	AIQ86214.1	0
48345	AIQ86246.1	0
48346	AIQ86278.1	0
48347	AIQ86310.1	0
48348	AIQ86342.1	0
48349	AIQ86374.1	0
48350	AIQ86406.1	0
48351	AIQ86438.1	0
48352	AIQ86470.1	0
48353	AIQ86502.1	0
48354	AIQ86534.1	0
48355	AIQ82287.1	0
48356	AGW16183.1	0
48357	AIP87518.1	0
48358	AIP87550.1	0
48359	AIP87582.1	0
48360	AIP87614.1	0
48361	AIP87646.1	0
48362	AIP87678.1	0
48363	AIP87710.1	0
48364	AIP87742.1	0
48365	AIP87774.1	0
48366	AIP87806.1	0
48367	AIP87838.1	0
48368	AIP87870.1	0
48369	AIP87902.1	0
48370	AIP87934.1	0
48371	AIP87966.1	0
48372	AIP87998.1	0
48373	AIP88030.1	0
48374	AIP88062.1	0
48375	AIP88094.1	0
48376	AIP88126.1	0
48377	AIP88158.1	0
48378	AIP88190.1	0
48379	AIP88222.1	0
48380	AIP88254.1	0
48381	AIP88286.1	0
48382	AIP88318.1	0
48383	AIP88350.1	0
48384	AIP88382.1	0
48385	AIP88414.1	0
48386	AIP88446.1	0
48387	AIP88478.1	0
48388	AIP88510.1	0
48389	AIP88542.1	0
48390	AIP88574.1	0
48391	AIP88606.1	0
48392	AIP88638.1	0
48393	AIP88670.1	0
48394	AIP88702.1	0
48395	AIP88734.1	0
48396	AIP88766.1	0
48397	AIP88798.1	0
48398	AIP88830.1	0
48399	AIP88862.1	0
48400	AIP88894.1	0
48401	AIP88926.1	0
48402	AIP88958.1	0
48403	AIP88990.1	0
48404	AIP89022.1	0
48405	AIP89054.1	0
48406	AIP89086.1	0
48407	AIP89118.1	0
48408	AIP89150.1	0
48409	AIP89182.1	0
48410	AIP89214.1	0
48411	AIP89246.1	0
48412	AIP89278.1	0
48413	AIP89310.1	0
48414	AIP89342.1	0
48415	AIP89374.1	0
48416	AIP89406.1	0
48417	AIP89438.1	0
48418	AIP89470.1	0
48419	AIP89502.1	0
48420	AIP89534.1	0
48421	AIP89566.1	0
48422	AIP89598.1	0
48423	AIP89630.1	0
48424	AIP89662.1	0
48425	AIP89694.1	0
48426	AIP89726.1	0
48427	AIP89758.1	0
48428	AIP89790.1	0
48429	AIP89822.1	0
48430	AIP89854.1	0
48431	AIP89886.1	0
48432	CDI41136.1	0
48433	CDI41168.1	0
48434	AHA80815.1	0
48435	AIO11244.1	0
48436	AIN35482.1	0
48437	AIN35514.1	0
48438	AIN35546.1	0
48439	AIN35578.1	0
48440	AIN35610.1	0
48441	AIN35642.1	0
48442	AIN35674.1	0
48443	AIN35706.1	0
48444	AIN35738.1	0
48445	AIN35770.1	0
48446	AIN35802.1	0
48447	AIN35834.1	0
48448	AIN35866.1	0
48449	AIN35898.1	0
48450	AIN35930.1	0
48451	AIN35962.1	0
48452	AIN35994.1	0
48453	AIN36026.1	0
48454	AIN36058.1	0
48455	AIN36090.1	0
48456	AIN36122.1	0
48457	AIN36154.1	0
48458	AIN36186.1	0
48459	AIN36218.1	0
48460	AIN36250.1	0
48461	AIN36282.1	0
48462	AIN36314.1	0
48463	AIN36346.1	0
48464	AIN36378.1	0
48465	AIN36410.1	0
48466	AIN36442.1	0
48467	AIN36474.1	0
48468	AIN36506.1	0
48469	AIL92572.2	0
48470	AIL33933.1	0
48471	AIK19660.1	0
48472	AIJ49788.1	0
48473	AII96803.1	0
48474	AIH07490.1	0
48475	AIH07522.1	0
48476	AIG92775.1	0
48477	AIG88611.1	0
48478	AIF75201.1	0
48479	AIF75233.1	0
48480	AIF79679.1	0
48481	AIE76335.1	0
48482	AIA58525.1	0
48483	AHZ45497.1	0
48484	AGT57883.1	0
48485	AHX57824.1	0
48486	AHX25687.1	0
48487	AHX25738.1	0
48488	AHW57443.1	0
48489	AHN96177.1	0
48490	AHF50188.1	0
48491	AHN82540.1	0
48492	AHN95438.1	0
48493	AGT42246.1	0
48494	AHN49656.1	0
48495	AHM26198.1	0
48496	AHM88339.1	0
48497	AHM88371.1	0
48498	CCX28579.1	0
48499	AHL29215.1	0
48500	AHL29250.1	0
48501	AHL20276.1	0
48502	AHJ61449.1	0
48503	AHI88601.1	0
48504	AHG94950.1	0
48505	AHG31038.1	0
48506	AHF50420.1	0
48507	AGT42422.1	0
48508	AHB73976.1	0
48509	CCP46963.1	0
48510	AHB37372.1	0
48511	AHB20299.1	0
48512	AGT55985.1	0
48513	AHA82166.1	0
48514	AHA82198.1	0
48515	AHA82230.1	0
48516	AHA82262.1	0
48517	AFU75281.1	0
48518	AGZ95257.1	0
48519	AGZ95289.1	0
48520	AGZ91417.1	0
48521	AGR84105.1	0
48522	AGX32186.1	0
48523	CCW72627.1	0
48524	CCW72659.1	0
48525	CDG49319.1	0
48526	AGW23625.1	0
48527	AFY09897.1	0
48528	AGV40190.1	0
48529	AGN52715.1	0
48530	AGV05481.1	0
48531	AGU13644.1	0
48532	AGT59196.1	0
48533	AGT59228.1	0
48534	AGT45308.1	0
48535	AGT45340.1	0
48536	AGT45372.1	0
48537	AGT45404.1	0
48538	AGT45436.1	0
48539	AGT45468.1	0
48540	CCK73240.1	0
48541	CCK73272.1	0
48542	CCK73304.1	0
48543	CCK73336.1	0
48544	AGT17849.1	0
48545	AGS77209.1	0
48546	AGS77241.1	0
48547	AGS77273.1	0
48548	AGS46471.1	0
48549	AGS12454.1	0
48550	AGR88298.1	0
48551	AGR88330.1	0
48552	AGR92028.1	0
48553	AGR84149.1	0
48554	AGR34353.1	0
48555	CCV02668.1	0
48556	AGO64010.1	0
48557	AGO65031.1	0
48558	CCH63343.1	0
48559	AGO02059.1	0
48560	AGO02091.1	0
48561	AGO02123.1	0
48562	AGN90718.1	0
48563	AGN12891.1	0
48564	CDF47270.1	0
48565	AGM20541.1	0
48566	AGL72221.1	0
48567	AGL72253.1	0
48568	AGL72285.1	0
48569	AGL39755.1	0
48570	AGK29964.1	0
48571	AGJ73649.1	0
48572	AGI42765.1	0
48573	AGH88637.1	0
48574	AGH29568.1	0
48575	AGH29600.1	0
48576	AGH29632.1	0
48577	AGH29664.1	0
48578	AGH29696.1	0
48579	AGH29728.1	0
48580	AGH29760.1	0
48581	AGH29792.1	0
48582	AGH29824.1	0
48583	AGH29856.1	0
48584	AGH29888.1	0
48585	AGH29920.1	0
48586	AGH29952.1	0
48587	AGH29984.1	0
48588	AGH30016.1	0
48589	AGH30048.1	0
48590	AGH30080.1	0
48591	AGH30112.1	0
48592	AGH27761.1	0
48593	AGH27793.1	0
48594	AGH27825.1	0
48595	AGH27857.1	0
48596	CCG85218.1	0
48597	AGG13397.1	0
48598	AGF39214.1	0
48599	AGF41101.1	0
48600	AGF33920.1	0
48601	AGE92384.1	0
48602	AGD98552.1	0
48603	AGD98584.1	0
48604	AGD98616.1	0
48605	AGD98648.1	0
48606	AGD98907.1	0
48607	AGD79178.1	0
48608	AGC11940.1	0
48609	CCH63257.1	0
48610	CCH75830.1	0
48611	CCM97106.1	0
48612	AGA60276.1	0
48613	AGA96094.1	0
48614	AGA19514.1	0
48615	AGA19546.1	0
48616	AGA19578.1	0
48617	AGA16335.1	0
48618	AGA16367.1	0
48619	AGA16399.1	0
48620	AGA16431.1	0
48621	AGA16463.1	0
48622	AGA16495.1	0
48623	AFQ00685.1	0
48624	AFQ60613.1	0
48625	AFX72833.1	0
48626	AFX60490.1	0
48627	AFX60522.1	0
48628	AFX60554.1	0
48629	AFX60586.1	0
48630	AFX60618.1	0
48631	AFX60650.1	0
48632	AFX60682.1	0
48633	AFX60714.1	0
48634	AFX60746.1	0
48635	AFX60778.1	0
48636	AFW90671.1	0
48637	AFX60929.1	0
48638	CCO61982.1	0
48639	AFV91330.1	0
48640	AFV60467.1	0
48641	AFV52570.1	0
48642	AFV52602.1	0
48643	AFV36724.1	0
48644	AFV36756.1	0
48645	CCH63341.1	0
48646	AFU74018.1	0
48647	AFU61947.1	0
48648	AFU54627.1	0
48649	AFU54659.1	0
48650	AFU34515.1	0
48651	AFT91415.1	0
48652	AFS63526.1	0
48653	AFS44526.1	0
48654	AFS32145.1	0
48655	AFR11617.1	0
48656	AFR11828.1	0
48657	AFQ20085.1	0
48658	AFN80565.1	0
48659	AFN80597.1	0
48660	AFN80629.1	0
48661	AFN80661.1	0
48662	AFN80693.1	0
48663	AFP99140.1	0
48664	AFQ00068.1	0
48665	AFP89698.1	0
48666	AFP89730.1	0
48667	AFP19874.1	0
48668	AFO64653.1	0
48669	AFO38434.1	0
48670	AFN54992.1	0
48671	AFN42935.1	0
48672	AFM77725.1	0
48673	AEG89711.1	0
48674	AEG89743.1	0
48675	AEG89775.1	0
48676	AEG89807.1	0
48677	AEG89839.1	0
48678	AEG89871.1	0
48679	AEG89903.1	0
48680	AEG89935.1	0
48681	AEG89967.1	0
48682	AEG89999.1	0
48683	AEG90031.1	0
48684	AEG90063.1	0
48685	AEG90095.1	0
48686	AEG90127.1	0
48687	AEG90159.1	0
48688	AEG90191.1	0
48689	AEG90223.1	0
48690	AEG90255.1	0
48691	AEG90287.1	0
48692	AEG90319.1	0
48693	AEG90351.1	0
48694	AEG90383.1	0
48695	AEG90415.1	0
48696	AEG90447.1	0
48697	AEG90479.1	0
48698	AEG90511.1	0
48699	AEG90543.1	0
48700	AEG90575.1	0
48701	AEG90607.1	0
48702	AEG90639.1	0
48703	AFM29129.1	0
48704	AFI56611.1	0
48705	AFK14033.1	0
48706	AFK14065.1	0
48707	AFJ54058.1	0
48708	AFJ39283.1	0
48709	AFI56228.1	0
48710	AEI52855.1	0
48711	AFI38965.1	0
48712	AFH68199.1	0
48713	AEA76762.1	0
48714	AEA76794.1	0
48715	AEA76826.1	0
48716	AFG73152.1	0
48717	AFE55708.1	0
48718	AFD62689.1	0
48719	AFD54467.1	0
48720	AFD54499.1	0
48721	AFD54531.1	0
48722	AFD54563.1	0
48723	AFD62972.1	0
48724	AFD63004.1	0
48725	AFD63036.1	0
48726	AFD63068.1	0
48727	AFD03552.1	0
48728	AFC41149.1	0
48729	CCE94330.1	0
48730	AFC37720.1	0
48731	AFC37752.1	0
48732	AFB83416.1	0
48733	AFB83448.1	0
48734	AFB83480.1	0
48735	AFB83512.1	0
48736	AFB81510.1	0
48737	AFA43797.1	0
48738	AFA42983.1	0
48739	AFA43015.1	0
48740	AFA43047.1	0
48741	AFA43079.1	0
48742	AFA43111.1	0
48743	AFA43143.1	0
48744	AFA43175.1	0
48745	AFA26462.1	0
48746	AEZ66860.1	0
48747	AEZ67160.1	0
48748	AEZ67192.1	0
48749	AEY77416.1	0
48750	AEY77448.1	0
48751	AEY77480.1	0
48752	AEY77512.1	0
48753	AEY75698.1	0
48754	AEY63656.1	0
48755	AEX93206.1	0
48756	AEX37907.1	0
48757	AEX37939.1	0
48758	AEX37971.1	0
48759	AEX55204.1	0
48760	AEX31080.1	0
48761	AEX31112.1	0
48762	AEI17650.1	0
48763	AEI91337.1	0
48764	AEI91369.1	0
48765	AEI91401.1	0
48766	AEI91433.1	0
48767	AEW67327.1	0
48768	CCE21585.1	0
48769	AET87476.1	0
48770	AET80657.1	0
48771	AET14598.1	0
48772	AET14630.1	0
48773	AER09291.1	0
48774	AER09323.1	0
48775	AEQ38978.1	0
48776	AEP82960.1	0
48777	AEP82992.1	0
48778	AEP83024.1	0
48779	AEP31938.1	0
48780	AEO17901.1	0
48781	AEO17933.1	0
48782	AEO17965.1	0
48783	AEO17997.1	0
48784	AEO18029.1	0
48785	AEO18061.1	0
48786	AEO18093.1	0
48787	AEO18125.1	0
48788	AEO18157.1	0
48789	AEM97898.1	0
48790	AEM36753.1	0
48791	AEL89228.1	0
48792	AEL28909.1	0
48793	AEL31830.1	0
48794	AEL31862.1	0
48795	AEL31894.1	0
48796	AEL31926.1	0
48797	AEL31958.1	0
48798	AEL31990.1	0
48799	AEL32022.1	0
48800	AEL32054.1	0
48801	AEL32086.1	0
48802	AEL32118.1	0
48803	AEL32150.1	0
48804	AEL32182.1	0
48805	AEL32214.1	0
48806	AEL32246.1	0
48807	AEL32278.1	0
48808	AEL32310.1	0
48809	AEL32342.1	0
48810	AEL32374.1	0
48811	ADH84321.1	0
48812	AEK78879.1	0
48813	AEK48994.1	0
48814	AEI91498.1	0
48815	AEH30675.1	0
48816	BAK33013.1	0
48817	AEG42019.1	0
48818	AEG42051.1	0
48819	AEF12628.1	0
48820	AED01981.1	0
48821	AED02013.1	0
48822	ADC79190.1	0
48823	AEA76648.1	0
48824	AEA08459.1	0
48825	AEA08491.1	0
48826	ADZ96484.1	0
48827	ADZ96516.1	0
48828	ADZ96548.1	0
48829	ADZ96580.1	0
48830	ADZ96612.1	0
48831	ADZ96644.1	0
48832	ADZ96676.1	0
48833	CCA30528.1	0
48834	ADY75697.1	0
48835	ADW66588.1	0
48836	ADV51530.1	0
48837	ADV15502.1	0
48838	ADV15534.1	0
48839	ADO40468.1	0
48840	ADO40500.1	0
48841	ADO40532.1	0
48842	ADO40564.1	0
48843	ADO40596.1	0
48844	ADO40628.1	0
48845	ADO40660.1	0
48846	ADO40692.1	0
48847	ADO40724.1	0
48848	ADO40756.1	0
48849	ADO40788.1	0
48850	ADO40820.1	0
48851	ADO40852.1	0
48852	ADO40884.1	0
48853	ADO40916.1	0
48854	ADO40948.1	0
48855	ADO40980.1	0
48856	ADO41012.1	0
48857	ADO41044.1	0
48858	ADO41076.1	0
48859	ADU02170.1	0
48860	CBY83998.1	0
48861	ADT70802.1	0
48862	ADT65365.1	0
48863	ADT65397.1	0
48864	ADG37230.1	0
48865	ADG37262.1	0
48866	ADG37294.1	0
48867	ADR77520.1	0
48868	ADQ74543.1	0
48869	ADQ74575.1	0
48870	ADQ28119.1	0
48871	ADQ13196.1	0
48872	ADQ13228.1	0
48873	ADP21182.1	0
48874	ADO41113.1	0
48875	ADN97115.1	0
48876	ADN65584.1	0
48877	ADC79169.1	0
48878	ADM62321.1	0
48879	ADM36025.1	0
48880	ADK97753.1	0
48881	ADK55539.1	0
48882	CAR47891.1	0
48883	ADJ58441.1	0
48884	ADG29345.1	0
48885	ADI56616.1	0
48886	ADI48344.1	0
48887	CBA18082.1	0
48888	ADG36411.1	0
48889	ADF97237.1	0
48890	ADF42088.1	0
48891	ADF28566.1	0
48892	ADE09037.1	0
48893	ADE09069.1	0
48894	ADE09101.1	0
48895	ADE09133.1	0
48896	ADE09165.1	0
48897	ADE09197.1	0
48898	ADE09229.1	0
48899	ADE09261.1	0
48900	ADD92367.1	0
48901	ACY79437.1	0
48902	ACY79469.1	0
48903	ADD38978.1	0
48904	ADB96028.1	0
48905	ADB85774.2	0
48906	ADB19847.1	0
48907	CAW31013.1	0
48908	CBE70752.1	0
48909	CBE70784.1	0
48910	ADA71049.1	0
48911	ADA67966.1	0
48912	ACZ71231.1	0
48913	CBG76618.1	0
48914	ACZ04152.1	0
48915	ACZ04190.1	0
48916	ACZ04222.1	0
48917	ACZ04254.1	0
48918	ACZ04286.1	0
48919	ACT67440.1	0
48920	ACY72168.1	0
48921	ACX42565.1	0
48922	ACQ65845.1	0
48923	ACO83241.1	0
48924	CAQ53916.1	0
48925	CAR64419.1	0
48926	CAR64451.1	0
48927	CAR64483.1	0
48928	ACT79060.1	0
48929	ACT36285.1	0
48930	ACS92546.1	0
48931	ACS36247.1	0
48932	ACJ67422.1	0
48933	CAZ40057.1	0
48934	ACQ57339.1	0
48935	ACN42646.1	0
48936	ACN51294.1	0
48937	ACO88023.1	0
48938	ACO35602.1	0
48939	ACO05016.1	0
48940	ACN77013.1	0
48941	ACN77045.1	0
48942	ACN77077.1	0
48943	CAX53740.1	0
48944	ACN59886.1	0
48945	ACE79039.1	0
48946	ACM44491.1	0
48947	ACC78757.1	0
48948	ACL97662.1	0
48949	CAS97481.1	0
48950	ACL78777.1	0
48951	ACL37142.1	0
48952	CAN84510.1	0
48953	ACA96942.1	0
48954	ACA96974.1	0
48955	ACK57932.1	0
48956	CAP57979.1	0
48957	CAP58252.1	0
48958	ACF42178.1	0
48959	ACF42210.1	0
48960	ACJ53817.1	0
48961	ACJ03813.1	0
48962	ACI43932.1	0
48963	ACF40335.1	0
48964	ACF40367.1	0
48965	ACF40399.1	0
48966	ACF40431.1	0
48967	ACF40463.1	0
48968	ACF40495.1	0
48969	ACF40527.1	0
48970	ACF40559.1	0
48971	ACI06020.1	0
48972	ACI06052.1	0
48973	ACH88350.1	0
48974	ACH48034.1	0
48975	ACG49279.1	0
48976	ACF70653.1	0
48977	CAO91919.1	0
48978	ABS83273.1	0
48979	ACD93154.1	0
48980	ACD93186.1	0
48981	ABG90899.1	0
48982	CAQ42958.1	0
48983	ACC77968.1	0
48984	ABX71788.1	0
48985	ACB44967.1	0
48986	ACA60993.1	0
48987	ACA61025.1	0
48988	ACA61057.1	0
48989	ACA61089.1	0
48990	ACA61121.1	0
48991	ACA48218.1	0
48992	ACA30276.1	0
48993	ABZ79679.1	0
48994	ABQ12141.1	0
48995	ABY65909.1	0
48996	ABP57434.1	0
48997	ABM52988.1	0
48998	ABY27649.1	0
48999	CAP07288.1	0
49000	ABW70182.1	0
49001	ABS71096.1	0
49002	ABS12049.1	0
49003	ABS10882.1	0
49004	ABS10914.1	0
49005	ABS10946.1	0
49006	ABS10978.1	0
49007	CAM91826.1	0
49008	CAL30114.1	0
49009	ABO31252.1	0
49010	ABQ65149.1	0
49011	ABQ40129.1	0
49012	ABQ40161.1	0
49013	ABQ40193.1	0
49014	ABQ40225.1	0
49015	ABQ40257.1	0
49016	ABQ40289.1	0
49017	ABQ40321.1	0
49018	ABQ41116.1	0
49019	ABQ02255.1	0
49020	ABG26029.1	0
49021	ABG26061.1	0
49022	ABG26093.1	0
49023	CAM59263.1	0
49024	ABP63649.1	0
49025	CAM84561.1	0
49026	BAF49379.1	0
49027	ABN80358.1	0
49028	ABM73370.1	0
49029	ABD35288.1	0
49030	ABL09091.1	0
49031	ABK41591.1	0
49032	ABJ97343.1	0
49033	ABI85399.1	0
49034	ABI63391.1	0
49035	ABI63423.1	0
49036	ABI63455.1	0
49037	CAJ86019.1	0
49038	ABI26183.1	0
49039	BAF02742.1	0
49040	ABB52025.1	0
49041	ABB52057.1	0
49042	CAJ76436.1	0
49043	CAH23279.1	0
49044	ABF67525.1	0
49045	ABD60110.1	0
49046	AAY33846.1	0
49047	AAY96800.1	0
49048	ABC74549.1	0
49049	AAZ77631.1	0
49050	ABB76205.1	0
49051	AAX21500.1	0
49052	AAX84757.1	0
49053	ABA26610.1	0
49054	AAZ76100.1	0
49055	CAJ19091.1	0
49056	CAI96138.1	0
49057	BAD95503.1	0
49058	CAI26278.1	0
49059	CAH64543.1	0
49060	AAU00337.1	0
49061	CAH17789.1	0
49062	BAD23956.1	0
49063	BAD18943.1	0
49064	AAS55087.1	0
49065	AAR98598.1	0
49066	BAD07434.1	0
49067	AAR95971.1	0
49068	CAD13503.1	0
49069	AAR28537.1	0
49070	AAQ21057.1	0
49071	AAP70017.1	0
49072	AAP47118.1	0
49073	AAP34718.1	0
49074	AAP13955.1	0
49075	AAO49272.1	0
49076	BAC55594.1	0
49077	AAO13741.1	0
49078	CAD58402.1	0
49079	CAD42620.1	0
49080	CAD33251.1	0
49081	CAD30011.1	0
49082	AAM12753.1	0
49083	AAL79817.1	0
49084	AAK64528.1	0
49085	BAB83039.1	0
49086	CAC85503.1	0
49087	CAD12417.1	0
49088	CAC94878.1	0
49089	AAK73431.1	0
49090	AAK73463.1	0
49091	AAK64242.1	0
49092	AAK06530.1	0
49093	AAG15549.1	0
49094	AAF76868.1	0
49095	AAF04840.1	0
49096	CAA44744.1	0
49097	AAD39157.1	0
49098	AAD01542.1	0
49099	AAC98083.1	0
49100	CAA12326.1	0
49101	CAA11989.1	0
49102	AAD09396.1	0
49103	AAB17962.1	0
49104	AAA92807.1	0
49105	AAC32418.1	0
49106	CAA43465.1	0
49107	YP_010245848.1	0
49108	YP_010084341.1	0
49109	YP_010084538.1	0
49110	YP_010086780.1	0
49111	YP_010086873.1	0
49112	YP_010087236.1	0
49113	YP_010087360.1	0
49114	YP_010087794.1	0
49115	YP_010087833.1	0
49116	YP_009664849.1	0
49117	YP_009666347.1	0
49118	YP_009551799.1	0
49119	YP_009547931.1	0
49120	YP_009506386.1	0
49121	YP_009506420.1	0
49122	YP_009506452.1	0
49123	YP_009506484.1	0
49124	YP_009506516.1	0
49125	YP_009506548.1	0
49126	YP_009507974.1	0
49127	YP_009508006.1	0
49128	YP_009508111.1	0
49129	YP_009508143.1	0
49130	YP_009508190.1	0
49131	YP_009508295.1	0
49132	YP_009508335.1	0
49133	YP_009508378.1	0
49134	YP_009508418.1	0
49135	YP_009508460.1	0
49136	YP_009465981.1	0
49137	YP_009417306.1	0
49138	YP_009389277.1	0
49139	YP_009329830.1	0
49140	YP_009315916.1	0
49141	YP_009310081.1	0
49142	YP_009270638.1	0
49143	YP_009255244.1	0
49144	YP_009226414.1	0
49145	YP_009175077.1	0
49146	YP_009162633.1	0
49147	YP_009129273.1	0
49148	YP_009112872.1	0
49149	YP_009104362.1	0
49150	YP_009051691.1	0
49151	YP_009029993.1	0
49152	YP_009021223.1	0
49153	YP_008691087.1	0
49154	YP_008400125.1	0
49155	YP_008060403.1	0
49156	YP_007438870.1	0
49157	YP_007250564.1	0
49158	YP_006860599.1	0
49159	YP_006590060.1	0
49160	YP_006331073.1	0
49161	YP_005352917.1	0
49162	YP_004958232.1	0
49163	YP_004901697.1	0
49164	YP_004429244.1	0
49165	YP_004207814.1	0
49166	YP_004123937.1	0
49167	YP_004063988.1	0
49168	YP_003987458.1	0
49169	YP_003778174.1	0
49170	YP_003622554.1	0
49171	YP_003560501.1	0
49172	YP_003254639.1	0
49173	YP_002941853.1	0
49174	YP_002753153.1	0
49175	YP_002519381.1	0
49176	YP_002261481.2	0
49177	YP_002004575.1	0
49178	YP_001960965.1	0
49179	YP_001974415.1	0
49180	YP_001936687.1	0
49181	YP_001718623.1	0
49182	YP_001661654.1	0
49183	YP_001333686.1	0
49184	YP_001285736.1	0
49185	YP_001249281.1	0
49186	YP_001004142.1	0
49187	YP_794166.1	0
49188	YP_729210.1	0
49189	YP_699990.1	0
49190	YP_459926.1	0
49191	YP_293688.1	0
49192	YP_213933.1	0
49193	YP_006452.1	0
49194	YP_006437.1	0
49195	NP_957672.1	0
49196	NP_955745.1	0
49197	NP_840052.1	0
49198	NP_808889.1	0
49199	NP_808831.1	0
49200	NP_808754.1	0
49201	NP_808803.1	0
49202	NP_803540.1	0
49203	NP_803145.1	0
49204	NP_795360.1	0
49205	NP_671462.1	0
49206	NP_632006.1	0
49207	NP_543111.1	0
49208	NP_148928.1	0
49209	NP_690917.1	0
49210	NP_619555.1	0
49211	NP_620850.1	0
49212	NP_620750.1	0
49213	NP_049357.1	0
49214	NP_671472.1	0
49215	NP_047245.1	0
49216	NP_047234.1	0
49217	NP_047222.1	0
49218	UVY90062.1	0
49219	UVY90094.1	0
49220	UVW56336.1	0
49221	UVW56368.1	0
49222	UVT85075.1	0
49223	UVJ88594.1	0
49224	UVJ88626.1	0
49225	UVJ88658.1	0
49226	UVJ88690.1	0
49227	UVN12626.1	0
49228	UVN12658.1	0
49229	UVN12690.1	0
49230	UVJ68642.1	0
49231	UVJ68674.1	0
49232	UVB64113.1	0
49233	UUV61238.1	0
49234	UUV61270.1	0
49235	UUV61302.1	0
49236	UUV61334.1	0
49237	UUV61366.1	0
49238	UUV61398.1	0
49239	UUV61430.1	0
49240	UUV61462.1	0
49241	UUV61494.1	0
49242	UUJ34738.1	0
49243	UUJ34770.1	0
49244	UUJ34802.1	0
49245	UUJ34834.1	0
49246	UUJ34866.1	0
49247	UUJ34898.1	0
49248	UUF94989.1	0
49249	UUF95021.1	0
49250	UUF95053.1	0
49251	UUF95085.1	0
49252	UUF95117.1	0
49253	UUF95149.1	0
49254	UUA79834.1	0
49255	UUA79873.1	0
49256	UUA79905.1	0
49257	UTS96149.1	0
49258	UTS58137.1	0
49259	UTQ10603.1	0
49260	UTQ10635.1	0
49261	UTQ10667.1	0
49262	UTQ10699.1	0
49263	UTQ10731.1	0
49264	UTQ10763.1	0
49265	UTQ10894.1	0
49266	UTQ11604.1	0
49267	UTQ11636.1	0
49268	UTQ11668.1	0
49269	UTM72446.1	0
49270	USU43311.1	0
49271	QZP00765.1	0
49272	USN24389.1	0
49273	USN24421.1	0
49274	USN24453.1	0
49275	USL96533.1	0
49276	URX65344.1	0
49277	BBL16190.1	0
49278	URP23443.1	0
49279	URP23475.1	0
49280	URP23507.1	0
49281	QWB14599.1	0
49282	QWB14631.1	0
49283	QWB14663.1	0
49284	QWB14695.1	0
49285	QWB14727.1	0
49286	QWB14759.1	0
49287	QWB14791.1	0
49288	URG86775.1	0
49289	UQV97412.1	0
49290	UQH66813.1	0
49291	UPX08386.1	0
49292	UPO25202.1	0
49293	UPO25234.1	0
49294	UPO37688.1	0
49295	UPO37720.1	0
49296	UPO37752.1	0
49297	UPA61790.1	0
49298	UOQ23362.1	0
49299	UOQ23394.1	0
49300	UOQ23426.1	0
49301	UOQ23461.1	0
49302	UOK16092.1	0
49303	UOL65524.1	0
49304	UOL65556.1	0
49305	UOL65588.1	0
49306	UOL65620.1	0
49307	UOL65652.1	0
49308	UOL65684.1	0
49309	UOL65716.1	0
49310	UOL65748.1	0
49311	UOL65780.1	0
49312	UOL65812.1	0
49313	UOL65844.1	0
49314	UOL65876.1	0
49315	UOL65908.1	0
49316	UOL65940.1	0
49317	UOL65972.1	0
49318	UOL66004.1	0
49319	UOL66036.1	0
49320	UOL66068.1	0
49321	UOF93257.1	0
49322	UNO37602.1	0
49323	UNO37634.1	0
49324	UNJ44812.1	0
49325	UNJ44844.1	0
49326	UNA95270.1	0
49327	UNA06180.1	0
49328	UMM62435.1	0
49329	ULE27983.1	0
49330	ULE28015.1	0
49331	ULE28047.1	0
49332	ULE28079.1	0
49333	ULE28111.1	0
49334	ULE28143.1	0
49335	ULE28175.1	0
49336	ULE28207.1	0
49337	ULE28239.1	0
49338	ULE28271.1	0
49339	ULE28303.1	0
49340	ULE28335.1	0
49341	UKT68879.1	0
49342	BDB72839.1	0
49343	UID85918.1	0
49344	UIB01921.1	0
49345	BDC46422.1	0
49346	BDC46595.1	0
49347	BDC46627.1	0
49348	BDC46659.1	0
49349	UFT26544.1	0
49350	UFT26576.1	0
49351	UFT26608.1	0
49352	UFQ90083.1	0
49353	UEN73565.1	0
49354	UEE00982.1	0
49355	UEE01014.1	0
49356	UEC49229.1	0
49357	UEC49261.1	0
49358	UEC49293.1	0
49359	UEC49325.1	0
49360	UEC49357.1	0
49361	UEC49389.1	0
49362	UEC49421.1	0
49363	UEC49453.1	0
49364	UEC49485.1	0
49365	UEC49517.1	0
49366	UEC49549.1	0
49367	UEC49581.1	0
49368	UEC49613.1	0
49369	UEC49645.1	0
49370	UEC49677.1	0
49371	UEC49709.1	0
49372	UEC49741.1	0
49373	UEC49773.1	0
49374	UEC49805.1	0
49375	UDN65285.1	0
49376	UDN65317.1	0
49377	UDN65349.1	0
49378	UDN65381.1	0
49379	UDN65413.1	0
49380	UDN65445.1	0
49381	UDN65477.1	0
49382	UDN65509.1	0
49383	UDN65541.1	0
49384	UDN65573.1	0
49385	UDN65605.1	0
49386	UDN65637.1	0
49387	UDN65669.1	0
49388	UDN65701.1	0
49389	UDN65733.1	0
49390	UDN65765.1	0
49391	UDN65797.1	0
49392	UDN65829.1	0
49393	UDN65861.1	0
49394	UDN65893.1	0
49395	UDN65925.1	0
49396	UDD75326.1	0
49397	UBX89800.1	0
49398	UBS89898.1	0
49399	UBR90457.1	0
49400	UBR90489.1	0
49401	UBR90521.1	0
49402	UBR90553.1	0
49403	UBR90585.1	0
49404	UBR90617.1	0
49405	UBR90649.1	0
49406	QOE77473.1	0
49407	QPN01195.1	0
49408	QZX44710.1	0
49409	QZX49534.1	0
49410	QZL09695.1	0
49411	QZL29661.1	0
49412	QZA73690.1	0
49413	QYY49034.1	0
49414	QYY49066.1	0
49415	QYL35561.1	0
49416	QYL35593.1	0
49417	QYA72279.1	0
49418	QXO36546.1	0
49419	QXO36578.1	0
49420	QXO36610.1	0
49421	QXJ13480.1	0
49422	QXJ13512.1	0
49423	QXI72725.1	0
49424	QXI72757.1	0
49425	QXI72789.1	0
49426	QXI72821.1	0
49427	QXI72858.1	0
49428	QXI72890.1	0
49429	QXF30883.1	0
49430	QXF31386.1	0
49431	QXF31418.1	0
49432	QXF31450.1	0
49433	QWQ56202.1	0
49434	QWQ56234.1	0
49435	QWQ56266.1	0
49436	QWQ56298.1	0
49437	QWQ56330.1	0
49438	QWQ56362.1	0
49439	QWQ56394.1	0
49440	QWM97901.1	0
49441	QWE79094.1	0
49442	QWE79593.1	0
49443	QWE79625.1	0
49444	QVY10533.1	0
49445	QVX19002.1	0
49446	QVX19034.1	0
49447	QVX19066.1	0
49448	QVX19098.1	0
49449	QVX19130.1	0
49450	QVX19162.1	0
49451	QVX19194.1	0
49452	QVX19226.1	0
49453	QVX19258.1	0
49454	QVX19290.1	0
49455	QVX19322.1	0
49456	QVX19354.1	0
49457	QVX19386.1	0
49458	QVX19418.1	0
49459	QVX19450.1	0
49460	QVX19482.1	0
49461	QVX19514.1	0
49462	QVX19546.1	0
49463	QVX19578.1	0
49464	QVX19610.1	0
49465	QVX19642.1	0
49466	QVX19674.1	0
49467	QVX19706.1	0
49468	QVX19738.1	0
49469	QVX19770.1	0
49470	QVS02708.1	0
49471	QVS02740.1	0
49472	QVS02772.1	0
49473	QVS02804.1	0
49474	QVS02836.1	0
49475	QVS02868.1	0
49476	QVK80418.1	0
49477	QAB47407.1	0
49478	QVH36049.1	0
49479	QVH36081.1	0
49480	QVH36113.1	0
49481	QVH36145.1	0
49482	QVH36177.1	0
49483	QVH36209.1	0
49484	QUS47817.1	0
49485	QUV72312.1	0
49486	BCT90816.1	0
49487	QUQ60656.1	0
49488	QTZ97351.1	0
49489	QTZ97383.1	0
49490	QTZ97415.1	0
49491	QTZ97447.1	0
49492	QTZ97479.1	0
49493	QTZ97511.1	0
49494	QTZ97543.1	0
49495	QTW20837.1	0
49496	QTT61562.1	0
49497	QTT61594.1	0
49498	QTT61626.1	0
49499	QTT61658.1	0
49500	QTQ94942.1	0
49501	QTJ62760.1	0
49502	QTH79700.1	0
49503	QSX72045.1	0
49504	QSX72077.1	0
49505	QSX72109.1	0
49506	QPN02351.1	0
49507	QSS76683.1	0
49508	QSS76715.1	0
49509	QSS76747.1	0
49510	QSS76779.1	0
49511	QSS76811.1	0
49512	QSM07170.1	0
49513	QIV15577.1	0
49514	QRY02964.1	0
49515	QRY02996.1	0
49516	QRY03028.1	0
49517	QRY03060.1	0
49518	QRY03092.1	0
49519	QRY03124.1	0
49520	QRY03156.1	0
49521	QRY03188.1	0
49522	QRY03220.1	0
49523	QRY03252.1	0
49524	QRY03284.1	0
49525	QRY03316.1	0
49526	QRY03348.1	0
49527	QRY03380.1	0
49528	QRY03412.1	0
49529	QRY03444.1	0
49530	QRY03476.1	0
49531	QRY03508.1	0
49532	QRY03540.1	0
49533	QRY03572.1	0
49534	QRY03604.1	0
49535	QRY03636.1	0
49536	QRY03668.1	0
49537	QRY03700.1	0
49538	QRY03732.1	0
49539	QRY03764.1	0
49540	QRY03796.1	0
49541	QRY03828.1	0
49542	QRY03860.1	0
49543	QRY03892.1	0
49544	QRY03924.1	0
49545	QRY03956.1	0
49546	QRY03988.1	0
49547	QRY04020.1	0
49548	QRY04052.1	0
49549	QRY04084.1	0
49550	QRY04116.1	0
49551	QRY04148.1	0
49552	QRY04180.1	0
49553	QRY04212.1	0
49554	QRY04244.1	0
49555	QRY04276.1	0
49556	QRY04308.1	0
49557	QRY04340.1	0
49558	QRY04372.1	0
49559	QRY04404.1	0
49560	QRY04436.1	0
49561	QRY04468.1	0
49562	QRY04500.1	0
49563	QRY04532.1	0
49564	QRY04564.1	0
49565	QRY04596.1	0
49566	QRY04628.1	0
49567	QRY04660.1	0
49568	QRY04692.1	0
49569	QRY04724.1	0
49570	QRY04756.1	0
49571	QRY04788.1	0
49572	QRY04820.1	0
49573	QRY04852.1	0
49574	QRY04884.1	0
49575	QRY04916.1	0
49576	QRY04948.1	0
49577	QRY04980.1	0
49578	QRY05012.1	0
49579	QRY05044.1	0
49580	QRY05076.1	0
49581	QRY05108.1	0
49582	QRY05140.1	0
49583	QRY05172.1	0
49584	QRY05204.1	0
49585	QRY05236.1	0
49586	QRY05268.1	0
49587	QRY05300.1	0
49588	QRY05332.1	0
49589	QRY05364.1	0
49590	QRY05396.1	0
49591	QRY05428.1	0
49592	QRY05460.1	0
49593	QRY05492.1	0
49594	QRY05524.1	0
49595	QRY05556.1	0
49596	QRY05588.1	0
49597	QRY05620.1	0
49598	QRY05652.1	0
49599	QRY05684.1	0
49600	QRY05716.1	0
49601	QRY05748.1	0
49602	QRY05780.1	0
49603	QRY05812.1	0
49604	QRY05844.1	0
49605	QRY05876.1	0
49606	QRY05908.1	0
49607	QRY05940.1	0
49608	QRY05972.1	0
49609	QRY06004.1	0
49610	QRY06036.1	0
49611	QRY06068.1	0
49612	QRY06100.1	0
49613	QRY06132.1	0
49614	QRY06164.1	0
49615	QRY06196.1	0
49616	QRY06228.1	0
49617	QRU95495.1	0
49618	QRU95527.1	0
49619	BCN36670.1	0
49620	QQZ02717.1	0
49621	QJF49262.1	0
49622	QQL13369.1	0
49623	QQL13781.1	0
49624	QQL13813.1	0
49625	QKE50678.1	0
49626	QBQ95447.1	0
49627	QBQ95479.1	0
49628	QBQ95511.1	0
49629	QJW82788.1	0
49630	QIO03953.1	0
49631	QPN01214.1	0
49632	QPP18967.1	0
49633	QPM92618.1	0
49634	QPL11195.1	0
49635	QPL11227.1	0
49636	QPL11259.1	0
49637	QPL11291.1	0
49638	QPL11323.1	0
49639	QJP24298.1	0
49640	QPK43193.1	0
49641	QGL40135.1	0
49642	QOU08757.1	0
49643	QOK63154.1	0
49644	QOK63186.1	0
49645	QOK63218.1	0
49646	BCM23682.1	0
49647	QOC68641.1	0
49648	QOC68673.1	0
49649	QNN30755.1	0
49650	QNN81398.1	0
49651	QNN81430.1	0
49652	QNN81462.1	0
49653	QNG62334.1	0
49654	QNG62366.1	0
49655	QNG62398.1	0
49656	QMV80541.1	0
49657	QMV80573.1	0
49658	QMV80606.1	0
49659	QMV80638.1	0
49660	QMV80674.1	0
49661	QMV80706.1	0
49662	QLY89234.1	0
49663	QLJ85073.1	0
49664	QLJ85105.1	0
49665	QLI33871.1	0
49666	QKW90625.1	0
49667	QKV49863.1	0
49668	QKK13648.1	0
49669	QJX74406.1	0
49670	QJX74439.1	0
49671	QJW71435.1	0
49672	QJU70103.1	0
49673	QJP24352.1	0
49674	QJP24318.1	0
49675	AWN00264.1	0
49676	QJA07396.1	0
49677	QIT07049.1	0
49678	AUN34356.1	0
49679	QIQ31316.1	0
49680	QIQ31348.1	0
49681	QII88338.1	0
49682	QIJ32362.1	0
49683	QIJ32394.1	0
49684	QIJ32426.1	0
49685	QIJ32458.1	0
49686	QIJ32490.1	0
49687	QIJ32522.1	0
49688	QIJ32554.1	0
49689	QIJ32586.1	0
49690	QIJ32618.1	0
49691	QIH55706.1	0
49692	QIH55738.1	0
49693	QIH55770.1	0
49694	QIH55802.1	0
49695	QIH55834.1	0
49696	QIH55866.1	0
49697	QIH55898.1	0
49698	QIH55930.1	0
49699	QIH55962.1	0
49700	QIH55994.1	0
49701	QIH56026.1	0
49702	QIH56058.1	0
49703	QIH45214.1	0
49704	QIH45246.1	0
49705	QIH45278.1	0
49706	QIH45310.1	0
49707	QIH45342.1	0
49708	QIH45374.1	0
49709	QIH45406.1	0
49710	QIH45438.1	0
49711	QIH45470.1	0
49712	QIH45502.1	0
49713	QIH45534.1	0
49714	QIH12524.1	0
49715	QIH12556.1	0
49716	QIH12588.1	0
49717	QIH12620.1	0
49718	QIH12652.1	0
49719	QIH12684.1	0
49720	QIH12716.1	0
49721	QIH12748.1	0
49722	QIH12780.1	0
49723	QIH12812.1	0
49724	QIH12844.1	0
49725	QIH12876.1	0
49726	QIH12908.1	0
49727	QIH12940.1	0
49728	QIH12972.1	0
49729	QIH13004.1	0
49730	QIH13036.1	0
49731	QIH13068.1	0
49732	QIH13100.1	0
49733	QIH13132.1	0
49734	QIH13164.1	0
49735	QIH13196.1	0
49736	QIH13228.1	0
49737	QIH13260.1	0
49738	QIH13292.1	0
49739	QIH13324.1	0
49740	QIH13356.1	0
49741	QIH13388.1	0
49742	QIH13420.1	0
49743	QIH13452.1	0
49744	QIH13484.1	0
49745	QIH13516.1	0
49746	QIH13548.1	0
49747	QIH13580.1	0
49748	QIH13612.1	0
49749	QIH13644.1	0
49750	QIH13676.1	0
49751	QIH13708.1	0
49752	QIH13740.1	0
49753	QIE08804.1	0
49754	QID57358.1	0
49755	QID57390.1	0
49756	QID57422.1	0
49757	QID57454.1	0
49758	QID21117.1	0
49759	QHZ10087.1	0
49760	QHU79220.1	0
49761	QHU79252.1	0
49762	QHU79284.1	0
49763	QHU79316.1	0
49764	QHU79348.1	0
49765	QHU79380.1	0
49766	QHU79412.1	0
49767	QHU79444.1	0
49768	QHU79476.1	0
49769	QHU79508.1	0
49770	QHU79540.1	0
49771	QHU79572.1	0
49772	QHU79604.1	0
49773	QHU79636.1	0
49774	QHU79668.1	0
49775	QHT53958.1	0
49776	QHT53990.1	0
49777	QHQ72073.1	0
49778	QHN70223.1	0
49779	QHD57718.1	0
49780	QHD57750.1	0
49781	QHD57782.1	0
49782	QHD57814.1	0
49783	QHD57846.1	0
49784	QHB15152.1	0
49785	QHB15489.1	0
49786	QHB15521.1	0
49787	QEJ80506.1	0
49788	QEJ80538.1	0
49789	QEJ80570.1	0
49790	QEJ80602.1	0
49791	QHA25033.1	0
49792	QHA25065.1	0
49793	QHA25097.1	0
49794	QHA25129.1	0
49795	QGW99325.1	0
49796	QGX13964.1	0
49797	QFG39768.1	0
49798	QGV12718.1	0
49799	QGR25314.1	0
49800	QGN65475.1	0
49801	QGN65507.1	0
49802	QGN65545.1	0
49803	QGN65577.1	0
49804	BBP49654.1	0
49805	QGN03689.1	0
49806	QGN03721.1	0
49807	QGJ83140.1	0
49808	QGA84541.1	0
49809	QGA84573.1	0
49810	QGA69853.1	0
49811	QFV20489.1	0
49812	QEM21165.1	0
49813	QFR98407.1	0
49814	QFR36385.1	0
49815	QFR36417.1	0
49816	QFR07895.1	0
49817	QFP92662.1	0
49818	QFG76366.1	0
49819	QFG40029.1	0
49820	QEX51291.1	0
49821	QEU52596.1	0
49822	QES91120.1	0
49823	QES91152.1	0
49824	QBO66546.1	0
49825	QBO66578.1	0
49826	QBY34639.1	0
49827	QEQ92297.1	0
49828	AWA81559.1	0
49829	QEL50497.1	0
49830	QEL50529.1	0
49831	QEL50561.1	0
49832	QEL50593.1	0
49833	QEL50625.1	0
49834	QEL50657.1	0
49835	QEL53120.1	0
49836	QEL53152.1	0
49837	AXU39802.1	0
49838	AXU39834.1	0
49839	AXU39866.1	0
49840	QEJ81059.1	0
49841	QDG02855.1	0
49842	QDG02887.1	0
49843	QDG02919.1	0
49844	QDG02951.1	0
49845	QDG02983.1	0
49846	QDG03015.1	0
49847	QDG03047.1	0
49848	QDG03079.1	0
49849	QDQ68900.1	0
49850	QDQ68932.1	0
49851	QDQ68964.1	0
49852	QEF51017.1	0
49853	QEF51055.1	0
49854	QEF51087.1	0
49855	QEE80194.1	0
49856	QDZ52809.1	0
49857	AXL13997.1	0
49858	AXL14029.1	0
49859	QCY72080.1	0
49860	QCY72112.1	0
49861	QDQ36611.1	0
49862	AYL64549.1	0
49863	QDQ70763.1	0
49864	QDO73337.1	0
49865	QDL88229.1	0
49866	QDG00766.1	0
49867	QBC73669.1	0
49868	QCW63916.1	0
49869	BBE00597.1	0
49870	QCT23852.1	0
49871	QCS40525.1	0
49872	QCS40557.1	0
49873	QCS40589.1	0
49874	QCS37543.1	0
49875	QCQ82595.1	0
49876	QCQ28894.1	0
49877	QCQ28926.1	0
49878	QCQ28958.1	0
49879	QCQ28990.1	0
49880	ANC27962.1	0
49881	ANC28009.1	0
49882	QCO31475.1	0
49883	QCO31507.1	0
49884	QCI56081.1	0
49885	QCG74738.1	0
49886	QCB65757.1	0
49887	QBX89084.1	0
49888	AWQ13238.1	0
49889	QBQ65797.1	0
49890	QBO56234.1	0
49891	AXG50498.1	0
49892	QBL97873.1	0
49893	QBL07131.1	0
49894	QBL07163.1	0
49895	QBL07195.1	0
49896	QBL07227.1	0
49897	QBL07259.1	0
49898	QBL07291.1	0
49899	QBL07323.1	0
49900	QBL07355.1	0
49901	QBL07387.1	0
49902	QBL07419.1	0
49903	QBL07451.1	0
49904	QBL07483.1	0
49905	QBL07515.1	0
49906	QBL07547.1	0
49907	QBL07579.1	0
49908	QBL07611.1	0
49909	QBL07643.1	0
49910	QBL07675.1	0
49911	QBL07707.1	0
49912	QBL07739.1	0
49913	QBL07771.1	0
49914	QBL07803.1	0
49915	BBE32316.1	0
49916	BBI93189.1	0
49917	QBK17304.1	0
49918	AVH79739.1	0
49919	AVH79771.1	0
49920	AVH79803.1	0
49921	AVH79835.1	0
49922	AVH79867.1	0
49923	AVH79899.1	0
49924	AVH79931.1	0
49925	AVH79963.1	0
49926	QBC98375.1	0
49927	QBC98407.1	0
49928	QBC98439.1	0
49929	QBC98471.1	0
49930	QBC98503.1	0
49931	QBC98535.1	0
49932	QBC98567.1	0
49933	QBC98599.1	0
49934	QBB21146.1	0
49935	QAX33519.1	0
49936	ASX95499.1	0
49937	ASX95531.1	0
49938	ASX95563.1	0
49939	AXA98719.1	0
49940	QAB08742.1	0
49941	AZP54636.1	0
49942	AZH68445.1	0
49943	BBG91815.1	0
49944	AYV61072.1	0
49945	AYV61104.1	0
49946	AYQ58878.1	0
49947	AYP63881.1	0
49948	AYP63913.1	0
49949	AYP63945.1	0
49950	AYP63977.1	0
49951	AYP64009.1	0
49952	AYP64041.1	0
49953	AYP64073.1	0
49954	AYP64105.1	0
49955	AYP64137.1	0
49956	AYP64169.1	0
49957	AYP64201.1	0
49958	AYN44829.1	0
49959	AYH63713.1	0
49960	AYE67489.1	0
49961	AYE88386.1	0
49962	AYE88418.1	0
49963	AYE88450.1	0
49964	AYE88482.1	0
49965	AYE88514.1	0
49966	AYE88546.1	0
49967	AYD38887.1	0
49968	AWY94309.1	0
49969	AWY94341.1	0
49970	AWY94373.1	0
49971	AWY94405.1	0
49972	AWY94437.1	0
49973	AWY94469.1	0
49974	AWY94501.1	0
49975	AWY94279.1	0
49976	AYA73441.1	0
49977	AVG22732.1	0
49978	AXX39045.1	0
49979	AXX69853.1	0
49980	AXX69885.1	0
49981	AXX69917.1	0
49982	AXX69949.1	0
49983	AXX69981.1	0
49984	AXX70013.1	0
49985	AXX70045.1	0
49986	AXX70077.1	0
49987	AXX70109.1	0
49988	AXX70141.1	0
49989	AXX70173.1	0
49990	AXX70205.1	0
49991	AXX70237.1	0
49992	AXX70269.1	0
49993	AXX70301.1	0
49994	AXX70333.1	0
49995	AXX70365.1	0
49996	AXX70397.1	0
49997	AXY61900.1	0
49998	AXY61932.1	0
49999	AXY61964.1	0
50000	AXY61996.1	0
50001	AXQ88319.1	0
50002	ANY43216.1	0
50003	AXN77457.1	0
50004	AXN93692.1	0
50005	AXN93724.1	0
50006	AXG65532.1	0
50007	AXB54981.1	0
50008	AWX66258.1	0
50009	AWW16570.1	0
50010	AWV91682.1	0
50011	AWV91962.1	0
50012	AWA81919.1	0
50013	AWO14295.1	0
50014	AWN00463.1	0
50015	AWM96939.1	0
50016	AWM30130.1	0
50017	AWK29720.1	0
50018	AWK29918.1	0
50019	AWH15102.1	0
50020	AWH15134.1	0
50021	AWH12950.1	0
50022	AWD84453.1	0
50023	AWD30750.1	0
50024	AWD30782.1	0
50025	AWD30814.1	0
50026	AWD30846.1	0
50027	AWD30878.1	0
50028	AWD30910.1	0
50029	AWD30942.1	0
50030	AWD30974.1	0
50031	AWD31006.1	0
50032	AWD31038.1	0
50033	AWD31070.1	0
50034	AWD31102.1	0
50035	AWD31134.1	0
50036	AWD31166.1	0
50037	AWD31198.1	0
50038	AWD31230.1	0
50039	AWD31262.1	0
50040	AWD31294.1	0
50041	AWD31326.1	0
50042	AWD31358.1	0
50043	AWD31390.1	0
50044	AWD31422.1	0
50045	AWD31454.1	0
50046	AWD31486.1	0
50047	AWD31518.1	0
50048	AWD31550.1	0
50049	AWD31582.1	0
50050	AWB51929.1	0
50051	AVT42355.1	0
50052	ARD24659.1	0
50053	AVR54789.1	0
50054	AVR48545.1	0
50055	AVP27511.1	0
50056	CZF95145.1	0
50057	CZF95177.1	0
50058	CZF95209.1	0
50059	AVI01397.1	0
50060	AVH79737.1	0
50061	AVG22676.1	0
50062	AVG22708.1	0
50063	AVE14352.1	0
50064	AOF45895.1	0
50065	AOF45927.1	0
50066	AVD73951.1	0
50067	AVA16678.1	0
50068	AUX67998.1	0
50069	AUX81307.1	0
50070	AOF45935.1	0
50071	AOF45967.1	0
50072	AST99399.1	0
50073	AST99431.1	0
50074	AST99463.1	0
50075	ASW22637.1	0
50076	AUT11864.1	0
50077	AUR45008.1	0
50078	AUN50149.1	0
50079	AUF71989.1	0
50080	CUR24643.1	0
50081	CUR24688.1	0
50082	CUR44419.1	0
50083	ATP75682.1	0
50084	ASA49113.1	0
50085	ASA49145.1	0
50086	ATO88000.1	0
50087	ATJ44638.1	0
50088	ATI96910.1	0
50089	ATI96942.1	0
50090	ATI23486.1	0
50091	ATG84444.1	0
50092	CUH74521.1	0
50093	CUH74553.1	0
50094	ATE80684.1	0
50095	AST11806.1	0
50096	AST11838.1	0
50097	CUR29885.1	0
50098	CUR29917.1	0
50099	CUR29949.1	0
50100	ASU64386.1	0
50101	ASU64418.1	0
50102	ASU45692.1	0
50103	ASU11080.1	0
50104	ASU08502.1	0
50105	AST47751.1	0
50106	AST09921.1	0
50107	ASR80858.1	0
50108	ASR73671.1	0
50109	ARE29891.1	0
50110	ASN77435.1	0
50111	CRL92711.1	0
50112	ANQ90770.1	0
50113	ASK06253.1	0
50114	ASF23371.1	0
50115	ANO40469.1	0
50116	ANO40501.1	0
50117	CRL92584.1	0
50118	CRN04292.1	0
50119	ARV90077.1	0
50120	ARV90109.1	0
50121	ARV90141.1	0
50122	ARV90173.1	0
50123	ARV90205.1	0
50124	ARV90237.1	0
50125	ARV90269.1	0
50126	ARV90301.1	0
50127	ARV90333.1	0
50128	ARV90365.1	0
50129	ARV90397.1	0
50130	ARV90429.1	0
50131	ARV90461.1	0
50132	ARV90493.1	0
50133	ARV90525.1	0
50134	ARV90557.1	0
50135	ARV90589.1	0
50136	ARV90621.1	0
50137	ARV90653.1	0
50138	ARV90685.1	0
50139	ARV90717.1	0
50140	ARV90749.1	0
50141	ARV90781.1	0
50142	ARV90813.1	0
50143	ARV90845.1	0
50144	ARV90877.1	0
50145	ARV90909.1	0
50146	AQQ16393.1	0
50147	ARV02214.1	0
50148	ARV02246.1	0
50149	ARV02278.1	0
50150	ARV02310.1	0
50151	ARV02342.1	0
50152	ART89117.1	0
50153	ARR96772.1	0
50154	ARR96804.1	0
50155	ARR96836.1	0
50156	ARR96868.1	0
50157	ARR96900.1	0
50158	ARR96932.1	0
50159	ARR96964.1	0
50160	ARR74910.1	0
50161	ARI46339.1	0
50162	ARI46371.1	0
50163	ARM20164.1	0
50164	APC65777.1	0
50165	APC65809.1	0
50166	ANA78388.1	0
50167	ANA78420.1	0
50168	ARI21952.1	0
50169	ARB16251.1	0
50170	AQY77576.1	0
50171	AQY19030.1	0
50172	AQY19062.1	0
50173	AQY19094.1	0
50174	AQX32730.1	0
50175	CRI05780.1	0
50176	CRI05812.1	0
50177	AQU42494.1	0
50178	AQU42526.1	0
50179	AQT38104.1	0
50180	AQT01407.1	0
50181	AQT01439.1	0
50182	AQT01471.1	0
50183	AQT01503.1	0
50184	AQT01535.1	0
50185	AQT01567.1	0
50186	AQT01599.1	0
50187	AQT01631.1	0
50188	AQQ79863.1	0
50189	AQE67281.1	0
50190	APZ85867.1	0
50191	APZ85899.1	0
50192	APZ85931.1	0
50193	APZ85963.1	0
50194	APZ85995.1	0
50195	APZ86027.1	0
50196	APZ86059.1	0
50197	APZ86091.1	0
50198	APZ86123.1	0
50199	APZ86155.1	0
50200	APZ86187.1	0
50201	APZ86219.1	0
50202	APZ86251.1	0
50203	APZ86283.1	0
50204	APZ86315.1	0
50205	APZ86347.1	0
50206	APZ86379.1	0
50207	APZ86411.1	0
50208	APZ86443.1	0
50209	APZ86475.1	0
50210	APZ86507.1	0
50211	APZ86539.1	0
50212	APZ86571.1	0
50213	APZ86603.1	0
50214	APZ86635.1	0
50215	APZ86667.1	0
50216	APZ86699.1	0
50217	APZ86731.1	0
50218	CRI05710.1	0
50219	CRI05744.1	0
50220	APX61400.1	0
50221	CVH55371.1	0
50222	CVH55670.1	0
50223	APW35698.1	0
50224	CUU64511.1	0
50225	APT40605.1	0
50226	CDN40932.1	0
50227	CDR32842.1	0
50228	APP87694.1	0
50229	APP87726.1	0
50230	APM86233.1	0
50231	APM86265.1	0
50232	APL98307.1	0
50233	API65441.1	0
50234	API65477.1	0
50235	BAW32369.1	0
50236	APD29086.1	0
50237	APD29118.1	0
50238	APD29150.1	0
50239	APD30555.1	0
50240	APD30587.1	0
50241	APD30619.1	0
50242	APD30651.1	0
50243	APD30683.1	0
50244	CEK41059.1	0
50245	APD14617.1	0
50246	APB53914.1	0
50247	APB53946.1	0
50248	APB53978.1	0
50249	APB54010.1	0
50250	APB54042.1	0
50251	APB54074.1	0
50252	APB54106.1	0
50253	APB54138.1	0
50254	APB54170.1	0
50255	APB54202.1	0
50256	APB03063.1	0
50257	AOZ16222.1	0
50258	AOZ16254.1	0
50259	AOW44210.1	0
50260	AOW41928.1	0
50261	AOV62458.1	0
50262	AOV62490.1	0
50263	AOT83381.1	0
50264	AOT83413.1	0
50265	AOT83445.1	0
50266	AOT83519.1	0
50267	AOT83551.1	0
50268	AOT83583.1	0
50269	ANA10015.1	0
50270	AOR05730.1	0
50271	ANO40026.1	0
50272	ANO40058.1	0
50273	ANO40090.1	0
50274	ANO40122.1	0
50275	ANO40154.1	0
50276	ANO40186.1	0
50277	ANO40218.1	0
50278	ANO40250.1	0
50279	ANO40282.1	0
50280	ANO40314.1	0
50281	ANO40346.1	0
50282	ANO40378.1	0
50283	ANO40410.1	0
50284	ANO40442.1	0
50285	AOA49811.1	0
50286	ANZ02074.1	0
50287	ANX99789.1	0
50288	ANS14382.1	0
50289	ANS14414.1	0
50290	ANW06343.1	0
50291	ANW06375.1	0
50292	ANW06407.1	0
50293	ANW06439.1	0
50294	ANW06471.1	0
50295	AIY33318.1	0
50296	AIY33350.1	0
50297	AIY33382.1	0
50298	AIY33414.1	0
50299	AIY33446.1	0
50300	AIY33478.1	0
50301	AIY33510.1	0
50302	AIY33542.1	0
50303	AIY33574.1	0
50304	AIY33606.1	0
50305	AIY33638.1	0
50306	AIY33670.1	0
50307	AIY33702.1	0
50308	AIY33734.1	0
50309	AIY33766.1	0
50310	ANT82184.1	0
50311	ANT48226.1	0
50312	AND95537.1	0
50313	AND95569.1	0
50314	CEK41038.1	0
50315	CRI05840.1	0
50316	ANJ70948.1	0
50317	ANJ77865.1	0
50318	ALO02527.1	0
50319	ALO02567.1	0
50320	ALO02599.1	0
50321	ALO02636.1	0
50322	ALQ10789.1	0
50323	ANI26499.1	0
50324	ANG57811.1	0
50325	ANG57843.1	0
50326	AND99826.1	0
50327	ALQ10792.1	0
50328	ANB50099.1	0
50329	ANA76141.1	0
50330	ANA76173.1	0
50331	ANA76205.1	0
50332	ANA76237.1	0
50333	ANA76269.1	0
50334	ANA76301.1	0
50335	ANA76333.1	0
50336	ANA76365.1	0
50337	ANA08965.1	0
50338	ANA10064.1	0
50339	ANA10096.1	0
50340	ANA10128.1	0
50341	SAM29877.1	0
50342	SAM29909.1	0
50343	SAM29941.1	0
50344	AMY60423.1	0
50345	AMY63042.1	0
50346	AMY63074.1	0
50347	AMY63106.1	0
50348	AMY63138.1	0
50349	BAU80918.1	0
50350	AMW77385.1	0
50351	AMW77417.1	0
50352	AMW77449.1	0
50353	AMW86992.1	0
50354	BAU79667.1	0
50355	AMW03307.1	0
50356	AMT74365.1	0
50357	AMT74397.1	0
50358	AMT75083.1	0
50359	AMT75115.1	0
50360	AMT75147.1	0
50361	AMT75179.1	0
50362	AMQ35511.1	0
50363	AMQ35543.1	0
50364	AMP46447.1	0
50365	AMO26184.1	0
50366	CDO50062.1	0
50367	CDO50022.1	0
50368	AMO64312.1	0
50369	AMN14227.1	0
50370	AKV94630.1	0
50371	AML61064.1	0
50372	CDO50180.1	0
50373	CDO50218.1	0
50374	CDO50250.1	0
50375	CDO50282.1	0
50376	CDO50314.1	0
50377	CDO50346.1	0
50378	AMK37760.1	0
50379	AMK37792.1	0
50380	CDN72816.1	0
50381	CDN72742.1	0
50382	CDN72774.1	0
50383	CDN72806.1	0
50384	AMD16420.1	0
50385	AMD16452.1	0
50386	AMD16484.1	0
50387	AMD16516.1	0
50388	ALS35298.1	0
50389	AMB51321.1	0
50390	AMB18879.1	0
50391	AJE24729.1	0
50392	AJE24761.1	0
50393	AJE24793.1	0
50394	AJE24825.1	0
50395	AJE24857.1	0
50396	AJE24889.1	0
50397	AJE24921.1	0
50398	ALX36174.1	0
50399	AJC01920.1	0
50400	CEJ95683.1	0
50401	CEJ95715.1	0
50402	BAU21350.1	0
50403	ALJ99795.1	0
50404	ALU33558.1	0
50405	AFW99578.1	0
50406	ALT10258.1	0
50407	ALR86750.1	0
50408	ALR86782.1	0
50409	ALR86814.1	0
50410	ALR86846.1	0
50411	ALR86878.1	0
50412	BAT70748.1	0
50413	ALO78605.1	0
50414	ALO52195.1	0
50415	ALN12539.1	0
50416	ALN12571.1	0
50417	ALK27184.1	0
50418	ALK03431.1	0
50419	ALK03463.1	0
50420	ALK03495.1	0
50421	ALK03527.1	0
50422	ALK03559.1	0
50423	ALK03591.1	0
50424	ALK03623.1	0
50425	ALJ51625.1	0
50426	ALI86598.1	0
50427	ALI16123.1	0
50428	AKP16774.1	0
50429	ALF37673.1	0
50430	ALF37705.1	0
50431	ALF37737.1	0
50432	ALF37769.1	0
50433	ALF37801.1	0
50434	ALE32190.1	0
50435	ALB25937.1	0
50436	ALB25969.1	0
50437	ALB26001.1	0
50438	ALB26033.1	0
50439	ALB26065.1	0
50440	ALB26097.1	0
50441	ALB26129.1	0
50442	ALB26161.1	0
50443	ALB26296.1	0
50444	ALB26328.1	0
50445	ALB26360.1	0
50446	ALC76555.1	0
50447	CDH35322.1	0
50448	AKZ17014.1	0
50449	AKS48120.1	0
50450	CRI06261.1	0
50451	CRI06296.1	0
50452	CRI06328.1	0
50453	CRI06360.1	0
50454	CDG50423.1	0
50455	AKQ51601.2	0
50456	AKP16255.1	0
50457	AKP17219.1	0
50458	AKN63438.1	0
50459	AKN20297.1	0
50460	AKM49915.1	0
50461	CDW74337.1	0
50462	AIC83119.1	0
50463	CDW92199.1	0
50464	AGT57790.1	0
50465	AKH41052.1	0
50466	AHZ65080.1	0
50467	AHZ62817.1	0
50468	AHZ62849.1	0
50469	AHZ62881.1	0
50470	AHZ62913.1	0
50471	AHZ62945.1	0
50472	AHZ62977.1	0
50473	AHZ63009.1	0
50474	AHZ63041.1	0
50475	AHZ63073.1	0
50476	AHZ63105.1	0
50477	CRI68207.1	0
50478	CRI68239.1	0
50479	CRI68271.1	0
50480	CRI68303.1	0
50481	CRI68335.1	0
50482	CRI68367.1	0
50483	CRI68399.1	0
50484	CRI68431.1	0
50485	CRI68463.1	0
50486	CRI68495.1	0
50487	CRI68527.1	0
50488	CRI68559.1	0
50489	CRI68591.1	0
50490	CRI68623.1	0
50491	CRI68655.1	0
50492	CRI68687.1	0
50493	AJO72690.1	0
50494	CCW43196.1	0
50495	AJW66427.1	0
50496	AJW80782.1	0
50497	AJW80814.1	0
50498	AJW80846.1	0
50499	AJW80878.1	0
50500	AJW80910.1	0
50501	CEG02244.1	0
50502	AHN60596.1	0
50503	AJM13605.1	0
50504	AJG06137.1	0
50505	AJF36748.1	0
50506	AJE29612.1	0
50507	AJA78988.1	0
50508	CCM97056.1	0
50509	AIZ01114.1	0
50510	AIY67907.1	0
50511	AIY67939.1	0
50512	AIY68263.1	0
50513	AIY32737.1	0
50514	AIY32769.1	0
50515	AIY32801.1	0
50516	AIY32833.1	0
50517	AIY32865.1	0
50518	AIY32897.1	0
50519	AIY32929.1	0
50520	AIY32961.1	0
50521	AIY32993.1	0
50522	AIY33025.1	0
50523	AIY33057.1	0
50524	AIY33089.1	0
50525	AIY33121.1	0
50526	AIY33153.1	0
50527	AIY33185.1	0
50528	AIY33217.1	0
50529	AIY33249.1	0
50530	AIY33281.1	0
50531	AIY31190.1	0
50532	AIY31222.1	0
50533	AIW42776.1	0
50534	CCO56182.1	0
50535	AIT72073.1	0
50536	AIT72105.1	0
50537	AIT72137.1	0
50538	AIT72169.1	0
50539	AIT72201.1	0
50540	AIT72233.1	0
50541	AIT72265.1	0
50542	AIT72297.1	0
50543	AIT72329.1	0
50544	AIT72361.1	0
50545	AIT72393.1	0
50546	AIT72425.1	0
50547	AIT72457.1	0
50548	AIT72489.1	0
50549	AIT72521.1	0
50550	AIT72553.1	0
50551	AIT11631.1	0
50552	AIR77180.1	0
50553	AIR91759.1	0
50554	AIR91791.1	0
50555	AIR91823.1	0
50556	AIR91855.1	0
50557	AIR91887.1	0
50558	AGV02054.1	0
50559	AIK26623.1	0
50560	AIK26655.1	0
50561	AIK26687.1	0
50562	AIK26719.1	0
50563	AIK26751.1	0
50564	AIK26783.1	0
50565	AIK26815.1	0
50566	AIQ85895.1	0
50567	AIQ85927.1	0
50568	AIQ85959.1	0
50569	AIQ85991.1	0
50570	AIQ86023.1	0
50571	AIQ86055.1	0
50572	AIQ86087.1	0
50573	AIQ86119.1	0
50574	AIQ86151.1	0
50575	AIQ86183.1	0
50576	AIQ86215.1	0
50577	AIQ86247.1	0
50578	AIQ86279.1	0
50579	AIQ86311.1	0
50580	AIQ86343.1	0
50581	AIQ86375.1	0
50582	AIQ86407.1	0
50583	AIQ86439.1	0
50584	AIQ86471.1	0
50585	AIQ86503.1	0
50586	AIQ86535.1	0
50587	AIQ82288.1	0
50588	AGW16184.1	0
50589	AIP87519.1	0
50590	AIP87551.1	0
50591	AIP87583.1	0
50592	AIP87615.1	0
50593	AIP87647.1	0
50594	AIP87679.1	0
50595	AIP87711.1	0
50596	AIP87743.1	0
50597	AIP87775.1	0
50598	AIP87807.1	0
50599	AIP87839.1	0
50600	AIP87871.1	0
50601	AIP87903.1	0
50602	AIP87935.1	0
50603	AIP87967.1	0
50604	AIP87999.1	0
50605	AIP88031.1	0
50606	AIP88063.1	0
50607	AIP88095.1	0
50608	AIP88127.1	0
50609	AIP88159.1	0
50610	AIP88191.1	0
50611	AIP88223.1	0
50612	AIP88255.1	0
50613	AIP88287.1	0
50614	AIP88319.1	0
50615	AIP88351.1	0
50616	AIP88383.1	0
50617	AIP88415.1	0
50618	AIP88447.1	0
50619	AIP88479.1	0
50620	AIP88511.1	0
50621	AIP88543.1	0
50622	AIP88575.1	0
50623	AIP88607.1	0
50624	AIP88639.1	0
50625	AIP88671.1	0
50626	AIP88703.1	0
50627	AIP88735.1	0
50628	AIP88767.1	0
50629	AIP88799.1	0
50630	AIP88831.1	0
50631	AIP88863.1	0
50632	AIP88895.1	0
50633	AIP88927.1	0
50634	AIP88959.1	0
50635	AIP88991.1	0
50636	AIP89023.1	0
50637	AIP89055.1	0
50638	AIP89087.1	0
50639	AIP89119.1	0
50640	AIP89151.1	0
50641	AIP89183.1	0
50642	AIP89215.1	0
50643	AIP89247.1	0
50644	AIP89279.1	0
50645	AIP89311.1	0
50646	AIP89343.1	0
50647	AIP89375.1	0
50648	AIP89407.1	0
50649	AIP89439.1	0
50650	AIP89471.1	0
50651	AIP89503.1	0
50652	AIP89535.1	0
50653	AIP89567.1	0
50654	AIP89599.1	0
50655	AIP89631.1	0
50656	AIP89663.1	0
50657	AIP89695.1	0
50658	AIP89727.1	0
50659	AIP89759.1	0
50660	AIP89791.1	0
50661	AIP89823.1	0
50662	AIP89855.1	0
50663	AIP89887.1	0
50664	CDI41137.1	0
50665	CDI41169.1	0
50666	AHA80816.1	0
50667	AIO11245.1	0
50668	AIN35483.1	0
50669	AIN35515.1	0
50670	AIN35547.1	0
50671	AIN35579.1	0
50672	AIN35611.1	0
50673	AIN35643.1	0
50674	AIN35675.1	0
50675	AIN35707.1	0
50676	AIN35739.1	0
50677	AIN35771.1	0
50678	AIN35803.1	0
50679	AIN35835.1	0
50680	AIN35867.1	0
50681	AIN35899.1	0
50682	AIN35931.1	0
50683	AIN35963.1	0
50684	AIN35995.1	0
50685	AIN36027.1	0
50686	AIN36059.1	0
50687	AIN36091.1	0
50688	AIN36123.1	0
50689	AIN36155.1	0
50690	AIN36187.1	0
50691	AIN36219.1	0
50692	AIN36251.1	0
50693	AIN36283.1	0
50694	AIN36315.1	0
50695	AIN36347.1	0
50696	AIN36379.1	0
50697	AIN36411.1	0
50698	AIN36443.1	0
50699	AIN36475.1	0
50700	AIN36507.1	0
50701	AIL92573.1	0
50702	AIL33934.1	0
50703	AIK19661.1	0
50704	AIJ49789.1	0
50705	AII96804.1	0
50706	AIH07491.1	0
50707	AIH07523.1	0
50708	AIG92776.1	0
50709	AIG88612.1	0
50710	AIF75202.1	0
50711	AIF75234.1	0
50712	AIF79680.1	0
50713	AIE76336.1	0
50714	AIA58672.1	0
50715	AHZ45498.1	0
50716	AGT57884.1	0
50717	AHX57825.1	0
50718	AHX25688.1	0
50719	AHX25739.1	0
50720	AHW57444.1	0
50721	AHN96178.1	0
50722	AHF50189.1	0
50723	AHN82541.1	0
50724	AHN95439.1	0
50725	AGT42247.1	0
50726	AHN49657.1	0
50727	AHM26199.1	0
50728	AHM88340.1	0
50729	AHM88372.1	0
50730	CCX28580.1	0
50731	AHL29216.1	0
50732	AHL29251.1	0
50733	AHL20277.1	0
50734	AHJ80132.1	0
50735	AHI88602.1	0
50736	AHG94951.1	0
50737	AHG31039.1	0
50738	AHF52850.1	0
50739	AGT42423.1	0
50740	AHB73977.1	0
50741	CCP46964.1	0
50742	AHB37373.1	0
50743	AHB20300.1	0
50744	AGT55986.1	0
50745	AHA82167.1	0
50746	AHA82199.1	0
50747	AHA82231.1	0
50748	AHA82263.1	0
50749	AFU75282.1	0
50750	AGZ95258.1	0
50751	AGZ95290.1	0
50752	AGZ91418.1	0
50753	AGR84106.1	0
50754	AGX32187.1	0
50755	CCW72628.1	0
50756	CCW72660.1	0
50757	CDG49320.1	0
50758	AGW23626.1	0
50759	AFY09898.1	0
50760	AGV40191.1	0
50761	AGN52716.1	0
50762	AGU16825.1	0
50763	AGU13645.1	0
50764	AGT59197.1	0
50765	AGT59229.1	0
50766	AGT45309.1	0
50767	AGT45341.1	0
50768	AGT45373.1	0
50769	AGT45405.1	0
50770	AGT45437.1	0
50771	AGT45469.1	0
50772	CCK73241.1	0
50773	CCK73273.1	0
50774	CCK73305.1	0
50775	CCK73337.1	0
50776	AGT17850.1	0
50777	AGS77210.1	0
50778	AGS77242.1	0
50779	AGS77274.1	0
50780	AGS46472.1	0
50781	AGS12455.1	0
50782	AGR88299.1	0
50783	AGR88331.1	0
50784	AGR92029.1	0
50785	AGR84150.1	0
50786	AGR34354.1	0
50787	CCV02851.1	0
50788	AGO64011.1	0
50789	AGO65032.1	0
50790	CCH63344.1	0
50791	AGO02060.1	0
50792	AGO02092.1	0
50793	AGO02124.1	0
50794	AGN90719.1	0
50795	AGN12892.1	0
50796	CDF47271.1	0
50797	AGM20542.1	0
50798	AGL72222.1	0
50799	AGL72254.1	0
50800	AGL72286.1	0
50801	AGL33683.1	0
50802	AGK29965.1	0
50803	AGJ73650.1	0
50804	AGI42766.1	0
50805	AGH29537.1	0
50806	AGH29569.1	0
50807	AGH29601.1	0
50808	AGH29633.1	0
50809	AGH29665.1	0
50810	AGH29697.1	0
50811	AGH29729.1	0
50812	AGH29761.1	0
50813	AGH29793.1	0
50814	AGH29825.1	0
50815	AGH29857.1	0
50816	AGH29889.1	0
50817	AGH29921.1	0
50818	AGH29953.1	0
50819	AGH29985.1	0
50820	AGH30017.1	0
50821	AGH30049.1	0
50822	AGH30081.1	0
50823	AGH30113.1	0
50824	AGH27762.1	0
50825	AGH27794.1	0
50826	AGH27826.1	0
50827	AGH27858.1	0
50828	CCG85219.1	0
50829	AGG13398.1	0
50830	AGF39215.1	0
50831	AGF41102.1	0
50832	AGF33921.1	0
50833	AGE92385.1	0
50834	AGD98553.1	0
50835	AGD98585.1	0
50836	AGD98617.1	0
50837	AGD98649.1	0
50838	AGD98908.1	0
50839	AGD79179.1	0
50840	AGC11941.1	0
50841	CCH63258.1	0
50842	CCH75831.1	0
50843	CCM97107.1	0
50844	AGA60277.1	0
50845	AGA96095.1	0
50846	AGA19515.1	0
50847	AGA19547.1	0
50848	AGA19579.1	0
50849	AGA16336.1	0
50850	AGA16368.1	0
50851	AGA16400.1	0
50852	AGA16432.1	0
50853	AGA16464.1	0
50854	AGA16496.1	0
50855	AFQ00686.1	0
50856	AFQ60614.1	0
50857	AFX72834.1	0
50858	AFX60491.1	0
50859	AFX60523.1	0
50860	AFX60555.1	0
50861	AFX60587.1	0
50862	AFX60619.1	0
50863	AFX60651.1	0
50864	AFX60683.1	0
50865	AFX60715.1	0
50866	AFX60747.1	0
50867	AFX60779.1	0
50868	AFW90672.1	0
50869	AFX60930.1	0
50870	CCO61983.1	0
50871	AFV91331.1	0
50872	AFV60468.1	0
50873	AFV52571.1	0
50874	AFV52603.1	0
50875	AFV36725.1	0
50876	AFV36757.1	0
50877	CCH63347.1	0
50878	AFU74019.1	0
50879	AFU61948.1	0
50880	AFU54628.1	0
50881	AFU54660.1	0
50882	AFT83008.1	0
50883	AFT91416.1	0
50884	AFS63527.1	0
50885	AFS44527.1	0
50886	AFS32146.1	0
50887	AFR11618.1	0
50888	AFR11829.2	0
50889	AFQ20086.1	0
50890	AFN80566.1	0
50891	AFN80598.1	0
50892	AFN80630.1	0
50893	AFN80662.1	0
50894	AFN80694.1	0
50895	AFP99141.1	0
50896	AFQ00069.1	0
50897	AFP89699.1	0
50898	AFP89731.1	0
50899	AFP19875.1	0
50900	AFO64654.1	0
50901	AFO38435.1	0
50902	AFN54993.1	0
50903	AFN40142.1	0
50904	AFM77726.1	0
50905	AEG89712.1	0
50906	AEG89744.1	0
50907	AEG89776.1	0
50908	AEG89808.1	0
50909	AEG89840.1	0
50910	AEG89872.1	0
50911	AEG89904.1	0
50912	AEG89936.1	0
50913	AEG89968.1	0
50914	AEG90000.1	0
50915	AEG90032.1	0
50916	AEG90064.1	0
50917	AEG90096.1	0
50918	AEG90128.1	0
50919	AEG90160.1	0
50920	AEG90192.1	0
50921	AEG90224.1	0
50922	AEG90256.1	0
50923	AEG90288.1	0
50924	AEG90320.1	0
50925	AEG90352.1	0
50926	AEG90384.1	0
50927	AEG90416.1	0
50928	AEG90448.1	0
50929	AEG90480.1	0
50930	AEG90512.1	0
50931	AEG90544.1	0
50932	AEG90576.1	0
50933	AEG90608.1	0
50934	AEG90640.1	0
50935	AFM29130.1	0
50936	AFI56612.1	0
50937	AFK14034.1	0
50938	AFK14066.1	0
50939	AFJ54059.1	0
50940	AFJ39284.1	0
50941	AFI56229.1	0
50942	AEI52856.1	0
50943	AFI38966.1	0
50944	AFH68200.1	0
50945	AEA76763.1	0
50946	AEA76795.1	0
50947	AEA76827.1	0
50948	AFG73153.1	0
50949	AFD62658.1	0
50950	AFD62690.1	0
50951	AFD54468.1	0
50952	AFD54500.1	0
50953	AFD54532.1	0
50954	AFD54564.1	0
50955	AFD62973.1	0
50956	AFD63005.1	0
50957	AFD63037.1	0
50958	AFD63069.1	0
50959	AFC98321.1	0
50960	AFC41150.1	0
50961	CCE94331.1	0
50962	AFC37721.1	0
50963	AFC37753.1	0
50964	AFB83417.1	0
50965	AFB83449.1	0
50966	AFB83481.1	0
50967	AFB83513.1	0
50968	AFB81511.1	0
50969	AFA43798.1	0
50970	AFA42984.1	0
50971	AFA43016.1	0
50972	AFA43048.1	0
50973	AFA43080.1	0
50974	AFA43112.1	0
50975	AFA43144.1	0
50976	AFA43176.1	0
50977	AFA26463.1	0
50978	AEZ66861.1	0
50979	AEZ67161.1	0
50980	AEZ67193.1	0
50981	AEY77417.1	0
50982	AEY77449.1	0
50983	AEY77481.1	0
50984	AEY77513.1	0
50985	AEY75699.1	0
50986	AEY63657.1	0
50987	AEX93207.1	0
50988	AEX37908.1	0
50989	AEX37940.1	0
50990	AEX37972.1	0
50991	AEX55205.1	0
50992	AEX31081.1	0
50993	AEX31113.1	0
50994	AEI17651.1	0
50995	AEI91338.1	0
50996	AEI91370.1	0
50997	AEI91402.1	0
50998	AEI91434.1	0
50999	AEW67328.1	0
51000	CCE21586.1	0
51001	AET87477.1	0
51002	AET80658.1	0
51003	AET14599.1	0
51004	AET14631.1	0
51005	AER09292.1	0
51006	AER09324.1	0
51007	AEQ38979.1	0
51008	AEP82961.1	0
51009	AEP82993.1	0
51010	AEP83025.1	0
51011	AEP31939.1	0
51012	AEO17902.1	0
51013	AEO17934.1	0
51014	AEO17966.1	0
51015	AEO17998.1	0
51016	AEO18030.1	0
51017	AEO18062.1	0
51018	AEO18094.1	0
51019	AEO18126.1	0
51020	AEO18158.1	0
51021	AEM36722.1	0
51022	AEM36754.1	0
51023	AEL31233.1	0
51024	AEL28910.1	0
51025	AEL31831.1	0
51026	AEL31863.1	0
51027	AEL31895.1	0
51028	AEL31927.1	0
51029	AEL31959.1	0
51030	AEL31991.1	0
51031	AEL32023.1	0
51032	AEL32055.1	0
51033	AEL32087.1	0
51034	AEL32119.1	0
51035	AEL32151.1	0
51036	AEL32183.1	0
51037	AEL32215.1	0
51038	AEL32247.1	0
51039	AEL32279.1	0
51040	AEL32311.1	0
51041	AEL32343.1	0
51042	AEL32375.1	0
51043	ADM32420.1	0
51044	AEK78880.1	0
51045	AEK48995.1	0
51046	AEI91499.1	0
51047	AEH30676.1	0
51048	BAK33014.1	0
51049	AEG42020.1	0
51050	AEG42052.1	0
51051	AEF12629.1	0
51052	AED01982.1	0
51053	AED02014.1	0
51054	AEB20436.1	0
51055	AEA76649.1	0
51056	AEA08460.1	0
51057	AEA08492.1	0
51058	ADZ96485.1	0
51059	ADZ96517.1	0
51060	ADZ96549.1	0
51061	ADZ96581.1	0
51062	ADZ96613.1	0
51063	ADZ96645.1	0
51064	ADZ96677.1	0
51065	CCA30529.1	0
51066	ADY75698.1	0
51067	ADW66589.1	0
51068	ADW09064.1	0
51069	ADV15503.1	0
51070	ADV15535.1	0
51071	ADO40469.1	0
51072	ADO40501.1	0
51073	ADO40533.1	0
51074	ADO40565.1	0
51075	ADO40597.1	0
51076	ADO40629.1	0
51077	ADO40661.1	0
51078	ADO40693.1	0
51079	ADO40725.1	0
51080	ADO40757.1	0
51081	ADO40789.1	0
51082	ADO40821.1	0
51083	ADO40853.1	0
51084	ADO40885.1	0
51085	ADO40917.1	0
51086	ADO40949.1	0
51087	ADO40981.1	0
51088	ADO41013.1	0
51089	ADO41045.1	0
51090	ADO41077.1	0
51091	ADU02171.1	0
51092	CBY83999.1	0
51093	ADT70803.1	0
51094	ADT65366.1	0
51095	ADT65398.1	0
51096	ADG37231.1	0
51097	ADG37263.1	0
51098	ADG37295.1	0
51099	ADR77521.1	0
51100	ADQ74544.1	0
51101	ADQ74576.1	0
51102	ADQ28120.1	0
51103	ADQ13197.1	0
51104	ADQ13229.1	0
51105	ADP21183.1	0
51106	ADO41114.1	0
51107	ADN93257.1	0
51108	ADN65585.1	0
51109	ADC79170.1	0
51110	ADM53733.1	0
51111	ADM36026.1	0
51112	ADK97754.1	0
51113	ACT82444.1	0
51114	CAR47892.1	0
51115	ADJ58442.1	0
51116	ADG29346.1	0
51117	ADI56617.1	0
51118	ADI48345.1	0
51119	CBA18083.1	0
51120	ADG36412.1	0
51121	ADF97238.1	0
51122	ADF42089.1	0
51123	ADF28567.1	0
51124	ADE09038.1	0
51125	ADE09070.1	0
51126	ADE09102.1	0
51127	ADE09134.1	0
51128	ADE09166.1	0
51129	ADE09198.1	0
51130	ADE09230.1	0
51131	ADE09262.1	0
51132	ADD92368.1	0
51133	ACY79438.1	0
51134	ACY79470.1	0
51135	CBI70237.1	0
51136	ADB96029.1	0
51137	ADB85775.2	0
51138	ADB19848.1	0
51139	CAW31014.1	0
51140	CBE70753.1	0
51141	CBE70785.1	0
51142	ADA71050.1	0
51143	ADA67967.1	0
51144	ACZ71232.1	0
51145	CBG76619.1	0
51146	ACZ04153.1	0
51147	ACZ04191.1	0
51148	ACZ04223.1	0
51149	ACZ04255.1	0
51150	ACZ04287.1	0
51151	ACT67441.1	0
51152	ACY72169.1	0
51153	ACX42566.1	0
51154	ACQ65846.1	0
51155	ACO83242.1	0
51156	CAQ53917.1	0
51157	CAR64420.1	0
51158	CAR64452.1	0
51159	CAR64484.1	0
51160	ACT79061.1	0
51161	ACT36286.1	0
51162	ACS92547.1	0
51163	ACS44337.1	0
51164	ACJ67423.1	0
51165	CAZ40062.1	0
51166	ACQ57340.1	0
51167	ACN42647.1	0
51168	ACN51295.1	0
51169	ACO88024.1	0
51170	ACO35603.1	0
51171	ACN94455.1	0
51172	ACN77014.1	0
51173	ACN77046.1	0
51174	ACN77078.1	0
51175	CAX53741.1	0
51176	ACN43227.1	0
51177	ACN12989.1	0
51178	ACM44492.1	0
51179	ACC78758.1	0
51180	ACL97663.1	0
51181	CAS97482.1	0
51182	ACL78778.1	0
51183	CAP69628.1	0
51184	CAN84511.1	0
51185	ACA96943.1	0
51186	ACA96975.1	0
51187	ACK57933.1	0
51188	CAP57980.1	0
51189	CAP58254.1	0
51190	ACF42179.1	0
51191	ACF42211.1	0
51192	ACJ53818.1	0
51193	ACJ03814.1	0
51194	ACI43933.1	0
51195	ACF40336.1	0
51196	ACF40368.1	0
51197	ACF40400.1	0
51198	ACF40432.1	0
51199	ACF40464.1	0
51200	ACF40496.1	0
51201	ACF40528.1	0
51202	ACF40560.1	0
51203	ACI06021.1	0
51204	ACI06053.1	0
51205	ACH88351.1	0
51206	ACH48035.1	0
51207	ACG49280.1	0
51208	ACF70654.1	0
51209	CAO91920.1	0
51210	ABS83274.1	0
51211	ACD93155.1	0
51212	ACC68172.1	0
51213	ABG90900.1	0
51214	ABU62837.1	0
51215	ACC77969.1	0
51216	ABX71789.1	0
51217	ACB44968.1	0
51218	ACA60994.1	0
51219	ACA61026.1	0
51220	ACA61058.1	0
51221	ACA61090.1	0
51222	ACA61122.1	0
51223	ACA48219.1	0
51224	ACA30277.1	0
51225	ABZ79680.1	0
51226	ABQ12142.1	0
51227	ABY65910.1	0
51228	ABP57435.1	0
51229	ABM52989.1	0
51230	ABY27650.1	0
51231	CAP07289.1	0
51232	ABW70183.1	0
51233	ABS71097.1	0
51234	ABS12050.1	0
51235	ABS10883.1	0
51236	ABS10915.1	0
51237	ABS10947.1	0
51238	ABS10979.1	0
51239	CAM91827.1	0
51240	CAL30115.1	0
51241	ABO31253.1	0
51242	ABQ52668.1	0
51243	ABQ40130.1	0
51244	ABQ40162.1	0
51245	ABQ40194.1	0
51246	ABQ40226.1	0
51247	ABQ40258.1	0
51248	ABQ40290.1	0
51249	ABQ40322.1	0
51250	ABO31304.1	0
51251	ABQ08587.1	0
51252	ABG26030.1	0
51253	ABG26062.1	0
51254	ABG26094.1	0
51255	ABL73894.1	0
51256	ABP63650.1	0
51257	CAM84562.1	0
51258	BAF49380.1	0
51259	ABN80359.1	0
51260	ABM73371.1	0
51261	ABL96302.1	0
51262	ABL09092.1	0
51263	ABK41592.1	0
51264	ABJ97344.1	0
51265	ABI85400.1	0
51266	ABI63392.1	0
51267	ABI63424.1	0
51268	ABI63456.1	0
51269	CAJ86020.1	0
51270	ABI21815.1	0
51271	BAF02743.1	0
51272	ABB52026.1	0
51273	ABB52058.1	0
51274	CAJ76437.1	0
51275	CAH23280.1	0
51276	ABF67526.1	0
51277	ABD60111.1	0
51278	ABD84429.1	0
51279	ABC75107.1	0
51280	ABC74550.1	0
51281	AAZ77632.1	0
51282	ABB76206.1	0
51283	AAX21501.1	0
51284	AAX84758.1	0
51285	ABA26611.1	0
51286	AAZ76101.1	0
51287	CAJ15642.1	0
51288	CAI96140.1	0
51289	BAD95504.1	0
51290	CAI26279.1	0
51291	CAH64544.1	0
51292	AAU00338.1	0
51293	CAH17790.1	0
51294	BAD23957.1	0
51295	BAD18944.1	0
51296	AAS55088.1	0
51297	AAR98599.1	0
51298	BAD07435.1	0
51299	AAR95972.1	0
51300	CAD13504.1	0
51301	AAR28538.1	0
51302	AAQ21058.1	0
51303	AAP70018.1	0
51304	AAP47119.1	0
51305	AAP34719.1	0
51306	AAP13956.1	0
51307	AAO49273.1	0
51308	BAC55595.1	0
51309	AAO13742.1	0
51310	CAD58403.1	0
51311	CAD42621.1	0
51312	CAD33252.1	0
51313	CAD30012.1	0
51314	AAM12754.1	0
51315	AAL79818.1	0
51316	AAK64529.1	0
51317	BAB83040.1	0
51318	CAC85504.1	0
51319	CAD12418.1	0
51320	AAL11515.1	0
51321	AAK73432.1	0
51322	AAK73464.1	0
51323	AAK59256.1	0
51324	AAK06531.1	0
51325	AAG15550.1	0
51326	AAF76869.2	0
51327	AAF04151.1	0
51328	CAA44745.1	0
51329	AAD39158.1	0
51330	AAD01543.1	0
51331	AAC98084.1	0
51332	CAA12327.1	0
51333	CAA11990.1	0
51334	AAD09397.1	0
51335	AAB17963.2	0
51336	AAA92808.1	0
51337	AAC32419.1	0
51338	CAA43466.1	0
51339	YP_010245849.1	0
51340	YP_010084342.1	0
51341	YP_010084539.1	0
51342	YP_010086781.1	0
51343	YP_010086874.1	0
51344	YP_010087237.1	0
51345	YP_010087361.1	0
51346	YP_010087795.1	0
51347	YP_010087834.1	0
51348	YP_009664850.1	0
51349	YP_009666348.1	0
51350	YP_009551800.1	0
51351	YP_009547932.1	0
51352	YP_009506387.1	0
51353	YP_009506421.1	0
51354	YP_009506453.1	0
51355	YP_009506485.1	0
51356	YP_009506517.1	0
51357	YP_009506549.1	0
51358	YP_009507975.1	0
51359	YP_009508007.1	0
51360	YP_009508112.1	0
51361	YP_009508144.1	0
51362	YP_009508191.1	0
51363	YP_009508296.1	0
51364	YP_009508336.1	0
51365	YP_009508379.1	0
51366	YP_009508419.1	0
51367	YP_009508461.1	0
51368	YP_009465982.1	0
51369	YP_009417307.1	0
51370	YP_009362973.1	0
51371	YP_009329831.1	0
51372	YP_009315917.1	0
51373	YP_009310082.1	0
51374	YP_009270639.1	0
51375	YP_009255245.1	0
51376	YP_009226415.1	0
51377	YP_009175078.1	0
51378	YP_009162634.1	0
51379	YP_009129274.1	0
51380	YP_009112873.1	0
51381	YP_009104363.1	0
51382	YP_009051692.1	0
51383	YP_009026392.1	0
51384	YP_009021224.1	0
51385	YP_008691088.1	0
51386	YP_008400126.1	0
51387	YP_008003511.1	0
51388	YP_007438871.1	0
51389	YP_007024778.1	0
51390	YP_006860600.1	0
51391	YP_006590061.1	0
51392	YP_006331074.1	0
51393	YP_005352918.1	0
51394	YP_004958233.1	0
51395	YP_004901698.1	0
51396	YP_004429245.1	0
51397	YP_004207815.1	0
51398	YP_004123938.1	0
51399	YP_004063989.1	0
51400	YP_003987459.1	0
51401	YP_003778175.1	0
51402	YP_003622555.1	0
51403	YP_003560502.1	0
51404	YP_003254640.1	0
51405	YP_002941854.1	0
51406	YP_002643045.1	0
51407	YP_002519382.1	0
51408	YP_002261482.2	0
51409	YP_002004576.1	0
51410	YP_001960966.1	0
51411	YP_001974416.1	0
51412	YP_001936688.1	0
51413	YP_001718624.1	0
51414	YP_001661655.1	0
51415	YP_001333687.1	0
51416	YP_001285737.1	0
51417	YP_001249282.1	0
51418	YP_001004143.1	0
51419	YP_794167.1	0
51420	YP_729211.1	0
51421	YP_699991.1	0
51422	YP_459927.2	0
51423	YP_293689.1	0
51424	YP_213934.1	0
51425	YP_006453.1	0
51426	YP_006438.1	0
51427	NP_957673.1	0
51428	NP_955746.1	0
51429	NP_840053.1	0
51430	NP_808890.1	0
51431	NP_808832.1	0
51432	NP_808755.1	0
51433	NP_808804.1	0
51434	NP_803541.1	0
51435	NP_803146.1	0
51436	NP_786876.1	0
51437	NP_671463.1	0
51438	NP_632007.1	0
51439	NP_543112.1	0
51440	NP_148929.1	0
51441	NP_443741.1	0
51442	NP_619556.1	0
51443	NP_620851.1	0
51444	NP_620751.1	0
51445	NP_049358.1	0
51446	NP_671473.1	0
51447	NP_047246.1	0
51448	NP_047235.1	0
51449	NP_047223.1	0
51450	UVY90063.1	0
51451	UVY90095.1	0
51452	UVW56337.1	0
51453	UVW56369.1	0
51454	UVT85076.1	0
51455	UVJ88595.1	0
51456	UVJ88627.1	0
51457	UVJ88659.1	0
51458	UVJ88691.1	0
51459	UVN12627.1	0
51460	UVN12659.1	0
51461	UVN12691.1	0
51462	UVJ68643.1	0
51463	UVJ68675.1	0
51464	UVB64114.1	0
51465	UUV61239.1	0
51466	UUV61271.1	0
51467	UUV61303.1	0
51468	UUV61335.1	0
51469	UUV61367.1	0
51470	UUV61399.1	0
51471	UUV61431.1	0
51472	UUV61463.1	0
51473	UUV61495.1	0
51474	UUJ34739.1	0
51475	UUJ34771.1	0
51476	UUJ34803.1	0
51477	UUJ34835.1	0
51478	UUJ34867.1	0
51479	UUJ34899.1	0
51480	UUF94990.1	0
51481	UUF95022.1	0
51482	UUF95054.1	0
51483	UUF95086.1	0
51484	UUF95118.1	0
51485	UUF95150.1	0
51486	UUA79835.1	0
51487	UUA79874.1	0
51488	UUA79906.1	0
51489	UTS96150.1	0
51490	UTS58138.1	0
51491	UTQ10604.1	0
51492	UTQ10636.1	0
51493	UTQ10668.1	0
51494	UTQ10700.1	0
51495	UTQ10732.1	0
51496	UTQ10764.1	0
51497	UTQ10895.1	0
51498	UTQ11605.1	0
51499	UTQ11637.1	0
51500	UTQ11669.1	0
51501	UTM72447.1	0
51502	USU43312.1	0
51503	QZP00766.1	0
51504	USN24390.1	0
51505	USN24422.1	0
51506	USN24454.1	0
51507	USL96534.1	0
51508	URX65345.1	0
51509	BBL16191.1	0
51510	URP23444.1	0
51511	URP23476.1	0
51512	URP23508.1	0
51513	QWB14600.1	0
51514	QWB14632.1	0
51515	QWB14664.1	0
51516	QWB14696.1	0
51517	QWB14728.1	0
51518	QWB14760.1	0
51519	QWB14792.1	0
51520	URG86776.1	0
51521	UQV97413.1	0
51522	UQH66814.1	0
51523	UPX08387.1	0
51524	UPO25203.1	0
51525	UPO25235.1	0
51526	UPO37689.1	0
51527	UPO37721.1	0
51528	UPO37753.1	0
51529	UPA61791.1	0
51530	UOQ23363.1	0
51531	UOQ23395.1	0
51532	UOQ23427.1	0
51533	UOQ23462.1	0
51534	UOK16093.1	0
51535	UOL65525.1	0
51536	UOL65557.1	0
51537	UOL65589.1	0
51538	UOL65621.1	0
51539	UOL65653.1	0
51540	UOL65685.1	0
51541	UOL65717.1	0
51542	UOL65749.1	0
51543	UOL65781.1	0
51544	UOL65813.1	0
51545	UOL65845.1	0
51546	UOL65877.1	0
51547	UOL65909.1	0
51548	UOL65941.1	0
51549	UOL65973.1	0
51550	UOL66005.1	0
51551	UOL66037.1	0
51552	UOL66069.1	0
51553	UOF93258.1	0
51554	UNO37603.1	0
51555	UNO37635.1	0
51556	UNJ44813.1	0
51557	UNJ44845.1	0
51558	UNA95271.1	0
51559	UNA06181.1	0
51560	UMM62436.1	0
51561	ULE27984.1	0
51562	ULE28016.1	0
51563	ULE28048.1	0
51564	ULE28080.1	0
51565	ULE28112.1	0
51566	ULE28144.1	0
51567	ULE28176.1	0
51568	ULE28208.1	0
51569	ULE28240.1	0
51570	ULE28272.1	0
51571	ULE28304.1	0
51572	ULE28336.1	0
51573	UKT68880.1	0
51574	BDB72840.1	0
51575	UID85919.1	0
51576	UIB01922.1	0
51577	BDC46423.1	0
51578	BDC46596.1	0
51579	BDC46628.1	0
51580	BDC46660.1	0
51581	UFT26545.1	0
51582	UFT26577.1	0
51583	UFT26609.1	0
51584	UFQ90084.1	0
51585	UED37332.1	0
51586	UEE00983.1	0
51587	UEE01015.1	0
51588	UEC49230.1	0
51589	UEC49262.1	0
51590	UEC49294.1	0
51591	UEC49326.1	0
51592	UEC49358.1	0
51593	UEC49390.1	0
51594	UEC49422.1	0
51595	UEC49454.1	0
51596	UEC49486.1	0
51597	UEC49518.1	0
51598	UEC49550.1	0
51599	UEC49582.1	0
51600	UEC49614.1	0
51601	UEC49646.1	0
51602	UEC49678.1	0
51603	UEC49710.1	0
51604	UEC49742.1	0
51605	UEC49774.1	0
51606	UEC49806.1	0
51607	UDN65286.1	0
51608	UDN65318.1	0
51609	UDN65350.1	0
51610	UDN65382.1	0
51611	UDN65414.1	0
51612	UDN65446.1	0
51613	UDN65478.1	0
51614	UDN65510.1	0
51615	UDN65542.1	0
51616	UDN65574.1	0
51617	UDN65606.1	0
51618	UDN65638.1	0
51619	UDN65670.1	0
51620	UDN65702.1	0
51621	UDN65734.1	0
51622	UDN65766.1	0
51623	UDN65798.1	0
51624	UDN65830.1	0
51625	UDN65862.1	0
51626	UDN65894.1	0
51627	UDN65926.1	0
51628	UDD75327.1	0
51629	UBX89801.1	0
51630	UBS89899.1	0
51631	UBR90458.1	0
51632	UBR90490.1	0
51633	UBR90522.1	0
51634	UBR90554.1	0
51635	UBR90586.1	0
51636	UBR90618.1	0
51637	UBR90650.1	0
51638	QOE77474.1	0
51639	UBI51305.1	0
51640	QZX44711.1	0
51641	QZR89161.1	0
51642	QZL09696.1	0
51643	QZL29662.1	0
51644	QZA73691.1	0
51645	QYY49035.1	0
51646	QYY49067.1	0
51647	QYL35562.1	0
51648	QYL35594.1	0
51649	QYA72280.1	0
51650	QXO36547.1	0
51651	QXO36579.1	0
51652	QXO36611.1	0
51653	QXJ13481.1	0
51654	QXJ13513.1	0
51655	QXI72726.1	0
51656	QXI72758.1	0
51657	QXI72790.1	0
51658	QXI72822.1	0
51659	QXI72859.1	0
51660	QXI72891.1	0
51661	QXF30884.1	0
51662	QXF31387.1	0
51663	QXF31419.1	0
51664	QXF31451.1	0
51665	QWQ56203.1	0
51666	QWQ56235.1	0
51667	QWQ56267.1	0
51668	QWQ56299.1	0
51669	QWQ56331.1	0
51670	QWQ56363.1	0
51671	QWQ56395.1	0
51672	QWM97902.1	0
51673	QWE79095.1	0
51674	QWE79594.1	0
51675	QWE79626.1	0
51676	QVY10534.1	0
51677	QVX19003.1	0
51678	QVX19035.1	0
51679	QVX19067.1	0
51680	QVX19099.1	0
51681	QVX19131.1	0
51682	QVX19163.1	0
51683	QVX19195.1	0
51684	QVX19227.1	0
51685	QVX19259.1	0
51686	QVX19291.1	0
51687	QVX19323.1	0
51688	QVX19355.1	0
51689	QVX19387.1	0
51690	QVX19419.1	0
51691	QVX19451.1	0
51692	QVX19483.1	0
51693	QVX19515.1	0
51694	QVX19547.1	0
51695	QVX19579.1	0
51696	QVX19611.1	0
51697	QVX19643.1	0
51698	QVX19675.1	0
51699	QVX19707.1	0
51700	QVX19739.1	0
51701	QVX19771.1	0
51702	QVS02709.1	0
51703	QVS02741.1	0
51704	QVS02773.1	0
51705	QVS02805.1	0
51706	QVS02837.1	0
51707	QVS02869.1	0
51708	QVK80419.1	0
51709	QAB47408.1	0
51710	QVH36050.1	0
51711	QVH36082.1	0
51712	QVH36114.1	0
51713	QVH36146.1	0
51714	QVH36178.1	0
51715	QVH36210.1	0
51716	QUS47818.1	0
51717	QUV72313.1	0
51718	BCT90817.1	0
51719	QUQ60657.1	0
51720	QTZ97352.1	0
51721	QTZ97384.1	0
51722	QTZ97416.1	0
51723	QTZ97448.1	0
51724	QTZ97480.1	0
51725	QTZ97512.1	0
51726	QTZ97544.1	0
51727	QTW20838.1	0
51728	QTT61563.1	0
51729	QTT61595.1	0
51730	QTT61627.1	0
51731	QTT61659.1	0
51732	QTQ94943.1	0
51733	QTJ62761.1	0
51734	QTH79701.1	0
51735	QSX72046.1	0
51736	QSX72078.1	0
51737	QSX72110.1	0
51738	QPN02352.1	0
51739	QSS76684.1	0
51740	QSS76716.1	0
51741	QSS76748.1	0
51742	QSS76780.1	0
51743	QSS76812.1	0
51744	QSM07171.1	0
51745	QIV15578.1	0
51746	QRY02965.1	0
51747	QRY02997.1	0
51748	QRY03029.1	0
51749	QRY03061.1	0
51750	QRY03093.1	0
51751	QRY03125.1	0
51752	QRY03157.1	0
51753	QRY03189.1	0
51754	QRY03221.1	0
51755	QRY03253.1	0
51756	QRY03285.1	0
51757	QRY03317.1	0
51758	QRY03349.1	0
51759	QRY03381.1	0
51760	QRY03413.1	0
51761	QRY03445.1	0
51762	QRY03477.1	0
51763	QRY03509.1	0
51764	QRY03541.1	0
51765	QRY03573.1	0
51766	QRY03605.1	0
51767	QRY03637.1	0
51768	QRY03669.1	0
51769	QRY03701.1	0
51770	QRY03733.1	0
51771	QRY03765.1	0
51772	QRY03797.1	0
51773	QRY03829.1	0
51774	QRY03861.1	0
51775	QRY03893.1	0
51776	QRY03925.1	0
51777	QRY03957.1	0
51778	QRY03989.1	0
51779	QRY04021.1	0
51780	QRY04053.1	0
51781	QRY04085.1	0
51782	QRY04117.1	0
51783	QRY04149.1	0
51784	QRY04181.1	0
51785	QRY04213.1	0
51786	QRY04245.1	0
51787	QRY04277.1	0
51788	QRY04309.1	0
51789	QRY04341.1	0
51790	QRY04373.1	0
51791	QRY04405.1	0
51792	QRY04437.1	0
51793	QRY04469.1	0
51794	QRY04501.1	0
51795	QRY04533.1	0
51796	QRY04565.1	0
51797	QRY04597.1	0
51798	QRY04629.1	0
51799	QRY04661.1	0
51800	QRY04693.1	0
51801	QRY04725.1	0
51802	QRY04757.1	0
51803	QRY04789.1	0
51804	QRY04821.1	0
51805	QRY04853.1	0
51806	QRY04885.1	0
51807	QRY04917.1	0
51808	QRY04949.1	0
51809	QRY04981.1	0
51810	QRY05013.1	0
51811	QRY05045.1	0
51812	QRY05077.1	0
51813	QRY05109.1	0
51814	QRY05141.1	0
51815	QRY05173.1	0
51816	QRY05205.1	0
51817	QRY05237.1	0
51818	QRY05269.1	0
51819	QRY05301.1	0
51820	QRY05333.1	0
51821	QRY05365.1	0
51822	QRY05397.1	0
51823	QRY05429.1	0
51824	QRY05461.1	0
51825	QRY05493.1	0
51826	QRY05525.1	0
51827	QRY05557.1	0
51828	QRY05589.1	0
51829	QRY05621.1	0
51830	QRY05653.1	0
51831	QRY05685.1	0
51832	QRY05717.1	0
51833	QRY05749.1	0
51834	QRY05781.1	0
51835	QRY05813.1	0
51836	QRY05845.1	0
51837	QRY05877.1	0
51838	QRY05909.1	0
51839	QRY05941.1	0
51840	QRY05973.1	0
51841	QRY06005.1	0
51842	QRY06037.1	0
51843	QRY06069.1	0
51844	QRY06101.1	0
51845	QRY06133.1	0
51846	QRY06165.1	0
51847	QRY06197.1	0
51848	QRY06229.1	0
51849	QRU95496.1	0
51850	QRU95528.1	0
51851	BCN36671.1	0
51852	QQZ02718.1	0
51853	QJF49263.1	0
51854	QQL13370.1	0
51855	QQL13782.1	0
51856	QQL13814.1	0
51857	QKE50679.1	0
51858	QBQ95448.1	0
51859	QBQ95480.1	0
51860	QBQ95512.1	0
51861	QJW82789.1	0
51862	QIO03954.1	0
51863	QPN01215.1	0
51864	QPP18968.1	0
51865	QPM92619.1	0
51866	QPL11196.1	0
51867	QPL11228.1	0
51868	QPL11260.1	0
51869	QPL11292.1	0
51870	QPL11324.1	0
51871	QJP24299.1	0
51872	QPK43194.1	0
51873	QGL40136.1	0
51874	QOU08758.1	0
51875	QOK63155.1	0
51876	QOK63187.1	0
51877	QOK63219.1	0
51878	BCM23683.1	0
51879	QOC68642.1	0
51880	QOC68674.1	0
51881	QNN30756.1	0
51882	QNN81399.1	0
51883	QNN81431.1	0
51884	QNN81463.1	0
51885	QNG62335.1	0
51886	QNG62367.1	0
51887	QNG62399.1	0
51888	QMV80542.1	0
51889	QMV80574.1	0
51890	QMV80607.1	0
51891	QMV80639.1	0
51892	QMV80675.1	0
51893	QMV80707.1	0
51894	QLY89235.1	0
51895	QLJ85074.1	0
51896	QLJ85106.1	0
51897	QLI33872.1	0
51898	QKW90626.1	0
51899	QKV49864.1	0
51900	QKK13649.1	0
51901	QJX74407.1	0
51902	QJX74440.1	0
51903	QJW71436.1	0
51904	QJU70104.1	0
51905	QJP24353.1	0
51906	QJP24319.1	0
51907	AWN00265.1	0
51908	QJA07397.1	0
51909	QIT07050.1	0
51910	AUN34357.1	0
51911	QIQ31317.1	0
51912	QIQ31349.1	0
51913	QII88339.1	0
51914	QIJ32363.1	0
51915	QIJ32395.1	0
51916	QIJ32427.1	0
51917	QIJ32459.1	0
51918	QIJ32491.1	0
51919	QIJ32523.1	0
51920	QIJ32555.1	0
51921	QIJ32587.1	0
51922	QIH55675.1	0
51923	QIH55707.1	0
51924	QIH55739.1	0
51925	QIH55771.1	0
51926	QIH55803.1	0
51927	QIH55835.1	0
51928	QIH55867.1	0
51929	QIH55899.1	0
51930	QIH55931.1	0
51931	QIH55963.1	0
51932	QIH55995.1	0
51933	QIH56027.1	0
51934	QIH56059.1	0
51935	QIH45215.1	0
51936	QIH45247.1	0
51937	QIH45279.1	0
51938	QIH45311.1	0
51939	QIH45343.1	0
51940	QIH45375.1	0
51941	QIH45407.1	0
51942	QIH45439.1	0
51943	QIH45471.1	0
51944	QIH45503.1	0
51945	QIH45535.1	0
51946	QIH12525.1	0
51947	QIH12557.1	0
51948	QIH12589.1	0
51949	QIH12621.1	0
51950	QIH12653.1	0
51951	QIH12685.1	0
51952	QIH12717.1	0
51953	QIH12749.1	0
51954	QIH12781.1	0
51955	QIH12813.1	0
51956	QIH12845.1	0
51957	QIH12877.1	0
51958	QIH12909.1	0
51959	QIH12941.1	0
51960	QIH12973.1	0
51961	QIH13005.1	0
51962	QIH13037.1	0
51963	QIH13069.1	0
51964	QIH13101.1	0
51965	QIH13133.1	0
51966	QIH13165.1	0
51967	QIH13197.1	0
51968	QIH13229.1	0
51969	QIH13261.1	0
51970	QIH13293.1	0
51971	QIH13325.1	0
51972	QIH13357.1	0
51973	QIH13389.1	0
51974	QIH13421.1	0
51975	QIH13453.1	0
51976	QIH13485.1	0
51977	QIH13517.1	0
51978	QIH13549.1	0
51979	QIH13581.1	0
51980	QIH13613.1	0
51981	QIH13645.1	0
51982	QIH13677.1	0
51983	QIH13709.1	0
51984	QIH13741.1	0
51985	QIE08805.1	0
51986	QID57359.1	0
51987	QID57391.1	0
51988	QID57423.1	0
51989	QID57455.1	0
51990	QID21118.1	0
51991	QHZ10088.1	0
51992	QHU79221.1	0
51993	QHU79253.1	0
51994	QHU79285.1	0
51995	QHU79317.1	0
51996	QHU79349.1	0
51997	QHU79381.1	0
51998	QHU79413.1	0
51999	QHU79445.1	0
52000	QHU79477.1	0
52001	QHU79509.1	0
52002	QHU79541.1	0
52003	QHU79573.1	0
52004	QHU79605.1	0
52005	QHU79637.1	0
52006	QHU79669.1	0
52007	QHT53959.1	0
52008	QHT53991.1	0
52009	QHQ72074.1	0
52010	QHN12668.1	0
52011	QHD57719.1	0
52012	QHD57751.1	0
52013	QHD57783.1	0
52014	QHD57815.1	0
52015	QHD57847.1	0
52016	QHB15153.1	0
52017	QHB15490.1	0
52018	QHB15522.1	0
52019	QEJ80507.1	0
52020	QEJ80539.1	0
52021	QEJ80571.1	0
52022	QEJ80603.1	0
52023	QHA25034.1	0
52024	QHA25066.1	0
52025	QHA25098.1	0
52026	QHA25130.1	0
52027	QGW99326.1	0
52028	QGX13965.1	0
52029	QFG39769.1	0
52030	QGV12719.1	0
52031	QGR25315.1	0
52032	QGN65476.1	0
52033	QGN65508.1	0
52034	QGN65546.1	0
52035	QGN65578.1	0
52036	BBP49655.1	0
52037	QGN03690.1	0
52038	QGN03722.1	0
52039	QGJ83141.1	0
52040	QGA84542.1	0
52041	QGA84574.1	0
52042	QGA69854.1	0
52043	QFV20490.1	0
52044	QEM21166.1	0
52045	QFR98408.1	0
52046	QFR36386.1	0
52047	QFR36418.1	0
52048	QFR07896.1	0
52049	QFP92663.1	0
52050	QFG76367.1	0
52051	QFG40030.1	0
52052	QEX51292.1	0
52053	QEU52597.1	0
52054	QES91121.1	0
52055	QES91153.1	0
52056	QBO66547.1	0
52057	QBO66579.1	0
52058	QBY34640.1	0
52059	QEQ92298.1	0
52060	AWA81560.1	0
52061	QEL50498.1	0
52062	QEL50530.1	0
52063	QEL50562.1	0
52064	QEL50594.1	0
52065	QEL50626.1	0
52066	QEL50658.1	0
52067	QEL53121.1	0
52068	QEL53153.1	0
52069	AXU39803.1	0
52070	AXU39835.1	0
52071	AXU39867.1	0
52072	QEJ81060.1	0
52073	QDG02856.1	0
52074	QDG02888.1	0
52075	QDG02920.1	0
52076	QDG02952.1	0
52077	QDG02984.1	0
52078	QDG03016.1	0
52079	QDG03048.1	0
52080	QDG03080.1	0
52081	QDQ68901.1	0
52082	QDQ68933.1	0
52083	QEI10619.1	0
52084	QEF51018.1	0
52085	QEF51056.1	0
52086	QEF51090.1	0
52087	QEE82320.1	0
52088	QDZ52810.1	0
52089	AXL13998.1	0
52090	AXL14030.1	0
52091	QCY72081.1	0
52092	QCY72113.1	0
52093	QDQ36612.1	0
52094	AYL64550.1	0
52095	QCG74167.1	0
52096	QDO73338.1	0
52097	QDL88230.1	0
52098	AZB48719.2	0
52099	QBC73670.1	0
52100	QCW63917.1	0
52101	BBE00598.1	0
52102	QCT23853.1	0
52103	QCS40526.1	0
52104	QCS40558.1	0
52105	QCS40590.1	0
52106	QCS37544.1	0
52107	QCQ82596.1	0
52108	QCQ28895.1	0
52109	QCQ28927.1	0
52110	QCQ28959.1	0
52111	QCQ28991.1	0
52112	ANC27963.1	0
52113	ANC28010.1	0
52114	QCO31476.1	0
52115	QCO31508.1	0
52116	QCI56082.1	0
52117	QCG74739.1	0
52118	QCB65758.1	0
52119	QBX89085.1	0
52120	AWQ13239.1	0
52121	QBQ65798.1	0
52122	QBO56235.1	0
52123	AXG50499.1	0
52124	QBL97874.1	0
52125	QBL07132.1	0
52126	QBL07164.1	0
52127	QBL07196.1	0
52128	QBL07228.1	0
52129	QBL07260.1	0
52130	QBL07292.1	0
52131	QBL07324.1	0
52132	QBL07356.1	0
52133	QBL07388.1	0
52134	QBL07420.1	0
52135	QBL07452.1	0
52136	QBL07484.1	0
52137	QBL07516.1	0
52138	QBL07548.1	0
52139	QBL07580.1	0
52140	QBL07612.1	0
52141	QBL07644.1	0
52142	QBL07676.1	0
52143	QBL07708.1	0
52144	QBL07740.1	0
52145	QBL07772.1	0
52146	QBL07804.1	0
52147	BBE32317.1	0
52148	BBI93190.1	0
52149	QBK17305.1	0
52150	AVH79740.1	0
52151	AVH79772.1	0
52152	AVH79804.1	0
52153	AVH79836.1	0
52154	AVH79868.1	0
52155	AVH79900.1	0
52156	AVH79932.1	0
52157	AVH79964.1	0
52158	QBC98376.1	0
52159	QBC98408.1	0
52160	QBC98440.1	0
52161	QBC98472.1	0
52162	QBC98504.1	0
52163	QBC98536.1	0
52164	QBC98568.1	0
52165	QBC98600.1	0
52166	QBA82742.1	0
52167	QAX33520.1	0
52168	ASX95500.1	0
52169	ASX95532.1	0
52170	ASX95564.1	0
52171	AXA98720.1	0
52172	QAB08743.1	0
52173	AZP54637.1	0
52174	AZB50359.1	0
52175	BBG91816.1	0
52176	AYV61073.1	0
52177	AYV61105.1	0
52178	AYQ58879.1	0
52179	AYP63882.1	0
52180	AYP63914.1	0
52181	AYP63946.1	0
52182	AYP63978.1	0
52183	AYP64010.1	0
52184	AYP64042.1	0
52185	AYP64074.1	0
52186	AYP64106.1	0
52187	AYP64138.1	0
52188	AYP64170.1	0
52189	AYP64202.1	0
52190	AYN44830.1	0
52191	AYH63714.1	0
52192	AYE67490.1	0
52193	AYE88387.1	0
52194	AYE88419.1	0
52195	AYE88451.1	0
52196	AYE88483.1	0
52197	AYE88515.1	0
52198	AYE88547.1	0
52199	AYD38888.1	0
52200	AWY94310.1	0
52201	AWY94342.1	0
52202	AWY94374.1	0
52203	AWY94406.1	0
52204	AWY94438.1	0
52205	AWY94470.1	0
52206	AWY94502.1	0
52207	AWY94280.1	0
52208	AYA73442.1	0
52209	AVG22733.1	0
52210	AXX39046.1	0
52211	AXX69854.1	0
52212	AXX69886.1	0
52213	AXX69918.1	0
52214	AXX69950.1	0
52215	AXX69982.1	0
52216	AXX70014.1	0
52217	AXX70046.1	0
52218	AXX70078.1	0
52219	AXX70110.1	0
52220	AXX70142.1	0
52221	AXX70174.1	0
52222	AXX70206.1	0
52223	AXX70238.1	0
52224	AXX70270.1	0
52225	AXX70302.1	0
52226	AXX70334.1	0
52227	AXX70366.1	0
52228	AXX70398.1	0
52229	AXY61901.1	0
52230	AXY61933.1	0
52231	AXY61965.1	0
52232	AXY61997.1	0
52233	AXQ88320.1	0
52234	AXN77426.1	0
52235	AXN77458.1	0
52236	AXN93693.1	0
52237	AXN93725.1	0
52238	AXG65533.1	0
52239	AXB54982.1	0
52240	AWX66259.1	0
52241	AWW16571.1	0
52242	AWV91683.1	0
52243	AWV91963.1	0
52244	AWA81920.1	0
52245	AWO14296.1	0
52246	AWN00464.1	0
52247	AWM96940.1	0
52248	AWM30131.1	0
52249	AWK29721.1	0
52250	AWK29919.1	0
52251	AWH15103.1	0
52252	AWH15135.1	0
52253	AWH12951.1	0
52254	AWD84454.1	0
52255	AWD30751.1	0
52256	AWD30783.1	0
52257	AWD30815.1	0
52258	AWD30847.1	0
52259	AWD30879.1	0
52260	AWD30911.1	0
52261	AWD30943.1	0
52262	AWD30975.1	0
52263	AWD31007.1	0
52264	AWD31039.1	0
52265	AWD31071.1	0
52266	AWD31103.1	0
52267	AWD31135.1	0
52268	AWD31167.1	0
52269	AWD31199.1	0
52270	AWD31231.1	0
52271	AWD31263.1	0
52272	AWD31295.1	0
52273	AWD31327.1	0
52274	AWD31359.1	0
52275	AWD31391.1	0
52276	AWD31423.1	0
52277	AWD31455.1	0
52278	AWD31487.1	0
52279	AWD31519.1	0
52280	AWD31551.1	0
52281	AWD31583.1	0
52282	AWB51930.1	0
52283	AVT42356.1	0
52284	ARD24660.1	0
52285	AVR54790.1	0
52286	AVR48546.1	0
52287	AVP27512.1	0
52288	CZF95146.1	0
52289	CZF95178.1	0
52290	CZF95210.1	0
52291	AVI01398.1	0
52292	AVH80625.1	0
52293	AVG22677.1	0
52294	AVG22709.1	0
52295	AVE14353.1	0
52296	AOF45896.1	0
52297	AOF45928.1	0
52298	AVD73952.1	0
52299	AVA16679.1	0
52300	AUX81276.1	0
52301	AUX81308.1	0
52302	AOF45936.1	0
52303	AST99368.1	0
52304	AST99400.1	0
52305	AST99432.1	0
52306	ASW22606.1	0
52307	ASW22638.1	0
52308	AUT11865.1	0
52309	AUR45009.1	0
52310	AUL77343.1	0
52311	AUF71990.1	0
52312	CUR24644.1	0
52313	CUR24689.1	0
52314	CUR44420.1	0
52315	ATP75683.1	0
52316	ASA49114.1	0
52317	ASA49146.1	0
52318	ATO88001.1	0
52319	ATJ44639.1	0
52320	ATI96911.1	0
52321	ATI96943.1	0
52322	ATI23487.1	0
52323	ATG34081.1	0
52324	CUH74522.1	0
52325	CUH74554.1	0
52326	ATE80685.1	0
52327	AST11807.1	0
52328	AST11839.1	0
52329	CUR29886.1	0
52330	CUR29918.1	0
52331	ASW21274.1	0
52332	ASU64387.1	0
52333	ASU64419.1	0
52334	ASU45693.1	0
52335	ASU11081.1	0
52336	ASU08503.1	0
52337	AST47752.1	0
52338	AST09922.1	0
52339	ASR80859.1	0
52340	ASR73672.1	0
52341	ARE29892.1	0
52342	ASN77436.1	0
52343	CRL92712.1	0
52344	ANQ90771.1	0
52345	ASK06254.1	0
52346	ASF23372.1	0
52347	ANO40470.1	0
52348	ANO40502.1	0
52349	CRL92585.1	0
52350	CRN04293.1	0
52351	ARV90078.1	0
52352	ARV90110.1	0
52353	ARV90142.1	0
52354	ARV90174.1	0
52355	ARV90206.1	0
52356	ARV90238.1	0
52357	ARV90270.1	0
52358	ARV90302.1	0
52359	ARV90334.1	0
52360	ARV90366.1	0
52361	ARV90398.1	0
52362	ARV90430.1	0
52363	ARV90462.1	0
52364	ARV90494.1	0
52365	ARV90526.1	0
52366	ARV90558.1	0
52367	ARV90590.1	0
52368	ARV90622.1	0
52369	ARV90654.1	0
52370	ARV90686.1	0
52371	ARV90718.1	0
52372	ARV90750.1	0
52373	ARV90782.1	0
52374	ARV90814.1	0
52375	ARV90846.1	0
52376	ARV90878.1	0
52377	ARV90910.1	0
52378	AQQ16394.1	0
52379	ARV02215.1	0
52380	ARV02247.1	0
52381	ARV02279.1	0
52382	ARV02311.1	0
52383	ARV02343.1	0
52384	ART89118.1	0
52385	ARR96773.1	0
52386	ARR96805.1	0
52387	ARR96837.1	0
52388	ARR96869.1	0
52389	ARR96901.1	0
52390	ARR96933.1	0
52391	ARR74672.1	0
52392	ARR74911.1	0
52393	ARI46340.1	0
52394	ARI46372.1	0
52395	ARM20165.1	0
52396	APC65778.1	0
52397	APC65810.1	0
52398	ANA78389.1	0
52399	ANA78421.1	0
52400	ARI21953.1	0
52401	ARB16252.1	0
52402	AQY18999.1	0
52403	AQY19031.1	0
52404	AQY19063.1	0
52405	AQY19095.1	0
52406	AQX32731.1	0
52407	CRI05781.1	0
52408	CRI05813.1	0
52409	AQU42495.1	0
52410	AQU42527.1	0
52411	AQT38105.1	0
52412	AQT01408.1	0
52413	AQT01440.1	0
52414	AQT01472.1	0
52415	AQT01504.1	0
52416	AQT01536.1	0
52417	AQT01568.1	0
52418	AQT01600.1	0
52419	AQT01632.1	0
52420	AQQ79864.1	0
52421	AQE67282.1	0
52422	APZ85868.1	0
52423	APZ85900.1	0
52424	APZ85932.1	0
52425	APZ85964.1	0
52426	APZ85996.1	0
52427	APZ86028.1	0
52428	APZ86060.1	0
52429	APZ86092.1	0
52430	APZ86124.1	0
52431	APZ86156.1	0
52432	APZ86188.1	0
52433	APZ86220.1	0
52434	APZ86252.1	0
52435	APZ86284.1	0
52436	APZ86316.1	0
52437	APZ86348.1	0
52438	APZ86380.1	0
52439	APZ86412.1	0
52440	APZ86444.1	0
52441	APZ86476.1	0
52442	APZ86508.1	0
52443	APZ86540.1	0
52444	APZ86572.1	0
52445	APZ86604.1	0
52446	APZ86636.1	0
52447	APZ86668.1	0
52448	APZ86700.1	0
52449	APZ86732.1	0
52450	CRI05711.1	0
52451	CRI05745.1	0
52452	APX61401.1	0
52453	CVH55373.1	0
52454	APW79688.1	0
52455	APW35699.1	0
52456	CUU64512.1	0
52457	APT40606.1	0
52458	CDN40933.1	0
52459	CDR32843.1	0
52460	APP87695.1	0
52461	APP87727.1	0
52462	APM86234.1	0
52463	APM86266.1	0
52464	APL98308.1	0
52465	API65442.1	0
52466	API65478.1	0
52467	BAW32370.1	0
52468	APD29087.1	0
52469	APD29119.1	0
52470	APD29151.1	0
52471	APD30556.1	0
52472	APD30588.1	0
52473	APD30620.1	0
52474	APD30652.1	0
52475	APD30684.1	0
52476	CEK41151.1	0
52477	APD14618.1	0
52478	APB53915.1	0
52479	APB53947.1	0
52480	APB53979.1	0
52481	APB54011.1	0
52482	APB54043.1	0
52483	APB54075.1	0
52484	APB54107.1	0
52485	APB54139.1	0
52486	APB54171.1	0
52487	APB54203.1	0
52488	APB03064.1	0
52489	AOZ16223.1	0
52490	AOZ16255.1	0
52491	AOW71910.1	0
52492	AOW41929.1	0
52493	AOV62459.1	0
52494	AOV62491.1	0
52495	AOT83382.1	0
52496	AOT83414.1	0
52497	AOT83446.1	0
52498	AOT83520.1	0
52499	AOT83552.1	0
52500	AOT83584.1	0
52501	ANA10016.1	0
52502	AOR05731.1	0
52503	ANO40027.1	0
52504	ANO40059.1	0
52505	ANO40091.1	0
52506	ANO40123.1	0
52507	ANO40155.1	0
52508	ANO40187.1	0
52509	ANO40219.1	0
52510	ANO40251.1	0
52511	ANO40283.1	0
52512	ANO40315.1	0
52513	ANO40347.1	0
52514	ANO40379.1	0
52515	ANO40411.1	0
52516	ANO40443.1	0
52517	AOA49813.1	0
52518	ANZ02075.1	0
52519	ANW72115.1	0
52520	ANS14383.1	0
52521	ANS14415.1	0
52522	ANW06344.1	0
52523	ANW06376.1	0
52524	ANW06408.1	0
52525	ANW06440.1	0
52526	ANW06472.1	0
52527	AIY33319.1	0
52528	AIY33351.1	0
52529	AIY33383.1	0
52530	AIY33415.1	0
52531	AIY33447.1	0
52532	AIY33479.1	0
52533	AIY33511.1	0
52534	AIY33543.1	0
52535	AIY33575.1	0
52536	AIY33607.1	0
52537	AIY33639.1	0
52538	AIY33671.1	0
52539	AIY33703.1	0
52540	AIY33735.1	0
52541	AIY33767.1	0
52542	ANT82185.1	0
52543	ANT48227.1	0
52544	AND95538.1	0
52545	AND95570.1	0
52546	CEK41039.1	0
52547	CRI05841.1	0
52548	ANJ70949.1	0
52549	ANJ77866.1	0
52550	ALO02528.1	0
52551	ALO02568.1	0
52552	ALO02600.1	0
52553	ALO02818.1	0
52554	ALQ10790.1	0
52555	ANI24965.1	0
52556	ANG57812.1	0
52557	ANG57844.1	0
52558	AND99827.1	0
52559	ALQ10793.1	0
52560	ANB50100.1	0
52561	ANA76142.1	0
52562	ANA76174.1	0
52563	ANA76206.1	0
52564	ANA76238.1	0
52565	ANA76270.1	0
52566	ANA76302.1	0
52567	ANA76334.1	0
52568	ANA76366.1	0
52569	ANA08966.1	0
52570	ANA10065.1	0
52571	ANA10097.1	0
52572	ANA10129.1	0
52573	SAM29878.1	0
52574	SAM29910.1	0
52575	SAM29942.1	0
52576	AMY60424.1	0
52577	AMY63043.1	0
52578	AMY63075.1	0
52579	AMY63107.1	0
52580	AMY63139.1	0
52581	BAU80919.1	0
52582	AMW77386.1	0
52583	AMW77418.1	0
52584	AMW77450.1	0
52585	AMW86993.1	0
52586	BAU79668.1	0
52587	AMW03308.1	0
52588	AMT74366.1	0
52589	AMT74398.1	0
52590	AMT75084.1	0
52591	AMT75116.1	0
52592	AMT75148.1	0
52593	AMT75180.1	0
52594	AMQ35512.1	0
52595	AMQ35544.1	0
52596	AMP46448.1	0
52597	AMO26185.1	0
52598	CDO50063.1	0
52599	CDO50023.1	0
52600	AMO64313.1	0
52601	AMN14228.1	0
52602	AKV94631.1	0
52603	AML61065.1	0
52604	CDO50181.1	0
52605	CDO50219.1	0
52606	CDO50251.1	0
52607	CDO50283.1	0
52608	CDO50315.1	0
52609	CDO50347.1	0
52610	AMK37761.1	0
52611	AMK37793.1	0
52612	CDN72817.1	0
52613	CDN72743.1	0
52614	CDN72775.1	0
52615	CDN72807.1	0
52616	AMD16421.1	0
52617	AMD16453.1	0
52618	AMD16485.1	0
52619	AMD16517.1	0
52620	ALS35299.1	0
52621	AMB51322.1	0
52622	AMB18880.1	0
52623	AJE24730.1	0
52624	AJE24762.1	0
52625	AJE24794.1	0
52626	AJE24826.1	0
52627	AJE24858.1	0
52628	AJE24890.1	0
52629	AJE24922.1	0
52630	ALX36175.1	0
52631	AJC01921.1	0
52632	CEJ95684.1	0
52633	BAU21319.1	0
52634	BAU21351.1	0
52635	ALJ99796.1	0
52636	ALU33559.1	0
52637	AFW99579.1	0
52638	ALT10259.1	0
52639	ALR86751.1	0
52640	ALR86783.1	0
52641	ALR86815.1	0
52642	ALR86847.1	0
52643	ALR86879.1	0
52644	BAT70749.1	0
52645	ALO78606.1	0
52646	ALN49340.1	0
52647	ALN12540.1	0
52648	ALN12572.1	0
52649	ALK27185.1	0
52650	ALK03432.1	0
52651	ALK03464.1	0
52652	ALK03496.1	0
52653	ALK03528.1	0
52654	ALK03560.1	0
52655	ALK03592.1	0
52656	ALK03624.1	0
52657	ALJ51626.1	0
52658	ALI86599.1	0
52659	AIT14661.1	0
52660	AKP16775.1	0
52661	ALF37674.1	0
52662	ALF37706.1	0
52663	ALF37738.1	0
52664	ALF37770.1	0
52665	ALF37802.1	0
52666	ALE32191.1	0
52667	ALB25938.1	0
52668	ALB25970.1	0
52669	ALB26002.1	0
52670	ALB26034.1	0
52671	ALB26066.1	0
52672	ALB26098.1	0
52673	ALB26130.1	0
52674	ALB26162.1	0
52675	ALB26297.1	0
52676	ALB26329.1	0
52677	ALB26361.1	0
52678	ALC76556.1	0
52679	CDH35323.1	0
52680	AKZ17015.1	0
52681	AKS48121.1	0
52682	CRI06262.1	0
52683	CRI06297.1	0
52684	CRI06329.1	0
52685	CRI06361.1	0
52686	CDG50424.1	0
52687	AKQ51602.1	0
52688	AKP16256.1	0
52689	AKP17220.1	0
52690	AKN63439.1	0
52691	AKN20298.1	0
52692	AKM49916.1	0
52693	CDW74338.1	0
52694	AIC83120.1	0
52695	CDW92200.1	0
52696	AGT57791.1	0
52697	AKH41053.1	0
52698	AHZ65081.1	0
52699	AHZ62818.1	0
52700	AHZ62850.1	0
52701	AHZ62882.1	0
52702	AHZ62914.1	0
52703	AHZ62946.1	0
52704	AHZ62978.1	0
52705	AHZ63010.1	0
52706	AHZ63042.1	0
52707	AHZ63074.1	0
52708	CRI68176.1	0
52709	CRI68208.1	0
52710	CRI68240.1	0
52711	CRI68272.1	0
52712	CRI68304.1	0
52713	CRI68336.1	0
52714	CRI68368.1	0
52715	CRI68400.1	0
52716	CRI68432.1	0
52717	CRI68464.1	0
52718	CRI68496.1	0
52719	CRI68528.1	0
52720	CRI68560.1	0
52721	CRI68592.1	0
52722	CRI68624.1	0
52723	CRI68656.1	0
52724	CRI68688.1	0
52725	AJO72691.1	0
52726	CCW43197.1	0
52727	AJW66428.1	0
52728	AJW80783.1	0
52729	AJW80815.1	0
52730	AJW80847.1	0
52731	AJW80879.1	0
52732	AJW80911.1	0
52733	CEG02245.1	0
52734	AHN60597.1	0
52735	AJM13606.1	0
52736	AJG06138.1	0
52737	AJF36749.1	0
52738	AJE29613.1	0
52739	AJA78989.1	0
52740	CCM97057.1	0
52741	AIZ01116.1	0
52742	AIY67908.1	0
52743	AIY67940.1	0
52744	AIY68264.1	0
52745	AIY32738.1	0
52746	AIY32770.1	0
52747	AIY32802.1	0
52748	AIY32834.1	0
52749	AIY32866.1	0
52750	AIY32898.1	0
52751	AIY32930.1	0
52752	AIY32962.1	0
52753	AIY32994.1	0
52754	AIY33026.1	0
52755	AIY33058.1	0
52756	AIY33090.1	0
52757	AIY33122.1	0
52758	AIY33154.1	0
52759	AIY33186.1	0
52760	AIY33218.1	0
52761	AIY33250.1	0
52762	AIY33282.1	0
52763	AIY31191.1	0
52764	AIY31223.1	0
52765	AIW42777.1	0
52766	CCO56183.1	0
52767	AIT72074.1	0
52768	AIT72106.1	0
52769	AIT72138.1	0
52770	AIT72170.1	0
52771	AIT72202.1	0
```
