## Supplementary material for "Deep-mining of vertebrate genomes reveals an unexpected diversity of endogenous viral elements": Geminiviridae.lookup (part 2 of 2)

```
52772	AIT72234.1	0
52773	AIT72266.1	0
52774	AIT72298.1	0
52775	AIT72330.1	0
52776	AIT72362.1	0
52777	AIT72394.1	0
52778	AIT72426.1	0
52779	AIT72458.1	0
52780	AIT72490.1	0
52781	AIT72522.1	0
52782	AIT72554.1	0
52783	AIT11632.1	0
52784	AIR77181.1	0
52785	AIR91760.1	0
52786	AIR91792.1	0
52787	AIR91824.1	0
52788	AIR91856.1	0
52789	AIR91888.1	0
52790	AGV02055.1	0
52791	AIK26624.1	0
52792	AIK26656.1	0
52793	AIK26688.1	0
52794	AIK26720.1	0
52795	AIK26752.1	0
52796	AIK26784.1	0
52797	AIK26816.1	0
52798	AIQ85896.1	0
52799	AIQ85928.1	0
52800	AIQ85960.1	0
52801	AIQ85992.1	0
52802	AIQ86024.1	0
52803	AIQ86056.1	0
52804	AIQ86088.1	0
52805	AIQ86120.1	0
52806	AIQ86152.1	0
52807	AIQ86184.1	0
52808	AIQ86216.1	0
52809	AIQ86248.1	0
52810	AIQ86280.1	0
52811	AIQ86312.1	0
52812	AIQ86344.1	0
52813	AIQ86376.1	0
52814	AIQ86408.1	0
52815	AIQ86440.1	0
52816	AIQ86472.1	0
52817	AIQ86504.1	0
52818	AIQ86536.1	0
52819	AIQ82289.1	0
52820	AGW16185.1	0
52821	AIP87520.1	0
52822	AIP87552.1	0
52823	AIP87584.1	0
52824	AIP87616.1	0
52825	AIP87648.1	0
52826	AIP87680.1	0
52827	AIP87712.1	0
52828	AIP87744.1	0
52829	AIP87776.1	0
52830	AIP87808.1	0
52831	AIP87840.1	0
52832	AIP87872.1	0
52833	AIP87904.1	0
52834	AIP87936.1	0
52835	AIP87968.1	0
52836	AIP88000.1	0
52837	AIP88032.1	0
52838	AIP88064.1	0
52839	AIP88096.1	0
52840	AIP88128.1	0
52841	AIP88160.1	0
52842	AIP88192.1	0
52843	AIP88224.1	0
52844	AIP88256.1	0
52845	AIP88288.1	0
52846	AIP88320.1	0
52847	AIP88352.1	0
52848	AIP88384.1	0
52849	AIP88416.1	0
52850	AIP88448.1	0
52851	AIP88480.1	0
52852	AIP88512.1	0
52853	AIP88544.1	0
52854	AIP88576.1	0
52855	AIP88608.1	0
52856	AIP88640.1	0
52857	AIP88672.1	0
52858	AIP88704.1	0
52859	AIP88736.1	0
52860	AIP88768.1	0
52861	AIP88800.1	0
52862	AIP88832.1	0
52863	AIP88864.1	0
52864	AIP88896.1	0
52865	AIP88928.1	0
52866	AIP88960.1	0
52867	AIP88992.1	0
52868	AIP89024.1	0
52869	AIP89056.1	0
52870	AIP89088.1	0
52871	AIP89120.1	0
52872	AIP89152.1	0
52873	AIP89184.1	0
52874	AIP89216.1	0
52875	AIP89248.1	0
52876	AIP89280.1	0
52877	AIP89312.1	0
52878	AIP89344.1	0
52879	AIP89376.1	0
52880	AIP89408.1	0
52881	AIP89440.1	0
52882	AIP89472.1	0
52883	AIP89504.1	0
52884	AIP89536.1	0
52885	AIP89568.1	0
52886	AIP89600.1	0
52887	AIP89632.1	0
52888	AIP89664.1	0
52889	AIP89696.1	0
52890	AIP89728.1	0
52891	AIP89760.1	0
52892	AIP89792.1	0
52893	AIP89824.1	0
52894	AIP89856.1	0
52895	AIP89888.1	0
52896	CDI41138.1	0
52897	CDI41170.1	0
52898	AHA80817.1	0
52899	AIO11246.1	0
52900	AIN35484.1	0
52901	AIN35516.1	0
52902	AIN35548.1	0
52903	AIN35580.1	0
52904	AIN35612.1	0
52905	AIN35644.1	0
52906	AIN35676.1	0
52907	AIN35708.1	0
52908	AIN35740.1	0
52909	AIN35772.1	0
52910	AIN35804.1	0
52911	AIN35836.1	0
52912	AIN35868.1	0
52913	AIN35900.1	0
52914	AIN35932.1	0
52915	AIN35964.1	0
52916	AIN35996.1	0
52917	AIN36028.1	0
52918	AIN36060.1	0
52919	AIN36092.1	0
52920	AIN36124.1	0
52921	AIN36156.1	0
52922	AIN36188.1	0
52923	AIN36220.1	0
52924	AIN36252.1	0
52925	AIN36284.1	0
52926	AIN36316.1	0
52927	AIN36348.1	0
52928	AIN36380.1	0
52929	AIN36412.1	0
52930	AIN36444.1	0
52931	AIN36476.1	0
52932	AIN36508.1	0
52933	AIL92574.1	0
52934	AIL33935.1	0
52935	AIK19662.1	0
52936	AIJ49790.1	0
52937	AII80268.1	0
52938	AIH07492.1	0
52939	AIH07524.1	0
52940	AIG92777.1	0
52941	AIG88613.1	0
52942	AIF75203.1	0
52943	AIF75235.1	0
52944	AIF79681.1	0
52945	AIE76337.1	0
52946	AIA58673.1	0
52947	AHZ45499.1	0
52948	AGT57885.1	0
52949	AHX57826.1	0
52950	AHX25689.1	0
52951	AHX84138.1	0
52952	AHW57445.1	0
52953	AHO49044.1	0
52954	AHF50190.1	0
52955	AHN82542.1	0
52956	AHN95440.1	0
52957	AGT42248.1	0
52958	AHN49658.1	0
52959	AHM26200.1	0
52960	AHM88341.1	0
52961	AHM88373.1	0
52962	CCX28581.1	0
52963	AHL29217.1	0
52964	AHL29252.1	0
52965	AHL20278.1	0
52966	AHJ80133.1	0
52967	AHI88603.1	0
52968	AHG94952.1	0
52969	AHG31040.1	0
52970	AHF52851.1	0
52971	AGT42424.1	0
52972	AHB73978.1	0
52973	CCP46967.1	0
52974	AHB37374.1	0
52975	AHB20301.1	0
52976	AGT55987.1	0
52977	AHA82168.1	0
52978	AHA82200.1	0
52979	AHA82232.1	0
52980	AHA82264.1	0
52981	AFU75283.1	0
52982	AGZ95259.1	0
52983	AGZ95291.1	0
52984	AGZ91419.1	0
52985	AGR84107.1	0
52986	AGX32188.1	0
52987	CCW72629.1	0
52988	CCW72661.1	0
52989	CDG49321.1	0
52990	AGW23627.1	0
52991	AFY09899.1	0
52992	AGV40192.1	0
52993	AGV02075.1	0
52994	AGU16826.1	0
52995	AGU13646.1	0
52996	AGT59198.1	0
52997	AGT59230.1	0
52998	AGT45310.1	0
52999	AGT45342.1	0
53000	AGT45374.1	0
53001	AGT45406.1	0
53002	AGT45438.1	0
53003	AGT45470.1	0
53004	CCK73242.1	0
53005	CCK73274.1	0
53006	CCK73306.1	0
53007	CCK73338.1	0
53008	AGT17851.1	0
53009	AGS77211.1	0
53010	AGS77243.1	0
53011	AGS77275.1	0
53012	AGS46473.1	0
53013	AGS12456.1	0
53014	AGR88300.1	0
53015	AGR88332.1	0
53016	AGR92030.1	0
53017	AGR84151.1	0
53018	AGQ54647.1	0
53019	CCV02852.1	0
53020	AGO64012.1	0
53021	AGO65033.1	0
53022	CCH63345.1	0
53023	AGO02061.1	0
53024	AGO02093.1	0
53025	AGO02125.1	0
53026	AGN90883.1	0
53027	AGN12893.1	0
53028	CDF47272.1	0
53029	AGM20543.1	0
53030	AGL72223.1	0
53031	AGL72255.1	0
53032	AGL72287.1	0
53033	AGL33684.1	0
53034	AGK29966.1	0
53035	AGI95931.1	0
53036	AGI42767.1	0
53037	AGH29538.1	0
53038	AGH29570.1	0
53039	AGH29602.1	0
53040	AGH29634.1	0
53041	AGH29666.1	0
53042	AGH29698.1	0
53043	AGH29730.1	0
53044	AGH29762.1	0
53045	AGH29794.1	0
53046	AGH29826.1	0
53047	AGH29858.1	0
53048	AGH29890.1	0
53049	AGH29922.1	0
53050	AGH29954.1	0
53051	AGH29986.1	0
53052	AGH30018.1	0
53053	AGH30050.1	0
53054	AGH30082.1	0
53055	AGH30114.1	0
53056	AGH27763.1	0
53057	AGH27795.1	0
53058	AGH27827.1	0
53059	AGH27859.1	0
53060	CCG85220.1	0
53061	AGG13399.1	0
53062	AGF39216.1	0
53063	AGF41103.1	0
53064	AGF33922.1	0
53065	AGE92386.1	0
53066	AGD98554.1	0
53067	AGD98586.1	0
53068	AGD98618.1	0
53069	AGD98650.1	0
53070	AFQ98025.1	0
53071	AGD79180.1	0
53072	AGC11942.1	0
53073	CCH63259.1	0
53074	CCH75832.1	0
53075	CCM97108.1	0
53076	AGA60278.1	0
53077	AGA96096.1	0
53078	AGA19516.1	0
53079	AGA19548.1	0
53080	AGA19580.1	0
53081	AGA16337.1	0
53082	AGA16369.1	0
53083	AGA16401.1	0
53084	AGA16433.1	0
53085	AGA16465.1	0
53086	AGA17648.1	0
53087	AFQ00687.1	0
53088	AFQ60615.1	0
53089	AFX72835.1	0
53090	AFX60492.1	0
53091	AFX60524.1	0
53092	AFX60556.1	0
53093	AFX60588.1	0
53094	AFX60620.1	0
53095	AFX60652.1	0
53096	AFX60684.1	0
53097	AFX60716.1	0
53098	AFX60748.1	0
53099	AFX60780.1	0
53100	AFW90673.1	0
53101	AFX60931.1	0
53102	CCO61984.1	0
53103	AFV91332.1	0
53104	AFV60469.1	0
53105	AFV52572.1	0
53106	AFV52785.1	0
53107	AFV36726.1	0
53108	AFV36758.1	0
53109	CCH63348.1	0
53110	AFU74020.1	0
53111	AFU61949.1	0
53112	AFU54629.1	0
53113	AFU54661.1	0
53114	AFT83009.1	0
53115	AFT91417.1	0
53116	AFS63528.1	0
53117	AFS44528.1	0
53118	AFS32147.1	0
53119	AFR11619.1	0
53120	AFR11830.2	0
53121	AFQ20087.1	0
53122	AFN80567.1	0
53123	AFN80599.1	0
53124	AFN80631.1	0
53125	AFN80663.1	0
53126	AFN80695.1	0
53127	AFP99142.1	0
53128	AFQ00070.1	0
53129	AFP89700.1	0
53130	AFP89732.1	0
53131	AFP19876.1	0
53132	AFO64655.1	0
53133	AFO38436.1	0
53134	AFN54994.1	0
53135	AFN40143.1	0
53136	AFM74324.1	0
53137	AEG89713.1	0
53138	AEG89745.1	0
53139	AEG89777.1	0
53140	AEG89809.1	0
53141	AEG89841.1	0
53142	AEG89873.1	0
53143	AEG89905.1	0
53144	AEG89937.1	0
53145	AEG89969.1	0
53146	AEG90001.1	0
53147	AEG90033.1	0
53148	AEG90065.1	0
53149	AEG90097.1	0
53150	AEG90129.1	0
53151	AEG90161.1	0
53152	AEG90193.1	0
53153	AEG90225.1	0
53154	AEG90257.1	0
53155	AEG90289.1	0
53156	AEG90321.1	0
53157	AEG90353.1	0
53158	AEG90385.1	0
53159	AEG90417.1	0
53160	AEG90449.1	0
53161	AEG90481.1	0
53162	AEG90513.1	0
53163	AEG90545.1	0
53164	AEG90577.1	0
53165	AEG90609.1	0
53166	AEG90641.1	0
53167	AFI56581.1	0
53168	AFI56613.1	0
53169	AFK14035.1	0
53170	AFK14067.1	0
53171	AFJ54060.1	0
53172	AFJ39285.1	0
53173	AFI56230.1	0
53174	AEI52857.1	0
53175	AFI38967.1	0
53176	AFH68201.1	0
53177	AEA76764.1	0
53178	AEA76796.1	0
53179	AEA76828.1	0
53180	AFG73154.1	0
53181	AFD62659.1	0
53182	AFD62691.1	0
53183	AFD54469.1	0
53184	AFD54501.1	0
53185	AFD54533.1	0
53186	AFD54565.1	0
53187	AFD62974.1	0
53188	AFD63006.1	0
53189	AFD63038.1	0
53190	AFD63070.1	0
53191	AFC98322.1	0
53192	AFC41151.1	0
53193	CCE94332.1	0
53194	AFC37722.1	0
53195	AFC37754.1	0
53196	AFB83418.1	0
53197	AFB83450.1	0
53198	AFB83482.1	0
53199	AFB83514.1	0
53200	AFB81512.1	0
53201	AFA43799.1	0
53202	AFA42985.1	0
53203	AFA43017.1	0
53204	AFA43049.1	0
53205	AFA43081.1	0
53206	AFA43113.1	0
53207	AFA43145.1	0
53208	AFA43177.1	0
53209	AFA26464.1	0
53210	AEZ66862.1	0
53211	AEZ67162.1	0
53212	AEZ67194.1	0
53213	AEY77418.1	0
53214	AEY77450.1	0
53215	AEY77482.1	0
53216	AEY77514.1	0
53217	AEY75700.1	0
53218	AEY63658.1	0
53219	AEX93208.1	0
53220	AEX37909.1	0
53221	AEX37941.1	0
53222	AEX37973.1	0
53223	AEX55206.1	0
53224	AEX31082.1	0
53225	AEX31114.1	0
53226	AEI17652.1	0
53227	AEI91339.1	0
53228	AEI91371.1	0
53229	AEI91403.1	0
53230	AEI91435.1	0
53231	AEW67329.1	0
53232	CCE21587.1	0
53233	AET87478.1	0
53234	AET80659.1	0
53235	AET14600.1	0
53236	AET14632.1	0
53237	AER09293.1	0
53238	AER09325.1	0
53239	AEQ38980.1	0
53240	AEP82962.1	0
53241	AEP82994.1	0
53242	AEP83026.1	0
53243	AEP37332.1	0
53244	AEO17903.1	0
53245	AEO17935.1	0
53246	AEO17967.1	0
53247	AEO17999.1	0
53248	AEO18031.1	0
53249	AEO18063.1	0
53250	AEO18095.1	0
53251	AEO18127.1	0
53252	AEO18159.1	0
53253	AEM36723.1	0
53254	AEM36755.1	0
53255	AEL31234.1	0
53256	AEL28911.1	0
53257	AEL31832.1	0
53258	AEL31864.1	0
53259	AEL31896.1	0
53260	AEL31928.1	0
53261	AEL31960.1	0
53262	AEL31992.1	0
53263	AEL32024.1	0
53264	AEL32056.1	0
53265	AEL32088.1	0
53266	AEL32120.1	0
53267	AEL32152.1	0
53268	AEL32184.1	0
53269	AEL32216.1	0
53270	AEL32248.1	0
53271	AEL32280.1	0
53272	AEL32312.1	0
53273	AEL32344.1	0
53274	AEL32376.1	0
53275	ADM32421.1	0
53276	AEK78881.1	0
53277	AEK48287.1	0
53278	AEI91500.1	0
53279	AEH30677.1	0
53280	ADD70319.1	0
53281	AEG42021.1	0
53282	AEG42053.1	0
53283	AEF12630.1	0
53284	AED01983.1	0
53285	AED02015.1	0
53286	AEB20437.1	0
53287	AEA76650.1	0
53288	AEA08461.1	0
53289	AEA08493.1	0
53290	ADZ96486.1	0
53291	ADZ96518.1	0
53292	ADZ96550.1	0
53293	ADZ96582.1	0
53294	ADZ96614.1	0
53295	ADZ96646.1	0
53296	ADZ96678.1	0
53297	CCA30530.1	0
53298	ADY75699.1	0
53299	ADW24223.1	0
53300	ADW09065.1	0
53301	ADV15504.1	0
53302	ADV15536.1	0
53303	ADO40470.1	0
53304	ADO40502.1	0
53305	ADO40534.1	0
53306	ADO40566.1	0
53307	ADO40598.1	0
53308	ADO40630.1	0
53309	ADO40662.1	0
53310	ADO40694.1	0
53311	ADO40726.1	0
53312	ADO40758.1	0
53313	ADO40790.1	0
53314	ADO40822.1	0
53315	ADO40854.1	0
53316	ADO40886.1	0
53317	ADO40918.1	0
53318	ADO40950.1	0
53319	ADO40982.1	0
53320	ADO41014.1	0
53321	ADO41046.1	0
53322	ADO41078.1	0
53323	ADU02172.1	0
53324	CBY84000.1	0
53325	ADT70804.1	0
53326	ADT65367.1	0
53327	ADT65399.1	0
53328	ADG37232.1	0
53329	ADG37264.1	0
53330	ADG37296.1	0
53331	ADR77522.1	0
53332	ADQ74545.1	0
53333	ADQ74577.1	0
53334	ADQ28121.1	0
53335	ADQ13198.1	0
53336	ADQ13230.1	0
53337	ADP21184.1	0
53338	ADO41115.1	0
53339	ADN93258.1	0
53340	ADN65586.1	0
53341	ADC79171.1	0
53342	ADM53734.1	0
53343	ADM36027.1	0
53344	ADK97755.1	0
53345	ACT82445.1	0
53346	CAR47893.1	0
53347	ADJ58443.1	0
53348	ADG29347.1	0
53349	ADI56618.1	0
53350	ADI48346.1	0
53351	CBA18084.1	0
53352	ADG36413.1	0
53353	ADF97239.1	0
53354	ADF42090.1	0
53355	ADF28568.1	0
53356	ADE09039.1	0
53357	ADE09071.1	0
53358	ADE09103.1	0
53359	ADE09135.1	0
53360	ADE09167.1	0
53361	ADE09199.1	0
53362	ADE09231.1	0
53363	ADE09263.1	0
53364	ADD92369.1	0
53365	ACY79439.1	0
53366	ACY79471.1	0
53367	CBI70238.1	0
53368	ADB96030.1	0
53369	ADB85776.1	0
53370	ADB19849.1	0
53371	CAW31015.1	0
53372	CBE70754.1	0
53373	ADA71008.1	0
53374	ADA67936.1	0
53375	ADA67968.1	0
53376	ACZ71233.1	0
53377	CBG76620.1	0
53378	ACZ04154.1	0
53379	ACZ04192.1	0
53380	ACZ04224.1	0
53381	ACZ04256.1	0
53382	ACZ04288.1	0
53383	ACY95445.1	0
53384	ACY72170.1	0
53385	ACX42567.1	0
53386	ACQ65847.1	0
53387	ACO83243.1	0
53388	CAQ53918.1	0
53389	CAR64421.1	0
53390	CAR64453.1	0
53391	CAR64485.1	0
53392	ACT79062.1	0
53393	ACT36287.1	0
53394	ACS92548.1	0
53395	ACS44338.1	0
53396	ACJ67424.2	0
53397	CAZ40063.1	0
53398	ACQ57341.1	0
53399	ACN42648.1	0
53400	ACN51296.1	0
53401	ACO88025.1	0
53402	ACO35604.1	0
53403	ACN94456.1	0
53404	ACN77015.1	0
53405	ACN77047.1	0
53406	ACN77079.1	0
53407	CAX53742.1	0
53408	ACN43228.1	0
53409	ACN12990.1	0
53410	ACC78669.1	0
53411	ACC78759.1	0
53412	ACL97664.1	0
53413	CAS97483.1	0
53414	ACL50598.1	0
53415	CAP69629.1	0
53416	CAP69668.1	0
53417	ACA96944.1	0
53418	ACA96976.1	0
53419	ACK57934.1	0
53420	CAP57981.1	0
53421	ACF42145.1	0
53422	ACF42180.1	0
53423	ACF42212.1	0
53424	ACJ26057.1	0
53425	ACJ03815.1	0
53426	ACI43934.1	0
53427	ACF40337.1	0
53428	ACF40369.1	0
53429	ACF40401.1	0
53430	ACF40433.1	0
53431	ACF40465.1	0
53432	ACF40497.1	0
53433	ACF40529.1	0
53434	ACF40561.1	0
53435	ACI06022.1	0
53436	ACI06054.1	0
53437	ACH88352.1	0
53438	ACH48036.1	0
53439	ACG50691.1	0
53440	ACF70655.1	0
53441	CAO98854.1	0
53442	ABS83275.1	0
53443	ACD93156.1	0
53444	ACC68173.1	0
53445	ABG90901.1	0
53446	ABU62838.1	0
53447	ACC77970.1	0
53448	ABX71790.1	0
53449	ACB44969.1	0
53450	ACA60995.1	0
53451	ACA61027.1	0
53452	ACA61059.2	0
53453	ACA61091.1	0
53454	ACA61123.1	0
53455	ACA48220.1	0
53456	ACA30278.1	0
53457	ABZ79681.1	0
53458	ABQ12143.1	0
53459	ABY65911.1	0
53460	ABP57436.1	0
53461	ABM52990.1	0
53462	ABY27651.1	0
53463	CAP07290.1	0
53464	ABW70184.1	0
53465	ABS71098.1	0
53466	ABS12051.1	0
53467	ABS10884.1	0
53468	ABS10916.1	0
53469	ABS10948.1	0
53470	ABS10980.1	0
53471	CAM91828.1	0
53472	CAL30116.1	0
53473	ABO31254.1	0
53474	ABQ52669.1	0
53475	ABQ40131.1	0
53476	ABQ40163.1	0
53477	ABQ40195.1	0
53478	ABQ40227.1	0
53479	ABQ40259.1	0
53480	ABQ40291.1	0
53481	ABQ40323.1	0
53482	ABO31305.1	0
53483	ABQ08588.1	0
53484	ABG26031.1	0
53485	ABG26063.1	0
53486	ABG26095.1	0
53487	ABL73895.1	0
53488	ABP63651.1	0
53489	ABE67100.1	0
53490	BAF49381.1	0
53491	ABN80360.1	0
53492	ABM73372.1	0
53493	ABL96303.1	0
53494	ABL09093.1	0
53495	ABK41593.1	0
53496	ABJ97345.1	0
53497	ABI85401.1	0
53498	ABI63393.1	0
53499	ABI63425.1	0
53500	ABI63457.1	0
53501	CAJ86021.1	0
53502	ABI21816.1	0
53503	BAF02744.1	0
53504	ABB52027.1	0
53505	ABB52059.1	0
53506	CAJ76438.1	0
53507	CAH23281.1	0
53508	ABF67527.1	0
53509	ABD60112.1	0
53510	ABD84430.1	0
53511	ABC75108.1	0
53512	ABC74551.1	0
53513	AAZ77633.1	0
53514	ABB76207.1	0
53515	AAX21502.1	0
53516	AAX84759.1	0
53517	ABA26612.1	0
53518	AAZ76102.1	0
53519	CAJ15643.1	0
53520	CAI96142.1	0
53521	BAD95505.1	0
53522	CAI26280.1	0
53523	CAH64545.1	0
53524	AAU00339.1	0
53525	CAH17791.1	0
53526	AAS55092.1	0
53527	BAD18945.1	0
53528	AAS55089.1	0
53529	AAR98600.1	0
53530	BAD07436.1	0
53531	AAR95973.1	0
53532	CAD89701.1	0
53533	AAR28539.1	0
53534	AAQ21059.1	0
53535	AAP70019.1	0
53536	AAP47120.1	0
53537	AAP34720.1	0
53538	AAP13957.1	0
53539	CAD62691.1	0
53540	BAC55596.1	0
53541	AAO13743.1	0
53542	CAD54823.1	0
53543	CAD42622.1	0
53544	AAM46016.1	0
53545	CAD30013.1	0
53546	AAM12755.1	0
53547	AAL79819.1	0
53548	AAK64530.1	0
53549	BAB83041.1	0
53550	CAC85505.1	0
53551	CAD12419.1	0
53552	AAL11516.1	0
53553	AAK73433.1	0
53554	AAK73465.1	0
53555	AAK59257.1	0
53556	AAK06532.1	0
53557	AAG15551.1	0
53558	AAF76870.1	0
53559	AAF04152.1	0
53560	CAA44746.1	0
53561	AAD39159.1	0
53562	AAD01544.1	0
53563	AAC98085.1	0
53564	CAA12328.1	0
53565	CAA11991.1	0
53566	AAD09398.1	0
53567	AAB17964.2	0
53568	AAA92809.1	0
53569	BAA00779.1	0
53570	CAA43467.1	0
53571	YP_010245850.1	0
53572	YP_010084343.1	0
53573	YP_010084540.1	0
53574	YP_010086832.1	0
53575	YP_010087190.1	0
53576	YP_010087241.1	0
53577	YP_010087362.1	0
53578	YP_010087796.1	0
53579	YP_010087835.1	0
53580	YP_009664851.1	0
53581	YP_009666349.1	0
53582	YP_009551801.1	0
53583	YP_009547933.1	0
53584	YP_009506388.1	0
53585	YP_009506422.1	0
53586	YP_009506454.1	0
53587	YP_009506486.1	0
53588	YP_009506518.1	0
53589	YP_009506550.1	0
53590	YP_009507976.1	0
53591	YP_009508008.1	0
53592	YP_009508113.1	0
53593	YP_009508145.1	0
53594	YP_009508192.1	0
53595	YP_009508297.1	0
53596	YP_009508337.1	0
53597	YP_009508380.1	0
53598	YP_009508420.1	0
53599	YP_009508880.1	0
53600	YP_009465983.1	0
53601	YP_009417308.1	0
53602	YP_009362974.1	0
53603	YP_009329832.1	0
53604	YP_009310414.1	0
53605	YP_009310083.1	0
53606	YP_009270640.1	0
53607	YP_009255246.1	0
53608	YP_009226416.1	0
53609	YP_009175079.1	0
53610	YP_009162635.2	0
53611	YP_009129275.1	0
53612	YP_009112874.1	0
53613	YP_009104364.1	0
53614	YP_009051954.1	0
53615	YP_009026393.1	0
53616	YP_009021225.1	0
53617	YP_008691089.1	0
53618	YP_008400128.1	0
53619	YP_008003512.1	0
53620	YP_007438872.1	0
53621	YP_007024779.1	0
53622	YP_006860601.1	0
53623	YP_006590062.1	0
53624	YP_006273068.1	0
53625	YP_005352919.1	0
53626	YP_004958234.1	0
53627	YP_004901699.1	0
53628	YP_004429246.1	0
53629	YP_004207816.1	0
53630	YP_004123080.1	0
53631	YP_004063990.1	0
53632	YP_003987460.1	0
53633	YP_003778176.1	0
53634	YP_003622556.1	0
53635	YP_003560503.1	0
53636	YP_003254641.1	0
53637	YP_002941855.1	0
53638	YP_002643046.1	0
53639	YP_002455908.1	0
53640	YP_002261483.2	0
53641	YP_002004577.1	0
53642	YP_001960967.1	0
53643	YP_001974417.1	0
53644	YP_001936689.1	0
53645	YP_001718625.1	0
53646	YP_001661457.1	0
53647	YP_001333688.1	0
53648	YP_001285738.1	0
53649	YP_001249283.1	0
53650	YP_001004144.1	0
53651	YP_794168.1	0
53652	YP_729212.1	0
53653	YP_699992.1	0
53654	YP_459928.2	0
53655	YP_293690.1	0
53656	YP_213935.1	0
53657	YP_006454.1	0
53658	YP_006439.1	0
53659	NP_957674.1	0
53660	NP_955747.1	0
53661	NP_835272.1	0
53662	NP_808891.1	0
53663	NP_808833.1	0
53664	NP_808756.1	0
53665	NP_808805.1	0
53666	NP_803542.1	0
53667	NP_803147.1	0
53668	NP_786877.1	0
53669	NP_671464.1	0
53670	NP_620377.1	0
53671	NP_543113.1	0
53672	NP_148930.1	0
53673	NP_620293.1	0
53674	NP_619557.1	0
53675	NP_620852.1	0
53676	NP_620889.1	0
53677	NP_044922.1	0
53678	NP_671474.1	0
53679	NP_047247.2	0
53680	NP_047236.1	0
53681	NP_047224.1	0
53682	UVY90064.1	0
53683	UVY90096.1	0
53684	UVW56338.1	0
53685	UVW56370.1	0
53686	UVT85077.1	0
53687	UVJ88596.1	0
53688	UVJ88628.1	0
53689	UVJ88660.1	0
53690	UVJ88692.1	0
53691	UVN12628.1	0
53692	UVN12660.1	0
53693	UVN12692.1	0
53694	UVJ68644.1	0
53695	UVJ68676.1	0
53696	UVB64115.1	0
53697	UUV61240.1	0
53698	UUV61272.1	0
53699	UUV61304.1	0
53700	UUV61336.1	0
53701	UUV61368.1	0
53702	UUV61400.1	0
53703	UUV61432.1	0
53704	UUV61464.1	0
53705	UUV61496.1	0
53706	UUJ34740.1	0
53707	UUJ34772.1	0
53708	UUJ34804.1	0
53709	UUJ34836.1	0
53710	UUJ34868.1	0
53711	UUJ34900.1	0
53712	UUF94991.1	0
53713	UUF95023.1	0
53714	UUF95055.1	0
53715	UUF95087.1	0
53716	UUF95119.1	0
53717	UUF95151.1	0
53718	UUA79836.1	0
53719	UUA79875.1	0
53720	UUA79907.1	0
53721	UTS96151.1	0
53722	UTQ10236.1	0
53723	UTQ10605.1	0
53724	UTQ10637.1	0
53725	UTQ10669.1	0
53726	UTQ10701.1	0
53727	UTQ10733.1	0
53728	UTQ10765.1	0
53729	UTQ10896.1	0
53730	UTQ11606.1	0
53731	UTQ11638.1	0
53732	UTQ11670.1	0
53733	UTM72448.1	0
53734	USU43313.1	0
53735	USN24359.1	0
53736	USN24391.1	0
53737	USN24423.1	0
53738	USN24455.1	0
53739	USL96535.1	0
53740	URX65346.1	0
53741	BBL16192.1	0
53742	URP23445.1	0
53743	URP23477.1	0
53744	URP23509.1	0
53745	QWB14601.1	0
53746	QWB14633.1	0
53747	QWB14665.1	0
53748	QWB14697.1	0
53749	QWB14729.1	0
53750	QWB14761.1	0
53751	QWB14793.1	0
53752	URG86777.1	0
53753	UQV97414.1	0
53754	UQH66815.1	0
53755	UPX08388.1	0
53756	UPO25204.1	0
53757	UPO25236.1	0
53758	UPO37690.1	0
53759	UPO37722.1	0
53760	UPO37754.1	0
53761	UOS86052.1	0
53762	UOQ23364.1	0
53763	UOQ23396.1	0
53764	UOQ23428.1	0
53765	UOQ23463.1	0
53766	UOL65494.1	0
53767	UOL65526.1	0
53768	UOL65558.1	0
53769	UOL65590.1	0
53770	UOL65622.1	0
53771	UOL65654.1	0
53772	UOL65686.1	0
53773	UOL65718.1	0
53774	UOL65750.1	0
53775	UOL65782.1	0
53776	UOL65814.1	0
53777	UOL65846.1	0
53778	UOL65878.1	0
53779	UOL65910.1	0
53780	UOL65942.1	0
53781	UOL65974.1	0
53782	UOL66006.1	0
53783	UOL66038.1	0
53784	UOL66070.1	0
53785	UOF93259.1	0
53786	UNO37604.1	0
53787	UNO37636.1	0
53788	UNJ44814.1	0
53789	UNJ44846.1	0
53790	UNA95272.1	0
53791	UNA06182.1	0
53792	UMM62437.1	0
53793	ULE27985.1	0
53794	ULE28017.1	0
53795	ULE28049.1	0
53796	ULE28081.1	0
53797	ULE28113.1	0
53798	ULE28145.1	0
53799	ULE28177.1	0
53800	ULE28209.1	0
53801	ULE28241.1	0
53802	ULE28273.1	0
53803	ULE28305.1	0
53804	ULE28337.1	0
53805	UKT68881.1	0
53806	UJI09351.1	0
53807	UID85920.1	0
53808	UIB01925.1	0
53809	BDC46424.1	0
53810	BDC46597.1	0
53811	BDC46629.1	0
53812	BDC46661.1	0
53813	UFT26546.1	0
53814	UFT26578.1	0
53815	UFT26610.1	0
53816	UFQ90085.1	0
53817	UED37333.1	0
53818	UEE00984.1	0
53819	UEE01016.1	0
53820	UEC49231.1	0
53821	UEC49263.1	0
53822	UEC49295.1	0
53823	UEC49327.1	0
53824	UEC49359.1	0
53825	UEC49391.1	0
53826	UEC49423.1	0
53827	UEC49455.1	0
53828	UEC49487.1	0
53829	UEC49519.1	0
53830	UEC49551.1	0
53831	UEC49583.1	0
53832	UEC49615.1	0
53833	UEC49647.1	0
53834	UEC49679.1	0
53835	UEC49711.1	0
53836	UEC49743.1	0
53837	UEC49775.1	0
53838	UEC49807.1	0
53839	UDN65287.1	0
53840	UDN65319.1	0
53841	UDN65351.1	0
53842	UDN65383.1	0
53843	UDN65415.1	0
53844	UDN65447.1	0
53845	UDN65479.1	0
53846	UDN65511.1	0
53847	UDN65543.1	0
53848	UDN65575.1	0
53849	UDN65607.1	0
53850	UDN65639.1	0
53851	UDN65671.1	0
53852	UDN65703.1	0
53853	UDN65735.1	0
53854	UDN65767.1	0
53855	UDN65799.1	0
53856	UDN65831.1	0
53857	UDN65863.1	0
53858	UDN65895.1	0
53859	UDN65927.1	0
53860	UDD75328.1	0
53861	UBX89802.1	0
53862	UBS89900.1	0
53863	UBR90459.1	0
53864	UBR90491.1	0
53865	UBR90523.1	0
53866	UBR90555.1	0
53867	UBR90587.1	0
53868	UBR90619.1	0
53869	UBR90651.1	0
53870	QOE77475.1	0
53871	UBI51306.1	0
53872	QZX44712.1	0
53873	QZR89162.1	0
53874	QZL09697.1	0
53875	QZL29663.1	0
53876	QZA73692.1	0
53877	QYY49036.1	0
53878	QYY49068.1	0
53879	QYL35563.1	0
53880	QYL35595.1	0
53881	QYA72281.1	0
53882	QXO36548.1	0
53883	QXO36580.1	0
53884	QXO36612.1	0
53885	QXJ13482.1	0
53886	QXJ13514.1	0
53887	QXI72727.1	0
53888	QXI72759.1	0
53889	QXI72791.1	0
53890	QXI72823.1	0
53891	QXI72860.1	0
53892	QXI72892.1	0
53893	QXF30885.1	0
53894	QXF31388.1	0
53895	QXF31420.1	0
53896	QXF31452.1	0
53897	QWQ56204.1	0
53898	QWQ56236.1	0
53899	QWQ56268.1	0
53900	QWQ56300.1	0
53901	QWQ56332.1	0
53902	QWQ56364.1	0
53903	QWQ56396.1	0
53904	QWM97903.1	0
53905	QWE79096.1	0
53906	QWE79595.1	0
53907	QWE79627.1	0
53908	QVY10535.1	0
53909	QVX19004.1	0
53910	QVX19036.1	0
53911	QVX19068.1	0
53912	QVX19100.1	0
53913	QVX19132.1	0
53914	QVX19164.1	0
53915	QVX19196.1	0
53916	QVX19228.1	0
53917	QVX19260.1	0
53918	QVX19292.1	0
53919	QVX19324.1	0
53920	QVX19356.1	0
53921	QVX19388.1	0
53922	QVX19420.1	0
53923	QVX19452.1	0
53924	QVX19484.1	0
53925	QVX19516.1	0
53926	QVX19548.1	0
53927	QVX19580.1	0
53928	QVX19612.1	0
53929	QVX19644.1	0
53930	QVX19676.1	0
53931	QVX19708.1	0
53932	QVX19740.1	0
53933	QVX19772.1	0
53934	QVS02710.1	0
53935	QVS02742.1	0
53936	QVS02774.1	0
53937	QVS02806.1	0
53938	QVS02838.1	0
53939	QVS02870.1	0
53940	QVK80420.1	0
53941	QAB47409.1	0
53942	QVH36051.1	0
53943	QVH36083.1	0
53944	QVH36115.1	0
53945	QVH36147.1	0
53946	QVH36179.1	0
53947	QVH36211.1	0
53948	QUS47819.1	0
53949	QUV72314.1	0
53950	BCT90818.1	0
53951	QUQ60658.1	0
53952	QTZ97353.1	0
53953	QTZ97385.1	0
53954	QTZ97417.1	0
53955	QTZ97449.1	0
53956	QTZ97481.1	0
53957	QTZ97513.1	0
53958	QTZ97545.1	0
53959	QTW20839.1	0
53960	QTT61564.1	0
53961	QTT61596.1	0
53962	QTT61628.1	0
53963	QTT61660.1	0
53964	QTQ94944.1	0
53965	QTJ62762.1	0
53966	QTH79702.1	0
53967	QSX72047.1	0
53968	QSX72079.1	0
53969	QSX72111.1	0
53970	QPN02353.1	0
53971	QSS76685.1	0
53972	QSS76717.1	0
53973	QSS76749.1	0
53974	QSS76781.1	0
53975	QSS76813.1	0
53976	QSM07172.1	0
53977	QIV15579.1	0
53978	QRY02966.1	0
53979	QRY02998.1	0
53980	QRY03030.1	0
53981	QRY03062.1	0
53982	QRY03094.1	0
53983	QRY03126.1	0
53984	QRY03158.1	0
53985	QRY03190.1	0
53986	QRY03222.1	0
53987	QRY03254.1	0
53988	QRY03286.1	0
53989	QRY03318.1	0
53990	QRY03350.1	0
53991	QRY03382.1	0
53992	QRY03414.1	0
53993	QRY03446.1	0
53994	QRY03478.1	0
53995	QRY03510.1	0
53996	QRY03542.1	0
53997	QRY03574.1	0
53998	QRY03606.1	0
53999	QRY03638.1	0
54000	QRY03670.1	0
54001	QRY03702.1	0
54002	QRY03734.1	0
54003	QRY03766.1	0
54004	QRY03798.1	0
54005	QRY03830.1	0
54006	QRY03862.1	0
54007	QRY03894.1	0
54008	QRY03926.1	0
54009	QRY03958.1	0
54010	QRY03990.1	0
54011	QRY04022.1	0
54012	QRY04054.1	0
54013	QRY04086.1	0
54014	QRY04118.1	0
54015	QRY04150.1	0
54016	QRY04182.1	0
54017	QRY04214.1	0
54018	QRY04246.1	0
54019	QRY04278.1	0
54020	QRY04310.1	0
54021	QRY04342.1	0
54022	QRY04374.1	0
54023	QRY04406.1	0
54024	QRY04438.1	0
54025	QRY04470.1	0
54026	QRY04502.1	0
54027	QRY04534.1	0
54028	QRY04566.1	0
54029	QRY04598.1	0
54030	QRY04630.1	0
54031	QRY04662.1	0
54032	QRY04694.1	0
54033	QRY04726.1	0
54034	QRY04758.1	0
54035	QRY04790.1	0
54036	QRY04822.1	0
54037	QRY04854.1	0
54038	QRY04886.1	0
54039	QRY04918.1	0
54040	QRY04950.1	0
54041	QRY04982.1	0
54042	QRY05014.1	0
54043	QRY05046.1	0
54044	QRY05078.1	0
54045	QRY05110.1	0
54046	QRY05142.1	0
54047	QRY05174.1	0
54048	QRY05206.1	0
54049	QRY05238.1	0
54050	QRY05270.1	0
54051	QRY05302.1	0
54052	QRY05334.1	0
54053	QRY05366.1	0
54054	QRY05398.1	0
54055	QRY05430.1	0
54056	QRY05462.1	0
54057	QRY05494.1	0
54058	QRY05526.1	0
54059	QRY05558.1	0
54060	QRY05590.1	0
54061	QRY05622.1	0
54062	QRY05654.1	0
54063	QRY05686.1	0
54064	QRY05718.1	0
54065	QRY05750.1	0
54066	QRY05782.1	0
54067	QRY05814.1	0
54068	QRY05846.1	0
54069	QRY05878.1	0
54070	QRY05910.1	0
54071	QRY05942.1	0
54072	QRY05974.1	0
54073	QRY06006.1	0
54074	QRY06038.1	0
54075	QRY06070.1	0
54076	QRY06102.1	0
54077	QRY06134.1	0
54078	QRY06166.1	0
54079	QRY06198.1	0
54080	QRY06230.1	0
54081	QRU95497.1	0
54082	QRU95529.1	0
54083	BCN36672.1	0
54084	QQZ02719.1	0
54085	QJF49264.1	0
54086	QQL13371.1	0
54087	QQL13783.1	0
54088	QQL13815.1	0
54089	QKE50680.1	0
54090	QBQ95449.1	0
54091	QBQ95481.1	0
54092	QBQ95513.1	0
54093	QJW82790.1	0
54094	QIO03955.1	0
54095	QPN01216.1	0
54096	QPP18969.1	0
54097	QPM92628.1	0
54098	QPL11197.1	0
54099	QPL11229.1	0
54100	QPL11261.1	0
54101	QPL11293.1	0
54102	QPL11325.1	0
54103	QJP24300.1	0
54104	QPK43195.1	0
54105	QGL40137.1	0
54106	QOU08759.1	0
54107	QOK63156.1	0
54108	QOK63188.1	0
54109	QOK63220.1	0
54110	BCM23708.1	0
54111	QOC68643.1	0
54112	QOC68675.1	0
54113	QNN30757.1	0
54114	QNN81400.1	0
54115	QNN81432.1	0
54116	QNN81464.1	0
54117	QNG62336.1	0
54118	QNG62368.1	0
54119	QNG62400.1	0
54120	QMV80543.1	0
54121	QMV80575.1	0
54122	QMV80608.1	0
54123	QMV80640.1	0
54124	QMV80676.1	0
54125	QMV80708.1	0
54126	QLY89236.1	0
54127	QLJ85075.1	0
54128	QLJ85107.1	0
54129	QLI33873.1	0
54130	QKW90627.1	0
54131	QKV49865.1	0
54132	QKK13650.1	0
54133	QJX74408.1	0
54134	QJX57146.1	0
54135	QJW71437.1	0
54136	QJU70105.1	0
54137	QJP24354.1	0
54138	QJP24320.1	0
54139	AWN00266.1	0
54140	QJA07398.1	0
54141	QIT07051.1	0
54142	AUN34358.1	0
54143	QIQ31318.1	0
54144	QIQ31350.1	0
54145	QII88340.1	0
54146	QIJ32364.1	0
54147	QIJ32396.1	0
54148	QIJ32428.1	0
54149	QIJ32460.1	0
54150	QIJ32492.1	0
54151	QIJ32524.1	0
54152	QIJ32556.1	0
54153	QIJ32588.1	0
54154	QIH55676.1	0
54155	QIH55708.1	0
54156	QIH55740.1	0
54157	QIH55772.1	0
54158	QIH55804.1	0
54159	QIH55836.1	0
54160	QIH55868.1	0
54161	QIH55900.1	0
54162	QIH55932.1	0
54163	QIH55964.1	0
54164	QIH55996.1	0
54165	QIH56028.1	0
54166	QIH56060.1	0
54167	QIH45216.1	0
54168	QIH45248.1	0
54169	QIH45280.1	0
54170	QIH45312.1	0
54171	QIH45344.1	0
54172	QIH45376.1	0
54173	QIH45408.1	0
54174	QIH45440.1	0
54175	QIH45472.1	0
54176	QIH45504.1	0
54177	QIH45536.1	0
54178	QIH12526.1	0
54179	QIH12558.1	0
54180	QIH12590.1	0
54181	QIH12622.1	0
54182	QIH12654.1	0
54183	QIH12686.1	0
54184	QIH12718.1	0
54185	QIH12750.1	0
54186	QIH12782.1	0
54187	QIH12814.1	0
54188	QIH12846.1	0
54189	QIH12878.1	0
54190	QIH12910.1	0
54191	QIH12942.1	0
54192	QIH12974.1	0
54193	QIH13006.1	0
54194	QIH13038.1	0
54195	QIH13070.1	0
54196	QIH13102.1	0
54197	QIH13134.1	0
54198	QIH13166.1	0
54199	QIH13198.1	0
54200	QIH13230.1	0
54201	QIH13262.1	0
54202	QIH13294.1	0
54203	QIH13326.1	0
54204	QIH13358.1	0
54205	QIH13390.1	0
54206	QIH13422.1	0
54207	QIH13454.1	0
54208	QIH13486.1	0
54209	QIH13518.1	0
54210	QIH13550.1	0
54211	QIH13582.1	0
54212	QIH13614.1	0
54213	QIH13646.1	0
54214	QIH13678.1	0
54215	QIH13710.1	0
54216	QIH13742.1	0
54217	QIE08806.1	0
54218	QID57360.1	0
54219	QID57392.1	0
54220	QID57424.1	0
54221	QID57456.1	0
54222	QID21119.1	0
54223	QHZ10089.1	0
54224	QHU79222.1	0
54225	QHU79254.1	0
54226	QHU79286.1	0
54227	QHU79318.1	0
54228	QHU79350.1	0
54229	QHU79382.1	0
54230	QHU79414.1	0
54231	QHU79446.1	0
54232	QHU79478.1	0
54233	QHU79510.1	0
54234	QHU79542.1	0
54235	QHU79574.1	0
54236	QHU79606.1	0
54237	QHU79638.1	0
54238	QHU79670.1	0
54239	QHT53960.1	0
54240	QHT53992.1	0
54241	QHQ74286.1	0
54242	QHN12669.1	0
54243	QHD57720.1	0
54244	QHD57752.1	0
54245	QHD57784.1	0
54246	QHD57816.1	0
54247	QHD57848.1	0
54248	QHB15154.1	0
54249	QHB15491.1	0
54250	QHB15523.1	0
54251	QEJ80508.1	0
54252	QEJ80540.1	0
54253	QEJ80572.1	0
54254	QEJ80604.1	0
54255	QHA25035.1	0
54256	QHA25067.1	0
54257	QHA25099.1	0
54258	QHA25131.1	0
54259	QGW99327.1	0
54260	QGX13966.1	0
54261	QFG39770.1	0
54262	QGV12720.1	0
54263	QGR25316.1	0
54264	QGN65477.1	0
54265	QGN65509.1	0
54266	QGN65547.1	0
54267	QGN65579.1	0
54268	BBP49656.1	0
54269	QGN03691.1	0
54270	QGN03723.1	0
54271	QGJ83142.1	0
54272	QGA84543.1	0
54273	QGA69823.1	0
54274	QGA69855.1	0
54275	QFV20491.1	0
54276	QEM21167.1	0
54277	QFR98409.1	0
54278	QFR36387.1	0
54279	QFR36419.1	0
54280	QFR07897.1	0
54281	QFP92664.1	0
54282	QFG76368.1	0
54283	QFG40031.1	0
54284	QEX51293.1	0
54285	QEU52598.1	0
54286	QES91122.1	0
54287	QES91154.1	0
54288	QBO66548.1	0
54289	QBO66580.1	0
54290	QBY34641.1	0
54291	QEQ92299.1	0
54292	QEL50467.1	0
54293	QEL50499.1	0
54294	QEL50531.1	0
54295	QEL50563.1	0
54296	QEL50595.1	0
54297	QEL50627.1	0
54298	QEL50659.1	0
54299	QEL53122.1	0
54300	QEL53154.1	0
54301	AXU39804.1	0
54302	AXU39836.1	0
54303	AXU39868.1	0
54304	QEJ81061.1	0
54305	QDG02857.1	0
54306	QDG02889.1	0
54307	QDG02921.1	0
54308	QDG02953.1	0
54309	QDG02985.1	0
54310	QDG03017.1	0
54311	QDG03049.1	0
54312	QDG03081.1	0
54313	QDQ68902.1	0
54314	QDQ68934.1	0
54315	QEI10620.1	0
54316	QEF51019.1	0
54317	QEF51057.1	0
54318	QEF51091.1	0
54319	QEE82321.1	0
54320	QDZ52811.1	0
54321	AXL13999.1	0
54322	AXL14031.1	0
54323	QCY72082.1	0
54324	QCY72114.1	0
54325	QDQ36613.1	0
54326	AYL64551.1	0
54327	QCG74168.1	0
54328	QDO73339.1	0
54329	QDL88231.1	0
54330	AZB48720.2	0
54331	QBC73671.1	0
54332	QCW63918.1	0
54333	BBE00599.1	0
54334	QCT24590.1	0
54335	QCS40527.1	0
54336	QCS40559.1	0
54337	QCS40591.1	0
54338	QCS37545.1	0
54339	QCQ82597.1	0
54340	QCQ28896.1	0
54341	QCQ28928.1	0
54342	QCQ28960.1	0
54343	QCQ28992.1	0
54344	ANC27964.1	0
54345	ANC28011.1	0
54346	QCO31477.1	0
54347	QCO31509.1	0
54348	QCI56083.1	0
54349	QCG74740.1	0
54350	QCB65759.1	0
54351	QBX89086.1	0
54352	AWQ13240.1	0
54353	QBQ04091.1	0
54354	QBO56236.1	0
54355	AXG50500.1	0
54356	QBL97875.1	0
54357	QBL07133.1	0
54358	QBL07165.1	0
54359	QBL07197.1	0
54360	QBL07229.1	0
54361	QBL07261.1	0
54362	QBL07293.1	0
54363	QBL07325.1	0
54364	QBL07357.1	0
54365	QBL07389.1	0
54366	QBL07421.1	0
54367	QBL07453.1	0
54368	QBL07485.1	0
54369	QBL07517.1	0
54370	QBL07549.1	0
54371	QBL07581.1	0
54372	QBL07613.1	0
54373	QBL07645.1	0
54374	QBL07677.1	0
54375	QBL07709.1	0
54376	QBL07741.1	0
54377	QBL07773.1	0
54378	QBL07805.1	0
54379	BBE32318.1	0
54380	BBI93191.1	0
54381	QBI71934.1	0
54382	AVH79741.1	0
54383	AVH79773.1	0
54384	AVH79805.1	0
54385	AVH79837.1	0
54386	AVH79869.1	0
54387	AVH79901.1	0
54388	AVH79933.1	0
54389	AVH79965.1	0
54390	QBC98377.1	0
54391	QBC98409.1	0
54392	QBC98441.1	0
54393	QBC98473.1	0
54394	QBC98505.1	0
54395	QBC98537.1	0
54396	QBC98569.1	0
54397	QBC98601.1	0
54398	QBA82743.1	0
54399	QAX33521.1	0
54400	ASX95501.1	0
54401	ASX95533.1	0
54402	ASX95565.1	0
54403	AXA98721.1	0
54404	QAB08744.1	0
54405	AZP54638.1	0
54406	AZB50360.1	0
54407	BBG91817.1	0
54408	AYV61074.1	0
54409	AYV61106.1	0
54410	AYQ58880.1	0
54411	AYP63883.1	0
54412	AYP63915.1	0
54413	AYP63947.1	0
54414	AYP63979.1	0
54415	AYP64011.1	0
54416	AYP64043.1	0
54417	AYP64075.1	0
54418	AYP64107.1	0
54419	AYP64139.1	0
54420	AYP64171.1	0
54421	AYP64203.1	0
54422	AYN44831.1	0
54423	AYH63715.1	0
54424	AYE67491.1	0
54425	AYE88388.1	0
54426	AYE88420.1	0
54427	AYE88452.1	0
54428	AYE88484.1	0
54429	AYE88516.1	0
54430	AYE88548.1	0
54431	AYD38889.1	0
54432	AWY94311.1	0
54433	AWY94343.1	0
54434	AWY94375.1	0
54435	AWY94407.1	0
54436	AWY94439.1	0
54437	AWY94471.1	0
54438	AWY94503.1	0
54439	AWY94281.1	0
54440	AYA73443.1	0
54441	AVG22734.1	0
54442	AXX39047.1	0
54443	AXX69855.1	0
54444	AXX69887.1	0
54445	AXX69919.1	0
54446	AXX69951.1	0
54447	AXX69983.1	0
54448	AXX70015.1	0
54449	AXX70047.1	0
54450	AXX70079.1	0
54451	AXX70111.1	0
54452	AXX70143.1	0
54453	AXX70175.1	0
54454	AXX70207.1	0
54455	AXX70239.1	0
54456	AXX70271.1	0
54457	AXX70303.1	0
54458	AXX70335.1	0
54459	AXX70367.1	0
54460	AXX70399.1	0
54461	AXY61902.1	0
54462	AXY61934.1	0
54463	AXY61966.1	0
54464	AXY61998.1	0
54465	AXQ88321.1	0
54466	AXN77427.1	0
54467	AXN77459.1	0
54468	AXN93694.1	0
54469	AXN93726.1	0
54470	AXG65534.1	0
54471	AXB54983.1	0
54472	AWX66260.1	0
54473	AWW16572.1	0
54474	AWV91684.1	0
54475	AWV91964.1	0
54476	AWA81921.1	0
54477	AWO14297.1	0
54478	AWN00465.1	0
54479	AWM96941.1	0
54480	AWM30132.1	0
54481	AWK29722.1	0
54482	AWK29920.1	0
54483	AWH15104.1	0
54484	AWH15136.1	0
54485	AWH12952.1	0
54486	AWD84455.1	0
54487	AWD30752.1	0
54488	AWD30784.1	0
54489	AWD30816.1	0
54490	AWD30848.1	0
54491	AWD30880.1	0
54492	AWD30912.1	0
54493	AWD30944.1	0
54494	AWD30976.1	0
54495	AWD31008.1	0
54496	AWD31040.1	0
54497	AWD31072.1	0
54498	AWD31104.1	0
54499	AWD31136.1	0
54500	AWD31168.1	0
54501	AWD31200.1	0
54502	AWD31232.1	0
54503	AWD31264.1	0
54504	AWD31296.1	0
54505	AWD31328.1	0
54506	AWD31360.1	0
54507	AWD31392.1	0
54508	AWD31424.1	0
54509	AWD31456.1	0
54510	AWD31488.1	0
54511	AWD31520.1	0
54512	AWD31552.1	0
54513	AWD31584.1	0
54514	AWB51931.1	0
54515	AVT42357.1	0
54516	ARD24661.1	0
54517	AVR54791.1	0
54518	AVR48547.1	0
54519	AVP27513.1	0
54520	CZF95147.1	0
54521	CZF95179.1	0
54522	CZF95211.1	0
54523	AVI01399.1	0
54524	AVH80626.1	0
54525	AVG22678.1	0
54526	AVG22710.1	0
54527	AVE14354.1	0
54528	AOF45897.1	0
54529	AOF45929.1	0
54530	AVD73953.1	0
54531	AVA07240.1	0
54532	AUX81277.1	0
54533	AUX81309.1	0
54534	AOF45937.1	0
54535	AST99369.1	0
54536	AST99401.1	0
54537	AST99433.1	0
54538	ASW22607.1	0
54539	ASW22639.1	0
54540	AUT11866.1	0
54541	AUR45010.1	0
54542	AUL77344.1	0
54543	AUF71991.1	0
54544	CUR24645.1	0
54545	CUR24690.1	0
54546	CUR44421.1	0
54547	ATP75684.1	0
54548	ASA49115.1	0
54549	ASA49147.1	0
54550	ATO88002.1	0
54551	ATJ44640.1	0
54552	ATI96912.1	0
54553	ATI96944.1	0
54554	ATI23488.1	0
54555	ATG34082.1	0
54556	CUH74523.1	0
54557	CUH74555.1	0
54558	ATE80686.1	0
54559	AST11808.1	0
54560	AST11840.1	0
54561	CUR29887.1	0
54562	CUR29919.1	0
54563	ASW21275.1	0
54564	ASU64388.1	0
54565	ASU64420.1	0
54566	ASU45694.1	0
54567	ASU11082.1	0
54568	ASU08504.1	0
54569	AST47753.1	0
54570	AST09923.1	0
54571	ASR80860.1	0
54572	ASR73673.1	0
54573	ARE29893.1	0
54574	ASN77437.1	0
54575	CRL92713.1	0
54576	ANQ90772.1	0
54577	ASK06255.1	0
54578	ASF23373.1	0
54579	ANO40471.1	0
54580	ANO40503.1	0
54581	CRL92586.1	0
54582	CRN04294.1	0
54583	ARV90079.1	0
54584	ARV90111.1	0
54585	ARV90143.1	0
54586	ARV90175.1	0
54587	ARV90207.1	0
54588	ARV90239.1	0
54589	ARV90271.1	0
54590	ARV90303.1	0
54591	ARV90335.1	0
54592	ARV90367.1	0
54593	ARV90399.1	0
54594	ARV90431.1	0
54595	ARV90463.1	0
54596	ARV90495.1	0
54597	ARV90527.1	0
54598	ARV90559.1	0
54599	ARV90591.1	0
54600	ARV90623.1	0
54601	ARV90655.1	0
54602	ARV90687.1	0
54603	ARV90719.1	0
54604	ARV90751.1	0
54605	ARV90783.1	0
54606	ARV90815.1	0
54607	ARV90847.1	0
54608	ARV90879.1	0
54609	ARV90911.1	0
54610	AQQ16395.1	0
54611	ARV02216.1	0
54612	ARV02248.1	0
54613	ARV02280.1	0
54614	ARV02312.1	0
54615	ARV02344.1	0
54616	ART89119.1	0
54617	ARR96774.1	0
54618	ARR96806.1	0
54619	ARR96838.1	0
54620	ARR96870.1	0
54621	ARR96902.1	0
54622	ARR96934.1	0
54623	ARR74673.1	0
54624	ARR74912.1	0
54625	ARI46341.1	0
54626	ARI46373.1	0
54627	ARM20166.1	0
54628	APC65779.1	0
54629	APC65811.1	0
54630	ANA78390.1	0
54631	ANA78422.1	0
54632	ARE67867.1	0
54633	ARB16253.1	0
54634	AQY19000.1	0
54635	AQY19032.1	0
54636	AQY19064.1	0
54637	AQY19096.1	0
54638	AQX34411.1	0
54639	CRI05782.1	0
54640	CRI05814.1	0
54641	AQU42496.1	0
54642	AQU42528.1	0
54643	AQT38106.1	0
54644	AQT01409.1	0
54645	AQT01441.1	0
54646	AQT01473.1	0
54647	AQT01505.1	0
54648	AQT01537.1	0
54649	AQT01569.1	0
54650	AQT01601.1	0
54651	AQS95497.1	0
54652	AQQ79865.1	0
54653	AQE67283.1	0
54654	APZ85869.1	0
54655	APZ85901.1	0
54656	APZ85933.1	0
54657	APZ85965.1	0
54658	APZ85997.1	0
54659	APZ86029.1	0
54660	APZ86061.1	0
54661	APZ86093.1	0
54662	APZ86125.1	0
54663	APZ86157.1	0
54664	APZ86189.1	0
54665	APZ86221.1	0
54666	APZ86253.1	0
54667	APZ86285.1	0
54668	APZ86317.1	0
54669	APZ86349.1	0
54670	APZ86381.1	0
54671	APZ86413.1	0
54672	APZ86445.1	0
54673	APZ86477.1	0
54674	APZ86509.1	0
54675	APZ86541.1	0
54676	APZ86573.1	0
54677	APZ86605.1	0
54678	APZ86637.1	0
54679	APZ86669.1	0
54680	APZ86701.1	0
54681	APZ86733.1	0
54682	CRI05712.1	0
54683	APZ74282.1	0
54684	APX61402.1	0
54685	CVH55378.1	0
54686	APW79689.1	0
54687	APW35700.1	0
54688	CUU64513.1	0
54689	APT40607.1	0
54690	CDN40934.1	0
54691	CDR32844.1	0
54692	APP87696.1	0
54693	APP87728.1	0
54694	APM86235.1	0
54695	APM86267.1	0
54696	APL98309.1	0
54697	API65443.1	0
54698	APH08583.1	0
54699	BAW32371.1	0
54700	APD29088.1	0
54701	APD29120.1	0
54702	APD29152.1	0
54703	APD30557.1	0
54704	APD30589.1	0
54705	APD30621.1	0
54706	APD30653.1	0
54707	APD30685.1	0
54708	CEK41152.1	0
54709	APD14619.1	0
54710	APB53916.1	0
54711	APB53948.1	0
54712	APB53980.1	0
54713	APB54012.1	0
54714	APB54044.1	0
54715	APB54076.1	0
54716	APB54108.1	0
54717	APB54140.1	0
54718	APB54172.1	0
54719	APB54204.1	0
54720	APB03065.1	0
54721	AOZ16224.1	0
54722	AOZ16256.1	0
54723	AOW71911.1	0
54724	AOW41930.1	0
54725	AOV62460.1	0
54726	AOV62492.1	0
54727	AOT83383.1	0
54728	AOT83415.1	0
54729	AOT83447.1	0
54730	AOT83521.1	0
54731	AOT83553.1	0
54732	AOT83585.1	0
54733	ANA10017.1	0
54734	AOR05732.1	0
54735	ANO40028.1	0
54736	ANO40060.1	0
54737	ANO40092.1	0
54738	ANO40124.1	0
54739	ANO40156.1	0
54740	ANO40188.1	0
54741	ANO40220.1	0
54742	ANO40252.1	0
54743	ANO40284.1	0
54744	ANO40316.1	0
54745	ANO40348.1	0
54746	ANO40380.1	0
54747	ANO40412.1	0
54748	AOG17631.1	0
54749	AOA49814.1	0
54750	ANZ02076.1	0
54751	ANW72116.1	0
54752	ANS14384.1	0
54753	ANS14416.1	0
54754	ANW06345.1	0
54755	ANW06377.1	0
54756	ANW06409.1	0
54757	ANW06441.1	0
54758	ANW06473.1	0
54759	AIY33320.1	0
54760	AIY33352.1	0
54761	AIY33384.1	0
54762	AIY33416.1	0
54763	AIY33448.1	0
54764	AIY33480.1	0
54765	AIY33512.1	0
54766	AIY33544.1	0
54767	AIY33576.1	0
54768	AIY33608.1	0
54769	AIY33640.1	0
54770	AIY33672.1	0
54771	AIY33704.1	0
54772	AIY33736.1	0
54773	AIY33768.1	0
54774	ANT82186.1	0
54775	ANT48228.1	0
54776	AND95539.1	0
54777	AND95571.1	0
54778	CEK41040.1	0
54779	CRI05842.1	0
54780	ANJ70950.1	0
54781	ANJ77867.1	0
54782	ALO02529.1	0
54783	ALO02569.1	0
54784	ALO02601.1	0
54785	ALO02819.1	0
54786	ALQ10807.1	0
54787	ANI24966.1	0
54788	ANG57813.1	0
54789	ANG57845.1	0
54790	AND99828.1	0
54791	ALQ10794.1	0
54792	ANB50101.1	0
54793	ANA76143.1	0
54794	ANA76175.1	0
54795	ANA76207.1	0
54796	ANA76239.1	0
54797	ANA76271.1	0
54798	ANA76303.1	0
54799	ANA76335.1	0
54800	ANA76367.1	0
54801	ANA08967.1	0
54802	ANA10066.1	0
54803	ANA10098.1	0
54804	ANA10130.1	0
54805	SAM29879.1	0
54806	SAM29911.1	0
54807	SAM29943.1	0
54808	AMY60425.1	0
54809	AMY63044.1	0
54810	AMY63076.1	0
54811	AMY63108.1	0
54812	AMY63140.1	0
54813	BAU80920.1	0
54814	AMW77387.1	0
54815	AMW77419.1	0
54816	AMW86962.1	0
54817	AMW86994.1	0
54818	BAU79669.1	0
54819	CDP90410.1	0
54820	AMT74367.1	0
54821	AMT74399.1	0
54822	AMT75085.1	0
54823	AMT75117.1	0
54824	AMT75149.1	0
54825	AMT75181.1	0
54826	AMQ35513.1	0
54827	AMQ35545.1	0
54828	AMP46449.1	0
54829	AMO26186.1	0
54830	CDO50064.1	0
54831	CDO50024.1	0
54832	AMO64314.1	0
54833	AMN14229.1	0
54834	AKV94632.1	0
54835	AML61066.1	0
54836	CDO50182.1	0
54837	CDO50220.1	0
54838	CDO50252.1	0
54839	CDO50284.1	0
54840	CDO50316.1	0
54841	CDO50348.1	0
54842	AMK37762.1	0
54843	AMK37794.1	0
54844	AMH85911.1	0
54845	CDN72744.1	0
54846	CDN72776.1	0
54847	AMD16390.1	0
54848	AMD16422.1	0
54849	AMD16454.1	0
54850	AMD16486.1	0
54851	AMD16518.1	0
54852	ALS35300.1	0
54853	AMB51323.1	0
54854	AMB18881.1	0
54855	AJE24731.1	0
54856	AJE24763.1	0
54857	AJE24795.1	0
54858	AJE24827.1	0
54859	AJE24859.1	0
54860	AJE24891.1	0
54861	AJE24923.1	0
54862	ALX36176.1	0
54863	AJC01922.1	0
54864	CEJ95685.1	0
54865	BAU21320.1	0
54866	BAU21352.1	0
54867	ALJ99797.1	0
54868	ALU33560.1	0
54869	AFW99580.1	0
54870	ALT10260.1	0
54871	ALR86752.1	0
54872	ALR86784.1	0
54873	ALR86816.1	0
54874	ALR86848.1	0
54875	ALR86880.1	0
54876	BAT70750.1	0
54877	ALO78607.1	0
54878	ALN49341.1	0
54879	ALN12541.1	0
54880	ALN12573.1	0
54881	ALK27186.1	0
54882	ALK03433.1	0
54883	ALK03465.1	0
54884	ALK03497.1	0
54885	ALK03529.1	0
54886	ALK03561.1	0
54887	ALK03593.1	0
54888	ALK03625.1	0
54889	ALJ52012.1	0
54890	ALI86600.1	0
54891	AIT14662.1	0
54892	ALF62722.1	0
54893	ALF37675.1	0
54894	ALF37707.1	0
54895	ALF37739.1	0
54896	ALF37771.1	0
54897	ALF37803.1	0
54898	ALE32192.1	0
54899	ALB25939.1	0
54900	ALB25971.1	0
54901	ALB26003.1	0
54902	ALB26035.1	0
54903	ALB26067.1	0
54904	ALB26099.1	0
54905	ALB26131.1	0
54906	ALB26163.1	0
54907	ALB26298.1	0
54908	ALB26330.1	0
54909	ALB26362.1	0
54910	ALC76557.1	0
54911	CDH35324.1	0
54912	AKZ17016.1	0
54913	AKS48122.1	0
54914	CRI06263.1	0
54915	CRI06298.1	0
54916	CRI06330.1	0
54917	CRI06362.1	0
54918	CDG50425.1	0
54919	AKQ21199.1	0
54920	AKP16257.1	0
54921	AKP17221.1	0
54922	AKN79136.1	0
54923	AKN20299.1	0
54924	AKM49917.1	0
54925	CDW74339.1	0
54926	AIC83121.1	0
54927	CDW92201.1	0
54928	AGT57792.1	0
54929	AKH41054.1	0
54930	AHZ65082.1	0
54931	AHZ62819.1	0
54932	AHZ62851.1	0
54933	AHZ62883.1	0
54934	AHZ62915.1	0
54935	AHZ62947.1	0
54936	AHZ62979.1	0
54937	AHZ63011.1	0
54938	AHZ63043.1	0
54939	AHZ63075.1	0
54940	CRI68177.1	0
54941	CRI68209.1	0
54942	CRI68241.1	0
54943	CRI68273.1	0
54944	CRI68305.1	0
54945	CRI68337.1	0
54946	CRI68369.1	0
54947	CRI68401.1	0
54948	CRI68433.1	0
54949	CRI68465.1	0
54950	CRI68497.1	0
54951	CRI68529.1	0
54952	CRI68561.1	0
54953	CRI68593.1	0
54954	CRI68625.1	0
54955	CRI68657.1	0
54956	CRI68689.1	0
54957	AJO72692.1	0
54958	CCW43198.1	0
54959	AJW66429.1	0
54960	AJW80784.1	0
54961	AJW80816.1	0
54962	AJW80848.1	0
54963	AJW80880.1	0
54964	AJW80912.1	0
54965	CEG02246.1	0
54966	AHN60598.1	0
54967	AJM13607.1	0
54968	AJG06139.1	0
54969	AJF36750.1	0
54970	AJE29614.1	0
54971	AJA78990.1	0
54972	CCM97058.1	0
54973	AIY67877.1	0
54974	AIY67909.1	0
54975	AIY67941.1	0
54976	AIY32707.1	0
54977	AIY32739.1	0
54978	AIY32771.1	0
54979	AIY32803.1	0
54980	AIY32835.1	0
54981	AIY32867.1	0
54982	AIY32899.1	0
54983	AIY32931.1	0
54984	AIY32963.1	0
54985	AIY32995.1	0
54986	AIY33027.1	0
54987	AIY33059.1	0
54988	AIY33091.1	0
54989	AIY33123.1	0
54990	AIY33155.1	0
54991	AIY33187.1	0
54992	AIY33219.1	0
54993	AIY33251.1	0
54994	AIY33283.1	0
54995	AIY31192.1	0
54996	AIY31224.1	0
54997	AIW42778.1	0
54998	CCO56184.1	0
54999	AIT72075.1	0
55000	AIT72107.1	0
55001	AIT72139.1	0
55002	AIT72171.1	0
55003	AIT72203.1	0
55004	AIT72235.1	0
55005	AIT72267.1	0
55006	AIT72299.1	0
55007	AIT72331.1	0
55008	AIT72363.1	0
55009	AIT72395.1	0
55010	AIT72427.1	0
55011	AIT72459.1	0
55012	AIT72491.1	0
55013	AIT72523.1	0
55014	AIT72555.1	0
55015	AIT11633.1	0
55016	AIR77182.1	0
55017	AIR91761.1	0
55018	AIR91793.1	0
55019	AIR91825.1	0
55020	AIR91857.1	0
55021	AIR91889.1	0
55022	AGV02056.1	0
55023	AIK26625.1	0
55024	AIK26657.1	0
55025	AIK26689.1	0
55026	AIK26721.1	0
55027	AIK26753.1	0
55028	AIK26785.1	0
55029	AIK26817.1	0
55030	AIQ85897.1	0
55031	AIQ85929.1	0
55032	AIQ85961.1	0
55033	AIQ85993.1	0
55034	AIQ86025.1	0
55035	AIQ86057.1	0
55036	AIQ86089.1	0
55037	AIQ86121.1	0
55038	AIQ86153.1	0
55039	AIQ86185.1	0
55040	AIQ86217.1	0
55041	AIQ86249.1	0
55042	AIQ86281.1	0
55043	AIQ86313.1	0
55044	AIQ86345.1	0
55045	AIQ86377.1	0
55046	AIQ86409.1	0
55047	AIQ86441.1	0
55048	AIQ86473.1	0
55049	AIQ86505.1	0
55050	AIQ86537.1	0
55051	AIQ77733.1	0
55052	AGW16186.1	0
55053	AIP87521.1	0
55054	AIP87553.1	0
55055	AIP87585.1	0
55056	AIP87617.1	0
55057	AIP87649.1	0
55058	AIP87681.1	0
55059	AIP87713.1	0
55060	AIP87745.1	0
55061	AIP87777.1	0
55062	AIP87809.1	0
55063	AIP87841.1	0
55064	AIP87873.1	0
55065	AIP87905.1	0
55066	AIP87937.1	0
55067	AIP87969.1	0
55068	AIP88001.1	0
55069	AIP88033.1	0
55070	AIP88065.1	0
55071	AIP88097.1	0
55072	AIP88129.1	0
55073	AIP88161.1	0
55074	AIP88193.1	0
55075	AIP88225.1	0
55076	AIP88257.1	0
55077	AIP88289.1	0
55078	AIP88321.1	0
55079	AIP88353.1	0
55080	AIP88385.1	0
55081	AIP88417.1	0
55082	AIP88449.1	0
55083	AIP88481.1	0
55084	AIP88513.1	0
55085	AIP88545.1	0
55086	AIP88577.1	0
55087	AIP88609.1	0
55088	AIP88641.1	0
55089	AIP88673.1	0
55090	AIP88705.1	0
55091	AIP88737.1	0
55092	AIP88769.1	0
55093	AIP88801.1	0
55094	AIP88833.1	0
55095	AIP88865.1	0
55096	AIP88897.1	0
55097	AIP88929.1	0
55098	AIP88961.1	0
55099	AIP88993.1	0
55100	AIP89025.1	0
55101	AIP89057.1	0
55102	AIP89089.1	0
55103	AIP89121.1	0
55104	AIP89153.1	0
55105	AIP89185.1	0
55106	AIP89217.1	0
55107	AIP89249.1	0
55108	AIP89281.1	0
55109	AIP89313.1	0
55110	AIP89345.1	0
55111	AIP89377.1	0
55112	AIP89409.1	0
55113	AIP89441.1	0
55114	AIP89473.1	0
55115	AIP89505.1	0
55116	AIP89537.1	0
55117	AIP89569.1	0
55118	AIP89601.1	0
55119	AIP89633.1	0
55120	AIP89665.1	0
55121	AIP89697.1	0
55122	AIP89729.1	0
55123	AIP89761.1	0
55124	AIP89793.1	0
55125	AIP89825.1	0
55126	AIP89857.1	0
55127	AIP89889.1	0
55128	CDI41139.1	0
55129	CDI41171.1	0
55130	AHA80818.1	0
55131	AIO11247.1	0
55132	AIN35485.1	0
55133	AIN35517.1	0
55134	AIN35549.1	0
55135	AIN35581.1	0
55136	AIN35613.1	0
55137	AIN35645.1	0
55138	AIN35677.1	0
55139	AIN35709.1	0
55140	AIN35741.1	0
55141	AIN35773.1	0
55142	AIN35805.1	0
55143	AIN35837.1	0
55144	AIN35869.1	0
55145	AIN35901.1	0
55146	AIN35933.1	0
55147	AIN35965.1	0
55148	AIN35997.1	0
55149	AIN36029.1	0
55150	AIN36061.1	0
55151	AIN36093.1	0
55152	AIN36125.1	0
55153	AIN36157.1	0
55154	AIN36189.1	0
55155	AIN36221.1	0
55156	AIN36253.1	0
55157	AIN36285.1	0
55158	AIN36317.1	0
55159	AIN36349.1	0
55160	AIN36381.1	0
55161	AIN36413.1	0
55162	AIN36445.1	0
55163	AIN36477.1	0
55164	AIN36509.1	0
55165	AIL92575.1	0
55166	AIL33936.1	0
55167	AIK19663.1	0
55168	AIJ49791.1	0
55169	AII80269.1	0
55170	AIH07493.1	0
55171	AIH07525.1	0
55172	AIG92778.1	0
55173	AIG88614.1	0
55174	AIF75204.1	0
55175	AIF75236.1	0
55176	AIF79682.1	0
55177	AIE76338.1	0
55178	AIA58674.1	0
55179	AHZ45500.1	0
55180	AHX83870.1	0
55181	AHX57827.1	0
55182	AHX25690.1	0
55183	AHX84139.1	0
55184	AHW57446.1	0
55185	AHO49045.1	0
55186	AHF50191.1	0
55187	AHN82543.1	0
55188	AHN95441.1	0
55189	AGT42249.1	0
55190	AHN49659.1	0
55191	AHM26201.1	0
55192	AHM88342.1	0
55193	AHM88374.1	0
55194	CCX28582.1	0
55195	AHL29218.1	0
55196	AHL29253.1	0
55197	AHL18321.1	0
55198	AHJ80134.1	0
55199	AHI88604.1	0
55200	AHG94953.1	0
55201	AHG31041.1	0
55202	AHF52852.1	0
55203	AGT42425.1	0
55204	AHB73979.1	0
55205	CCP46968.1	0
55206	AHB37375.1	0
55207	AHB20302.1	0
55208	AGT55988.1	0
55209	AHA82169.1	0
55210	AHA82201.1	0
55211	AHA82233.1	0
55212	AHA82265.1	0
55213	AHA04045.1	0
55214	AGZ95260.1	0
55215	AGZ95292.1	0
55216	AGZ91420.1	0
55217	AGR84108.1	0
55218	CCW72598.1	0
55219	CCW72630.1	0
55220	CCW72662.1	0
55221	CDG49322.1	0
55222	AGW23628.1	0
55223	AFY09900.1	0
55224	AGV40193.1	0
55225	AGV02076.1	0
55226	AGU16827.1	0
55227	AGU13647.1	0
55228	AGT59199.1	0
55229	AGT59231.1	0
55230	AGT45311.1	0
55231	AGT45343.1	0
55232	AGT45375.1	0
55233	AGT45407.1	0
55234	AGT45439.1	0
55235	AGT45471.1	0
55236	CCK73243.1	0
55237	CCK73275.1	0
55238	CCK73307.1	0
55239	CCK73339.1	0
55240	AGS56744.1	0
55241	AGS77212.1	0
55242	AGS77244.1	0
55243	AGS77276.1	0
55244	AGS46474.1	0
55245	AGS12457.1	0
55246	AGR88301.1	0
55247	AGR88333.1	0
55248	AGR83812.1	0
55249	AGR84152.1	0
55250	AGQ54648.1	0
55251	CCV02853.1	0
55252	AGO64013.1	0
55253	AGO65034.1	0
55254	CCH63346.1	0
55255	AGO02062.1	0
55256	AGO02094.1	0
55257	AGO02126.1	0
55258	AGN90884.1	0
55259	AFL03414.1	0
55260	CDF47273.1	0
55261	AGM20544.1	0
55262	AGL72224.1	0
55263	AGL72256.1	0
55264	AGL72288.1	0
55265	AGL33685.1	0
55266	AGK29967.1	0
55267	AGI95932.1	0
55268	AGI42768.1	0
55269	AGH29539.1	0
55270	AGH29571.1	0
55271	AGH29603.1	0
55272	AGH29635.1	0
55273	AGH29667.1	0
55274	AGH29699.1	0
55275	AGH29731.1	0
55276	AGH29763.1	0
55277	AGH29795.1	0
55278	AGH29827.1	0
55279	AGH29859.1	0
55280	AGH29891.1	0
55281	AGH29923.1	0
55282	AGH29955.1	0
55283	AGH29987.1	0
55284	AGH30019.1	0
55285	AGH30051.1	0
55286	AGH30083.1	0
55287	AGH30115.1	0
55288	AGH27764.1	0
55289	AGH27796.1	0
55290	AGH27828.1	0
55291	AGH27860.1	0
55292	CCG85221.1	0
55293	AGG13400.1	0
55294	AGF39217.1	0
55295	AGF33891.1	0
55296	AGF33923.1	0
55297	AGE12505.1	0
55298	AGD98555.1	0
55299	AGD98587.1	0
55300	AGD98619.1	0
55301	AGD98651.1	0
55302	AFQ98026.1	0
55303	AGD79181.1	0
55304	AGC11943.1	0
55305	CCH63260.1	0
55306	CCH75833.1	0
55307	CCM97109.1	0
55308	AGA60279.1	0
55309	AGA96097.1	0
55310	AGA19517.1	0
55311	AGA19549.1	0
55312	AGA20365.1	0
55313	AGA16338.1	0
55314	AGA16370.1	0
55315	AGA16402.1	0
55316	AGA16434.1	0
55317	AGA16466.1	0
55318	AGA17649.1	0
55319	AFQ00688.1	0
55320	AFQ60616.1	0
55321	AFX72836.1	0
55322	AFX60493.1	0
55323	AFX60525.1	0
55324	AFX60557.1	0
55325	AFX60589.1	0
55326	AFX60621.1	0
55327	AFX60653.1	0
55328	AFX60685.1	0
55329	AFX60717.1	0
55330	AFX60749.1	0
55331	AFX60781.1	0
55332	AFW90674.1	0
55333	AFX60932.1	0
55334	CCO61985.1	0
55335	AFV91333.1	0
55336	AFV60470.1	0
55337	AFV52573.1	0
55338	AFV52786.1	0
55339	AFV36727.1	0
55340	AFV36759.1	0
55341	AFV31437.1	0
55342	AFU74021.1	0
55343	AFU61950.1	0
55344	AFU54630.1	0
55345	AFU54662.1	0
55346	AFT83010.1	0
55347	AFT91418.1	0
55348	AFS63529.1	0
55349	AFS44529.1	0
55350	AFS32148.1	0
55351	AFR11620.1	0
55352	AFR11831.2	0
55353	AFQ20088.1	0
55354	AFN80568.1	0
55355	AFN80600.1	0
55356	AFN80632.1	0
55357	AFN80664.1	0
55358	AFN80696.1	0
55359	AFP99143.1	0
55360	AFQ00071.1	0
55361	AFP89701.1	0
55362	AFP89733.1	0
55363	AFP19877.1	0
55364	AFO66447.1	0
55365	AFO38437.1	0
55366	AFN54995.1	0
55367	AFN40144.1	0
55368	AFM74325.1	0
55369	AEG89714.1	0
55370	AEG89746.1	0
55371	AEG89778.1	0
55372	AEG89810.1	0
55373	AEG89842.1	0
55374	AEG89874.1	0
55375	AEG89906.1	0
55376	AEG89938.1	0
55377	AEG89970.1	0
55378	AEG90002.1	0
55379	AEG90034.1	0
55380	AEG90066.1	0
55381	AEG90098.1	0
55382	AEG90130.1	0
55383	AEG90162.1	0
55384	AEG90194.1	0
55385	AEG90226.1	0
55386	AEG90258.1	0
55387	AEG90290.1	0
55388	AEG90322.1	0
55389	AEG90354.1	0
55390	AEG90386.1	0
55391	AEG90418.1	0
55392	AEG90450.1	0
55393	AEG90482.1	0
55394	AEG90514.1	0
55395	AEG90546.1	0
55396	AEG90578.1	0
55397	AEG90610.1	0
55398	AEG90642.1	0
55399	AFI56582.1	0
55400	AFI56614.1	0
55401	AFK14036.1	0
55402	AFK14068.1	0
55403	AFJ54061.1	0
55404	AFJ39286.1	0
55405	AFI56231.1	0
55406	AEI52858.1	0
55407	AFI38968.1	0
55408	AFH68202.1	0
55409	AEA76765.1	0
55410	AEA76797.1	0
55411	AEA76829.1	0
55412	AFG73155.1	0
55413	AFD62660.1	0
55414	AFD62692.1	0
55415	AFD54470.1	0
55416	AFD54502.1	0
55417	AFD54534.1	0
55418	AFD54566.1	0
55419	AFD62975.1	0
55420	AFD63007.1	0
55421	AFD63039.1	0
55422	AFD63071.1	0
55423	AFC98323.1	0
55424	AFC41152.1	0
55425	CCE94333.1	0
55426	AFC37723.1	0
55427	AFC37755.1	0
55428	AFB83419.1	0
55429	AFB83451.1	0
55430	AFB83483.1	0
55431	AFB83515.1	0
55432	AFB81513.1	0
55433	AFA43800.1	0
55434	AFA42986.1	0
55435	AFA43018.1	0
55436	AFA43050.1	0
55437	AFA43082.1	0
55438	AFA43114.1	0
55439	AFA43146.1	0
55440	AFA43178.1	0
55441	AFA26465.1	0
55442	AEZ66863.1	0
55443	AEZ67163.1	0
55444	AEZ67195.1	0
55445	AEY77419.1	0
55446	AEY77451.1	0
55447	AEY77483.1	0
55448	AEY78462.1	0
55449	AEY75701.1	0
55450	AEY63659.1	0
55451	AEX93484.1	0
55452	AEX37910.1	0
55453	AEX37942.1	0
55454	AEX37974.1	0
55455	AEX55207.1	0
55456	AEX31083.1	0
55457	AEX31115.1	0
55458	AEI17653.1	0
55459	AEI91340.1	0
55460	AEI91372.1	0
55461	AEI91404.1	0
55462	AEI91436.1	0
55463	AEV76901.1	0
55464	CCE21588.1	0
55465	AET87479.1	0
55466	AET80660.1	0
55467	AET14601.1	0
55468	AET14633.1	0
55469	AER09294.1	0
55470	AER09326.1	0
55471	AEQ38981.1	0
55472	AEP82963.1	0
55473	AEP82995.1	0
55474	AEP83027.1	0
55475	AEP37333.1	0
55476	AEO17904.1	0
55477	AEO17936.1	0
55478	AEO17968.1	0
55479	AEO18000.1	0
55480	AEO18032.1	0
55481	AEO18064.1	0
55482	AEO18096.1	0
55483	AEO18128.1	0
55484	AEO18160.1	0
55485	AEM36724.1	0
55486	AEM36756.1	0
55487	AEL31235.1	0
55488	AEL28912.1	0
55489	AEL31833.1	0
55490	AEL31865.1	0
55491	AEL31897.1	0
55492	AEL31929.1	0
55493	AEL31961.1	0
55494	AEL31993.1	0
55495	AEL32025.1	0
55496	AEL32057.1	0
55497	AEL32089.1	0
55498	AEL32121.1	0
55499	AEL32153.1	0
55500	AEL32185.1	0
55501	AEL32217.1	0
55502	AEL32249.1	0
55503	AEL32281.1	0
55504	AEL32313.1	0
55505	AEL32345.1	0
55506	AEL32377.1	0
55507	ADM32422.1	0
55508	AEK78882.1	0
55509	AEK48288.1	0
55510	CBX20813.1	0
55511	AEH30678.1	0
55512	ADD70320.1	0
55513	AEG42022.1	0
55514	AEG42054.1	0
55515	AEF12631.1	0
55516	AED01984.1	0
55517	AED02016.1	0
55518	AEB20438.1	0
55519	AEA29711.1	0
55520	AEA08462.1	0
55521	AEA08494.1	0
55522	ADZ96487.1	0
55523	ADZ96519.1	0
55524	ADZ96551.1	0
55525	ADZ96583.1	0
55526	ADZ96615.1	0
55527	ADZ96647.1	0
55528	ADZ96679.1	0
55529	CCA30531.1	0
55530	ADY75700.1	0
55531	ADW24224.1	0
55532	ADW09066.1	0
55533	ADV15505.1	0
55534	ADV15537.1	0
55535	ADO40471.1	0
55536	ADO40503.1	0
55537	ADO40535.1	0
55538	ADO40567.1	0
55539	ADO40599.1	0
55540	ADO40631.1	0
55541	ADO40663.1	0
55542	ADO40695.1	0
55543	ADO40727.1	0
55544	ADO40759.1	0
55545	ADO40791.1	0
55546	ADO40823.1	0
55547	ADO40855.1	0
55548	ADO40887.1	0
55549	ADO40919.1	0
55550	ADO40951.1	0
55551	ADO40983.1	0
55552	ADO41015.1	0
55553	ADO41047.1	0
55554	ADO41079.1	0
55555	ADU02173.1	0
55556	CBY84001.1	0
55557	ADT70805.1	0
55558	ADT65368.1	0
55559	ADT65400.1	0
55560	ADG37233.1	0
55561	ADG37265.1	0
55562	ADG37297.1	0
55563	ADR77523.1	0
55564	ADQ74546.1	0
55565	ADQ74578.1	0
55566	ADQ28122.1	0
55567	ADQ13199.1	0
55568	ADQ13231.1	0
55569	ADP21185.1	0
55570	ADO33178.1	0
55571	ADN93259.1	0
55572	ADN65587.1	0
55573	ADC79172.1	0
55574	ADM53735.1	0
55575	ADM36028.1	0
55576	ADK97756.1	0
55577	ACT82446.1	0
55578	CAR47894.1	0
55579	ADJ58444.1	0
55580	ADG29348.1	0
55581	ADI56619.1	0
55582	ADI48347.1	0
55583	CBA18085.1	0
55584	ADG36414.1	0
55585	ADF97240.1	0
55586	ADF42091.1	0
55587	ADF28569.1	0
55588	ADE09040.1	0
55589	ADE09072.1	0
55590	ADE09104.1	0
55591	ADE09136.1	0
55592	ADE09168.1	0
55593	ADE09200.1	0
55594	ADE09232.1	0
55595	ADE09264.1	0
55596	ADD92370.1	0
55597	ACY79440.1	0
55598	ACY79472.1	0
55599	CBI70239.1	0
55600	ADB97295.1	0
55601	ADB85777.1	0
55602	CAM84567.1	0
55603	CAW31016.1	0
55604	CBE70755.1	0
55605	ADA71009.1	0
55606	ADA67937.1	0
55607	ADA67969.1	0
55608	ACZ71234.1	0
55609	CBG76621.1	0
55610	ACZ04155.1	0
55611	ACZ04193.1	0
55612	ACZ04225.1	0
55613	ACZ04257.1	0
55614	ACZ04289.1	0
55615	ACY95446.1	0
55616	ACY72171.1	0
55617	ACX42568.1	0
55618	ACQ65848.1	0
55619	ACO83244.1	0
55620	ACV87534.1	0
55621	CAR64422.1	0
55622	CAR64454.1	0
55623	CAR64486.1	0
55624	ACT79063.1	0
55625	ACT09132.1	0
55626	ACS92549.1	0
55627	ACR84417.1	0
55628	ACM79921.1	0
55629	CAZ40064.1	0
55630	ACQ57342.1	0
55631	ACN42649.1	0
55632	ACN51297.1	0
55633	ACO88026.1	0
55634	ACO36234.1	0
55635	ACN94457.1	0
55636	ACN77016.1	0
55637	ACN77048.1	0
55638	ACN77080.1	0
55639	CAX53743.1	0
55640	ACN43229.1	0
55641	ACN12991.1	0
55642	ACC78670.1	0
55643	ACC78760.1	0
55644	ACL97665.1	0
55645	CAS97484.1	0
55646	ACL50599.1	0
55647	CAP69646.1	0
55648	CAP69669.1	0
55649	ACA96945.1	0
55650	ACA96977.1	0
55651	ACK57935.1	0
55652	CAP57982.1	0
55653	ACF42146.1	0
55654	ACF42181.1	0
55655	ACF42213.1	0
55656	ACJ26058.1	0
55657	ACJ03816.1	0
55658	ACI43935.1	0
55659	ACF40338.1	0
55660	ACF40370.1	0
55661	ACF40402.1	0
55662	ACF40434.1	0
55663	ACF40466.1	0
55664	ACF40498.1	0
55665	ACF40530.1	0
55666	ACF40562.1	0
55667	ACI06023.1	0
55668	ACI06055.1	0
55669	ACH88353.1	0
55670	ACH48037.1	0
55671	ACG50692.1	0
55672	ACF70656.1	0
55673	CAO98855.1	0
55674	ABS83276.1	0
55675	ACD93157.1	0
55676	ACC68174.1	0
55677	ABG90902.1	0
55678	ABU62839.1	0
55679	ACC77971.1	0
55680	ABX71791.1	0
55681	ACB44970.1	0
55682	ACA60996.1	0
55683	ACA61028.1	0
55684	ACA61060.2	0
55685	ACA61092.1	0
55686	ACA61124.1	0
55687	ACA48252.1	0
55688	ACA30279.1	0
55689	ABZ79682.1	0
55690	ABQ12144.1	0
55691	ABY65912.1	0
55692	ABP57437.1	0
55693	ABM52991.1	0
55694	ABY27652.1	0
55695	CAP07291.1	0
55696	BAF80879.1	0
55697	ABS32013.1	0
55698	ABS12052.1	0
55699	ABS10885.1	0
55700	ABS10917.1	0
55701	ABS10949.1	0
55702	BAF69024.1	0
55703	CAM91829.1	0
55704	CAL30117.1	0
55705	BAF64247.1	0
55706	ABQ52670.1	0
55707	ABQ40132.1	0
55708	ABQ40164.1	0
55709	ABQ40196.1	0
55710	ABQ40228.1	0
55711	ABQ40260.1	0
55712	ABQ40292.1	0
55713	ABQ40324.1	0
55714	ABO31306.1	0
55715	ABQ10625.1	0
55716	ABG26032.1	0
55717	ABG26064.1	0
55718	ABG26096.1	0
55719	ABL73896.1	0
55720	ABP63652.1	0
55721	ABE67101.1	0
55722	ABO21321.1	0
55723	ABN80361.1	0
55724	ABM73373.1	0
55725	ABL96304.1	0
55726	ABL09094.1	0
55727	ABK41594.1	0
55728	ABJ97346.1	0
55729	ABI85402.1	0
55730	ABI63394.1	0
55731	ABI63426.1	0
55732	ABI63458.1	0
55733	CAJ86022.1	0
55734	ABI21817.1	0
55735	BAF02745.1	0
55736	ABB52028.1	0
55737	ABC33730.1	0
55738	CAJ76439.1	0
55739	CAH23282.1	0
55740	ABF67528.1	0
55741	ABD60113.1	0
55742	ABD67438.1	0
55743	ABC75109.1	0
55744	ABC74552.1	0
55745	AAZ77634.1	0
55746	ABB76208.1	0
55747	AAX21503.1	0
55748	AAX84760.1	0
55749	ABA26613.1	0
55750	AAZ29483.1	0
55751	CAJ15644.1	0
55752	CAI96143.1	0
55753	BAD95506.1	0
55754	CAI26281.1	0
55755	CAH64546.1	0
55756	AAU84909.1	0
55757	CAH17792.1	0
55758	AAS55093.1	0
55759	BAD18946.1	0
55760	AAS55090.1	0
55761	AAR98601.1	0
55762	BAD07437.1	0
55763	AAR95974.1	0
55764	CAD89702.1	0
55765	AAR28540.1	0
55766	AAQ21060.1	0
55767	AAP70020.1	0
55768	AAP47121.1	0
55769	AAP34721.1	0
55770	AAO91815.1	0
55771	CAD62692.1	0
55772	BAC55597.1	0
55773	AAO13744.1	0
55774	CAD54824.1	0
55775	CAD42623.1	0
55776	AAM46017.1	0
55777	CAD30014.1	0
55778	AAM12756.1	0
55779	AAL79820.1	0
55780	AAK64531.1	0
55781	BAB83042.1	0
55782	CAC85506.1	0
55783	CAD12420.1	0
55784	AAL11517.1	0
55785	AAK73434.1	0
55786	AAK73466.1	0
55787	AAK59258.1	0
55788	AAK06533.1	0
55789	AAF99286.2	0
55790	AAF76871.2	0
55791	AAF04153.1	0
55792	CAA44747.1	0
55793	AAD39160.1	0
55794	AAD01545.1	0
55795	AAC98086.1	0
55796	CAA12329.1	0
55797	CAA11992.1	0
55798	CAA75264.1	0
55799	AAC54872.1	0
55800	AAA92810.1	0
55801	BAA00780.1	0
55802	CAA34110.2	0
55803	YP_010245851.1	0
55804	YP_010084344.1	0
55805	YP_010084713.1	0
55806	YP_010086833.1	0
55807	YP_010087191.1	0
55808	YP_010087242.1	0
55809	YP_010087636.1	0
55810	YP_010087798.1	0
55811	YP_010087836.1	0
55812	YP_009664852.1	0
55813	YP_009666350.1	0
55814	YP_009551895.1	0
55815	YP_009547934.1	0
55816	YP_009506389.1	0
55817	YP_009506423.1	0
55818	YP_009506455.1	0
55819	YP_009506487.1	0
55820	YP_009506519.1	0
55821	YP_009506551.1	0
55822	YP_009507977.1	0
55823	YP_009508009.1	0
55824	YP_009508114.1	0
55825	YP_009508146.1	0
55826	YP_009508193.1	0
55827	YP_009508299.1	0
55828	YP_009508338.1	0
55829	YP_009508381.1	0
55830	YP_009508421.1	0
55831	YP_009508881.1	0
55832	YP_009465984.1	0
55833	YP_009408596.1	0
55834	YP_009362975.1	0
55835	YP_009329833.1	0
55836	YP_009310415.1	0
55837	YP_009310084.1	0
55838	YP_009270641.1	0
55839	YP_009255247.1	0
55840	YP_009226417.1	0
55841	YP_009175080.1	0
55842	YP_009162636.1	0
55843	YP_009129276.1	0
55844	YP_009112875.1	0
55845	YP_009091989.1	0
55846	YP_009051955.1	0
55847	YP_009026394.1	0
55848	YP_009021226.1	0
55849	YP_008492921.1	0
55850	YP_008400129.1	0
55851	YP_008003513.1	0
55852	YP_007438873.1	0
55853	YP_007024780.1	0
55854	YP_006860602.1	0
55855	YP_006590063.1	0
55856	YP_006273069.1	0
55857	YP_005352920.1	0
55858	YP_004958235.1	0
55859	YP_004821540.1	0
55860	YP_004429247.1	0
55861	YP_004207817.1	0
55862	YP_004123081.1	0
55863	YP_004063991.1	0
55864	YP_003987461.1	0
55865	YP_003778177.1	0
55866	YP_003622557.1	0
55867	YP_003560504.1	0
55868	YP_003254642.1	0
55869	YP_002941856.1	0
55870	YP_002643047.1	0
55871	YP_002455909.1	0
55872	YP_002261484.2	0
55873	YP_002004578.1	0
55874	YP_001960968.1	0
55875	YP_001974418.1	0
55876	YP_001936690.1	0
55877	YP_001718626.1	0
55878	YP_001661458.1	0
55879	YP_001333689.1	0
55880	YP_001285739.1	0
55881	YP_001210299.1	0
55882	YP_001004145.1	0
55883	YP_794169.1	0
55884	YP_729213.1	0
55885	YP_699993.1	0
55886	YP_459929.2	0
55887	YP_293691.1	0
55888	YP_213936.1	0
55889	YP_006455.1	0
55890	YP_006440.1	0
55891	NP_957675.1	0
55892	NP_955748.1	0
55893	NP_835273.1	0
55894	NP_808892.1	0
55895	NP_808840.1	0
55896	NP_808757.1	0
55897	NP_808806.1	0
55898	NP_803543.1	0
55899	NP_803148.1	0
55900	NP_786878.1	0
55901	NP_671465.1	0
55902	NP_620378.1	0
55903	NP_543114.1	0
55904	NP_148931.1	0
55905	NP_620294.1	0
55906	NP_619558.1	0
55907	NP_050013.1	0
55908	NP_620890.1	0
55909	NP_044923.1	0
55910	NP_671475.1	0
55911	NP_047248.1	0
55912	NP_047249.1	0
55913	NP_047225.1	0
55914	UVY90065.1	0
55915	UVY90097.1	0
55916	UVW56339.1	0
55917	UVW56371.1	0
55918	UVT85078.1	0
55919	UVJ88597.1	0
55920	UVJ88629.1	0
55921	UVJ88661.1	0
55922	UVJ88693.1	0
55923	UVN12629.1	0
55924	UVN12661.1	0
55925	UVN12693.1	0
55926	UVJ68645.1	0
55927	UVJ68677.1	0
55928	UVB64116.1	0
55929	UUV61241.1	0
55930	UUV61273.1	0
55931	UUV61305.1	0
55932	UUV61337.1	0
55933	UUV61369.1	0
55934	UUV61401.1	0
55935	UUV61433.1	0
55936	UUV61465.1	0
55937	UUV61497.1	0
55938	UUJ34741.1	0
55939	UUJ34773.1	0
55940	UUJ34805.1	0
55941	UUJ34837.1	0
55942	UUJ34869.1	0
55943	UUJ34901.1	0
55944	UUF94992.1	0
55945	UUF95024.1	0
55946	UUF95056.1	0
55947	UUF95088.1	0
55948	UUF95120.1	0
55949	UUF95152.1	0
55950	UUA79837.1	0
55951	UUA79876.1	0
55952	UUA79908.1	0
55953	UTS96152.1	0
55954	UTQ10237.1	0
55955	UTQ10606.1	0
55956	UTQ10638.1	0
55957	UTQ10670.1	0
55958	UTQ10702.1	0
55959	UTQ10734.1	0
55960	UTQ10766.1	0
55961	UTQ10897.1	0
55962	UTQ11607.1	0
55963	UTQ11639.1	0
55964	UTQ11671.1	0
55965	UTM72449.1	0
55966	USU43314.1	0
55967	USN24360.1	0
55968	USN24392.1	0
55969	USN24424.1	0
55970	USN24456.1	0
55971	USL96536.1	0
55972	URX65347.1	0
55973	BBL16193.1	0
55974	URP23446.1	0
55975	URP23478.1	0
55976	URP23510.1	0
55977	QWB14602.1	0
55978	QWB14634.1	0
55979	QWB14666.1	0
55980	QWB14698.1	0
55981	QWB14730.1	0
55982	QWB14762.1	0
55983	QWB14794.1	0
55984	URG86778.1	0
55985	UQV97415.1	0
55986	UQH66816.1	0
55987	UPX08389.1	0
55988	UPO25205.1	0
55989	UPO25237.1	0
55990	UPO37691.1	0
55991	UPO37723.1	0
55992	UPO37755.1	0
55993	UOS86053.1	0
55994	UOQ23365.1	0
55995	UOQ23397.1	0
55996	UOQ23429.1	0
55997	UOQ23464.1	0
55998	UOL65495.1	0
55999	UOL65527.1	0
56000	UOL65559.1	0
56001	UOL65591.1	0
56002	UOL65623.1	0
56003	UOL65655.1	0
56004	UOL65687.1	0
56005	UOL65719.1	0
56006	UOL65751.1	0
56007	UOL65783.1	0
56008	UOL65815.1	0
56009	UOL65847.1	0
56010	UOL65879.1	0
56011	UOL65911.1	0
56012	UOL65943.1	0
56013	UOL65975.1	0
56014	UOL66007.1	0
56015	UOL66039.1	0
56016	UOL66071.1	0
56017	UOF93260.1	0
56018	UNO37605.1	0
56019	UNO37637.1	0
56020	UNJ44815.1	0
56021	UNJ44847.1	0
56022	UNA95273.1	0
56023	UNA06183.1	0
56024	UMM62438.1	0
56025	ULE27986.1	0
56026	ULE28018.1	0
56027	ULE28050.1	0
56028	ULE28082.1	0
56029	ULE28114.1	0
56030	ULE28146.1	0
56031	ULE28178.1	0
56032	ULE28210.1	0
56033	ULE28242.1	0
56034	ULE28274.1	0
56035	ULE28306.1	0
56036	ULE28338.1	0
56037	UKT68882.1	0
56038	UJI09352.1	0
56039	UID85921.1	0
56040	UIB01926.1	0
56041	BDC46425.1	0
56042	BDC46598.1	0
56043	BDC46630.1	0
56044	BDC46662.1	0
56045	UFT26547.1	0
56046	UFT26579.1	0
56047	UFT26611.1	0
56048	UFQ90086.1	0
56049	UED37334.1	0
56050	UEE00985.1	0
56051	UEE01017.1	0
56052	UEC49232.1	0
56053	UEC49264.1	0
56054	UEC49296.1	0
56055	UEC49328.1	0
56056	UEC49360.1	0
56057	UEC49392.1	0
56058	UEC49424.1	0
56059	UEC49456.1	0
56060	UEC49488.1	0
56061	UEC49520.1	0
56062	UEC49552.1	0
56063	UEC49584.1	0
56064	UEC49616.1	0
56065	UEC49648.1	0
56066	UEC49680.1	0
56067	UEC49712.1	0
56068	UEC49744.1	0
56069	UEC49776.1	0
56070	UEC49808.1	0
56071	UDN65288.1	0
56072	UDN65320.1	0
56073	UDN65352.1	0
56074	UDN65384.1	0
56075	UDN65416.1	0
56076	UDN65448.1	0
56077	UDN65480.1	0
56078	UDN65512.1	0
56079	UDN65544.1	0
56080	UDN65576.1	0
56081	UDN65608.1	0
56082	UDN65640.1	0
56083	UDN65672.1	0
56084	UDN65704.1	0
56085	UDN65736.1	0
56086	UDN65768.1	0
56087	UDN65800.1	0
56088	UDN65832.1	0
56089	UDN65864.1	0
56090	UDN65896.1	0
56091	UDN65928.1	0
56092	UDD75329.1	0
56093	UBX89803.1	0
56094	UBS89901.1	0
56095	UBR90460.1	0
56096	UBR90492.1	0
56097	UBR90524.1	0
56098	UBR90556.1	0
56099	UBR90588.1	0
56100	UBR90620.1	0
56101	UBR90652.1	0
56102	QOE77476.1	0
56103	UBI51307.1	0
56104	QZX44713.1	0
56105	QYA72983.1	0
56106	QZL09698.1	0
56107	QZL29664.1	0
56108	QZA73693.1	0
56109	QYY49037.1	0
56110	QYY49069.1	0
56111	QYL35564.1	0
56112	QYL35596.1	0
56113	QYA72282.1	0
56114	QXO36549.1	0
56115	QXO36581.1	0
56116	QXO36613.1	0
56117	QXJ13483.1	0
56118	QXJ13515.1	0
56119	QXI72728.1	0
56120	QXI72760.1	0
56121	QXI72792.1	0
56122	QXI72824.1	0
56123	QXI72861.1	0
56124	QXF30854.1	0
56125	QXF30886.1	0
56126	QXF31389.1	0
56127	QXF31421.1	0
56128	QXF31453.1	0
56129	QWQ56205.1	0
56130	QWQ56237.1	0
56131	QWQ56269.1	0
56132	QWQ56301.1	0
56133	QWQ56333.1	0
56134	QWQ56365.1	0
56135	QWQ56397.1	0
56136	QWM97904.1	0
56137	QWE79097.1	0
56138	QWE79596.1	0
56139	QWE79628.1	0
56140	QVX18973.1	0
56141	QVX19005.1	0
56142	QVX19037.1	0
56143	QVX19069.1	0
56144	QVX19101.1	0
56145	QVX19133.1	0
56146	QVX19165.1	0
56147	QVX19197.1	0
56148	QVX19229.1	0
56149	QVX19261.1	0
56150	QVX19293.1	0
56151	QVX19325.1	0
56152	QVX19357.1	0
56153	QVX19389.1	0
56154	QVX19421.1	0
56155	QVX19453.1	0
56156	QVX19485.1	0
56157	QVX19517.1	0
56158	QVX19549.1	0
56159	QVX19581.1	0
56160	QVX19613.1	0
56161	QVX19645.1	0
56162	QVX19677.1	0
56163	QVX19709.1	0
56164	QVX19741.1	0
56165	QVX19773.1	0
56166	QVS02711.1	0
56167	QVS02743.1	0
56168	QVS02775.1	0
56169	QVS02807.1	0
56170	QVS02839.1	0
56171	QVS02871.1	0
56172	QVK80421.1	0
56173	QAB47410.1	0
56174	QVH36052.1	0
56175	QVH36084.1	0
56176	QVH36116.1	0
56177	QVH36148.1	0
56178	QVH36180.1	0
56179	QVH36212.1	0
56180	QUS47820.1	0
56181	QUV72315.1	0
56182	QUP79386.1	0
56183	QUQ60659.1	0
56184	QTZ97354.1	0
56185	QTZ97386.1	0
56186	QTZ97418.1	0
56187	QTZ97450.1	0
56188	QTZ97482.1	0
56189	QTZ97514.1	0
56190	QTZ97546.1	0
56191	QTW20840.1	0
56192	QTT61565.1	0
56193	QTT61597.1	0
56194	QTT61629.1	0
56195	QTT61661.1	0
56196	QTQ94945.1	0
56197	QTJ62763.1	0
56198	QTH79703.1	0
56199	QSX72048.1	0
56200	QSX72080.1	0
56201	QSX72112.1	0
56202	QPN02354.1	0
56203	QSS76686.1	0
56204	QSS76718.1	0
56205	QSS76750.1	0
56206	QSS76782.1	0
56207	QSS76814.1	0
56208	QSM07173.1	0
56209	QIV15580.1	0
56210	QRY02967.1	0
56211	QRY02999.1	0
56212	QRY03031.1	0
56213	QRY03063.1	0
56214	QRY03095.1	0
56215	QRY03127.1	0
56216	QRY03159.1	0
56217	QRY03191.1	0
56218	QRY03223.1	0
56219	QRY03255.1	0
56220	QRY03287.1	0
56221	QRY03319.1	0
56222	QRY03351.1	0
56223	QRY03383.1	0
56224	QRY03415.1	0
56225	QRY03447.1	0
56226	QRY03479.1	0
56227	QRY03511.1	0
56228	QRY03543.1	0
56229	QRY03575.1	0
56230	QRY03607.1	0
56231	QRY03639.1	0
56232	QRY03671.1	0
56233	QRY03703.1	0
56234	QRY03735.1	0
56235	QRY03767.1	0
56236	QRY03799.1	0
56237	QRY03831.1	0
56238	QRY03863.1	0
56239	QRY03895.1	0
56240	QRY03927.1	0
56241	QRY03959.1	0
56242	QRY03991.1	0
56243	QRY04023.1	0
56244	QRY04055.1	0
56245	QRY04087.1	0
56246	QRY04119.1	0
56247	QRY04151.1	0
56248	QRY04183.1	0
56249	QRY04215.1	0
56250	QRY04247.1	0
56251	QRY04279.1	0
56252	QRY04311.1	0
56253	QRY04343.1	0
56254	QRY04375.1	0
56255	QRY04407.1	0
56256	QRY04439.1	0
56257	QRY04471.1	0
56258	QRY04503.1	0
56259	QRY04535.1	0
56260	QRY04567.1	0
56261	QRY04599.1	0
56262	QRY04631.1	0
56263	QRY04663.1	0
56264	QRY04695.1	0
56265	QRY04727.1	0
56266	QRY04759.1	0
56267	QRY04791.1	0
56268	QRY04823.1	0
56269	QRY04855.1	0
56270	QRY04887.1	0
56271	QRY04919.1	0
56272	QRY04951.1	0
56273	QRY04983.1	0
56274	QRY05015.1	0
56275	QRY05047.1	0
56276	QRY05079.1	0
56277	QRY05111.1	0
56278	QRY05143.1	0
56279	QRY05175.1	0
56280	QRY05207.1	0
56281	QRY05239.1	0
56282	QRY05271.1	0
56283	QRY05303.1	0
56284	QRY05335.1	0
56285	QRY05367.1	0
56286	QRY05399.1	0
56287	QRY05431.1	0
56288	QRY05463.1	0
56289	QRY05495.1	0
56290	QRY05527.1	0
56291	QRY05559.1	0
56292	QRY05591.1	0
56293	QRY05623.1	0
56294	QRY05655.1	0
56295	QRY05687.1	0
56296	QRY05719.1	0
56297	QRY05751.1	0
56298	QRY05783.1	0
56299	QRY05815.1	0
56300	QRY05847.1	0
56301	QRY05879.1	0
56302	QRY05911.1	0
56303	QRY05943.1	0
56304	QRY05975.1	0
56305	QRY06007.1	0
56306	QRY06039.1	0
56307	QRY06071.1	0
56308	QRY06103.1	0
56309	QRY06135.1	0
56310	QRY06167.1	0
56311	QRY06199.1	0
56312	QRY06231.1	0
56313	QRU95498.1	0
56314	QRU95530.1	0
56315	BCN36673.1	0
56316	QKI36105.1	0
56317	QJF49265.1	0
56318	QQL13372.1	0
56319	QQL13784.1	0
56320	QQL13816.1	0
56321	QKE50681.1	0
56322	QBQ95450.1	0
56323	QBQ95482.1	0
56324	QBQ95514.1	0
56325	QJW82791.1	0
56326	QIO03956.1	0
56327	QPP21212.1	0
56328	QPP18970.1	0
56329	QPM92629.1	0
56330	QPL11198.1	0
56331	QPL11230.1	0
56332	QPL11262.1	0
56333	QPL11294.1	0
56334	QPL11326.1	0
56335	QJP24301.1	0
56336	QPK43196.1	0
56337	QGL40138.1	0
56338	QOU08760.1	0
56339	QOK63157.1	0
56340	QOK63189.1	0
56341	QOK63221.1	0
56342	BCM23709.1	0
56343	QOC68644.1	0
56344	QNQ79154.1	0
56345	QNN30758.1	0
56346	QNN81401.1	0
56347	QNN81433.1	0
56348	QNN81465.1	0
56349	QNG62337.1	0
56350	QNG62369.1	0
56351	QNG62401.1	0
56352	QMV80544.1	0
56353	QMV80576.1	0
56354	QMV80609.1	0
56355	QMV80641.1	0
56356	QMV80677.1	0
56357	QMV80709.1	0
56358	QLY89237.1	0
56359	QLJ85076.1	0
56360	QLJ85108.1	0
56361	QLI33874.1	0
56362	QKW90628.1	0
56363	QKV49866.1	0
56364	QDQ37115.1	0
56365	QJX74409.1	0
56366	QJX57147.1	0
56367	QJW71438.1	0
56368	QJU70106.1	0
56369	QJP24355.1	0
56370	BCD71120.1	0
56371	AWN00267.1	0
56372	QJA07399.1	0
56373	QIT07052.1	0
56374	AUN34359.1	0
56375	QIQ31319.1	0
56376	QIQ31351.1	0
56377	QII88341.1	0
56378	QIJ32365.1	0
56379	QIJ32397.1	0
56380	QIJ32429.1	0
56381	QIJ32461.1	0
56382	QIJ32493.1	0
56383	QIJ32525.1	0
56384	QIJ32557.1	0
56385	QIJ32589.1	0
56386	QIH55677.1	0
56387	QIH55709.1	0
56388	QIH55741.1	0
56389	QIH55773.1	0
56390	QIH55805.1	0
56391	QIH55837.1	0
56392	QIH55869.1	0
56393	QIH55901.1	0
56394	QIH55933.1	0
56395	QIH55965.1	0
56396	QIH55997.1	0
56397	QIH56029.1	0
56398	QIH56061.1	0
56399	QIH45217.1	0
56400	QIH45249.1	0
56401	QIH45281.1	0
56402	QIH45313.1	0
56403	QIH45345.1	0
56404	QIH45377.1	0
56405	QIH45409.1	0
56406	QIH45441.1	0
56407	QIH45473.1	0
56408	QIH45505.1	0
56409	QIH45537.1	0
56410	QIH12527.1	0
56411	QIH12559.1	0
56412	QIH12591.1	0
56413	QIH12623.1	0
56414	QIH12655.1	0
56415	QIH12687.1	0
56416	QIH12719.1	0
56417	QIH12751.1	0
56418	QIH12783.1	0
56419	QIH12815.1	0
56420	QIH12847.1	0
56421	QIH12879.1	0
56422	QIH12911.1	0
56423	QIH12943.1	0
56424	QIH12975.1	0
56425	QIH13007.1	0
56426	QIH13039.1	0
56427	QIH13071.1	0
56428	QIH13103.1	0
56429	QIH13135.1	0
56430	QIH13167.1	0
56431	QIH13199.1	0
56432	QIH13231.1	0
56433	QIH13263.1	0
56434	QIH13295.1	0
56435	QIH13327.1	0
56436	QIH13359.1	0
56437	QIH13391.1	0
56438	QIH13423.1	0
56439	QIH13455.1	0
56440	QIH13487.1	0
56441	QIH13519.1	0
56442	QIH13551.1	0
56443	QIH13583.1	0
56444	QIH13615.1	0
56445	QIH13647.1	0
56446	QIH13679.1	0
56447	QIH13711.1	0
56448	QIH13743.1	0
56449	QIE08807.1	0
56450	QID57361.1	0
56451	QID57393.1	0
56452	QID57425.1	0
56453	QID57457.1	0
56454	QID21120.1	0
56455	QHZ10090.1	0
56456	QHU79223.1	0
56457	QHU79255.1	0
56458	QHU79287.1	0
56459	QHU79319.1	0
56460	QHU79351.1	0
56461	QHU79383.1	0
56462	QHU79415.1	0
56463	QHU79447.1	0
56464	QHU79479.1	0
56465	QHU79511.1	0
56466	QHU79543.1	0
56467	QHU79575.1	0
56468	QHU79607.1	0
56469	QHU79639.1	0
56470	QHU79671.1	0
56471	QHT53961.1	0
56472	QHT53993.1	0
56473	QHQ74287.1	0
56474	QHN12670.1	0
56475	QHD57721.1	0
56476	QHD57753.1	0
56477	QHD57785.1	0
56478	QHD57817.1	0
56479	QHD57849.1	0
56480	QHB15155.1	0
56481	QHB15492.1	0
56482	QHB15524.1	0
56483	QEJ80509.1	0
56484	QEJ80541.1	0
56485	QEJ80573.1	0
56486	QEJ80605.1	0
56487	QHA25036.1	0
56488	QHA25068.1	0
56489	QHA25100.1	0
56490	QHA25132.1	0
56491	QGW99328.1	0
56492	QGX13967.1	0
56493	QFG39771.1	0
56494	QGT76804.1	0
56495	QGR25317.1	0
56496	QGN65478.1	0
56497	QGN65510.1	0
56498	QGN65548.1	0
56499	QGN65580.1	0
56500	BBP49657.1	0
56501	QGN03692.1	0
56502	QGN03724.1	0
56503	QGJ83143.1	0
56504	QGA84544.1	0
56505	QGA69824.1	0
56506	QGA69856.1	0
56507	QFV20492.1	0
56508	QEM21168.1	0
56509	QFR98410.1	0
56510	QFR36388.1	0
56511	QFR36420.1	0
56512	QFR07898.1	0
56513	QFP92665.1	0
56514	QFG76369.1	0
56515	QFG40032.1	0
56516	QEX51294.1	0
56517	QEU52634.1	0
56518	QES91123.1	0
56519	QES91155.1	0
56520	QBO66549.1	0
56521	QBO66581.1	0
56522	QBY34642.1	0
56523	QEQ92300.1	0
56524	QEL50468.1	0
56525	QEL50500.1	0
56526	QEL50532.1	0
56527	QEL50564.1	0
56528	QEL50596.1	0
56529	QEL50628.1	0
56530	QEL50660.1	0
56531	QEL53123.1	0
56532	AXU39773.1	0
56533	AXU39805.1	0
56534	AXU39837.1	0
56535	AXU39869.1	0
56536	QEJ81062.1	0
56537	QDG02858.1	0
56538	QDG02890.1	0
56539	QDG02922.1	0
56540	QDG02954.1	0
56541	QDG02986.1	0
56542	QDG03018.1	0
56543	QDG03050.1	0
56544	QDG03082.1	0
56545	QDQ68903.1	0
56546	QDQ68935.1	0
56547	QEI10621.1	0
56548	QEF51020.1	0
56549	QEF51058.1	0
56550	QEF51092.1	0
56551	QEE82322.1	0
56552	QDZ52812.1	0
56553	AXL14000.1	0
56554	AXL14032.1	0
56555	QCY72083.1	0
56556	QCY72115.1	0
56557	QDQ36614.1	0
56558	AYL64552.1	0
56559	QCG74169.1	0
56560	QDO73340.1	0
56561	QDL88232.1	0
56562	AZB48721.1	0
56563	QBC73672.1	0
56564	QCW63919.1	0
56565	BBE00600.1	0
56566	QCT24591.1	0
56567	QCS40528.1	0
56568	QCS40560.1	0
56569	QCS40592.1	0
56570	QCS37546.1	0
56571	QCQ82598.1	0
56572	QCQ28897.1	0
56573	QCQ28929.1	0
56574	QCQ28961.1	0
56575	QCQ28993.1	0
56576	ANC27965.1	0
56577	ANC28012.1	0
56578	QCO31478.1	0
56579	QCO31510.1	0
56580	QCI56084.1	0
56581	QCG74741.1	0
56582	QCB65760.1	0
56583	QBX89087.1	0
56584	AWQ13241.1	0
56585	QBQ04092.1	0
56586	QBO56237.1	0
56587	AXG50501.1	0
56588	QBL97876.1	0
56589	QBL07134.1	0
56590	QBL07166.1	0
56591	QBL07198.1	0
56592	QBL07230.1	0
56593	QBL07262.1	0
56594	QBL07294.1	0
56595	QBL07326.1	0
56596	QBL07358.1	0
56597	QBL07390.1	0
56598	QBL07422.1	0
56599	QBL07454.1	0
56600	QBL07486.1	0
56601	QBL07518.1	0
56602	QBL07550.1	0
56603	QBL07582.1	0
56604	QBL07614.1	0
56605	QBL07646.1	0
56606	QBL07678.1	0
56607	QBL07710.1	0
56608	QBL07742.1	0
56609	QBL07774.1	0
56610	QBL07806.1	0
56611	BBE32319.1	0
56612	BBI93192.1	0
56613	QBI71935.1	0
56614	AVH79742.1	0
56615	AVH79774.1	0
56616	AVH79806.1	0
56617	AVH79838.1	0
56618	AVH79870.1	0
56619	AVH79902.1	0
56620	AVH79934.1	0
56621	AVH79966.1	0
56622	QBC98378.1	0
56623	QBC98410.1	0
56624	QBC98442.1	0
56625	QBC98474.1	0
56626	QBC98506.1	0
56627	QBC98538.1	0
56628	QBC98570.1	0
56629	QBC98602.1	0
56630	QBA82744.1	0
56631	QAX33522.1	0
56632	ASX95502.1	0
56633	ASX95534.1	0
56634	ASX95566.1	0
56635	QAS62252.1	0
56636	QAB08745.1	0
56637	AZP54639.1	0
56638	AZB50361.1	0
56639	BBG91818.1	0
56640	AYV61075.1	0
56641	AYV61107.1	0
56642	AYQ58881.1	0
56643	AYP63884.1	0
56644	AYP63916.1	0
56645	AYP63948.1	0
56646	AYP63980.1	0
56647	AYP64012.1	0
56648	AYP64044.1	0
56649	AYP64076.1	0
56650	AYP64108.1	0
56651	AYP64140.1	0
56652	AYP64172.1	0
56653	AYP64204.1	0
56654	BBG28793.1	0
56655	AYH63716.1	0
56656	AYE67492.1	0
56657	AYE88389.1	0
56658	AYE88421.1	0
56659	AYE88453.1	0
56660	AYE88485.1	0
56661	AYE88517.1	0
56662	AYE88549.1	0
56663	AYD38890.1	0
56664	AWY94312.1	0
56665	AWY94344.1	0
56666	AWY94376.1	0
56667	AWY94408.1	0
56668	AWY94440.1	0
56669	AWY94472.1	0
56670	AWY94504.1	0
56671	AWY94282.1	0
56672	AYA62488.1	0
56673	AVG22735.1	0
56674	AXX39048.1	0
56675	AXX69856.1	0
56676	AXX69888.1	0
56677	AXX69920.1	0
56678	AXX69952.1	0
56679	AXX69984.1	0
56680	AXX70016.1	0
56681	AXX70048.1	0
56682	AXX70080.1	0
56683	AXX70112.1	0
56684	AXX70144.1	0
56685	AXX70176.1	0
56686	AXX70208.1	0
56687	AXX70240.1	0
56688	AXX70272.1	0
56689	AXX70304.1	0
56690	AXX70336.1	0
56691	AXX70368.1	0
56692	AXX70400.1	0
56693	AXY61903.1	0
56694	AXY61935.1	0
56695	AXY61967.1	0
56696	AXY61999.1	0
56697	AXQ88322.1	0
56698	AXN77428.1	0
56699	AXN77460.1	0
56700	AXN93695.1	0
56701	AXN93727.1	0
56702	AXG65535.1	0
56703	AXB26580.1	0
56704	AWX66261.1	0
56705	AWW16573.1	0
56706	AWV91685.1	0
56707	AWV91965.1	0
56708	AWA81922.1	0
56709	AWO14298.1	0
56710	AWN00466.1	0
56711	AWM30704.1	0
56712	AWM30133.1	0
56713	AWK29723.1	0
56714	AWK29921.1	0
56715	AWH15105.1	0
56716	AWH15137.1	0
56717	AWH12953.1	0
56718	AWD84456.1	0
56719	AWD30753.1	0
56720	AWD30785.1	0
56721	AWD30817.1	0
56722	AWD30849.1	0
56723	AWD30881.1	0
56724	AWD30913.1	0
56725	AWD30945.1	0
56726	AWD30977.1	0
56727	AWD31009.1	0
56728	AWD31041.1	0
56729	AWD31073.1	0
56730	AWD31105.1	0
56731	AWD31137.1	0
56732	AWD31169.1	0
56733	AWD31201.1	0
56734	AWD31233.1	0
56735	AWD31265.1	0
56736	AWD31297.1	0
56737	AWD31329.1	0
56738	AWD31361.1	0
56739	AWD31393.1	0
56740	AWD31425.1	0
56741	AWD31457.1	0
56742	AWD31489.1	0
56743	AWD31521.1	0
56744	AWD31553.1	0
56745	AWD31585.1	0
56746	AWB51932.1	0
56747	ARD24630.1	0
56748	ARD24662.1	0
56749	AVR54792.1	0
56750	AVQ10332.1	0
56751	AVP27514.1	0
56752	CZF95148.1	0
56753	CZF95180.1	0
56754	CZF95212.1	0
56755	AVI01400.1	0
56756	AVH80627.1	0
56757	AVG22679.1	0
56758	AVG22711.1	0
56759	AVE14355.1	0
56760	AOF45898.1	0
56761	AOF45930.1	0
56762	AVD73954.1	0
56763	AVA07241.1	0
56764	AUX81278.1	0
56765	AUX81310.1	0
56766	AOF45938.1	0
56767	AST99370.1	0
56768	AST99402.1	0
56769	AST99434.1	0
56770	ASW22608.1	0
56771	ASW22640.1	0
56772	AUT11867.1	0
56773	AUR45011.1	0
56774	AUL77345.1	0
56775	AUF71992.1	0
56776	CUR24646.1	0
56777	CUR24691.1	0
56778	CUR44422.1	0
56779	ASA49084.1	0
56780	ASA49116.1	0
56781	ASA49148.1	0
56782	ATO88003.1	0
56783	ATJ44641.1	0
56784	ATI96913.1	0
56785	ATI96945.1	0
56786	ATI23489.1	0
56787	ATG34083.1	0
56788	CUH74524.1	0
56789	CUH74556.1	0
56790	ATE80687.1	0
56791	AST11809.1	0
56792	AST11841.1	0
56793	CUR29888.1	0
56794	CUR29920.1	0
56795	ASW21276.1	0
56796	ASU64389.1	0
56797	ASU64421.1	0
56798	BBA21835.1	0
56799	ASU11083.1	0
56800	ASU08505.1	0
56801	AST47754.1	0
56802	AST09924.1	0
56803	ASR80861.1	0
56804	ASR73674.1	0
56805	ARE29894.1	0
56806	ASN77438.1	0
56807	CRL92714.1	0
56808	ANQ90773.1	0
56809	ASK06256.1	0
56810	ASF23374.1	0
56811	ANO40472.1	0
56812	ANO40504.1	0
56813	CRL92587.1	0
56814	CRN04295.1	0
56815	ARV90080.1	0
56816	ARV90112.1	0
56817	ARV90144.1	0
56818	ARV90176.1	0
56819	ARV90208.1	0
56820	ARV90240.1	0
56821	ARV90272.1	0
56822	ARV90304.1	0
56823	ARV90336.1	0
56824	ARV90368.1	0
56825	ARV90400.1	0
56826	ARV90432.1	0
56827	ARV90464.1	0
56828	ARV90496.1	0
56829	ARV90528.1	0
56830	ARV90560.1	0
56831	ARV90592.1	0
56832	ARV90624.1	0
56833	ARV90656.1	0
56834	ARV90688.1	0
56835	ARV90720.1	0
56836	ARV90752.1	0
56837	ARV90784.1	0
56838	ARV90816.1	0
56839	ARV90848.1	0
56840	ARV90880.1	0
56841	ARV90912.1	0
56842	AQQ16396.1	0
56843	ARV02217.1	0
56844	ARV02249.1	0
56845	ARV02281.1	0
56846	ARV02313.1	0
56847	ARV02345.1	0
56848	ART89120.1	0
56849	ARR96775.1	0
56850	ARR96807.1	0
56851	ARR96839.1	0
56852	ARR96871.1	0
56853	ARR96903.1	0
56854	ARR96935.1	0
56855	ARR74674.1	0
56856	ARR74913.1	0
56857	ARI46342.1	0
56858	ARI46374.1	0
56859	ARM20167.1	0
56860	APC65780.1	0
56861	APC65812.1	0
56862	ANA78391.1	0
56863	ANA78423.1	0
56864	ARE67868.1	0
56865	ARB16254.1	0
56866	AQY19001.1	0
56867	AQY19033.1	0
56868	AQY19065.1	0
56869	AQY19097.1	0
56870	AQX34412.1	0
56871	CRI05783.1	0
56872	CRI05815.1	0
56873	AQU42497.1	0
56874	AQU42529.1	0
56875	AQT38107.1	0
56876	AQT01410.1	0
56877	AQT01442.1	0
56878	AQT01474.1	0
56879	AQT01506.1	0
56880	AQT01538.1	0
56881	AQT01570.1	0
56882	AQT01602.1	0
56883	AQS95498.1	0
56884	AQQ79866.1	0
56885	AQE67284.1	0
56886	APZ85870.1	0
56887	APZ85902.1	0
56888	APZ85934.1	0
56889	APZ85966.1	0
56890	APZ85998.1	0
56891	APZ86030.1	0
56892	APZ86062.1	0
56893	APZ86094.1	0
56894	APZ86126.1	0
56895	APZ86158.1	0
56896	APZ86190.1	0
56897	APZ86222.1	0
56898	APZ86254.1	0
56899	APZ86286.1	0
56900	APZ86318.1	0
56901	APZ86350.1	0
56902	APZ86382.1	0
56903	APZ86414.1	0
56904	APZ86446.1	0
56905	APZ86478.1	0
56906	APZ86510.1	0
56907	APZ86542.1	0
56908	APZ86574.1	0
56909	APZ86606.1	0
56910	APZ86638.1	0
56911	APZ86670.1	0
56912	APZ86702.1	0
56913	APZ86734.1	0
56914	CRI05713.1	0
56915	APZ74283.1	0
56916	APX61403.1	0
56917	CVH55458.1	0
56918	APW79690.1	0
56919	APW35701.1	0
56920	CUU64514.1	0
56921	APT40608.1	0
56922	CDN40935.1	0
56923	API65501.1	0
56924	APP87697.1	0
56925	APP87729.1	0
56926	APM86236.1	0
56927	APM86268.1	0
56928	APL98310.1	0
56929	API65444.1	0
56930	APH08584.1	0
56931	APF30582.1	0
56932	APD29089.1	0
56933	APD29121.1	0
56934	APD29153.1	0
56935	APD30558.1	0
56936	APD30590.1	0
56937	APD30622.1	0
56938	APD30654.1	0
56939	APD30686.1	0
56940	CEK41153.1	0
56941	APD14620.1	0
56942	APB53917.1	0
56943	APB53949.1	0
56944	APB53981.1	0
56945	APB54013.1	0
56946	APB54045.1	0
56947	APB54077.1	0
56948	APB54109.1	0
56949	APB54141.1	0
56950	APB54173.1	0
56951	APB54205.1	0
56952	APB03066.1	0
56953	AOZ16225.1	0
56954	ALL25613.1	0
56955	AOW71912.1	0
56956	CUU67642.1	0
56957	AOV62461.1	0
56958	AOV62493.1	0
56959	AOT83384.1	0
56960	AOT83416.1	0
56961	AOT83448.1	0
56962	AOT83522.1	0
56963	AOT83554.1	0
56964	AOS58190.1	0
56965	ANA10018.1	0
56966	AOR05733.1	0
56967	ANO40029.1	0
56968	ANO40061.1	0
56969	ANO40093.1	0
56970	ANO40125.1	0
56971	ANO40157.1	0
56972	ANO40189.1	0
56973	ANO40221.1	0
56974	ANO40253.1	0
56975	ANO40285.1	0
56976	ANO40317.1	0
56977	ANO40349.1	0
56978	ANO40381.1	0
56979	ANO40413.1	0
56980	AOG17632.1	0
56981	AOA49815.1	0
56982	ANZ02077.1	0
56983	ANW72117.1	0
56984	ANS14385.1	0
56985	ANS14417.1	0
56986	ANW06346.1	0
56987	ANW06378.1	0
56988	ANW06410.1	0
56989	ANW06442.1	0
56990	ANW06474.1	0
56991	AIY33321.1	0
56992	AIY33353.1	0
56993	AIY33385.1	0
56994	AIY33417.1	0
56995	AIY33449.1	0
56996	AIY33481.1	0
56997	AIY33513.1	0
56998	AIY33545.1	0
56999	AIY33577.1	0
57000	AIY33609.1	0
57001	AIY33641.1	0
57002	AIY33673.1	0
57003	AIY33705.1	0
57004	AIY33737.1	0
57005	AIY33769.1	0
57006	ANT82187.1	0
57007	AMW91889.1	0
57008	AND95540.1	0
57009	AND95572.1	0
57010	CEK41041.1	0
57011	CRI05843.1	0
57012	ANJ70951.1	0
57013	ANJ77868.1	0
57014	ALO02530.1	0
57015	ALO02570.1	0
57016	ALO02602.1	0
57017	ALO02820.1	0
57018	ALQ10808.1	0
57019	ANI24967.1	0
57020	ANG57814.1	0
57021	ANG57846.1	0
57022	AND99829.1	0
57023	ALQ10795.1	0
57024	ANB50102.1	0
57025	ANA76144.1	0
57026	ANA76176.1	0
57027	ANA76208.1	0
57028	ANA76240.1	0
57029	ANA76272.1	0
57030	ANA76304.1	0
57031	ANA76336.1	0
57032	ANA76368.1	0
57033	ANA08968.1	0
57034	ANA10067.1	0
57035	ANA10099.1	0
57036	ANA10131.1	0
57037	SAM29880.1	0
57038	SAM29912.1	0
57039	SAM29944.1	0
57040	AMY60426.1	0
57041	AMY63045.1	0
57042	AMY63077.1	0
57043	AMY63109.1	0
57044	AMY63141.1	0
57045	BAU80921.1	0
57046	AMW77388.1	0
57047	AMW77420.1	0
57048	AMW86963.1	0
57049	AMW86995.1	0
57050	BAU79670.1	0
57051	CDP90411.1	0
57052	AMT74368.1	0
57053	AMT74400.1	0
57054	AMT75086.1	0
57055	AMT75118.1	0
57056	AMT75150.1	0
57057	AMT75182.1	0
57058	AMQ35514.1	0
57059	AMQ35546.1	0
57060	AMP46450.1	0
57061	AMO26187.1	0
57062	CDO50065.1	0
57063	CDO50025.1	0
57064	AMO64315.1	0
57065	AMN14230.1	0
57066	AKV94633.1	0
57067	AML61067.1	0
57068	CDO50183.1	0
57069	CDO50221.1	0
57070	CDO50253.1	0
57071	CDO50285.1	0
57072	CDO50317.1	0
57073	CDO50349.1	0
57074	AMK37763.1	0
57075	AMK37795.1	0
57076	AMH85912.1	0
57077	CDN72745.1	0
57078	CDN72777.1	0
57079	AMD16391.1	0
57080	AMD16423.1	0
57081	AMD16455.1	0
57082	AMD16487.1	0
57083	AMD16519.1	0
57084	ALS35301.1	0
57085	AMB51324.1	0
57086	AMB18882.1	0
57087	AJE24732.1	0
57088	AJE24764.1	0
57089	AJE24796.1	0
57090	AJE24828.1	0
57091	AJE24860.1	0
57092	AJE24892.1	0
57093	AJE24924.1	0
57094	ALX36177.1	0
57095	ALB00539.1	0
57096	CEJ95686.1	0
57097	BAU21321.1	0
57098	BAU21353.1	0
57099	ALU33529.1	0
57100	ALU33561.1	0
57101	AFW99581.1	0
57102	ALT10261.1	0
57103	ALR86753.1	0
57104	ALR86785.1	0
57105	ALR86817.1	0
57106	ALR86849.1	0
57107	ALR86881.1	0
57108	BAT70751.1	0
57109	ALO78608.1	0
57110	ALN49342.1	0
57111	ALN12542.1	0
57112	ALN12574.1	0
57113	ALK03402.1	0
57114	ALK03434.1	0
57115	ALK03466.1	0
57116	ALK03498.1	0
57117	ALK03530.1	0
57118	ALK03562.1	0
57119	ALK03594.1	0
57120	ALK03626.1	0
57121	ALJ52013.1	0
57122	ALI86601.1	0
57123	AIT14663.1	0
57124	ALF62723.1	0
57125	ALF37676.1	0
57126	ALF37708.1	0
57127	ALF37740.1	0
57128	ALF37772.1	0
57129	ALF37804.1	0
57130	ALB25908.1	0
57131	ALB25940.1	0
57132	ALB25972.1	0
57133	ALB26004.1	0
57134	ALB26036.1	0
57135	ALB26068.1	0
57136	ALB26100.1	0
57137	ALB26132.1	0
57138	ALB26164.1	0
57139	ALB26299.1	0
57140	ALB26331.1	0
57141	ALB26363.1	0
57142	ALC76558.1	0
57143	CDH35325.1	0
57144	AKZ17017.1	0
57145	AKS48123.1	0
57146	CRI06264.1	0
57147	CRI06299.1	0
57148	CRI06331.1	0
57149	CRI06363.1	0
57150	CDG50426.1	0
57151	AKQ21200.1	0
57152	AKP16258.1	0
57153	AKP17222.1	0
57154	AKN79137.1	0
57155	AKN20300.1	0
57156	AKM49918.1	0
57157	CDW74340.1	0
57158	AIC83122.1	0
57159	CDW92202.1	0
57160	AGT57793.1	0
57161	AHZ65051.1	0
57162	AHZ65083.1	0
57163	AHZ62820.1	0
57164	AHZ62852.1	0
57165	AHZ62884.1	0
57166	AHZ62916.1	0
57167	AHZ62948.1	0
57168	AHZ62980.1	0
57169	AHZ63012.1	0
57170	AHZ63044.1	0
57171	AHZ63076.1	0
57172	CRI68178.1	0
57173	CRI68210.1	0
57174	CRI68242.1	0
57175	CRI68274.1	0
57176	CRI68306.1	0
57177	CRI68338.1	0
57178	CRI68370.1	0
57179	CRI68402.1	0
57180	CRI68434.1	0
57181	CRI68466.1	0
57182	CRI68498.1	0
57183	CRI68530.1	0
57184	CRI68562.1	0
57185	CRI68594.1	0
57186	CRI68626.1	0
57187	CRI68658.1	0
57188	CRI68690.1	0
57189	AKE33368.1	0
57190	AJZ68896.1	0
57191	AJW66430.1	0
57192	AJW80785.1	0
57193	AJW80817.1	0
57194	AJW80849.1	0
57195	AJW80881.1	0
57196	AJW80913.1	0
57197	CEG02247.1	0
57198	AHN60599.1	0
57199	AJM13608.1	0
57200	AJG06140.1	0
57201	AJF36751.1	0
57202	AJE29615.1	0
57203	AJA78991.1	0
57204	CCM97059.1	0
57205	AIY67878.1	0
57206	AIY67910.1	0
57207	AIY67942.1	0
57208	AIY32708.1	0
57209	AIY32740.1	0
57210	AIY32772.1	0
57211	AIY32804.1	0
57212	AIY32836.1	0
57213	AIY32868.1	0
57214	AIY32900.1	0
57215	AIY32932.1	0
57216	AIY32964.1	0
57217	AIY32996.1	0
57218	AIY33028.1	0
57219	AIY33060.1	0
57220	AIY33092.1	0
57221	AIY33124.1	0
57222	AIY33156.1	0
57223	AIY33188.1	0
57224	AIY33220.1	0
57225	AIY33252.1	0
57226	AIY33284.1	0
57227	AIY31193.1	0
57228	AIY31225.1	0
57229	AIW42779.1	0
57230	CCO56185.1	0
57231	AIT72076.1	0
57232	AIT72108.1	0
57233	AIT72140.1	0
57234	AIT72172.1	0
57235	AIT72204.1	0
57236	AIT72236.1	0
57237	AIT72268.1	0
57238	AIT72300.1	0
57239	AIT72332.1	0
57240	AIT72364.1	0
57241	AIT72396.1	0
57242	AIT72428.1	0
57243	AIT72460.1	0
57244	AIT72492.1	0
57245	AIT72524.1	0
57246	AIT72556.1	0
57247	AIT11634.1	0
57248	AIR77183.1	0
57249	AIR91762.1	0
57250	AIR91794.1	0
57251	AIR91826.1	0
57252	AIR91858.1	0
57253	AIR91890.1	0
57254	AGV02061.1	0
57255	AIK26626.1	0
57256	AIK26658.1	0
57257	AIK26690.1	0
57258	AIK26722.1	0
57259	AIK26754.1	0
57260	AIK26786.1	0
57261	AIQ85866.1	0
57262	AIQ85898.1	0
57263	AIQ85930.1	0
57264	AIQ85962.1	0
57265	AIQ85994.1	0
57266	AIQ86026.1	0
57267	AIQ86058.1	0
57268	AIQ86090.1	0
57269	AIQ86122.1	0
57270	AIQ86154.1	0
57271	AIQ86186.1	0
57272	AIQ86218.1	0
57273	AIQ86250.1	0
57274	AIQ86282.1	0
57275	AIQ86314.1	0
57276	AIQ86346.1	0
57277	AIQ86378.1	0
57278	AIQ86410.1	0
57279	AIQ86442.1	0
57280	AIQ86474.1	0
57281	AIQ86506.1	0
57282	AIQ86538.1	0
57283	AIQ77734.1	0
57284	AGW16187.1	0
57285	AIP87522.1	0
57286	AIP87554.1	0
57287	AIP87586.1	0
57288	AIP87618.1	0
57289	AIP87650.1	0
57290	AIP87682.1	0
57291	AIP87714.1	0
57292	AIP87746.1	0
57293	AIP87778.1	0
57294	AIP87810.1	0
57295	AIP87842.1	0
57296	AIP87874.1	0
57297	AIP87906.1	0
57298	AIP87938.1	0
57299	AIP87970.1	0
57300	AIP88002.1	0
57301	AIP88034.1	0
57302	AIP88066.1	0
57303	AIP88098.1	0
57304	AIP88130.1	0
57305	AIP88162.1	0
57306	AIP88194.1	0
57307	AIP88226.1	0
57308	AIP88258.1	0
57309	AIP88290.1	0
57310	AIP88322.1	0
57311	AIP88354.1	0
57312	AIP88386.1	0
57313	AIP88418.1	0
57314	AIP88450.1	0
57315	AIP88482.1	0
57316	AIP88514.1	0
57317	AIP88546.1	0
57318	AIP88578.1	0
57319	AIP88610.1	0
57320	AIP88642.1	0
57321	AIP88674.1	0
57322	AIP88706.1	0
57323	AIP88738.1	0
57324	AIP88770.1	0
57325	AIP88802.1	0
57326	AIP88834.1	0
57327	AIP88866.1	0
57328	AIP88898.1	0
57329	AIP88930.1	0
57330	AIP88962.1	0
57331	AIP88994.1	0
57332	AIP89026.1	0
57333	AIP89058.1	0
57334	AIP89090.1	0
57335	AIP89122.1	0
57336	AIP89154.1	0
57337	AIP89186.1	0
57338	AIP89218.1	0
57339	AIP89250.1	0
57340	AIP89282.1	0
57341	AIP89314.1	0
57342	AIP89346.1	0
57343	AIP89378.1	0
57344	AIP89410.1	0
57345	AIP89442.1	0
57346	AIP89474.1	0
57347	AIP89506.1	0
57348	AIP89538.1	0
57349	AIP89570.1	0
57350	AIP89602.1	0
57351	AIP89634.1	0
57352	AIP89666.1	0
57353	AIP89698.1	0
57354	AIP89730.1	0
57355	AIP89762.1	0
57356	AIP89794.1	0
57357	AIP89826.1	0
57358	AIP89858.1	0
57359	AIP89890.1	0
57360	CDI41140.1	0
57361	CDI41172.1	0
57362	AHA80819.1	0
57363	AIN75449.1	0
57364	AIN35486.1	0
57365	AIN35518.1	0
57366	AIN35550.1	0
57367	AIN35582.1	0
57368	AIN35614.1	0
57369	AIN35646.1	0
57370	AIN35678.1	0
57371	AIN35710.1	0
57372	AIN35742.1	0
57373	AIN35774.1	0
57374	AIN35806.1	0
57375	AIN35838.1	0
57376	AIN35870.1	0
57377	AIN35902.1	0
57378	AIN35934.1	0
57379	AIN35966.1	0
57380	AIN35998.1	0
57381	AIN36030.1	0
57382	AIN36062.1	0
57383	AIN36094.1	0
57384	AIN36126.1	0
57385	AIN36158.1	0
57386	AIN36190.1	0
57387	AIN36222.1	0
57388	AIN36254.1	0
57389	AIN36286.1	0
57390	AIN36318.1	0
57391	AIN36350.1	0
57392	AIN36382.1	0
57393	AIN36414.1	0
57394	AIN36446.1	0
57395	AIN36478.1	0
57396	AIN36510.1	0
57397	AIL92576.1	0
57398	AIL33937.1	0
57399	AIK19664.1	0
57400	AIJ49792.1	0
57401	AII80270.1	0
57402	AIH07494.1	0
57403	AIH07526.1	0
57404	AIG88583.1	0
57405	AIG88615.1	0
57406	AIF75205.1	0
57407	AIF75237.1	0
57408	AIF79683.1	0
57409	AIE76339.1	0
57410	AIA58675.1	0
57411	AHZ45501.1	0
57412	AHX83871.1	0
57413	AHX57828.1	0
57414	AHX25691.1	0
57415	AHW80394.1	0
57416	AHW57447.1	0
57417	AHO49046.1	0
57418	AHF50192.1	0
57419	AHN82544.1	0
57420	AHN95442.1	0
57421	AGT42250.1	0
57422	AHN49660.1	0
57423	AHM26202.1	0
57424	AHM88343.1	0
57425	AHM88375.1	0
57426	CCX28583.1	0
57427	AHL29219.1	0
57428	AHL29254.1	0
57429	AHL18322.1	0
57430	AHJ80135.1	0
57431	AHI88605.1	0
57432	AHG94957.1	0
57433	AHG31042.1	0
57434	CCI88374.1	0
57435	AGT42426.1	0
57436	AHB73980.1	0
57437	CCP46969.1	0
57438	AHB37376.1	0
57439	AHB20303.1	0
57440	AGT55989.1	0
57441	AHA82170.1	0
57442	AHA82202.1	0
57443	AHA82234.1	0
57444	AHA82266.1	0
57445	AHA04046.1	0
57446	AGZ95261.1	0
57447	AGZ95293.1	0
57448	AGZ91421.1	0
57449	AGR84109.1	0
57450	CCW72599.1	0
57451	CCW72631.1	0
57452	CCW72663.1	0
57453	CDG49323.1	0
57454	AGW23629.1	0
57455	AFY09901.1	0
57456	AGN52687.1	0
57457	AGV02077.1	0
57458	AGU16828.1	0
57459	AGU13648.1	0
57460	AGT59200.1	0
57461	AGT59232.1	0
57462	AGT45312.1	0
57463	AGT45344.1	0
57464	AGT45376.1	0
57465	AGT45408.1	0
57466	AGT45440.1	0
57467	AGT45472.1	0
57468	CCK73244.1	0
57469	CCK73276.1	0
57470	CCK73308.1	0
57471	CCK73340.1	0
57472	AGS56745.1	0
57473	AGS77213.1	0
57474	AGS77245.1	0
57475	AGS77277.1	0
57476	AGS46475.1	0
57477	AGS12458.1	0
57478	AGR88302.1	0
57479	AGR88334.1	0
57480	AGR83813.1	0
57481	AGR34325.1	0
57482	AGQ54649.1	0
57483	CCV02854.1	0
57484	AGO64014.1	0
57485	AGO65035.1	0
57486	CCH63349.1	0
57487	AGO02063.1	0
57488	AGO02095.1	0
57489	AGO02127.1	0
57490	AGN90885.1	0
57491	AFL03415.1	0
57492	CDF47274.1	0
57493	AGM20545.1	0
57494	AGL72225.1	0
57495	AGL72257.1	0
57496	AGL72289.1	0
57497	AGL33686.1	0
57498	AGK29968.1	0
57499	AGI95933.1	0
57500	AGI42769.1	0
57501	AGH29540.1	0
57502	AGH29572.1	0
57503	AGH29604.1	0
57504	AGH29636.1	0
57505	AGH29668.1	0
57506	AGH29700.1	0
57507	AGH29732.1	0
57508	AGH29764.1	0
57509	AGH29796.1	0
57510	AGH29828.1	0
57511	AGH29860.1	0
57512	AGH29892.1	0
57513	AGH29924.1	0
57514	AGH29956.1	0
57515	AGH29988.1	0
57516	AGH30020.1	0
57517	AGH30052.1	0
57518	AGH30084.1	0
57519	AGH30116.1	0
57520	AGH27765.1	0
57521	AGH27797.1	0
57522	AGH27829.1	0
57523	AGH27861.1	0
57524	CCG85222.1	0
57525	AGG13401.1	0
57526	AGF39218.1	0
57527	AGF33892.1	0
57528	AGF33924.1	0
57529	AGE12506.1	0
57530	AGD98556.1	0
57531	AGD98588.1	0
57532	AGD98620.1	0
57533	AGD98652.1	0
57534	AGD79150.1	0
57535	AGD79182.1	0
57536	AGC00494.1	0
57537	CCH63261.1	0
57538	CCH75834.1	0
57539	AGA60248.1	0
57540	AGA60280.1	0
57541	AGA96098.1	0
57542	AGA19518.1	0
57543	AGA19550.1	0
57544	AGA20366.1	0
57545	AGA16339.1	0
57546	AGA16371.1	0
57547	AGA16403.1	0
57548	AGA16435.1	0
57549	AGA16467.1	0
57550	AGA17650.1	0
57551	AFQ00689.1	0
57552	AFQ60617.1	0
57553	AFX72837.1	0
57554	AFX60494.1	0
57555	AFX60526.1	0
57556	AFX60558.1	0
57557	AFX60590.1	0
57558	AFX60622.1	0
57559	AFX60654.1	0
57560	AFX60686.1	0
57561	AFX60718.1	0
57562	AFX60750.1	0
57563	AFX60782.1	0
57564	AFW90675.1	0
57565	AFX60933.1	0
57566	CCO61986.1	0
57567	AFV91334.1	0
57568	AFV60471.1	0
57569	AFV52574.1	0
57570	AFV52787.1	0
57571	AFV36728.1	0
57572	AFV36760.1	0
57573	AFV31438.1	0
57574	AFU74022.1	0
57575	AFU61951.1	0
57576	AFU54631.1	0
57577	AFU54663.1	0
57578	AFT83011.1	0
57579	AFT91419.1	0
57580	AFS63530.1	0
57581	AFS44530.1	0
57582	AFR78185.1	0
57583	AFR11621.1	0
57584	AFR11832.2	0
57585	AFQ20089.1	0
57586	AFN80569.1	0
57587	AFN80601.1	0
57588	AFN80633.1	0
57589	AFN80665.1	0
57590	AFN80697.1	0
57591	AFP99144.1	0
57592	AFQ00072.1	0
57593	AFP89702.1	0
57594	AFP89734.1	0
57595	AFP19878.1	0
57596	AFO66448.1	0
57597	AFO38438.1	0
57598	AFN54996.1	0
57599	AFN40145.1	0
57600	AFM74326.1	0
57601	AEG89715.1	0
57602	AEG89747.1	0
57603	AEG89779.1	0
57604	AEG89811.1	0
57605	AEG89843.1	0
57606	AEG89875.1	0
57607	AEG89907.1	0
57608	AEG89939.1	0
57609	AEG89971.1	0
57610	AEG90003.1	0
57611	AEG90035.1	0
57612	AEG90067.1	0
57613	AEG90099.1	0
57614	AEG90131.1	0
57615	AEG90163.1	0
57616	AEG90195.1	0
57617	AEG90227.1	0
57618	AEG90259.1	0
57619	AEG90291.1	0
57620	AEG90323.1	0
57621	AEG90355.1	0
57622	AEG90387.1	0
57623	AEG90419.1	0
57624	AEG90451.1	0
57625	AEG90483.1	0
57626	AEG90515.1	0
57627	AEG90547.1	0
57628	AEG90579.1	0
57629	AEG90611.1	0
57630	AEG90643.1	0
57631	AFI56583.1	0
57632	AFI56615.1	0
57633	AFK14037.1	0
57634	AFK14069.1	0
57635	AFJ54062.1	0
57636	AFJ39287.1	0
57637	AFI56232.1	0
57638	AEI52859.1	0
57639	AFI25066.1	0
57640	AFH68203.1	0
57641	AEA76766.1	0
57642	AEA76798.1	0
57643	AEA76830.1	0
57644	AFB35640.1	0
57645	AFD62661.1	0
57646	AFD62693.1	0
57647	AFD54471.1	0
57648	AFD54503.1	0
57649	AFD54535.1	0
57650	AFD54567.1	0
57651	AFD62976.1	0
57652	AFD63008.1	0
57653	AFD63040.1	0
57654	AFD63072.1	0
57655	AFC98324.1	0
57656	AFC41153.1	0
57657	CCE94334.1	0
57658	AFC37724.1	0
57659	AFC37756.1	0
57660	AFB83420.1	0
57661	AFB83452.1	0
57662	AFB83484.1	0
57663	AFB83516.1	0
57664	AFB81514.1	0
57665	AFA43801.1	0
57666	AFA42987.1	0
57667	AFA43019.1	0
57668	AFA43051.1	0
57669	AFA43083.1	0
57670	AFA43115.1	0
57671	AFA43147.1	0
57672	AFA43179.1	0
57673	AFA26466.2	0
57674	AEZ66864.1	0
57675	AEZ67164.1	0
57676	AEZ67196.1	0
57677	AEY77420.1	0
57678	AEY77452.1	0
57679	AEY77484.1	0
57680	AEY78463.1	0
57681	AEY75702.1	0
57682	AEY63660.1	0
57683	AEX93485.1	0
57684	AEX37911.1	0
57685	AEX37943.1	0
57686	AEX37975.1	0
57687	AEX31052.1	0
57688	AEX31084.1	0
57689	CBY88985.1	0
57690	AEI17654.1	0
57691	AEI91341.1	0
57692	AEI91373.1	0
57693	AEI91405.1	0
57694	AEI91437.1	0
57695	AEV76902.1	0
57696	CCE21589.1	0
57697	AET80629.1	0
57698	AET80661.1	0
57699	AET14602.1	0
57700	AER93211.1	0
57701	AER09295.1	0
57702	AER09327.1	0
57703	AEQ38982.1	0
57704	AEP82964.1	0
57705	AEP82996.1	0
57706	AEP83028.1	0
57707	AEP27054.1	0
57708	AEO17905.1	0
57709	AEO17937.1	0
57710	AEO17969.1	0
57711	AEO18001.1	0
57712	AEO18033.1	0
57713	AEO18065.1	0
57714	AEO18097.1	0
57715	AEO18129.1	0
57716	AEO18161.1	0
57717	AEM36725.1	0
57718	AEM36757.1	0
57719	AEL31236.1	0
57720	AEL28913.1	0
57721	AEL31834.1	0
57722	AEL31866.1	0
57723	AEL31898.1	0
57724	AEL31930.1	0
57725	AEL31962.1	0
57726	AEL31994.1	0
57727	AEL32026.1	0
57728	AEL32058.1	0
57729	AEL32090.1	0
57730	AEL32122.1	0
57731	AEL32154.1	0
57732	AEL32186.1	0
57733	AEL32218.1	0
57734	AEL32250.1	0
57735	AEL32282.1	0
57736	AEL32314.1	0
57737	AEL32346.1	0
57738	AEL32378.1	0
57739	ADM32423.1	0
57740	AEK78883.1	0
57741	AEK48289.1	0
57742	CBX20814.1	0
57743	BAK38553.1	0
57744	ADD70321.1	0
57745	AEG42023.1	0
57746	AEG42055.1	0
57747	AEF12632.1	0
57748	AED01985.1	0
57749	AED02017.1	0
57750	AEB20439.1	0
57751	AEA29712.1	0
57752	AEA08463.1	0
57753	AEA08495.1	0
57754	ADZ96488.1	0
57755	ADZ96520.1	0
57756	ADZ96552.1	0
57757	ADZ96584.1	0
57758	ADZ96616.1	0
57759	ADZ96648.1	0
57760	ADZ96680.1	0
57761	CCA30532.1	0
57762	ADY75701.1	0
57763	ADW24225.1	0
57764	ADW09067.1	0
57765	ADV15506.1	0
57766	ADV15538.1	0
57767	ADO40472.1	0
57768	ADO40504.1	0
57769	ADO40536.1	0
57770	ADO40568.1	0
57771	ADO40600.1	0
57772	ADO40632.1	0
57773	ADO40664.1	0
57774	ADO40696.1	0
57775	ADO40728.1	0
57776	ADO40760.1	0
57777	ADO40792.1	0
57778	ADO40824.1	0
57779	ADO40856.1	0
57780	ADO40888.1	0
57781	ADO40920.1	0
57782	ADO40952.1	0
57783	ADO40984.1	0
57784	ADO41016.1	0
57785	ADO41048.1	0
57786	ADO41080.1	0
57787	ADU02184.1	0
57788	CBY84002.1	0
57789	ADT70806.1	0
57790	ADT65369.1	0
57791	ADT65401.1	0
57792	ADG37234.1	0
57793	ADG37266.1	0
57794	ADG37298.1	0
57795	ADR77524.1	0
57796	ADQ74547.1	0
57797	ADQ52684.1	0
57798	ADQ28123.1	0
57799	ADQ13200.1	0
57800	ADQ13232.1	0
57801	ADP21186.1	0
57802	ADO33179.1	0
57803	ADN93260.1	0
57804	ADN65588.1	0
57805	ADC79173.1	0
57806	ADM53736.1	0
57807	ADM36029.1	0
57808	ADK78873.1	0
57809	ACT82447.1	0
57810	CAR47895.1	0
57811	ADJ58445.1	0
57812	ADG29349.1	0
57813	ADI56620.1	0
57814	ADI48348.1	0
57815	CBA18086.1	0
57816	ADG36415.1	0
57817	ADF97241.1	0
57818	ADF42092.1	0
57819	ADF28570.1	0
57820	ADE09041.1	0
57821	ADE09073.1	0
57822	ADE09105.1	0
57823	ADE09137.1	0
57824	ADE09169.1	0
57825	ADE09201.1	0
57826	ADE09233.1	0
57827	ADE09265.1	0
57828	ADD92371.1	0
57829	ACY79441.1	0
57830	ACY79473.1	0
57831	CBI70240.1	0
57832	ADB97296.1	0
57833	ADB85778.2	0
57834	CAM84568.1	0
57835	CAW31017.1	0
57836	CBE70756.1	0
57837	ADA71010.1	0
57838	ADA67938.1	0
57839	ADA67970.1	0
57840	ACZ71235.1	0
57841	CBG76622.1	0
57842	ACZ04156.1	0
57843	ACZ04194.1	0
57844	ACZ04226.1	0
57845	ACZ04258.1	0
57846	ACZ04290.1	0
57847	ACY95447.1	0
57848	ACY72172.1	0
57849	CBA34956.1	0
57850	ACQ65849.1	0
57851	ACO83245.1	0
57852	ACV87535.1	0
57853	CAR64423.1	0
57854	CAR64455.1	0
57855	CAR64487.1	0
57856	ACT79064.1	0
57857	ACT09133.1	0
57858	ACS92550.1	0
57859	ACR84418.1	0
57860	ACM79922.1	0
57861	CAZ40065.1	0
57862	ACQ57343.1	0
57863	ACN42650.1	0
57864	ACN51298.1	0
57865	ACO88027.1	0
57866	ACO36235.1	0
57867	ACN94458.1	0
57868	ACN77017.1	0
57869	ACN77049.1	0
57870	ACN77081.1	0
57871	CAX53744.1	0
57872	ACN43230.1	0
57873	ACN12992.1	0
57874	ACC78671.1	0
57875	ACC78761.1	0
57876	ACL97666.1	0
57877	CAS97485.1	0
57878	ACL50600.1	0
57879	CAP69647.1	0
57880	CAR82094.1	0
57881	ACA96946.1	0
57882	ACA96978.1	0
57883	ACK57936.1	0
57884	CAP57983.1	0
57885	ACF42147.1	0
57886	ACF42182.1	0
57887	ACF42214.1	0
57888	ACJ26059.1	0
57889	ACJ03817.1	0
57890	BAG74728.1	0
57891	ACF40339.1	0
57892	ACF40371.1	0
57893	ACF40403.1	0
57894	ACF40435.1	0
57895	ACF40467.1	0
57896	ACF40499.1	0
57897	ACF40531.1	0
57898	ACF40563.1	0
57899	ACI06024.1	0
57900	ACI06056.1	0
57901	ACH86017.1	0
57902	ACH48038.1	0
57903	ACG50693.1	0
57904	ACF70657.1	0
57905	CAO98856.1	0
57906	ABS83277.1	0
57907	ACD93158.1	0
57908	ACC68175.1	0
57909	ABG90903.1	0
57910	ABU62840.1	0
57911	ACC77972.1	0
57912	ABX71792.1	0
57913	ACB44971.1	0
57914	ACA60997.1	0
57915	ACA61029.1	0
57916	ACA61061.1	0
57917	ACA61093.1	0
57918	ACA61125.1	0
57919	ACA48253.1	0
57920	ACA30280.1	0
57921	ABZ79683.1	0
57922	ABQ12145.1	0
57923	ABY65913.1	0
57924	ABP57438.1	0
57925	ABX60414.1	0
57926	ABY21698.1	0
57927	CAP07292.1	0
57928	BAF80880.1	0
57929	ABS32014.1	0
57930	ABS12053.1	0
57931	ABS10886.1	0
57932	ABS10918.1	0
57933	ABS10950.1	0
57934	BAF69025.1	0
57935	CAM91830.1	0
57936	CAL30118.1	0
57937	BAF64248.1	0
57938	ABQ52671.1	0
57939	ABQ40133.1	0
57940	ABQ40165.1	0
57941	ABQ40197.1	0
57942	ABQ40229.1	0
57943	ABQ40261.1	0
57944	ABQ40293.1	0
57945	ABQ40325.1	0
57946	ABQ42707.1	0
57947	ABQ10626.1	0
57948	ABG26033.1	0
57949	ABG26065.1	0
57950	ABG26097.1	0
57951	ABL73897.1	0
57952	CAM84516.1	0
57953	ABE67102.1	0
57954	ABO21322.1	0
57955	ABO14362.1	0
57956	ABM73374.1	0
57957	ABL96305.1	0
57958	ABL09095.1	0
57959	ABK41595.1	0
57960	ABJ97347.1	0
57961	ABI85403.1	0
57962	ABI63395.1	0
57963	ABI63427.1	0
57964	ABI63459.1	0
57965	CAJ86023.1	0
57966	ABI21818.1	0
57967	BAF02746.1	0
57968	ABB52029.1	0
57969	ABC33731.1	0
57970	CAJ76440.1	0
57971	ABF71074.1	0
57972	ABF67529.1	0
57973	ABD60114.1	0
57974	ABD67439.1	0
57975	ABC75110.1	0
57976	ABC74553.1	0
57977	AAZ77635.1	0
57978	ABB76209.1	0
57979	AAX21504.1	0
57980	AAX84761.1	0
57981	ABA26614.1	0
57982	AAZ29484.1	0
57983	CAJ15645.1	0
57984	CAI96144.1	0
57985	BAD95507.1	0
57986	CAI26282.1	0
57987	CAH64547.1	0
57988	AAU84910.1	0
57989	CAH17658.1	0
57990	AAS55094.1	0
57991	BAD18947.1	0
57992	AAS55091.1	0
57993	AAR98602.1	0
57994	BAD07438.1	0
57995	AAR95975.1	0
57996	CAD89703.1	0
57997	AAR28541.1	0
57998	CAE22452.1	0
57999	CAD97697.1	0
58000	AAP47122.1	0
58001	AAP34722.1	0
58002	AAO91816.1	0
58003	CAD62693.1	0
58004	BAC55598.1	0
58005	AAO13745.1	0
58006	CAD54825.1	0
58007	CAD42624.1	0
58008	AAM33777.1	0
58009	CAD30016.1	0
58010	AAM12757.1	0
58011	AAL79821.1	0
58012	AAK64532.1	0
58013	BAB83043.1	0
58014	CAC85507.1	0
58015	CAD12421.1	0
58016	AAL11518.1	0
58017	AAK73435.1	0
58018	AAK73467.1	0
58019	AAK59259.1	0
58020	AAK06534.1	0
58021	AAF97753.1	0
58022	AAF74288.1	0
58023	AAF04154.1	0
58024	AAD47169.1	0
58025	AAD37321.2	0
58026	AAD01546.1	0
58027	AAC98087.1	0
58028	CAA12330.1	0
58029	CAA11993.1	0
58030	CAA75265.1	0
58031	AAC54873.1	0
58032	AAA92811.1	0
58033	BAA00781.1	0
58034	CAA34111.2	0
58035	YP_010245852.1	0
58036	YP_010084345.1	0
58037	YP_010084714.1	0
58038	YP_010086834.1	0
58039	YP_010087192.1	0
58040	YP_010087243.1	0
58041	YP_010087637.1	0
58042	YP_010087799.1	0
58043	YP_010087837.1	0
58044	YP_009664853.1	0
58045	YP_009666355.1	0
58046	YP_009551896.1	0
58047	YP_009547935.1	0
58048	YP_009506390.1	0
58049	YP_009506424.1	0
58050	YP_009506456.1	0
58051	YP_009506488.1	0
58052	YP_009506520.1	0
58053	YP_009506552.1	0
58054	YP_009507978.1	0
58055	YP_009508010.1	0
58056	YP_009508115.1	0
58057	YP_009508147.1	0
58058	YP_009508194.1	0
58059	YP_009508300.1	0
58060	YP_009508339.1	0
58061	YP_009508382.1	0
58062	YP_009508422.1	0
58063	YP_009508882.1	0
58064	YP_009465985.1	0
58065	YP_009408597.1	0
58066	YP_009362976.1	0
58067	YP_009325923.1	0
58068	YP_009310416.1	0
58069	YP_009310085.1	0
58070	YP_009270642.1	0
58071	YP_009255248.1	0
58072	YP_009226418.1	0
58073	YP_009175081.1	0
58074	YP_009162637.1	0
58075	YP_009129277.1	0
58076	YP_009112876.1	0
58077	YP_009091990.1	0
58078	YP_009051956.1	0
58079	YP_009026395.1	0
58080	YP_008997810.1	0
58081	YP_008492922.1	0
58082	YP_008400130.1	0
58083	YP_008003514.1	0
58084	YP_007438874.1	0
58085	YP_007024781.1	0
58086	YP_006860603.1	0
58087	YP_006590064.1	0
58088	YP_006273070.1	0
58089	YP_005352656.1	0
58090	YP_004958236.1	0
58091	YP_004821541.1	0
58092	YP_004346956.1	0
58093	YP_004207818.1	0
58094	YP_004123082.1	0
58095	YP_004046688.1	0
58096	YP_003987462.1	0
58097	YP_003778178.1	0
58098	YP_003622558.1	0
58099	YP_003345509.1	0
58100	YP_003254643.1	0
58101	YP_002941857.1	0
58102	YP_002643048.1	0
58103	YP_002455910.1	0
58104	YP_002224028.1	0
58105	YP_002004579.1	0
58106	YP_001960969.1	0
58107	YP_001974387.1	0
58108	YP_001936691.1	0
58109	YP_001718627.1	0
58110	YP_001661459.1	0
58111	YP_001333690.1	0
58112	YP_001285740.1	0
58113	YP_001210300.1	0
58114	YP_001004146.1	0
58115	YP_794170.1	0
58116	YP_729214.1	0
58117	YP_699994.1	0
58118	YP_459930.2	0
58119	YP_293692.1	0
58120	YP_213939.1	0
58121	YP_006456.1	0
58122	YP_006441.1	0
58123	NP_957676.1	0
58124	NP_954553.1	0
58125	NP_835274.1	0
58126	NP_808893.1	0
58127	NP_808841.1	0
58128	NP_808758.1	0
58129	NP_808730.1	0
58130	NP_803544.1	0
58131	NP_803149.1	0
58132	NP_786879.1	0
58133	NP_671466.1	0
58134	NP_671456.1	0
58135	NP_543115.1	0
58136	NP_148932.1	0
58137	NP_620295.1	0
58138	NP_619678.1	0
58139	NP_050014.1	0
58140	NP_620891.1	0
58141	NP_044924.1	0
58142	NP_569146.1	0
58143	NP_620490.1	0
58144	NP_047250.1	0
58145	NP_047226.1	0
58146	UVY90066.1	0
58147	UVY90098.1	0
58148	UVW56340.1	0
58149	UVW56372.1	0
58150	UVT85079.1	0
58151	UVJ88598.1	0
58152	UVJ88630.1	0
58153	UVJ88662.1	0
58154	UVJ88694.1	0
58155	UVN12630.1	0
58156	UVN12662.1	0
58157	UVN12694.1	0
58158	UVJ68646.1	0
58159	UVJ68678.1	0
58160	UVB64117.1	0
58161	UUV61242.1	0
58162	UUV61274.1	0
58163	UUV61306.1	0
58164	UUV61338.1	0
58165	UUV61370.1	0
58166	UUV61402.1	0
58167	UUV61434.1	0
58168	UUV61466.1	0
58169	UUS54148.1	0
58170	UUJ34742.1	0
58171	UUJ34774.1	0
58172	UUJ34806.1	0
58173	UUJ34838.1	0
58174	UUJ34870.1	0
58175	UUJ34902.1	0
58176	UUF94993.1	0
58177	UUF95025.1	0
58178	UUF95057.1	0
58179	UUF95089.1	0
58180	UUF95121.1	0
58181	UUF95153.1	0
58182	UUA79838.1	0
58183	UUA79877.1	0
58184	UUA79909.1	0
58185	UTS96153.1	0
58186	UTQ10238.1	0
58187	UTQ10607.1	0
58188	UTQ10639.1	0
58189	UTQ10671.1	0
58190	UTQ10703.1	0
58191	UTQ10735.1	0
58192	UTQ10767.1	0
58193	UTQ10898.1	0
58194	UTQ11608.1	0
58195	UTQ11640.1	0
58196	UTQ11672.1	0
58197	UTM72450.1	0
58198	USU43315.1	0
58199	USN24361.1	0
58200	USN24393.1	0
58201	USN24425.1	0
58202	USN24457.1	0
58203	USL96537.1	0
58204	URX65348.1	0
58205	URP23415.1	0
58206	URP23447.1	0
58207	URP23479.1	0
58208	URP23511.1	0
58209	QWB14603.1	0
58210	QWB14635.1	0
58211	QWB14667.1	0
58212	QWB14699.1	0
58213	QWB14731.1	0
58214	QWB14763.1	0
58215	QWB14795.1	0
58216	URG86779.1	0
58217	UQV97416.1	0
58218	UQH66817.1	0
58219	UPX08390.1	0
58220	UPO25206.1	0
58221	UPO25238.1	0
58222	UPO37692.1	0
58223	UPO37724.1	0
58224	UPO37756.1	0
58225	UOS86054.1	0
58226	UOQ23366.1	0
58227	UOQ23398.1	0
58228	UOQ23430.1	0
58229	UOQ23465.1	0
58230	UOL65496.1	0
58231	UOL65528.1	0
58232	UOL65560.1	0
58233	UOL65592.1	0
58234	UOL65624.1	0
58235	UOL65656.1	0
58236	UOL65688.1	0
58237	UOL65720.1	0
58238	UOL65752.1	0
58239	UOL65784.1	0
58240	UOL65816.1	0
58241	UOL65848.1	0
58242	UOL65880.1	0
58243	UOL65912.1	0
58244	UOL65944.1	0
58245	UOL65976.1	0
58246	UOL66008.1	0
58247	UOL66040.1	0
58248	UOL66072.1	0
58249	UOF93261.1	0
58250	UNO37606.1	0
58251	UNJ44784.1	0
58252	UNJ44816.1	0
58253	UNJ44848.1	0
58254	UNA95274.1	0
58255	UMZ58573.1	0
58256	UMM62439.1	0
58257	ULE27987.1	0
58258	ULE28019.1	0
58259	ULE28051.1	0
58260	ULE28083.1	0
58261	ULE28115.1	0
58262	ULE28147.1	0
58263	ULE28179.1	0
58264	ULE28211.1	0
58265	ULE28243.1	0
58266	ULE28275.1	0
58267	ULE28307.1	0
58268	ULE28339.1	0
58269	UKT68883.1	0
58270	UJI09353.1	0
58271	UID85922.1	0
58272	UIB01927.1	0
58273	BDC46426.1	0
58274	BDC46599.1	0
58275	BDC46631.1	0
58276	BDC46663.1	0
58277	UFT26548.1	0
58278	UFT26580.1	0
58279	UFT26612.1	0
58280	UFQ90087.1	0
58281	UED37335.1	0
58282	UEE00986.1	0
58283	UEE01018.1	0
58284	UEC49233.1	0
58285	UEC49265.1	0
58286	UEC49297.1	0
58287	UEC49329.1	0
58288	UEC49361.1	0
58289	UEC49393.1	0
58290	UEC49425.1	0
58291	UEC49457.1	0
58292	UEC49489.1	0
58293	UEC49521.1	0
58294	UEC49553.1	0
58295	UEC49585.1	0
58296	UEC49617.1	0
58297	UEC49649.1	0
58298	UEC49681.1	0
58299	UEC49713.1	0
58300	UEC49745.1	0
58301	UEC49777.1	0
58302	UEC49809.1	0
58303	UDN65289.1	0
58304	UDN65321.1	0
58305	UDN65353.1	0
58306	UDN65385.1	0
58307	UDN65417.1	0
58308	UDN65449.1	0
58309	UDN65481.1	0
58310	UDN65513.1	0
58311	UDN65545.1	0
58312	UDN65577.1	0
58313	UDN65609.1	0
58314	UDN65641.1	0
58315	UDN65673.1	0
58316	UDN65705.1	0
58317	UDN65737.1	0
58318	UDN65769.1	0
58319	UDN65801.1	0
58320	UDN65833.1	0
58321	UDN65865.1	0
58322	UDN65897.1	0
58323	UDN65929.1	0
58324	UDD75330.1	0
58325	UBX89804.1	0
58326	UBS89902.1	0
58327	UBR90461.1	0
58328	UBR90493.1	0
58329	UBR90525.1	0
58330	UBR90557.1	0
58331	UBR90589.1	0
58332	UBR90621.1	0
58333	UBR90653.1	0
58334	QOE77477.1	0
58335	UBI51308.1	0
58336	QZX44714.1	0
58337	QYA72984.1	0
58338	QZL09699.1	0
58339	QZL29665.1	0
58340	QZA73694.1	0
58341	QYY49038.1	0
58342	QYY49070.1	0
58343	QYL35565.1	0
58344	QYL35597.1	0
58345	QYA72283.1	0
58346	QXO36550.1	0
58347	QXO36582.1	0
58348	QXO36614.1	0
58349	QXJ13484.1	0
58350	QXJ13516.1	0
58351	QXI72729.1	0
58352	QXI72761.1	0
58353	QXI72793.1	0
58354	QXI72825.1	0
58355	QXI72862.1	0
58356	QXF30855.1	0
58357	QXF31358.1	0
58358	QXF31390.1	0
58359	QXF31422.1	0
58360	QXF31454.1	0
58361	QWQ56206.1	0
58362	QWQ56238.1	0
58363	QWQ56270.1	0
58364	QWQ56302.1	0
58365	QWQ56334.1	0
58366	QWQ56366.1	0
58367	QWQ56398.1	0
58368	QWM97905.1	0
58369	QWE79098.1	0
58370	QWE79597.1	0
58371	QWE79629.1	0
58372	QVX18974.1	0
58373	QVX19006.1	0
58374	QVX19038.1	0
58375	QVX19070.1	0
58376	QVX19102.1	0
58377	QVX19134.1	0
58378	QVX19166.1	0
58379	QVX19198.1	0
58380	QVX19230.1	0
58381	QVX19262.1	0
58382	QVX19294.1	0
58383	QVX19326.1	0
58384	QVX19358.1	0
58385	QVX19390.1	0
58386	QVX19422.1	0
58387	QVX19454.1	0
58388	QVX19486.1	0
58389	QVX19518.1	0
58390	QVX19550.1	0
58391	QVX19582.1	0
58392	QVX19614.1	0
58393	QVX19646.1	0
58394	QVX19678.1	0
58395	QVX19710.1	0
58396	QVX19742.1	0
58397	QVX19774.1	0
58398	QVS02712.1	0
58399	QVS02744.1	0
58400	QVS02776.1	0
58401	QVS02808.1	0
58402	QVS02840.1	0
58403	QVS02872.1	0
58404	QVK80422.1	0
58405	QJF49233.1	0
58406	QVH36053.1	0
58407	QVH36085.1	0
58408	QVH36117.1	0
58409	QVH36149.1	0
58410	QVH36181.1	0
58411	QVH36213.1	0
58412	QUS47821.1	0
58413	QUV72316.1	0
58414	QUP79387.1	0
58415	QUQ60660.1	0
58416	QTZ97355.1	0
58417	QTZ97387.1	0
58418	QTZ97419.1	0
58419	QTZ97451.1	0
58420	QTZ97483.1	0
58421	QTZ97515.1	0
58422	QTZ97547.1	0
58423	QTW20841.1	0
58424	QTT61566.1	0
58425	QTT61598.1	0
58426	QTT61630.1	0
58427	QTT61662.1	0
58428	QTQ94946.1	0
58429	QTJ62764.1	0
58430	QTH79704.1	0
58431	QSX72049.1	0
58432	QSX72081.1	0
58433	QSX72113.1	0
58434	QPN02355.1	0
58435	QSS76687.1	0
58436	QSS76719.1	0
58437	QSS76751.1	0
58438	QSS76783.1	0
58439	QSS76815.1	0
58440	QSL67617.1	0
58441	QIV15581.1	0
58442	QRY02968.1	0
58443	QRY03000.1	0
58444	QRY03032.1	0
58445	QRY03064.1	0
58446	QRY03096.1	0
58447	QRY03128.1	0
58448	QRY03160.1	0
58449	QRY03192.1	0
58450	QRY03224.1	0
58451	QRY03256.1	0
58452	QRY03288.1	0
58453	QRY03320.1	0
58454	QRY03352.1	0
58455	QRY03384.1	0
58456	QRY03416.1	0
58457	QRY03448.1	0
58458	QRY03480.1	0
58459	QRY03512.1	0
58460	QRY03544.1	0
58461	QRY03576.1	0
58462	QRY03608.1	0
58463	QRY03640.1	0
58464	QRY03672.1	0
58465	QRY03704.1	0
58466	QRY03736.1	0
58467	QRY03768.1	0
58468	QRY03800.1	0
58469	QRY03832.1	0
58470	QRY03864.1	0
58471	QRY03896.1	0
58472	QRY03928.1	0
58473	QRY03960.1	0
58474	QRY03992.1	0
58475	QRY04024.1	0
58476	QRY04056.1	0
58477	QRY04088.1	0
58478	QRY04120.1	0
58479	QRY04152.1	0
58480	QRY04184.1	0
58481	QRY04216.1	0
58482	QRY04248.1	0
58483	QRY04280.1	0
58484	QRY04312.1	0
58485	QRY04344.1	0
58486	QRY04376.1	0
58487	QRY04408.1	0
58488	QRY04440.1	0
58489	QRY04472.1	0
58490	QRY04504.1	0
58491	QRY04536.1	0
58492	QRY04568.1	0
58493	QRY04600.1	0
58494	QRY04632.1	0
58495	QRY04664.1	0
58496	QRY04696.1	0
58497	QRY04728.1	0
58498	QRY04760.1	0
58499	QRY04792.1	0
58500	QRY04824.1	0
58501	QRY04856.1	0
58502	QRY04888.1	0
58503	QRY04920.1	0
58504	QRY04952.1	0
58505	QRY04984.1	0
58506	QRY05016.1	0
58507	QRY05048.1	0
58508	QRY05080.1	0
58509	QRY05112.1	0
58510	QRY05144.1	0
58511	QRY05176.1	0
58512	QRY05208.1	0
58513	QRY05240.1	0
58514	QRY05272.1	0
58515	QRY05304.1	0
58516	QRY05336.1	0
58517	QRY05368.1	0
58518	QRY05400.1	0
58519	QRY05432.1	0
58520	QRY05464.1	0
58521	QRY05496.1	0
58522	QRY05528.1	0
58523	QRY05560.1	0
58524	QRY05592.1	0
58525	QRY05624.1	0
58526	QRY05656.1	0
58527	QRY05688.1	0
58528	QRY05720.1	0
58529	QRY05752.1	0
58530	QRY05784.1	0
58531	QRY05816.1	0
58532	QRY05848.1	0
58533	QRY05880.1	0
58534	QRY05912.1	0
58535	QRY05944.1	0
58536	QRY05976.1	0
58537	QRY06008.1	0
58538	QRY06040.1	0
58539	QRY06072.1	0
58540	QRY06104.1	0
58541	QRY06136.1	0
58542	QRY06168.1	0
58543	QRY06200.1	0
58544	QRU95467.1	0
58545	QRU95499.1	0
58546	QRG34934.1	0
58547	BCN36674.1	0
58548	QKI36106.1	0
58549	QJF49266.1	0
58550	QQL13373.1	0
58551	QQL13785.1	0
58552	QQL13817.1	0
58553	QKE50682.1	0
58554	QBQ95451.1	0
58555	QBQ95483.1	0
58556	QBQ95515.1	0
58557	QJW82792.1	0
58558	QIO03957.1	0
58559	QPP21213.1	0
58560	QPP18971.1	0
58561	QPM92630.1	0
58562	QPL11199.1	0
58563	QPL11231.1	0
58564	QPL11263.1	0
58565	QPL11295.1	0
58566	QPL11327.1	0
58567	QPK40944.1	0
58568	QPK43197.1	0
58569	QPD01606.1	0
58570	QOU08761.1	0
58571	QOK63158.1	0
58572	QOK63190.1	0
58573	QOK63222.1	0
58574	QOE90823.1	0
58575	QOC68645.1	0
58576	QNQ79155.1	0
58577	QNN30759.1	0
58578	QNN81402.1	0
58579	QNN81434.1	0
58580	QNN81466.1	0
58581	QNG62338.1	0
58582	QNG62370.1	0
58583	QNG62402.1	0
58584	QMV80545.1	0
58585	QMV80577.1	0
58586	QMV80610.1	0
58587	QMV80642.1	0
58588	QMV80678.1	0
58589	QMV80710.1	0
58590	QLY89238.1	0
58591	QLJ85077.1	0
58592	QLJ85109.1	0
58593	QLI33875.1	0
58594	QKW90629.1	0
58595	QKV49867.1	0
58596	QDQ37116.1	0
58597	QJX74410.1	0
58598	QJX57148.1	0
58599	QJW71439.1	0
58600	QJU70107.1	0
58601	QJP24356.1	0
58602	BCD71121.1	0
58603	AWN00268.1	0
58604	QJA07400.1	0
58605	QIT07053.1	0
58606	AUN34360.1	0
58607	QIQ31320.1	0
58608	QIQ31352.1	0
58609	QII88342.1	0
58610	QIJ32366.1	0
58611	QIJ32398.1	0
58612	QIJ32430.1	0
58613	QIJ32462.1	0
58614	QIJ32494.1	0
58615	QIJ32526.1	0
58616	QIJ32558.1	0
58617	QIJ32590.1	0
58618	QIH55678.1	0
58619	QIH55710.1	0
58620	QIH55742.1	0
58621	QIH55774.1	0
58622	QIH55806.1	0
58623	QIH55838.1	0
58624	QIH55870.1	0
58625	QIH55902.1	0
58626	QIH55934.1	0
58627	QIH55966.1	0
58628	QIH55998.1	0
58629	QIH56030.1	0
58630	QIH56062.1	0
58631	QIH45218.1	0
58632	QIH45250.1	0
58633	QIH45282.1	0
58634	QIH45314.1	0
58635	QIH45346.1	0
58636	QIH45378.1	0
58637	QIH45410.1	0
58638	QIH45442.1	0
58639	QIH45474.1	0
58640	QIH45506.1	0
58641	QIH45538.1	0
58642	QIH12528.1	0
58643	QIH12560.1	0
58644	QIH12592.1	0
58645	QIH12624.1	0
58646	QIH12656.1	0
58647	QIH12688.1	0
58648	QIH12720.1	0
58649	QIH12752.1	0
58650	QIH12784.1	0
58651	QIH12816.1	0
58652	QIH12848.1	0
58653	QIH12880.1	0
58654	QIH12912.1	0
58655	QIH12944.1	0
58656	QIH12976.1	0
58657	QIH13008.1	0
58658	QIH13040.1	0
58659	QIH13072.1	0
58660	QIH13104.1	0
58661	QIH13136.1	0
58662	QIH13168.1	0
58663	QIH13200.1	0
58664	QIH13232.1	0
58665	QIH13264.1	0
58666	QIH13296.1	0
58667	QIH13328.1	0
58668	QIH13360.1	0
58669	QIH13392.1	0
58670	QIH13424.1	0
58671	QIH13456.1	0
58672	QIH13488.1	0
58673	QIH13520.1	0
58674	QIH13552.1	0
58675	QIH13584.1	0
58676	QIH13616.1	0
58677	QIH13648.1	0
58678	QIH13680.1	0
58679	QIH13712.1	0
58680	QIH13744.1	0
58681	QIE08808.1	0
58682	QID57362.1	0
58683	QID57394.1	0
58684	QID57426.1	0
58685	QID57458.1	0
58686	QID21121.1	0
58687	QHZ10091.1	0
58688	QHU79224.1	0
58689	QHU79256.1	0
58690	QHU79288.1	0
58691	QHU79320.1	0
58692	QHU79352.1	0
58693	QHU79384.1	0
58694	QHU79416.1	0
58695	QHU79448.1	0
58696	QHU79480.1	0
58697	QHU79512.1	0
58698	QHU79544.1	0
58699	QHU79576.1	0
58700	QHU79608.1	0
58701	QHU79640.1	0
58702	QHU79672.1	0
58703	QHT53962.1	0
58704	QHT53994.1	0
58705	QHQ74288.1	0
58706	QHN12671.1	0
58707	QHD57722.1	0
58708	QHD57754.1	0
58709	QHD57786.1	0
58710	QHD57818.1	0
58711	QHD57850.1	0
58712	QHB15156.1	0
58713	QHB15493.1	0
58714	QHB15525.1	0
58715	QEJ80510.1	0
58716	QEJ80542.1	0
58717	QEJ80574.1	0
58718	QEJ80606.1	0
58719	QHA25037.1	0
58720	QHA25069.1	0
58721	QHA25101.1	0
58722	QHA25133.1	0
58723	QGW99329.1	0
58724	QFG39740.1	0
58725	QFG39772.1	0
58726	QGT76805.1	0
58727	QGR25318.1	0
58728	QGN65479.1	0
58729	QGN65511.1	0
58730	QGN65549.1	0
58731	QGN65581.1	0
58732	BBP49658.1	0
58733	QGN03693.1	0
58734	QGN01725.1	0
58735	QGJ83144.1	0
58736	QGA84545.1	0
58737	QGA69825.1	0
58738	QGA69857.1	0
58739	QFU85148.1	0
58740	QFR98244.1	0
58741	QFR98411.1	0
58742	QFR36389.1	0
58743	QFR36421.1	0
58744	QFR07899.1	0
58745	QFP92666.1	0
58746	QFG76370.1	0
58747	QFG40033.1	0
58748	QEX51295.1	0
58749	QEU52635.1	0
58750	QES91124.1	0
58751	QES91156.1	0
58752	QBO66550.1	0
58753	QBO66582.1	0
58754	QBY34643.1	0
58755	QEQ55850.1	0
58756	QEL50469.1	0
58757	QEL50501.1	0
58758	QEL50533.1	0
58759	QEL50565.1	0
58760	QEL50597.1	0
58761	QEL50629.1	0
58762	QEL50661.1	0
58763	QEL53124.1	0
58764	AXU39774.1	0
58765	AXU39806.1	0
58766	AXU39838.1	0
58767	AXU39870.1	0
58768	QEJ81063.1	0
58769	QDG02859.1	0
58770	QDG02891.1	0
58771	QDG02923.1	0
58772	QDG02955.1	0
58773	QDG02987.1	0
58774	QDG03019.1	0
58775	QDG03051.1	0
58776	QDG03083.1	0
58777	QDQ68904.1	0
58778	QDQ68936.1	0
58779	QEI10622.1	0
58780	QEF51021.1	0
58781	QEF51059.1	0
58782	QEF51093.1	0
58783	QEE82323.1	0
58784	QDZ52813.1	0
58785	AXL14001.1	0
58786	AXL14033.1	0
58787	QCY72084.1	0
58788	QCY72116.1	0
58789	QDQ36615.1	0
58790	AYL64553.1	0
58791	QCG74170.1	0
58792	QDO73341.1	0
58793	QDJ95887.1	0
58794	AZB48722.1	0
58795	QBC73673.1	0
58796	QCW63920.1	0
58797	BBE00601.1	0
58798	QCT24592.1	0
58799	QCS40529.1	0
58800	QCS40561.1	0
58801	QCS40593.1	0
58802	QCQ82567.1	0
58803	QCQ82599.1	0
58804	QCQ28898.1	0
58805	QCQ28930.1	0
58806	QCQ28962.1	0
58807	QCQ28994.1	0
58808	ANC27981.1	0
58809	ANC28013.1	0
58810	QCO31479.1	0
58811	QCO31511.1	0
58812	QCI56085.1	0
58813	QCG75872.1	0
58814	QCB65761.1	0
58815	QBX89088.1	0
58816	AWQ13242.1	0
58817	QBQ04093.1	0
58818	QBO56238.1	0
58819	AXG50502.1	0
58820	QBL97877.1	0
58821	QBL07135.1	0
58822	QBL07167.1	0
58823	QBL07199.1	0
58824	QBL07231.1	0
58825	QBL07263.1	0
58826	QBL07295.1	0
58827	QBL07327.1	0
58828	QBL07359.1	0
58829	QBL07391.1	0
58830	QBL07423.1	0
58831	QBL07455.1	0
58832	QBL07487.1	0
58833	QBL07519.1	0
58834	QBL07551.1	0
58835	QBL07583.1	0
58836	QBL07615.1	0
58837	QBL07647.1	0
58838	QBL07679.1	0
58839	QBL07711.1	0
58840	QBL07743.1	0
58841	QBL07775.1	0
58842	QBL07807.1	0
58843	BBE32320.1	0
58844	BBI93193.1	0
58845	QBI71936.1	0
58846	AVH79743.1	0
58847	AVH79775.1	0
58848	AVH79807.1	0
58849	AVH79839.1	0
58850	AVH79871.1	0
58851	AVH79903.1	0
58852	AVH79935.1	0
58853	AVH79967.1	0
58854	QBC98379.1	0
58855	QBC98411.1	0
58856	QBC98443.1	0
58857	QBC98475.1	0
58858	QBC98507.1	0
58859	QBC98539.1	0
58860	QBC98571.1	0
58861	QBC98603.1	0
58862	QBA82745.1	0
58863	QAX33523.1	0
58864	ASX95503.1	0
58865	ASX95535.1	0
58866	ASX95567.1	0
58867	QAS62253.1	0
58868	QAB08746.1	0
58869	AZP54640.1	0
58870	AZB50362.1	0
58871	BBG91819.1	0
58872	AYV61076.1	0
58873	AYV61108.1	0
58874	AYQ58882.1	0
58875	AYP63885.1	0
58876	AYP63917.1	0
58877	AYP63949.1	0
58878	AYP63981.1	0
58879	AYP64013.1	0
58880	AYP64045.1	0
58881	AYP64077.1	0
58882	AYP64109.1	0
58883	AYP64141.1	0
58884	AYP64173.1	0
58885	AYP64205.1	0
58886	BBG28794.1	0
58887	AYH63717.1	0
58888	AYE67493.1	0
58889	AYE88390.1	0
58890	AYE88422.1	0
58891	AYE88454.1	0
58892	AYE88486.1	0
58893	AYE88518.1	0
58894	AYE88550.1	0
58895	AYD38891.1	0
58896	AWY94313.1	0
58897	AWY94345.1	0
58898	AWY94377.1	0
58899	AWY94409.1	0
58900	AWY94441.1	0
58901	AWY94473.1	0
58902	AWY94505.1	0
58903	AWY94283.1	0
58904	AYA62489.1	0
58905	AWX66761.1	0
58906	AXX39049.1	0
58907	AXX69857.1	0
58908	AXX69889.1	0
58909	AXX69921.1	0
58910	AXX69953.1	0
58911	AXX69985.1	0
58912	AXX70017.1	0
58913	AXX70049.1	0
58914	AXX70081.1	0
58915	AXX70113.1	0
58916	AXX70145.1	0
58917	AXX70177.1	0
58918	AXX70209.1	0
58919	AXX70241.1	0
58920	AXX70273.1	0
58921	AXX70305.1	0
58922	AXX70337.1	0
58923	AXX70369.1	0
58924	AXX70401.1	0
58925	AXY61904.1	0
58926	AXY61936.1	0
58927	AXY61968.1	0
58928	AXY62000.1	0
58929	AXQ88323.1	0
58930	AXN77429.1	0
58931	AXN77461.1	0
58932	AXN93696.1	0
58933	AXN93728.1	0
58934	AXG65536.1	0
58935	AXB26581.1	0
58936	AWX66262.1	0
58937	AWW16574.1	0
58938	AWV91686.1	0
58939	AWV91966.1	0
58940	AWA81923.1	0
58941	AWO14299.1	0
58942	AWN00467.1	0
58943	AWM30705.1	0
58944	AWM30134.1	0
58945	AWK29724.1	0
58946	AWK29922.1	0
58947	AWH15106.1	0
58948	AWH15138.1	0
58949	AWH12954.1	0
58950	AWD84457.1	0
58951	AWD30754.1	0
58952	AWD30786.1	0
58953	AWD30818.1	0
58954	AWD30850.1	0
58955	AWD30882.1	0
58956	AWD30914.1	0
58957	AWD30946.1	0
58958	AWD30978.1	0
58959	AWD31010.1	0
58960	AWD31042.1	0
58961	AWD31074.1	0
58962	AWD31106.1	0
58963	AWD31138.1	0
58964	AWD31170.1	0
58965	AWD31202.1	0
58966	AWD31234.1	0
58967	AWD31266.1	0
58968	AWD31298.1	0
58969	AWD31330.1	0
58970	AWD31362.1	0
58971	AWD31394.1	0
58972	AWD31426.1	0
58973	AWD31458.1	0
58974	AWD31490.1	0
58975	AWD31522.1	0
58976	AWD31554.1	0
58977	AWB97032.1	0
58978	AWB51933.1	0
58979	ARD24631.1	0
58980	ARD24663.1	0
58981	AVR54793.1	0
58982	AVQ10333.1	0
58983	AVP27515.1	0
58984	CZF95149.1	0
58985	CZF95181.1	0
58986	CZF95213.1	0
58987	AVI04858.1	0
58988	AVH80628.1	0
58989	AVG22680.1	0
58990	AVG22712.1	0
58991	AVE14356.1	0
58992	AOF45899.1	0
58993	AOF45931.1	0
58994	AVD73955.1	0
58995	AVA07242.1	0
58996	AUX81279.1	0
58997	AUX81311.1	0
58998	AOF45939.1	0
58999	AST99371.1	0
59000	AST99403.1	0
59001	AST99435.1	0
59002	ASW22609.1	0
59003	ASW22641.1	0
59004	AUT11868.1	0
59005	AUP47643.1	0
59006	AUL77346.1	0
59007	AUF71993.1	0
59008	CUR24647.1	0
59009	CUR24692.1	0
59010	CUR44423.1	0
59011	ASA49085.1	0
59012	ASA49117.1	0
59013	ASA49149.1	0
59014	ATO88004.1	0
59015	ATJ44642.1	0
59016	ATI96914.1	0
59017	ATA62986.1	0
59018	ATI23490.1	0
59019	ATG34084.1	0
59020	CUH74525.1	0
59021	CUH74557.1	0
59022	ATE80688.1	0
59023	AST11810.1	0
59024	AST11842.1	0
59025	CUR29889.1	0
59026	CUR29921.1	0
59027	ASW21277.1	0
59028	ASU64390.1	0
59029	ASU64422.1	0
59030	BBA21836.1	0
59031	ASU11084.1	0
59032	AST47723.1	0
59033	AST09893.1	0
59034	AST09925.1	0
59035	ASR80862.1	0
59036	ASR73675.1	0
59037	ARE29895.1	0
59038	ASN77439.1	0
59039	CRL92715.1	0
59040	ANQ90774.1	0
59041	ASK06257.1	0
59042	ASF23375.1	0
59043	ANO40473.1	0
59044	ANO40505.1	0
59045	CRL92588.1	0
59046	CTQ34925.1	0
59047	ARV90081.1	0
59048	ARV90113.1	0
59049	ARV90145.1	0
59050	ARV90177.1	0
59051	ARV90209.1	0
59052	ARV90241.1	0
59053	ARV90273.1	0
59054	ARV90305.1	0
59055	ARV90337.1	0
59056	ARV90369.1	0
59057	ARV90401.1	0
59058	ARV90433.1	0
59059	ARV90465.1	0
59060	ARV90497.1	0
59061	ARV90529.1	0
59062	ARV90561.1	0
59063	ARV90593.1	0
59064	ARV90625.1	0
59065	ARV90657.1	0
59066	ARV90689.1	0
59067	ARV90721.1	0
59068	ARV90753.1	0
59069	ARV90785.1	0
59070	ARV90817.1	0
59071	ARV90849.1	0
59072	ARV90881.1	0
59073	ARV90913.1	0
59074	ARU77118.1	0
59075	ARV02218.1	0
59076	ARV02250.1	0
59077	ARV02282.1	0
59078	ARV02314.1	0
59079	ARV02346.1	0
59080	ART89121.1	0
59081	ARR96776.1	0
59082	ARR96808.1	0
59083	ARR96840.1	0
59084	ARR96872.1	0
59085	ARR96904.1	0
59086	ARR96936.1	0
59087	ARR74675.1	0
59088	ARR74914.1	0
59089	ARI46343.1	0
59090	ARO77052.1	0
59091	ARA74336.1	0
59092	APC65781.1	0
59093	APC65813.1	0
59094	ANA78392.1	0
59095	ANA78424.1	0
59096	ARE67869.1	0
59097	ARB16255.1	0
59098	AQY19002.1	0
59099	AQY19034.1	0
59100	AQY19066.1	0
59101	AQY19098.1	0
59102	AQX34413.1	0
59103	CRI05784.1	0
59104	CRI05820.1	0
59105	AQU42498.1	0
59106	AQU42530.1	0
59107	AQT38108.1	0
59108	AQT01411.1	0
59109	AQT01443.1	0
59110	AQT01475.1	0
59111	AQT01507.1	0
59112	AQT01539.1	0
59113	AQT01571.1	0
59114	AQT01603.1	0
59115	AQS95499.1	0
59116	AQQ79867.1	0
59117	AQE67285.1	0
59118	APZ85871.1	0
59119	APZ85903.1	0
59120	APZ85935.1	0
59121	APZ85967.1	0
59122	APZ85999.1	0
59123	APZ86031.1	0
59124	APZ86063.1	0
59125	APZ86095.1	0
59126	APZ86127.1	0
59127	APZ86159.1	0
59128	APZ86191.1	0
59129	APZ86223.1	0
59130	APZ86255.1	0
59131	APZ86287.1	0
59132	APZ86319.1	0
59133	APZ86351.1	0
59134	APZ86383.1	0
59135	APZ86415.1	0
59136	APZ86447.1	0
59137	APZ86479.1	0
59138	APZ86511.1	0
59139	APZ86543.1	0
59140	APZ86575.1	0
59141	APZ86607.1	0
59142	APZ86639.1	0
59143	APZ86671.1	0
59144	APZ86703.1	0
59145	APZ86735.1	0
59146	CRI05714.1	0
59147	APZ74284.1	0
59148	APX61404.1	0
59149	CVH55459.1	0
59150	APW79691.1	0
59151	APW35702.1	0
59152	CUU64515.1	0
59153	APT40609.1	0
59154	CDN40936.1	0
59155	API65502.1	0
59156	APP87698.1	0
59157	APP87730.1	0
59158	APM86237.1	0
59159	APM86269.1	0
59160	APL98311.1	0
59161	API65445.1	0
59162	APH08585.1	0
59163	APF30583.1	0
59164	APD29090.1	0
59165	APD29122.1	0
59166	APD29154.1	0
59167	APD30559.1	0
59168	APD30591.1	0
59169	APD30623.1	0
59170	APD30655.1	0
59171	APD30687.1	0
59172	CEK41154.1	0
59173	APD14621.1	0
59174	APB53918.1	0
59175	APB53950.1	0
59176	APB53982.1	0
59177	APB54014.1	0
59178	APB54046.1	0
59179	APB54078.1	0
59180	APB54110.1	0
59181	APB54142.1	0
59182	APB54174.1	0
59183	APB54206.1	0
59184	APB03067.1	0
59185	AOZ16226.1	0
59186	ALL25614.1	0
59187	AOW71913.1	0
59188	CUU67643.1	0
59189	AOV62462.1	0
59190	AOV62494.1	0
59191	AOT83385.1	0
59192	AOT83417.1	0
59193	AOT83449.1	0
59194	AOT83523.1	0
59195	AOT83555.1	0
59196	AOS58191.1	0
59197	ANA10019.1	0
59198	AOR05734.1	0
59199	ANO40030.1	0
59200	ANO40062.1	0
59201	ANO40094.1	0
59202	ANO40126.1	0
59203	ANO40158.1	0
59204	ANO40190.1	0
59205	ANO40222.1	0
59206	ANO40254.1	0
59207	ANO40286.1	0
59208	ANO40318.1	0
59209	ANO40350.1	0
59210	ANO40382.1	0
59211	ANO40414.1	0
59212	AOG17633.1	0
59213	AOA49816.1	0
59214	ANZ02078.1	0
59215	ANW72118.1	0
59216	ANS14386.1	0
59217	ANS14418.1	0
59218	ANW06347.1	0
59219	ANW06379.1	0
59220	ANW06411.1	0
59221	ANW06443.1	0
59222	ANW06475.1	0
59223	AIY33322.1	0
59224	AIY33354.1	0
59225	AIY33386.1	0
59226	AIY33418.1	0
59227	AIY33450.1	0
59228	AIY33482.1	0
59229	AIY33514.1	0
59230	AIY33546.1	0
59231	AIY33578.1	0
59232	AIY33610.1	0
59233	AIY33642.1	0
59234	AIY33674.1	0
59235	AIY33706.1	0
59236	AIY33738.1	0
59237	AIY33770.1	0
59238	ANT82188.1	0
59239	AMW91890.1	0
59240	AND95541.1	0
59241	AND95573.1	0
59242	CEK41042.1	0
59243	CRI05844.1	0
59244	ANJ70952.1	0
59245	ANJ77869.1	0
59246	ALO02531.1	0
59247	ALO02571.1	0
59248	ALO02603.1	0
59249	ALO02821.1	0
59250	ALQ10809.1	0
59251	ANI24968.1	0
59252	ANG57815.1	0
59253	ANG57847.1	0
59254	AND99830.1	0
59255	ALQ10796.1	0
59256	ANB50103.1	0
59257	ANA76145.1	0
59258	ANA76177.1	0
59259	ANA76209.1	0
59260	ANA76241.1	0
59261	ANA76273.1	0
59262	ANA76305.1	0
59263	ANA76337.1	0
59264	ANA76369.1	0
59265	ANA08969.1	0
59266	ANA10068.1	0
59267	ANA10100.1	0
59268	ANA10132.1	0
59269	SAM29881.1	0
59270	SAM29913.1	0
59271	SAM29945.1	0
59272	AMY60427.1	0
59273	AMY63046.1	0
59274	AMY63078.1	0
59275	AMY63110.1	0
59276	AMY63142.1	0
59277	BAU80922.1	0
59278	AMW77389.1	0
59279	AMW77421.1	0
59280	AMW86964.1	0
59281	AMW86996.1	0
59282	BAU79671.1	0
59283	BAU79580.1	0
59284	AMT74369.1	0
59285	AMT74401.1	0
59286	AMT75087.1	0
59287	AMT75119.1	0
59288	AMT75151.1	0
59289	AMT75183.1	0
59290	AMQ35515.1	0
59291	AMQ35547.1	0
59292	AMP46451.1	0
59293	AMO26188.1	0
59294	CDO50066.1	0
59295	CDO50026.1	0
59296	AMO64316.1	0
59297	AMN14231.1	0
59298	AKV94634.1	0
59299	CDO50152.1	0
59300	CDO50184.1	0
59301	CDO50222.1	0
59302	CDO50254.1	0
59303	CDO50286.1	0
59304	CDO50318.1	0
59305	CDO50350.1	0
59306	AMK37764.1	0
59307	AMK37796.1	0
59308	AMH85913.1	0
59309	CDN72746.1	0
59310	CDN72778.1	0
59311	AMD16392.1	0
59312	AMD16424.1	0
59313	AMD16456.1	0
59314	AMD16488.1	0
59315	AMD16520.1	0
59316	ALS35302.1	0
59317	AMB51325.1	0
59318	AMB18883.1	0
59319	AJE24733.1	0
59320	AJE24765.1	0
59321	AJE24797.1	0
59322	AJE24829.1	0
59323	AJE24861.1	0
59324	AJE24893.1	0
59325	AJE24925.1	0
59326	ALX81382.1	0
59327	ALB00540.1	0
59328	CEJ95687.1	0
59329	BAU21322.1	0
59330	BAU21354.1	0
59331	ALU33530.1	0
59332	ALU33562.1	0
59333	AFW99582.1	0
59334	ALT10262.1	0
59335	ALR86754.1	0
59336	ALR86786.1	0
59337	ALR86818.1	0
59338	ALR86850.1	0
59339	ALR86882.1	0
59340	ALP73398.1	0
59341	ALO78609.1	0
59342	ALN49343.1	0
59343	ALN12543.1	0
59344	ALN12575.1	0
59345	ALK03403.1	0
59346	ALK03435.1	0
59347	ALK03467.1	0
59348	ALK03499.1	0
59349	ALK03531.1	0
59350	ALK03563.1	0
59351	ALK03595.1	0
59352	ALK03627.1	0
59353	ALJ52014.1	0
59354	ALI86602.1	0
59355	AIT14664.1	0
59356	ALF62724.1	0
59357	ALF37677.1	0
59358	ALF37709.1	0
59359	ALF37741.1	0
59360	ALF37773.1	0
59361	ALF37805.1	0
59362	ALB25909.1	0
59363	ALB25941.1	0
59364	ALB25973.1	0
59365	ALB26005.1	0
59366	ALB26037.1	0
59367	ALB26069.1	0
59368	ALB26101.1	0
59369	ALB26133.1	0
59370	ALB26165.1	0
59371	ALB26300.1	0
59372	ALB26332.1	0
59373	ALB26364.1	0
59374	ALC76559.1	0
59375	CDH35326.1	0
59376	AKZ17018.1	0
59377	CRI06233.1	0
59378	CRI06265.1	0
59379	CRI06300.1	0
59380	CRI06332.1	0
59381	CRI06364.1	0
59382	CDG50427.1	0
59383	AKQ21201.1	0
59384	AKP16259.1	0
59385	CEP28070.1	0
59386	AKN79138.1	0
59387	AKN20301.1	0
59388	AKM49919.1	0
59389	AKL72072.1	0
59390	AIC83123.1	0
59391	CDW92203.1	0
59392	AGT57794.1	0
59393	AHZ65052.1	0
59394	AHZ65084.1	0
59395	AHZ62821.1	0
59396	AHZ62853.1	0
59397	AHZ62885.1	0
59398	AHZ62917.1	0
59399	AHZ62949.1	0
59400	AHZ62981.1	0
59401	AHZ63013.1	0
59402	AHZ63045.1	0
59403	AHZ63077.1	0
59404	CRI68179.1	0
59405	CRI68211.1	0
59406	CRI68243.1	0
59407	CRI68275.1	0
59408	CRI68307.1	0
59409	CRI68339.1	0
59410	CRI68371.1	0
59411	CRI68403.1	0
59412	CRI68435.1	0
59413	CRI68467.1	0
59414	CRI68499.1	0
59415	CRI68531.1	0
59416	CRI68563.1	0
59417	CRI68595.1	0
59418	CRI68627.1	0
59419	CRI68659.1	0
59420	CRI68691.1	0
59421	AKE33369.1	0
59422	AJZ68897.1	0
59423	AJW66431.1	0
59424	AJW80786.1	0
59425	AJW80818.1	0
59426	AJW80850.1	0
59427	AJW80882.1	0
59428	AJW80914.1	0
59429	CEG02248.1	0
59430	AHN60600.1	0
59431	AJM13609.1	0
59432	AJG06141.1	0
59433	AJF36752.1	0
59434	AJE29616.1	0
59435	AJA78992.1	0
59436	CCM97060.1	0
59437	AIY67879.1	0
59438	AIY67911.1	0
59439	AIY67943.1	0
59440	AIY32709.1	0
59441	AIY32741.1	0
59442	AIY32773.1	0
59443	AIY32805.1	0
59444	AIY32837.1	0
59445	AIY32869.1	0
59446	AIY32901.1	0
59447	AIY32933.1	0
59448	AIY32965.1	0
59449	AIY32997.1	0
59450	AIY33029.1	0
59451	AIY33061.1	0
59452	AIY33093.1	0
59453	AIY33125.1	0
59454	AIY33157.1	0
59455	AIY33189.1	0
59456	AIY33221.1	0
59457	AIY33253.1	0
59458	AIY33285.1	0
59459	AIY31194.1	0
59460	AIY31226.1	0
59461	AIW42780.1	0
59462	CCO56186.1	0
59463	AIT72077.1	0
59464	AIT72109.1	0
59465	AIT72141.1	0
59466	AIT72173.1	0
59467	AIT72205.1	0
59468	AIT72237.1	0
59469	AIT72269.1	0
59470	AIT72301.1	0
59471	AIT72333.1	0
59472	AIT72365.1	0
59473	AIT72397.1	0
59474	AIT72429.1	0
59475	AIT72461.1	0
59476	AIT72493.1	0
59477	AIT72525.1	0
59478	AIT72557.1	0
59479	AIT11635.1	0
59480	AIR77184.1	0
59481	AIR91763.1	0
59482	AIR91795.1	0
59483	AIR91827.1	0
59484	AIR91859.1	0
59485	AIR91891.1	0
59486	AGV02062.1	0
59487	AIK26627.1	0
59488	AIK26659.1	0
59489	AIK26691.1	0
59490	AIK26723.1	0
59491	AIK26755.1	0
59492	AIK26787.1	0
59493	AIQ85867.1	0
59494	AIQ85899.1	0
59495	AIQ85931.1	0
59496	AIQ85963.1	0
59497	AIQ85995.1	0
59498	AIQ86027.1	0
59499	AIQ86059.1	0
59500	AIQ86091.1	0
59501	AIQ86123.1	0
59502	AIQ86155.1	0
59503	AIQ86187.1	0
59504	AIQ86219.1	0
59505	AIQ86251.1	0
59506	AIQ86283.1	0
59507	AIQ86315.1	0
59508	AIQ86347.1	0
59509	AIQ86379.1	0
59510	AIQ86411.1	0
59511	AIQ86443.1	0
59512	AIQ86475.1	0
59513	AIQ86507.1	0
59514	AIQ86539.1	0
59515	AIQ77735.1	0
59516	AGW16188.1	0
59517	AIP87523.1	0
59518	AIP87555.1	0
59519	AIP87587.1	0
59520	AIP87619.1	0
59521	AIP87651.1	0
59522	AIP87683.1	0
59523	AIP87715.1	0
59524	AIP87747.1	0
59525	AIP87779.1	0
59526	AIP87811.1	0
59527	AIP87843.1	0
59528	AIP87875.1	0
59529	AIP87907.1	0
59530	AIP87939.1	0
59531	AIP87971.1	0
59532	AIP88003.1	0
59533	AIP88035.1	0
59534	AIP88067.1	0
59535	AIP88099.1	0
59536	AIP88131.1	0
59537	AIP88163.1	0
59538	AIP88195.1	0
59539	AIP88227.1	0
59540	AIP88259.1	0
59541	AIP88291.1	0
59542	AIP88323.1	0
59543	AIP88355.1	0
59544	AIP88387.1	0
59545	AIP88419.1	0
59546	AIP88451.1	0
59547	AIP88483.1	0
59548	AIP88515.1	0
59549	AIP88547.1	0
59550	AIP88579.1	0
59551	AIP88611.1	0
59552	AIP88643.1	0
59553	AIP88675.1	0
59554	AIP88707.1	0
59555	AIP88739.1	0
59556	AIP88771.1	0
59557	AIP88803.1	0
59558	AIP88835.1	0
59559	AIP88867.1	0
59560	AIP88899.1	0
59561	AIP88931.1	0
59562	AIP88963.1	0
59563	AIP88995.1	0
59564	AIP89027.1	0
59565	AIP89059.1	0
59566	AIP89091.1	0
59567	AIP89123.1	0
59568	AIP89155.1	0
59569	AIP89187.1	0
59570	AIP89219.1	0
59571	AIP89251.1	0
59572	AIP89283.1	0
59573	AIP89315.1	0
59574	AIP89347.1	0
59575	AIP89379.1	0
59576	AIP89411.1	0
59577	AIP89443.1	0
59578	AIP89475.1	0
59579	AIP89507.1	0
59580	AIP89539.1	0
59581	AIP89571.1	0
59582	AIP89603.1	0
59583	AIP89635.1	0
59584	AIP89667.1	0
59585	AIP89699.1	0
59586	AIP89731.1	0
59587	AIP89763.1	0
59588	AIP89795.1	0
59589	AIP89827.1	0
59590	AIP89859.1	0
59591	AIP89891.1	0
59592	CDI41141.1	0
59593	CDI41173.1	0
59594	AHA80820.1	0
59595	AIN75450.1	0
59596	AIN35487.1	0
59597	AIN35519.1	0
59598	AIN35551.1	0
59599	AIN35583.1	0
59600	AIN35615.1	0
59601	AIN35647.1	0
59602	AIN35679.1	0
59603	AIN35711.1	0
59604	AIN35743.1	0
59605	AIN35775.1	0
59606	AIN35807.1	0
59607	AIN35839.1	0
59608	AIN35871.1	0
59609	AIN35903.1	0
59610	AIN35935.1	0
59611	AIN35967.1	0
59612	AIN35999.1	0
59613	AIN36031.1	0
59614	AIN36063.1	0
59615	AIN36095.1	0
59616	AIN36127.1	0
59617	AIN36159.1	0
59618	AIN36191.1	0
59619	AIN36223.1	0
59620	AIN36255.1	0
59621	AIN36287.1	0
59622	AIN36319.1	0
59623	AIN36351.1	0
59624	AIN36383.1	0
59625	AIN36415.1	0
59626	AIN36447.1	0
59627	AIN36479.1	0
59628	AIN36511.1	0
59629	AIL92577.1	0
59630	AIL33938.1	0
59631	AIK19665.1	0
59632	AIJ49793.1	0
59633	AII80271.1	0
59634	AIH07495.1	0
59635	AIH07527.1	0
59636	AIG88584.1	0
59637	AIG88616.1	0
59638	AIF75206.1	0
59639	AIF75238.1	0
59640	AIF79684.1	0
59641	AIE76340.1	0
59642	AIA58676.1	0
59643	AHZ45502.1	0
59644	AHX83872.1	0
59645	AHX57829.1	0
59646	AHX25692.1	0
59647	AGI99531.1	0
59648	AHW57448.1	0
59649	AHO49047.1	0
59650	AHF50193.1	0
59651	AHN95411.1	0
59652	AHN95443.1	0
59653	AHN52048.1	0
59654	AHN49661.1	0
59655	AHM63704.1	0
59656	AHM88344.1	0
59657	AHM88376.1	0
59658	CCX28584.1	0
59659	AHL29220.1	0
59660	AHL29255.1	0
59661	AHL18323.1	0
59662	AHJ80136.1	0
59663	AHI88606.1	0
59664	AHG94958.1	0
59665	AHG31043.1	0
59666	CCI88375.1	0
59667	AGT42427.1	0
59668	AHB73981.1	0
59669	CCP46970.1	0
59670	AHB37377.1	0
59671	AHB20304.1	0
59672	AGT55990.1	0
59673	AHA82171.1	0
59674	AHA82203.1	0
59675	AHA82235.1	0
59676	AHA82267.1	0
59677	AHA04047.1	0
59678	AGZ95262.1	0
59679	AGZ95294.1	0
59680	AGZ91422.1	0
59681	AGR84110.1	0
59682	CCW72600.1	0
59683	CCW72632.1	0
59684	CCW72664.1	0
59685	CDG49324.1	0
59686	AGW23630.1	0
59687	AFY09902.1	0
59688	AGN52688.1	0
59689	AGV02078.1	0
59690	AGU16829.1	0
59691	AGU13649.1	0
59692	AGT59201.1	0
59693	AGT59233.1	0
59694	AGT45313.1	0
59695	AGT45345.1	0
59696	AGT45377.1	0
59697	AGT45409.1	0
59698	AGT45441.1	0
59699	AGT45473.1	0
59700	CCK73245.1	0
59701	CCK73277.1	0
59702	CCK73309.1	0
59703	CCK73341.1	0
59704	AGS56746.1	0
59705	AGS77214.1	0
59706	AGS77246.1	0
59707	AGS77278.1	0
59708	AGS46476.1	0
59709	AGS12459.1	0
59710	AGR88303.1	0
59711	AGR88335.1	0
59712	AGR83814.1	0
59713	AGR34326.1	0
59714	AGQ54650.1	0
59715	CCV02855.1	0
59716	AGO64015.1	0
59717	AGO65036.1	0
59718	CCH63350.1	0
59719	AGO02064.1	0
59720	AGO02096.1	0
59721	AGO02128.1	0
59722	AGN90886.1	0
59723	AFL03416.1	0
59724	CDF47275.1	0
59725	AGM20546.1	0
59726	AGL72226.1	0
59727	AGL72258.1	0
59728	AGL72290.1	0
59729	AGL33687.1	0
59730	AGK29969.1	0
59731	AGI95934.1	0
59732	AGI42770.1	0
59733	AGH29541.1	0
59734	AGH29573.1	0
59735	AGH29605.1	0
59736	AGH29637.1	0
59737	AGH29669.1	0
59738	AGH29701.1	0
59739	AGH29733.1	0
59740	AGH29765.1	0
59741	AGH29797.1	0
59742	AGH29829.1	0
59743	AGH29861.1	0
59744	AGH29893.1	0
59745	AGH29925.1	0
59746	AGH29957.1	0
59747	AGH29989.1	0
59748	AGH30021.1	0
59749	AGH30053.1	0
59750	AGH30085.1	0
59751	AGH30117.1	0
59752	AGH27766.1	0
59753	AGH27798.1	0
59754	AGH27830.1	0
59755	AGH27862.1	0
59756	CCG85223.1	0
59757	AGG08887.1	0
59758	AGF39219.1	0
59759	AGF33893.1	0
59760	AGE92357.1	0
59761	AGE12507.1	0
59762	AGD98557.1	0
59763	AGD98589.1	0
59764	AGD98621.1	0
59765	AGD98653.1	0
59766	AGD79151.1	0
59767	AGD79183.1	0
59768	AGC00495.1	0
59769	CCH63262.1	0
59770	CCH75835.1	0
59771	AGA60249.1	0
59772	AGA60281.1	0
59773	AGA96099.1	0
59774	AGA19519.1	0
59775	AGA19551.1	0
59776	AGA20367.1	0
59777	AGA16340.1	0
59778	AGA16372.1	0
59779	AGA16404.1	0
59780	AGA16436.1	0
59781	AGA16468.1	0
59782	AGA17651.1	0
59783	AFQ00690.1	0
59784	AFQ60618.1	0
59785	AFX72934.1	0
59786	AFX60495.1	0
59787	AFX60527.1	0
59788	AFX60559.1	0
59789	AFX60591.1	0
59790	AFX60623.1	0
59791	AFX60655.1	0
59792	AFX60687.1	0
59793	AFX60719.1	0
59794	AFX60751.1	0
59795	AFX60783.1	0
59796	AFW90676.1	0
59797	AFX60934.1	0
59798	CCO61987.1	0
59799	AFV91335.1	0
59800	AFV48341.1	0
59801	AFV52575.1	0
59802	AFV52788.1	0
59803	AFV36729.1	0
59804	AFV36761.1	0
59805	AFV31439.1	0
59806	AFU74023.1	0
59807	AFU61952.1	0
59808	AFU54632.1	0
59809	AFU54664.1	0
59810	AFT83012.1	0
59811	AFT91420.1	0
59812	AFS63531.1	0
59813	AFS44531.1	0
59814	AFR78186.1	0
59815	AFR11622.1	0
59816	AFQ62670.1	0
59817	AFQ20090.1	0
59818	AFN80570.1	0
59819	AFN80602.1	0
59820	AFN80634.1	0
59821	AFN80666.1	0
59822	AFN80698.1	0
59823	AFP99145.1	0
59824	AFQ00073.1	0
59825	AFP89703.1	0
59826	AFP87130.1	0
59827	AFP19879.1	0
59828	AFO66449.1	0
59829	AFO38439.1	0
59830	AFN54997.1	0
59831	AFN40146.1	0
59832	AFM74327.1	0
59833	AEG89716.1	0
59834	AEG89748.1	0
59835	AEG89780.1	0
59836	AEG89812.1	0
59837	AEG89844.1	0
59838	AEG89876.1	0
59839	AEG89908.1	0
59840	AEG89940.1	0
59841	AEG89972.1	0
59842	AEG90004.1	0
59843	AEG90036.1	0
59844	AEG90068.1	0
59845	AEG90100.1	0
59846	AEG90132.1	0
59847	AEG90164.1	0
59848	AEG90196.1	0
59849	AEG90228.1	0
59850	AEG90260.1	0
59851	AEG90292.1	0
59852	AEG90324.1	0
59853	AEG90356.1	0
59854	AEG90388.1	0
59855	AEG90420.1	0
59856	AEG90452.1	0
59857	AEG90484.1	0
59858	AEG90516.1	0
59859	AEG90548.1	0
59860	AEG90580.1	0
59861	AEG90612.1	0
59862	AEG90644.1	0
59863	AFI56584.1	0
59864	AFI56616.1	0
59865	AFK14038.1	0
59866	AFK14070.1	0
59867	AFJ54063.1	0
59868	AFJ39288.1	0
59869	AFI56233.1	0
59870	AEI52860.1	0
59871	AFI25067.1	0
59872	AFH68204.1	0
59873	AEA76767.1	0
59874	AEA76799.1	0
59875	AEA76831.1	0
59876	AFB35641.1	0
59877	AFD62662.1	0
59878	AFD62694.1	0
59879	AFD54472.1	0
59880	AFD54504.1	0
59881	AFD54536.1	0
59882	AFD54568.1	0
59883	AFD62977.1	0
59884	AFD63009.1	0
59885	AFD63041.1	0
59886	AFD63073.1	0
59887	AFC98325.1	0
59888	AFC41154.1	0
59889	CCE94335.1	0
59890	AFC37725.1	0
59891	AFC37757.1	0
59892	AFB83421.1	0
59893	AFB83453.1	0
59894	AFB83485.1	0
59895	AFB83517.1	0
59896	AFB81515.1	0
59897	AFA43802.1	0
59898	AFA42988.1	0
59899	AFA43020.1	0
59900	AFA43052.1	0
59901	AFA43084.1	0
59902	AFA43116.1	0
59903	AFA43148.1	0
59904	AFA43180.1	0
59905	AFA26467.1	0
59906	AEZ66865.1	0
59907	AEZ67165.1	0
59908	AEZ67197.1	0
59909	AEY77421.1	0
59910	AEY77453.1	0
59911	AEY77485.1	0
59912	AEY78464.1	0
59913	AEY75703.1	0
59914	AEY63661.1	0
59915	AEX93486.1	0
59916	AEX37912.1	0
59917	AEX37944.1	0
59918	AEX37976.1	0
59919	AEX31053.1	0
59920	AEX31085.1	0
59921	CBY88986.1	0
59922	AEI17655.1	0
59923	AEI91342.1	0
59924	AEI91374.1	0
59925	AEI91406.1	0
59926	AEI91438.1	0
59927	AEV76903.1	0
59928	CCE21590.1	0
59929	AET80630.1	0
59930	AET80662.1	0
59931	AET14603.1	0
59932	AER93212.1	0
59933	AER09296.1	0
59934	AER09328.1	0
59935	AEQ38983.1	0
59936	AEP82965.1	0
59937	AEP82997.1	0
59938	AEP83029.1	0
59939	AEP27055.1	0
59940	AEO17906.1	0
59941	AEO17938.1	0
59942	AEO17970.1	0
59943	AEO18002.1	0
59944	AEO18034.1	0
59945	AEO18066.1	0
59946	AEO18098.1	0
59947	AEO18130.1	0
59948	AEO18162.1	0
59949	AEM36726.1	0
59950	AEM36758.1	0
59951	AEL31237.1	0
59952	AEL22948.1	0
59953	AEL31835.1	0
59954	AEL31867.1	0
59955	AEL31899.1	0
59956	AEL31931.1	0
59957	AEL31963.1	0
59958	AEL31995.1	0
59959	AEL32027.1	0
59960	AEL32059.1	0
59961	AEL32091.1	0
59962	AEL32123.1	0
59963	AEL32155.1	0
59964	AEL32187.1	0
59965	AEL32219.1	0
59966	AEL32251.1	0
59967	AEL32283.1	0
59968	AEL32315.1	0
59969	AEL32347.1	0
59970	AEL32379.1	0
59971	ADM32424.1	0
59972	AEK78884.1	0
59973	CCA64201.1	0
59974	CBX20815.1	0
59975	BAK38554.1	0
59976	ADD70322.1	0
59977	AEG42024.1	0
59978	AEG42056.1	0
59979	AEF12633.1	0
59980	AED01986.1	0
59981	AED02018.1	0
59982	AEB20440.1	0
59983	AEA29713.1	0
59984	AEA08464.1	0
59985	AEA10360.1	0
59986	ADZ96489.1	0
59987	ADZ96521.1	0
59988	ADZ96553.1	0
59989	ADZ96585.1	0
59990	ADZ96617.1	0
59991	ADZ96649.1	0
59992	ADZ96681.1	0
59993	CCA30533.1	0
59994	ADY75702.1	0
59995	ADW24226.1	0
59996	ADW09068.1	0
59997	ADV15507.1	0
59998	ADV15539.1	0
59999	ADO40473.1	0
60000	ADO40505.1	0
60001	ADO40537.1	0
60002	ADO40569.1	0
60003	ADO40601.1	0
60004	ADO40633.1	0
60005	ADO40665.1	0
60006	ADO40697.1	0
60007	ADO40729.1	0
60008	ADO40761.1	0
60009	ADO40793.1	0
60010	ADO40825.1	0
60011	ADO40857.1	0
60012	ADO40889.1	0
60013	ADO40921.1	0
60014	ADO40953.1	0
60015	ADO40985.1	0
60016	ADO41017.1	0
60017	ADO41049.1	0
60018	ADO41081.1	0
60019	ADU02185.1	0
60020	CBY84003.1	0
60021	ADT70807.1	0
60022	ADT65370.1	0
60023	ADT65402.1	0
60024	ADG37235.1	0
60025	ADG37267.1	0
60026	ADG37299.1	0
60027	ADR77525.1	0
60028	ADQ74548.1	0
60029	ADQ52685.1	0
60030	ADQ28124.1	0
60031	ADQ13201.1	0
60032	ADQ13233.1	0
60033	ADP21187.1	0
60034	ADO33180.1	0
60035	ADN86409.1	0
60036	ADN65589.1	0
60037	ADC79174.1	0
60038	ADM53737.1	0
60039	ADM36030.1	0
60040	ADK78874.1	0
60041	ACT82448.1	0
60042	CAR47896.1	0
60043	ADJ58446.1	0
60044	ADG29350.1	0
60045	ADI56621.1	0
60046	ADI48349.1	0
60047	CBA18087.1	0
60048	ADG36416.1	0
60049	ADF97242.1	0
60050	ADF42093.1	0
60051	ADE43437.1	0
60052	ADE09042.1	0
60053	ADE09074.1	0
60054	ADE09106.1	0
60055	ADE09138.1	0
60056	ADE09170.1	0
60057	ADE09202.1	0
60058	ADE09234.1	0
60059	ADE09266.1	0
60060	ADD92372.1	0
60061	ACY79442.1	0
60062	ACY79474.1	0
60063	CBI70241.1	0
60064	ADB97297.1	0
60065	ADB85779.2	0
60066	CAM84569.1	0
60067	CAW31018.1	0
60068	CBE70757.1	0
60069	ADA71011.1	0
60070	ADA67939.1	0
60071	ADA67971.1	0
60072	ACZ71236.1	0
60073	CBG76623.1	0
60074	ACZ04157.1	0
60075	ACZ04195.1	0
60076	ACZ04227.1	0
60077	ACZ04259.1	0
60078	ACZ04291.1	0
60079	ACY95448.1	0
60080	ACY38672.1	0
60081	CBA34957.1	0
60082	ACQ65850.1	0
60083	ACO83246.1	0
60084	ACV87536.1	0
60085	CAR64424.1	0
60086	CAR64456.1	0
60087	CAR64488.1	0
60088	ACT79065.1	0
60089	ACT09134.1	0
60090	ACS92551.1	0
60091	ACJ54739.1	0
60092	ACM79923.1	0
60093	CAZ40066.1	0
60094	ACQ57344.1	0
60095	ACN42651.1	0
60096	ACP40519.1	0
60097	ACO88028.1	0
60098	ACO36236.1	0
60099	ACN94459.1	0
60100	ACN77018.1	0
60101	ACN77050.1	0
60102	ACN77082.1	0
60103	CAX53745.1	0
60104	ACN43231.1	0
60105	ACN12993.1	0
60106	ACC78672.1	0
60107	ACC78762.1	0
60108	ACL97667.1	0
60109	CAS97486.1	0
60110	ACL50601.1	0
60111	CAP69648.1	0
60112	CAR82095.1	0
60113	ACA96947.1	0
60114	ACA96979.1	0
60115	ACK57937.1	0
60116	CAP57984.1	0
60117	ACF42148.1	0
60118	ACF42183.1	0
60119	ACF42215.1	0
60120	ACJ26060.1	0
60121	ACJ03818.1	0
60122	BAG74729.1	0
60123	ACF40340.1	0
60124	ACF40372.1	0
60125	ACF40404.1	0
60126	ACF40436.1	0
60127	ACF40468.1	0
60128	ACF40500.1	0
60129	ACF40532.1	0
60130	ACF40564.1	0
60131	ACI06025.1	0
60132	ACI06057.1	0
60133	ACH86018.1	0
60134	ACH48039.1	0
60135	ACG50694.1	0
60136	ACF70658.1	0
60137	CAO98857.1	0
60138	ABS83278.1	0
60139	ACD93159.1	0
60140	ACC68176.1	0
60141	ABG90904.1	0
60142	ABU62841.1	0
60143	ACC77973.1	0
60144	ABX71793.1	0
60145	ACB44972.1	0
60146	ACA60998.2	0
60147	ACA61030.2	0
60148	ACA61062.1	0
60149	ACA61094.1	0
60150	ACA61126.1	0
60151	ACA48254.1	0
60152	BAG12163.1	0
60153	ABZ79684.1	0
60154	ABQ12146.1	0
60155	ABY65914.1	0
60156	ABP57439.1	0
60157	ABX60415.1	0
60158	ABY21699.1	0
60159	CAP07293.1	0
60160	BAF80881.1	0
60161	ABS32015.1	0
60162	ABS12054.1	0
60163	ABS10887.1	0
60164	ABS10919.1	0
60165	ABS10951.1	0
60166	BAF69026.1	0
60167	CAM91831.1	0
60168	CAL30119.1	0
60169	BAF64249.1	0
60170	ABQ52672.1	0
60171	ABQ40134.1	0
60172	ABQ40166.1	0
60173	ABQ40198.1	0
60174	ABQ40230.1	0
60175	ABQ40262.1	0
60176	ABQ40294.1	0
60177	ABQ40326.1	0
60178	ABQ42708.1	0
60179	ABQ10627.1	0
60180	ABG26034.1	0
60181	ABG26066.1	0
60182	ABG26098.1	0
60183	ABL73898.1	0
60184	CAM84517.1	0
60185	ABE67103.1	0
60186	ABO21323.1	0
60187	ABO14363.1	0
60188	ABM73375.1	0
60189	ABL96306.1	0
60190	ABL09096.1	0
60191	ABK41596.1	0
60192	ABG73016.1	0
60193	ABI85404.1	0
60194	ABI63396.1	0
60195	ABI63428.1	0
60196	ABI63460.1	0
60197	CAJ98457.1	0
60198	ABI21819.1	0
60199	BAF02747.1	0
60200	ABB52030.1	0
60201	ABC33732.1	0
60202	CAJ76441.1	0
60203	ABF71075.1	0
60204	ABF67530.1	0
60205	ABD60115.1	0
60206	ABD67440.1	0
60207	ABC75111.1	0
60208	ABC74554.1	0
60209	AAZ77636.1	0
60210	ABB76210.1	0
60211	AAX21505.1	0
60212	AAX84762.1	0
60213	ABA26615.1	0
60214	AAZ29485.1	0
60215	CAJ15646.1	0
60216	CAI96145.1	0
60217	BAD95508.1	0
60218	CAI26283.1	0
60219	CAH64548.1	0
60220	AAU84911.1	0
60221	CAH17659.1	0
60222	AAS55095.1	0
60223	BAD18948.1	0
60224	AAS46327.1	0
60225	AAR98603.1	0
60226	BAD07439.1	0
60227	AAR95976.1	0
60228	CAD89704.1	0
60229	AAR28542.1	0
60230	CAE22453.1	0
60231	CAD97698.1	0
60232	AAP47123.1	0
60233	AAP34723.1	0
60234	AAO91817.1	0
60235	CAD62694.1	0
60236	BAC55599.1	0
60237	AAO13746.1	0
60238	CAD54826.1	0
60239	CAD42625.1	0
60240	AAM33778.1	0
60241	CAD30017.1	0
60242	AAM00358.1	0
60243	AAL79822.1	0
60244	AAK64533.1	0
60245	BAB83044.1	0
60246	CAC85508.1	0
60247	CAD12422.1	0
60248	AAL11519.1	0
60249	AAK73436.1	0
60250	AAK73468.1	0
60251	AAK59260.1	0
60252	AAK06535.1	0
60253	AAF97754.1	0
60254	AAF74289.1	0
60255	AAF04155.1	0
60256	AAD47170.1	0
60257	AAD37322.1	0
60258	AAD01547.1	0
60259	AAC78654.2	0
60260	CAA12331.1	0
60261	CAA11994.1	0
60262	CAA75266.1	0
60263	AAC54874.1	0
60264	AAA92812.1	0
60265	BAA00782.1	0
60266	CAA34112.2	0
60267	YP_010245855.1	0
60268	YP_010084346.1	0
60269	YP_010084715.1	0
60270	YP_010086835.1	0
60271	YP_010087193.1	0
60272	YP_010087244.1	0
60273	YP_010087638.1	0
60274	YP_010087800.1	0
60275	YP_010087838.1	0
60276	YP_009664854.1	0
60277	YP_009666356.1	0
60278	YP_009551897.1	0
60279	YP_009547936.1	0
60280	YP_009506391.1	0
60281	YP_009506425.1	0
60282	YP_009506457.1	0
60283	YP_009506489.1	0
60284	YP_009506521.1	0
60285	YP_009506553.1	0
60286	YP_009507979.1	0
60287	YP_009508011.1	0
60288	YP_009508116.1	0
60289	YP_009508148.1	0
60290	YP_009508195.1	0
60291	YP_009508301.1	0
60292	YP_009508340.1	0
60293	YP_009508383.1	0
60294	YP_009508423.1	0
60295	YP_009508883.1	0
60296	YP_009465986.1	0
60297	YP_009408598.1	0
60298	YP_009362977.1	0
60299	YP_009325924.1	0
60300	YP_009310417.1	0
60301	YP_009310086.1	0
60302	YP_009270643.1	0
60303	YP_009255249.1	0
60304	YP_009226623.1	0
60305	YP_009175082.1	0
60306	YP_009154761.1	0
60307	YP_009129278.1	0
60308	YP_009112877.1	0
60309	YP_009091991.1	0
60310	YP_009051957.1	0
60311	YP_009026396.1	0
60312	YP_008997811.1	0
60313	YP_008492923.1	0
60314	YP_008400131.1	0
60315	YP_008003515.1	0
60316	YP_007438875.1	0
60317	YP_007024782.1	0
60318	YP_006860604.1	0
60319	YP_006522418.1	0
60320	YP_006273071.1	0
60321	YP_005352657.1	0
60322	YP_004958237.1	0
60323	YP_004821542.1	0
60324	YP_004346957.1	0
60325	YP_004207819.1	0
60326	YP_004123083.1	0
60327	YP_004046689.1	0
60328	YP_003966133.1	0
60329	YP_003778179.1	0
60330	YP_003622559.1	0
60331	YP_003345510.1	0
60332	YP_003254629.1	0
60333	YP_002941858.1	0
60334	YP_002643049.1	0
60335	YP_002455911.1	0
60336	YP_002224029.1	0
60337	YP_002004580.1	0
60338	YP_001960970.1	0
60339	YP_001974388.1	0
60340	YP_001936692.1	0
60341	YP_001718628.1	0
60342	YP_001661460.1	0
60343	YP_001294912.1	0
60344	YP_001285741.1	0
60345	YP_001210301.1	0
60346	YP_001004147.1	0
60347	YP_794171.1	0
60348	YP_729215.1	0
60349	YP_665621.1	0
60350	YP_459931.1	0
60351	YP_293693.1	0
60352	YP_213940.1	0
60353	YP_006457.1	0
60354	YP_006442.1	0
60355	NP_957677.1	0
60356	NP_951034.1	0
60357	NP_835275.1	0
60358	NP_808894.1	0
60359	NP_808842.1	0
60360	NP_808759.1	0
60361	NP_808731.1	0
60362	NP_803405.1	0
60363	NP_803150.1	0
60364	NP_786880.1	0
60365	NP_671467.1	0
60366	NP_671457.1	0
60367	NP_543116.1	0
60368	NP_148933.1	0
60369	NP_620296.1	0
60370	NP_619679.1	0
60371	NP_050015.1	0
60372	NP_620892.1	0
60373	NP_044925.1	0
60374	NP_066181.1	0
60375	NP_620491.1	0
60376	NP_047251.1	0
60377	NP_040320.1	0
60378	UVY90067.1	0
60379	UVY90099.1	0
60380	UVW56341.1	0
60381	UVW56373.1	0
60382	UVT85080.1	0
60383	UVJ88599.1	0
60384	UVJ88631.1	0
60385	UVJ88663.1	0
60386	UVJ88695.1	0
60387	UVN12631.1	0
60388	UVN12663.1	0
60389	UVN12695.1	0
60390	UVJ68647.1	0
60391	UVJ68679.1	0
60392	UVB64118.1	0
60393	UUV61243.1	0
60394	UUV61275.1	0
60395	UUV61307.1	0
60396	UUV61339.1	0
60397	UUV61371.1	0
60398	UUV61403.1	0
60399	UUV61435.1	0
60400	UUV61467.1	0
60401	UUS54149.1	0
60402	UUJ34743.1	0
60403	UUJ34775.1	0
60404	UUJ34807.1	0
60405	UUJ34839.1	0
60406	UUJ34871.1	0
60407	UUJ34903.1	0
60408	UUF94994.1	0
60409	UUF95026.1	0
60410	UUF95058.1	0
60411	UUF95090.1	0
60412	UUF95122.1	0
60413	UUF95154.1	0
60414	UUA79839.1	0
60415	UUA79878.1	0
60416	UUA79910.1	0
60417	UTS96154.1	0
60418	UTQ10239.1	0
60419	UTQ10608.1	0
60420	UTQ10640.1	0
60421	UTQ10672.1	0
60422	UTQ10704.1	0
60423	UTQ10736.1	0
60424	UTQ10768.1	0
60425	UTQ10899.1	0
60426	UTQ11609.1	0
60427	UTQ11641.1	0
60428	UTQ11673.1	0
60429	UTM72451.1	0
60430	USU43316.1	0
60431	USN24362.1	0
60432	USN24394.1	0
60433	USN24426.1	0
60434	USN24458.1	0
60435	USL96538.1	0
60436	URX65349.1	0
60437	URP23416.1	0
60438	URP23448.1	0
60439	URP23480.1	0
60440	URP23512.1	0
60441	QWB14604.1	0
60442	QWB14636.1	0
60443	QWB14668.1	0
60444	QWB14700.1	0
60445	QWB14732.1	0
60446	QWB14764.1	0
60447	QWB14796.1	0
60448	URG86780.1	0
60449	UQV97417.1	0
60450	UQH66818.1	0
60451	UPX08391.1	0
60452	UPO25207.1	0
60453	UPO25239.1	0
60454	UPO37693.1	0
60455	UPO37725.1	0
60456	UPO37757.1	0
60457	UOS86055.1	0
60458	UOQ23367.1	0
60459	UOQ23399.1	0
60460	UOQ23431.1	0
60461	UOQ23466.1	0
60462	UOL65497.1	0
60463	UOL65529.1	0
60464	UOL65561.1	0
60465	UOL65593.1	0
60466	UOL65625.1	0
60467	UOL65657.1	0
60468	UOL65689.1	0
60469	UOL65721.1	0
60470	UOL65753.1	0
60471	UOL65785.1	0
60472	UOL65817.1	0
60473	UOL65849.1	0
60474	UOL65881.1	0
60475	UOL65913.1	0
60476	UOL65945.1	0
60477	UOL65977.1	0
60478	UOL66009.1	0
60479	UOL66041.1	0
60480	UOL66073.1	0
60481	UOF93262.1	0
60482	UNO37607.1	0
60483	UNJ44785.1	0
60484	UNJ44817.1	0
60485	UNJ44849.1	0
60486	UNA95275.1	0
60487	UMZ58574.1	0
60488	UMM62440.1	0
60489	ULE27988.1	0
60490	ULE28020.1	0
60491	ULE28052.1	0
60492	ULE28084.1	0
60493	ULE28116.1	0
60494	ULE28148.1	0
60495	ULE28180.1	0
60496	ULE28212.1	0
60497	ULE28244.1	0
60498	ULE28276.1	0
60499	ULE28308.1	0
60500	ULE28340.1	0
60501	UKT68884.1	0
60502	UJI09354.1	0
60503	UID85923.1	0
60504	UIB01928.1	0
60505	BDC46427.1	0
60506	BDC46600.1	0
60507	BDC46632.1	0
60508	BDC46664.1	0
60509	UFT26549.1	0
60510	UFT26581.1	0
60511	UFT26613.1	0
60512	UFQ90088.1	0
60513	UED37336.1	0
60514	UEE00987.1	0
60515	UEE01019.1	0
60516	UEC49234.1	0
60517	UEC49266.1	0
60518	UEC49298.1	0
60519	UEC49330.1	0
60520	UEC49362.1	0
60521	UEC49394.1	0
60522	UEC49426.1	0
60523	UEC49458.1	0
60524	UEC49490.1	0
60525	UEC49522.1	0
60526	UEC49554.1	0
60527	UEC49586.1	0
60528	UEC49618.1	0
60529	UEC49650.1	0
60530	UEC49682.1	0
60531	UEC49714.1	0
60532	UEC49746.1	0
60533	UEC49778.1	0
60534	UEC49810.1	0
60535	UDN65290.1	0
60536	UDN65322.1	0
60537	UDN65354.1	0
60538	UDN65386.1	0
60539	UDN65418.1	0
60540	UDN65450.1	0
60541	UDN65482.1	0
60542	UDN65514.1	0
60543	UDN65546.1	0
60544	UDN65578.1	0
60545	UDN65610.1	0
60546	UDN65642.1	0
60547	UDN65674.1	0
60548	UDN65706.1	0
60549	UDN65738.1	0
60550	UDN65770.1	0
60551	UDN65802.1	0
60552	UDN65834.1	0
60553	UDN65866.1	0
60554	UDN65898.1	0
60555	UDN65930.1	0
60556	UDD75331.1	0
60557	UBX89805.1	0
60558	UBS89903.1	0
60559	UBR90462.1	0
60560	UBR90494.1	0
60561	UBR90526.1	0
60562	UBR90558.1	0
60563	UBR90590.1	0
60564	UBR90622.1	0
60565	UBR90654.1	0
60566	QOE77478.1	0
60567	UBI51309.1	0
60568	QZX44715.1	0
60569	QYA72985.1	0
60570	QZL09700.1	0
60571	QZL29666.1	0
60572	QZA73695.1	0
60573	QYY49039.1	0
60574	QYY49071.1	0
60575	QYL35566.1	0
60576	QYL35598.1	0
60577	QYA72284.1	0
60578	QXO36551.1	0
60579	QXO36583.1	0
60580	QXO36615.1	0
60581	QXJ13485.1	0
60582	QXJ13517.1	0
60583	QXI72730.1	0
60584	QXI72762.1	0
60585	QXI72794.1	0
60586	QXI72826.1	0
60587	QXI72863.1	0
60588	QXF30856.1	0
60589	QXF31359.1	0
60590	QXF31391.1	0
60591	QXF31423.1	0
60592	QXF31455.1	0
60593	QWQ56207.1	0
60594	QWQ56239.1	0
60595	QWQ56271.1	0
60596	QWQ56303.1	0
60597	QWQ56335.1	0
60598	QWQ56367.1	0
60599	QWQ56399.1	0
60600	QWM97906.1	0
60601	QWE79099.1	0
60602	QWE79598.1	0
60603	QWE79630.1	0
60604	QVX18975.1	0
60605	QVX19007.1	0
60606	QVX19039.1	0
60607	QVX19071.1	0
60608	QVX19103.1	0
60609	QVX19135.1	0
60610	QVX19167.1	0
60611	QVX19199.1	0
60612	QVX19231.1	0
60613	QVX19263.1	0
60614	QVX19295.1	0
60615	QVX19327.1	0
60616	QVX19359.1	0
60617	QVX19391.1	0
60618	QVX19423.1	0
60619	QVX19455.1	0
60620	QVX19487.1	0
60621	QVX19519.1	0
60622	QVX19551.1	0
60623	QVX19583.1	0
60624	QVX19615.1	0
60625	QVX19647.1	0
60626	QVX19679.1	0
60627	QVX19711.1	0
60628	QVX19743.1	0
60629	QVX19775.1	0
60630	QVS02713.1	0
60631	QVS02745.1	0
60632	QVS02777.1	0
60633	QVS02809.1	0
60634	QVS02841.1	0
60635	QVS02873.1	0
60636	QVK80423.1	0
60637	QJF49234.1	0
60638	QVH36054.1	0
60639	QVH36086.1	0
60640	QVH36118.1	0
60641	QVH36150.1	0
60642	QVH36182.1	0
60643	QVH36214.1	0
60644	QUS47822.1	0
60645	QUS52906.1	0
60646	QUP79388.1	0
60647	QUQ60661.1	0
60648	QTZ97356.1	0
60649	QTZ97388.1	0
60650	QTZ97420.1	0
60651	QTZ97452.1	0
60652	QTZ97484.1	0
60653	QTZ97516.1	0
60654	QTZ97548.1	0
60655	QTW20842.1	0
60656	QTT61567.1	0
60657	QTT61599.1	0
60658	QTT61631.1	0
60659	QTT61663.1	0
60660	QTQ94947.1	0
60661	QTH79673.1	0
60662	QTH79705.1	0
60663	QSX72050.1	0
60664	QSX72082.1	0
60665	QSX72114.1	0
60666	QPN02356.1	0
60667	QSS76688.1	0
60668	QSS76720.1	0
60669	QSS76752.1	0
60670	QSS76784.1	0
60671	QSS76816.1	0
60672	QSL67618.1	0
60673	QIV15582.1	0
60674	QRY02969.1	0
60675	QRY03001.1	0
60676	QRY03033.1	0
60677	QRY03065.1	0
60678	QRY03097.1	0
60679	QRY03129.1	0
60680	QRY03161.1	0
60681	QRY03193.1	0
60682	QRY03225.1	0
60683	QRY03257.1	0
60684	QRY03289.1	0
60685	QRY03321.1	0
60686	QRY03353.1	0
60687	QRY03385.1	0
60688	QRY03417.1	0
60689	QRY03449.1	0
60690	QRY03481.1	0
60691	QRY03513.1	0
60692	QRY03545.1	0
60693	QRY03577.1	0
60694	QRY03609.1	0
60695	QRY03641.1	0
60696	QRY03673.1	0
60697	QRY03705.1	0
60698	QRY03737.1	0
60699	QRY03769.1	0
60700	QRY03801.1	0
60701	QRY03833.1	0
60702	QRY03865.1	0
60703	QRY03897.1	0
60704	QRY03929.1	0
60705	QRY03961.1	0
60706	QRY03993.1	0
60707	QRY04025.1	0
60708	QRY04057.1	0
60709	QRY04089.1	0
60710	QRY04121.1	0
60711	QRY04153.1	0
60712	QRY04185.1	0
60713	QRY04217.1	0
60714	QRY04249.1	0
60715	QRY04281.1	0
60716	QRY04313.1	0
60717	QRY04345.1	0
60718	QRY04377.1	0
60719	QRY04409.1	0
60720	QRY04441.1	0
60721	QRY04473.1	0
60722	QRY04505.1	0
60723	QRY04537.1	0
60724	QRY04569.1	0
60725	QRY04601.1	0
60726	QRY04633.1	0
60727	QRY04665.1	0
60728	QRY04697.1	0
60729	QRY04729.1	0
60730	QRY04761.1	0
60731	QRY04793.1	0
60732	QRY04825.1	0
60733	QRY04857.1	0
60734	QRY04889.1	0
60735	QRY04921.1	0
60736	QRY04953.1	0
60737	QRY04985.1	0
60738	QRY05017.1	0
60739	QRY05049.1	0
60740	QRY05081.1	0
60741	QRY05113.1	0
60742	QRY05145.1	0
60743	QRY05177.1	0
60744	QRY05209.1	0
60745	QRY05241.1	0
60746	QRY05273.1	0
60747	QRY05305.1	0
60748	QRY05337.1	0
60749	QRY05369.1	0
60750	QRY05401.1	0
60751	QRY05433.1	0
60752	QRY05465.1	0
60753	QRY05497.1	0
60754	QRY05529.1	0
60755	QRY05561.1	0
60756	QRY05593.1	0
60757	QRY05625.1	0
60758	QRY05657.1	0
60759	QRY05689.1	0
60760	QRY05721.1	0
60761	QRY05753.1	0
60762	QRY05785.1	0
60763	QRY05817.1	0
60764	QRY05849.1	0
60765	QRY05881.1	0
60766	QRY05913.1	0
60767	QRY05945.1	0
60768	QRY05977.1	0
60769	QRY06009.1	0
60770	QRY06041.1	0
60771	QRY06073.1	0
60772	QRY06105.1	0
60773	QRY06137.1	0
60774	QRY06169.1	0
60775	QRY06201.1	0
60776	QRU95468.1	0
60777	QRU95500.1	0
60778	QRG34935.1	0
60779	BCN36675.1	0
60780	QKI36107.1	0
60781	QJF49267.1	0
60782	QQL13374.1	0
60783	QQL13786.1	0
60784	QQL13818.1	0
60785	QKE50683.1	0
60786	QBQ95452.1	0
60787	QBQ95484.1	0
60788	QBQ95516.1	0
60789	QHB14662.1	0
60790	QKV44163.1	0
60791	QPP21214.1	0
60792	QPP18972.1	0
60793	QPM92631.1	0
60794	QPL11200.1	0
60795	QPL11232.1	0
60796	QPL11264.1	0
60797	QPL11296.1	0
60798	QPL11328.1	0
60799	QPK40945.1	0
60800	QPK43198.1	0
60801	QPD01607.1	0
60802	QOU08762.1	0
60803	QOK63159.1	0
60804	QOK63191.1	0
60805	QOK63223.1	0
60806	QOE90824.1	0
60807	QOC68646.1	0
60808	QNQ79156.1	0
60809	QNN30760.1	0
60810	QNN81403.1	0
60811	QNN81435.1	0
60812	QNN81467.1	0
60813	QNG62339.1	0
60814	QNG62371.1	0
60815	QED42773.1	0
60816	QMV80546.1	0
60817	QMV80578.1	0
60818	QMV80611.1	0
60819	QMV80643.1	0
60820	QMV80679.1	0
60821	QMV80711.1	0
60822	QLY89239.1	0
60823	QLJ85078.1	0
60824	QLJ85110.1	0
60825	QLI33876.1	0
60826	QKW90630.1	0
60827	QKV49868.1	0
60828	QDQ37117.1	0
60829	QJX74411.1	0
60830	QJX57149.1	0
60831	QJW71440.1	0
60832	QJU70108.1	0
60833	QJP24357.1	0
60834	BCD71122.1	0
60835	AWN00269.1	0
60836	QJA07401.1	0
60837	QIT07054.1	0
60838	QGX86472.1	0
60839	QIQ31321.1	0
60840	QIQ31353.1	0
60841	QII88343.1	0
60842	QIJ32367.1	0
60843	QIJ32399.1	0
60844	QIJ32431.1	0
60845	QIJ32463.1	0
60846	QIJ32495.1	0
60847	QIJ32527.1	0
60848	QIJ32559.1	0
60849	QIJ32591.1	0
60850	QIH55679.1	0
60851	QIH55711.1	0
60852	QIH55743.1	0
60853	QIH55775.1	0
60854	QIH55807.1	0
60855	QIH55839.1	0
60856	QIH55871.1	0
60857	QIH55903.1	0
60858	QIH55935.1	0
60859	QIH55967.1	0
60860	QIH55999.1	0
60861	QIH56031.1	0
60862	QIH56063.1	0
60863	QIH45219.1	0
60864	QIH45251.1	0
60865	QIH45283.1	0
60866	QIH45315.1	0
60867	QIH45347.1	0
60868	QIH45379.1	0
60869	QIH45411.1	0
60870	QIH45443.1	0
60871	QIH45475.1	0
60872	QIH45507.1	0
60873	QIH45539.1	0
60874	QIH12529.1	0
60875	QIH12561.1	0
60876	QIH12593.1	0
60877	QIH12625.1	0
60878	QIH12657.1	0
60879	QIH12689.1	0
60880	QIH12721.1	0
60881	QIH12753.1	0
60882	QIH12785.1	0
60883	QIH12817.1	0
60884	QIH12849.1	0
60885	QIH12881.1	0
60886	QIH12913.1	0
60887	QIH12945.1	0
60888	QIH12977.1	0
60889	QIH13009.1	0
60890	QIH13041.1	0
60891	QIH13073.1	0
60892	QIH13105.1	0
60893	QIH13137.1	0
60894	QIH13169.1	0
60895	QIH13201.1	0
60896	QIH13233.1	0
60897	QIH13265.1	0
60898	QIH13297.1	0
60899	QIH13329.1	0
60900	QIH13361.1	0
60901	QIH13393.1	0
60902	QIH13425.1	0
60903	QIH13457.1	0
60904	QIH13489.1	0
60905	QIH13521.1	0
60906	QIH13553.1	0
60907	QIH13585.1	0
60908	QIH13617.1	0
60909	QIH13649.1	0
60910	QIH13681.1	0
60911	QIH13713.1	0
60912	QIH13745.1	0
60913	QIE08809.1	0
60914	QID57363.1	0
60915	QID57395.1	0
60916	QID57427.1	0
60917	QID57459.1	0
60918	QID21122.1	0
60919	QHZ10092.1	0
60920	QHU79225.1	0
60921	QHU79257.1	0
60922	QHU79289.1	0
60923	QHU79321.1	0
60924	QHU79353.1	0
60925	QHU79385.1	0
60926	QHU79417.1	0
60927	QHU79449.1	0
60928	QHU79481.1	0
60929	QHU79513.1	0
60930	QHU79545.1	0
60931	QHU79577.1	0
60932	QHU79609.1	0
60933	QHU79641.1	0
60934	QHU79673.1	0
60935	QHT53963.1	0
60936	QHT53995.1	0
60937	QHQ74289.1	0
60938	QHN12672.1	0
60939	QHD57723.1	0
60940	QHD57755.1	0
60941	QHD57787.1	0
60942	QHD57819.1	0
60943	QHD57851.1	0
60944	QHB15157.1	0
60945	QHB15494.1	0
60946	QHB15526.1	0
60947	QEJ80511.1	0
60948	QEJ80543.1	0
60949	QEJ80575.1	0
60950	QEJ80607.1	0
60951	QHA25038.1	0
60952	QHA25070.1	0
60953	QHA25102.1	0
60954	QHA25134.1	0
60955	QGW99330.1	0
60956	QFG39741.1	0
60957	QFG39773.1	0
60958	QGT76806.1	0
60959	QGN65448.1	0
60960	QGN65480.1	0
60961	QGN65512.1	0
60962	QGN65550.1	0
60963	QGN65582.1	0
60964	BBP49659.1	0
60965	QGN03694.1	0
60966	QGN01726.1	0
60967	QGJ83145.1	0
60968	QGA84546.1	0
60969	QGA69826.1	0
60970	QGA69858.1	0
60971	QFU85149.1	0
60972	QFR98245.1	0
60973	QFR98412.1	0
60974	QFR36390.1	0
60975	QFR36422.1	0
60976	QFR07900.1	0
60977	QFP92667.1	0
60978	QFG76371.1	0
60979	QFG40034.1	0
60980	QEX51296.1	0
60981	QEU52636.1	0
60982	QES91125.1	0
60983	QES91157.1	0
60984	QBO66551.1	0
60985	QBO66583.1	0
60986	QBY34644.1	0
60987	QEQ55851.1	0
60988	QEL50470.1	0
60989	QEL50502.1	0
60990	QEL50534.1	0
60991	QEL50566.1	0
60992	QEL50598.1	0
60993	QEL50630.1	0
60994	QEL50662.1	0
60995	QEL53125.1	0
60996	AXU39775.1	0
60997	AXU39807.1	0
60998	AXU39839.1	0
60999	AXU39871.1	0
61000	QDG02828.1	0
61001	QDG02860.1	0
61002	QDG02892.1	0
61003	QDG02924.1	0
61004	QDG02956.1	0
61005	QDG02988.1	0
61006	QDG03020.1	0
61007	QDG03052.1	0
61008	QDG03084.1	0
61009	QDQ68905.1	0
61010	QDQ68937.1	0
61011	QEI10623.1	0
61012	QEF51022.1	0
61013	QEF51060.1	0
61014	QEF51094.1	0
61015	QEE82324.1	0
61016	QDZ52814.1	0
61017	AXL14002.1	0
61018	AXL14034.1	0
61019	QCY72085.1	0
61020	QCY72117.1	0
61021	QDQ36616.1	0
61022	AYL64554.1	0
61023	QCG74171.1	0
61024	QDO73342.1	0
61025	QDJ95888.1	0
61026	AZB48723.1	0
61027	QBC73674.1	0
61028	QCW23735.1	0
61029	QCT83969.1	0
61030	QCT24593.1	0
61031	QCS40530.1	0
61032	QCS40562.1	0
61033	QCS40594.1	0
61034	QCQ82568.1	0
61035	QCQ82600.1	0
61036	QCQ28899.1	0
61037	QCQ28931.1	0
61038	QCQ28963.1	0
61039	QCQ28995.1	0
61040	ANC27982.1	0
61041	ANC28014.1	0
61042	QCO31480.1	0
61043	QCO31512.1	0
61044	QCI56086.1	0
61045	QCG75873.1	0
61046	QCB65762.1	0
61047	QBX89089.1	0
61048	AWQ13243.1	0
61049	QBQ04094.1	0
61050	QBO56239.1	0
61051	AXG50503.1	0
61052	QBL97878.1	0
61053	QBL07136.1	0
61054	QBL07168.1	0
61055	QBL07200.1	0
61056	QBL07232.1	0
61057	QBL07264.1	0
61058	QBL07296.1	0
61059	QBL07328.1	0
61060	QBL07360.1	0
61061	QBL07392.1	0
61062	QBL07424.1	0
61063	QBL07456.1	0
61064	QBL07488.1	0
61065	QBL07520.1	0
61066	QBL07552.1	0
61067	QBL07584.1	0
61068	QBL07616.1	0
61069	QBL07648.1	0
61070	QBL07680.1	0
61071	QBL07712.1	0
61072	QBL07744.1	0
61073	QBL07776.1	0
61074	QBL07808.1	0
61075	BBE32321.1	0
61076	BBI93194.1	0
61077	QBI71937.1	0
61078	AVH79744.1	0
61079	AVH79776.1	0
61080	AVH79808.1	0
61081	AVH79840.1	0
61082	AVH79872.1	0
61083	AVH79904.1	0
61084	AVH79936.1	0
61085	AVH79968.1	0
61086	QBC98380.1	0
61087	QBC98412.1	0
61088	QBC98444.1	0
61089	QBC98476.1	0
61090	QBC98508.1	0
61091	QBC98540.1	0
61092	QBC98572.1	0
61093	QBC98604.1	0
61094	QBA82746.1	0
61095	QAX33524.1	0
61096	ASX95504.1	0
61097	ASX95536.1	0
61098	AXA98692.1	0
61099	QAS62254.1	0
61100	QAB08747.1	0
61101	AZP54641.1	0
61102	AZB50363.1	0
61103	BBG91820.1	0
61104	AYV61077.1	0
61105	AYV61109.1	0
61106	AYQ58883.1	0
61107	AYP63886.1	0
61108	AYP63918.1	0
61109	AYP63950.1	0
61110	AYP63982.1	0
61111	AYP64014.1	0
61112	AYP64046.1	0
61113	AYP64078.1	0
61114	AYP64110.1	0
61115	AYP64142.1	0
61116	AYP64174.1	0
61117	AYP64206.1	0
61118	BBG28795.1	0
61119	AYE67462.1	0
61120	AYE67494.1	0
61121	AYE88391.1	0
61122	AYE88423.1	0
61123	AYE88455.1	0
61124	AYE88487.1	0
61125	AYE88519.1	0
61126	AYE88551.1	0
61127	AYD38892.1	0
61128	AWY94314.1	0
61129	AWY94346.1	0
61130	AWY94378.1	0
61131	AWY94410.1	0
61132	AWY94442.1	0
61133	AWY94474.1	0
61134	AYC35174.1	0
61135	AVD30016.1	0
61136	AYA62490.1	0
61137	AWX66762.1	0
61138	AXX39050.1	0
61139	AXX69858.1	0
61140	AXX69890.1	0
61141	AXX69922.1	0
61142	AXX69954.1	0
61143	AXX69986.1	0
61144	AXX70018.1	0
61145	AXX70050.1	0
61146	AXX70082.1	0
61147	AXX70114.1	0
61148	AXX70146.1	0
61149	AXX70178.1	0
61150	AXX70210.1	0
61151	AXX70242.1	0
61152	AXX70274.1	0
61153	AXX70306.1	0
61154	AXX70338.1	0
61155	AXX70370.1	0
61156	AXX70402.1	0
61157	AXY61905.1	0
61158	AXY61937.1	0
61159	AXY61969.1	0
61160	AXY62001.1	0
61161	AXQ88324.1	0
61162	AXN77430.1	0
61163	AXN77462.1	0
61164	AXN93697.1	0
61165	AXN93729.1	0
61166	AXF52754.1	0
61167	AXB26582.1	0
61168	AWX66791.1	0
61169	AWW16575.1	0
61170	AWV91687.1	0
61171	AWV91967.1	0
61172	AWS20960.1	0
61173	AWO14300.1	0
61174	AWM96912.1	0
61175	AWM30706.1	0
61176	AWM30135.1	0
61177	AWK29725.1	0
61178	AWK29923.1	0
61179	AWH15107.1	0
61180	AWH15139.1	0
61181	AWH12955.1	0
61182	AVJ51931.1	0
61183	AWD30755.1	0
61184	AWD30787.1	0
61185	AWD30819.1	0
61186	AWD30851.1	0
61187	AWD30883.1	0
61188	AWD30915.1	0
61189	AWD30947.1	0
61190	AWD30979.1	0
61191	AWD31011.1	0
61192	AWD31043.1	0
61193	AWD31075.1	0
61194	AWD31107.1	0
61195	AWD31139.1	0
61196	AWD31171.1	0
61197	AWD31203.1	0
61198	AWD31235.1	0
61199	AWD31267.1	0
61200	AWD31299.1	0
61201	AWD31331.1	0
61202	AWD31363.1	0
61203	AWD31395.1	0
61204	AWD31427.1	0
61205	AWD31459.1	0
61206	AWD31491.1	0
61207	AWD31523.1	0
61208	AWD31555.1	0
61209	AWB97033.1	0
61210	AWB51934.1	0
61211	ARD24632.1	0
61212	ARD24664.1	0
61213	AVR54794.1	0
61214	AVQ10334.1	0
61215	AVP27516.1	0
61216	CZF95150.1	0
61217	CZF95182.1	0
61218	CZF95214.1	0
61219	AVI04859.1	0
61220	AVH80629.1	0
61221	AVG22681.1	0
61222	AVG22713.1	0
61223	AVE14357.1	0
61224	AOF45900.1	0
61225	AVD73924.1	0
61226	AVD73956.1	0
61227	AVA07243.1	0
61228	AUX81280.1	0
61229	AUX81312.1	0
61230	AOF45940.1	0
61231	AST99372.1	0
61232	AST99404.1	0
61233	AST99436.1	0
61234	ASW22610.1	0
61235	AUT36477.1	0
61236	AUT11869.1	0
61237	AUP47644.1	0
61238	AUL77347.1	0
61239	AUF71994.1	0
61240	CUR24648.1	0
61241	CUR24693.1	0
61242	CUR44424.1	0
61243	ASA49086.1	0
61244	ASA49118.1	0
61245	ASA49150.1	0
61246	ATO88005.1	0
61247	ATJ44643.1	0
61248	ATI96915.1	0
61249	ATA62987.1	0
61250	ATI23491.1	0
61251	ATG34085.1	0
61252	CUH74526.1	0
61253	CUH74558.1	0
61254	ATE80689.1	0
61255	AST11811.1	0
61256	CUR29858.1	0
61257	CUR29890.1	0
61258	CUR29922.1	0
61259	ASW21278.1	0
61260	ASU64391.1	0
61261	ASU64423.1	0
61262	BBA21837.1	0
61263	ASU11085.1	0
61264	AST47724.1	0
61265	AST09894.1	0
61266	AST09926.1	0
61267	ASR80863.1	0
61268	ASR73676.1	0
61269	ARE29896.1	0
61270	ASN77440.1	0
61271	CRL92716.1	0
61272	ANQ90775.1	0
61273	ASK06258.1	0
61274	ASF23376.1	0
61275	ANO40474.1	0
61276	ANO40506.1	0
61277	CRL92589.1	0
61278	CTQ34926.1	0
61279	ARV90082.1	0
61280	ARV90114.1	0
61281	ARV90146.1	0
61282	ARV90178.1	0
61283	ARV90210.1	0
61284	ARV90242.1	0
61285	ARV90274.1	0
61286	ARV90306.1	0
61287	ARV90338.1	0
61288	ARV90370.1	0
61289	ARV90402.1	0
61290	ARV90434.1	0
61291	ARV90466.1	0
61292	ARV90498.1	0
61293	ARV90530.1	0
61294	ARV90562.1	0
61295	ARV90594.1	0
61296	ARV90626.1	0
61297	ARV90658.1	0
61298	ARV90690.1	0
61299	ARV90722.1	0
61300	ARV90754.1	0
61301	ARV90786.1	0
61302	ARV90818.1	0
61303	ARV90850.1	0
61304	ARV90882.1	0
61305	ARV90914.1	0
61306	ARU77119.1	0
61307	ARV02219.1	0
61308	ARV02251.1	0
61309	ARV02283.1	0
61310	ARV02315.1	0
61311	BAX87951.1	0
61312	ART89122.1	0
61313	ARR96777.1	0
61314	ARR96809.1	0
61315	ARR96841.1	0
61316	ARR96873.1	0
61317	ARR96905.1	0
61318	ARR96937.1	0
61319	ARR74676.1	0
61320	ARR74915.1	0
61321	ARI46344.1	0
61322	ARO77053.1	0
61323	ARA74337.1	0
61324	APC65782.1	0
61325	APC65814.1	0
61326	ANA78393.1	0
61327	ANA78425.1	0
61328	ARE67870.1	0
61329	ARB16256.1	0
61330	AQY19003.1	0
61331	AQY19035.1	0
61332	AQY19067.1	0
61333	AQY19099.1	0
61334	AQX34414.1	0
61335	CRI05785.1	0
61336	CRI05821.1	0
61337	AQU42499.1	0
61338	AQU42531.1	0
61339	AQT38109.1	0
61340	AQT01412.1	0
61341	AQT01444.1	0
61342	AQT01476.1	0
61343	AQT01508.1	0
61344	AQT01540.1	0
61345	AQT01572.1	0
61346	AQT01604.1	0
61347	AQS95500.1	0
61348	AQQ79868.1	0
61349	AQE67286.1	0
61350	APZ85872.1	0
61351	APZ85904.1	0
61352	APZ85936.1	0
61353	APZ85968.1	0
61354	APZ86000.1	0
61355	APZ86032.1	0
61356	APZ86064.1	0
61357	APZ86096.1	0
61358	APZ86128.1	0
61359	APZ86160.1	0
61360	APZ86192.1	0
61361	APZ86224.1	0
61362	APZ86256.1	0
61363	APZ86288.1	0
61364	APZ86320.1	0
61365	APZ86352.1	0
61366	APZ86384.1	0
61367	APZ86416.1	0
61368	APZ86448.1	0
61369	APZ86480.1	0
61370	APZ86512.1	0
61371	APZ86544.1	0
61372	APZ86576.1	0
61373	APZ86608.1	0
61374	APZ86640.1	0
61375	APZ86672.1	0
61376	APZ86704.1	0
61377	APZ86736.1	0
61378	CRI05715.1	0
61379	APZ74285.1	0
61380	APX61405.1	0
61381	CVH55460.1	0
61382	APW79692.1	0
61383	APW35703.1	0
61384	CUU64516.1	0
61385	APT40610.1	0
61386	CDN40937.1	0
61387	API65503.1	0
61388	APP87699.1	0
61389	APP87731.1	0
61390	APM86238.1	0
61391	APM86270.1	0
61392	API65414.1	0
61393	API65446.1	0
61394	APH08586.1	0
61395	APF30584.1	0
61396	APD29091.1	0
61397	APD29123.1	0
61398	APD29155.1	0
61399	APD30560.1	0
61400	APD30592.1	0
61401	APD30624.1	0
61402	APD30656.1	0
61403	APD30688.1	0
61404	CEK41155.1	0
61405	APD14622.1	0
61406	APB53919.1	0
61407	APB53951.1	0
61408	APB53983.1	0
61409	APB54015.1	0
61410	APB54047.1	0
61411	APB54079.1	0
61412	APB54111.1	0
61413	APB54143.1	0
61414	APB54175.1	0
61415	APB54207.1	0
61416	APB03068.1	0
61417	AOZ16227.1	0
61418	ALL25615.1	0
61419	AOW71914.1	0
61420	CUU67644.1	0
61421	AOV62463.1	0
61422	AOV62495.1	0
61423	AOT83386.1	0
61424	AOT83418.1	0
61425	AOT83450.1	0
61426	AOT83524.1	0
61427	AOT83556.1	0
61428	AOS58192.1	0
61429	ANA10020.1	0
61430	AOR05735.1	0
61431	ANO40031.1	0
61432	ANO40063.1	0
61433	ANO40095.1	0
61434	ANO40127.1	0
61435	ANO40159.1	0
61436	ANO40191.1	0
61437	ANO40223.1	0
61438	ANO40255.1	0
61439	ANO40287.1	0
61440	ANO40319.1	0
61441	ANO40351.1	0
61442	ANO40383.1	0
61443	ANO40415.1	0
61444	AOG17634.1	0
61445	AOA49817.1	0
61446	ANY59192.1	0
61447	ANW72119.1	0
61448	ANS14387.1	0
61449	ANS14419.1	0
61450	ANW06348.1	0
61451	ANW06380.1	0
61452	ANW06412.1	0
61453	ANW06444.1	0
61454	AIY33291.1	0
61455	AIY33323.1	0
61456	AIY33355.1	0
61457	AIY33387.1	0
61458	AIY33419.1	0
61459	AIY33451.1	0
61460	AIY33483.1	0
61461	AIY33515.1	0
61462	AIY33547.1	0
61463	AIY33579.1	0
61464	AIY33611.1	0
61465	AIY33643.1	0
61466	AIY33675.1	0
61467	AIY33707.1	0
61468	AIY33739.1	0
61469	ANV28015.1	0
61470	ANT82189.1	0
61471	AMW91891.1	0
61472	AND95542.1	0
61473	AND95574.1	0
61474	CEK41043.1	0
61475	CRL52724.1	0
61476	ANJ70953.1	0
61477	ANJ77870.1	0
61478	ALO02532.1	0
61479	ALO02572.1	0
61480	ALO02604.1	0
61481	ALO02822.1	0
61482	ALQ10810.1	0
61483	ANI24969.1	0
61484	ANG57816.1	0
61485	ANG57848.1	0
61486	AND99831.1	0
61487	ALQ10797.1	0
61488	ANB50113.1	0
61489	ANA76146.1	0
61490	ANA76178.1	0
61491	ANA76210.1	0
61492	ANA76242.1	0
61493	ANA76274.1	0
61494	ANA76306.1	0
61495	ANA76338.1	0
61496	ANA76370.1	0
61497	ANA08970.1	0
61498	ANA10069.1	0
61499	ANA10101.1	0
61500	ANA10133.1	0
61501	SAM29882.1	0
61502	SAM29914.1	0
61503	SAM29946.1	0
61504	AMY60428.1	0
61505	AMY63047.1	0
61506	AMY63079.1	0
61507	AMY63111.1	0
61508	AMY63143.1	0
61509	BAU80923.1	0
61510	AMW77390.1	0
61511	AMW77422.1	0
61512	AMW86965.1	0
61513	AMW86997.1	0
61514	BAU79672.1	0
61515	BAU79581.1	0
61516	AMT74370.1	0
61517	AMT74402.1	0
61518	AMT75088.1	0
61519	AMT75120.1	0
61520	AMT75152.1	0
61521	AMT75184.1	0
61522	AMQ35516.1	0
61523	AMQ35548.1	0
61524	AMP46452.1	0
61525	AMO26189.1	0
61526	CDO50067.1	0
61527	CDO50027.1	0
61528	AMO64317.1	0
61529	AMN14232.1	0
61530	AKV94635.1	0
61531	CDO50153.1	0
61532	CDO50185.1	0
61533	CDO50223.1	0
61534	CDO50255.1	0
61535	CDO50287.1	0
61536	CDO50319.1	0
61537	CDO50351.1	0
61538	AMK37765.1	0
61539	AMK37797.1	0
61540	AMH85914.1	0
61541	CDN72747.1	0
61542	CDN72779.1	0
61543	AMD16393.1	0
61544	AMD16425.1	0
61545	AMD16457.1	0
61546	AMD16489.1	0
61547	AMD16521.1	0
61548	ALS35303.1	0
61549	AMB51326.1	0
61550	AMB18884.1	0
61551	AJE24734.1	0
61552	AJE24766.1	0
61553	AJE24798.1	0
61554	AJE24830.1	0
61555	AJE24862.1	0
61556	AJE24894.1	0
61557	AJE24926.1	0
61558	ALX81383.1	0
61559	CEJ95656.1	0
61560	CEJ95688.1	0
61561	BAU21323.1	0
61562	BAU21355.1	0
61563	ALU33531.1	0
61564	ALU33563.1	0
61565	AFW99583.1	0
61566	ALT10263.1	0
61567	ALR86755.1	0
61568	ALR86787.1	0
61569	ALR86819.1	0
61570	ALR86851.1	0
61571	ALR86883.1	0
61572	ALP73399.1	0
61573	ALO78610.1	0
61574	ALN49344.1	0
61575	ALN12544.1	0
61576	ALN12576.1	0
61577	ALK03404.1	0
61578	ALK03436.1	0
61579	ALK03468.1	0
61580	ALK03500.1	0
61581	ALK03532.1	0
61582	ALK03564.1	0
61583	ALK03596.1	0
61584	ALK03628.1	0
61585	ALJ52015.1	0
61586	ALI86603.1	0
61587	AIT14665.1	0
61588	ALF62725.1	0
61589	ALF37678.1	0
61590	ALF37710.1	0
61591	ALF37742.1	0
61592	ALF37774.1	0
61593	ALF37806.1	0
61594	ALB25910.1	0
61595	ALB25942.1	0
61596	ALB25974.1	0
61597	ALB26006.1	0
61598	ALB26038.1	0
61599	ALB26070.1	0
61600	ALB26102.1	0
61601	ALB26134.1	0
61602	ALB26166.1	0
61603	ALB26301.1	0
61604	ALB26333.1	0
61605	ALB26365.1	0
61606	ALC76560.1	0
61607	CDH35327.1	0
61608	AKZ17019.1	0
61609	CRI06234.1	0
61610	CRI06266.1	0
61611	CRI06301.1	0
61612	CRI06333.1	0
61613	CRI06365.1	0
61614	CDG50428.1	0
61615	AKQ21202.1	0
61616	AKP16260.1	0
61617	CEP28071.1	0
61618	AKN79139.1	0
61619	AKN20302.1	0
61620	AKM49921.1	0
61621	AKL72073.1	0
61622	AIC83124.1	0
61623	CDW92204.1	0
61624	AGT57795.1	0
61625	AHZ65053.1	0
61626	AHZ65085.1	0
61627	AHZ62822.1	0
61628	AHZ62854.1	0
61629	AHZ62886.1	0
61630	AHZ62918.1	0
61631	AHZ62950.1	0
61632	AHZ62982.1	0
61633	AHZ63014.1	0
61634	AHZ63046.1	0
61635	AHZ63078.1	0
61636	CRI68180.1	0
61637	CRI68212.1	0
61638	CRI68244.1	0
61639	CRI68276.1	0
61640	CRI68308.1	0
61641	CRI68340.1	0
61642	CRI68372.1	0
61643	CRI68404.1	0
61644	CRI68436.1	0
61645	CRI68468.1	0
61646	CRI68500.1	0
61647	CRI68532.1	0
61648	CRI68564.1	0
61649	CRI68596.1	0
61650	CRI68628.1	0
61651	CRI68660.1	0
61652	CRI68692.1	0
61653	AKE33370.1	0
61654	AJZ68898.1	0
61655	AJW66432.1	0
61656	AJW80787.1	0
61657	AJW80819.1	0
61658	AJW80851.1	0
61659	AJW80883.1	0
61660	AJW80915.1	0
61661	CEG02249.1	0
61662	AHN60601.1	0
61663	AJM13610.1	0
61664	AJG06142.1	0
61665	AJF36753.1	0
61666	AJE29617.1	0
61667	AJA78993.1	0
61668	CCM97061.1	0
61669	AIY67880.1	0
61670	AIY67912.1	0
61671	AIY67944.1	0
61672	AIY32710.1	0
61673	AIY32742.1	0
61674	AIY32774.1	0
61675	AIY32806.1	0
61676	AIY32838.1	0
61677	AIY32870.1	0
61678	AIY32902.1	0
61679	AIY32934.1	0
61680	AIY32966.1	0
61681	AIY32998.1	0
61682	AIY33030.1	0
61683	AIY33062.1	0
61684	AIY33094.1	0
61685	AIY33126.1	0
61686	AIY33158.1	0
61687	AIY33190.1	0
61688	AIY33222.1	0
61689	AIY33254.1	0
61690	AIY33286.1	0
61691	AIY31195.1	0
61692	AIY31227.1	0
61693	AIW42781.1	0
61694	CCO56187.1	0
61695	AIT72078.1	0
61696	AIT72110.1	0
61697	AIT72142.1	0
61698	AIT72174.1	0
61699	AIT72206.1	0
61700	AIT72238.1	0
61701	AIT72270.1	0
61702	AIT72302.1	0
61703	AIT72334.1	0
61704	AIT72366.1	0
61705	AIT72398.1	0
61706	AIT72430.1	0
61707	AIT72462.1	0
61708	AIT72494.1	0
61709	AIT72526.1	0
61710	AIT72558.1	0
61711	AIT11636.1	0
61712	AIR77185.1	0
61713	AIR91764.1	0
61714	AIR91796.1	0
61715	AIR91828.1	0
61716	AIR91860.1	0
61717	AGV02027.1	0
61718	AGV02063.1	0
61719	AIK26628.1	0
61720	AIK26660.1	0
61721	AIK26692.1	0
61722	AIK26724.1	0
61723	AIK26756.1	0
61724	AIK26788.1	0
61725	AIQ85868.1	0
61726	AIQ85900.1	0
61727	AIQ85932.1	0
61728	AIQ85964.1	0
61729	AIQ85996.1	0
61730	AIQ86028.1	0
61731	AIQ86060.1	0
61732	AIQ86092.1	0
61733	AIQ86124.1	0
61734	AIQ86156.1	0
61735	AIQ86188.1	0
61736	AIQ86220.1	0
61737	AIQ86252.1	0
61738	AIQ86284.1	0
61739	AIQ86316.1	0
61740	AIQ86348.1	0
61741	AIQ86380.1	0
61742	AIQ86412.1	0
61743	AIQ86444.1	0
61744	AIQ86476.1	0
61745	AIQ86508.1	0
61746	AIQ86540.1	0
61747	AIQ77736.1	0
61748	AGW16189.1	0
61749	AIP87524.1	0
61750	AIP87556.1	0
61751	AIP87588.1	0
61752	AIP87620.1	0
61753	AIP87652.1	0
61754	AIP87684.1	0
61755	AIP87716.1	0
61756	AIP87748.1	0
61757	AIP87780.1	0
61758	AIP87812.1	0
61759	AIP87844.1	0
61760	AIP87876.1	0
61761	AIP87908.1	0
61762	AIP87940.1	0
61763	AIP87972.1	0
61764	AIP88004.1	0
61765	AIP88036.1	0
61766	AIP88068.1	0
61767	AIP88100.1	0
61768	AIP88132.1	0
61769	AIP88164.1	0
61770	AIP88196.1	0
61771	AIP88228.1	0
61772	AIP88260.1	0
61773	AIP88292.1	0
61774	AIP88324.1	0
61775	AIP88356.1	0
61776	AIP88388.1	0
61777	AIP88420.1	0
61778	AIP88452.1	0
61779	AIP88484.1	0
61780	AIP88516.1	0
61781	AIP88548.1	0
61782	AIP88580.1	0
61783	AIP88612.1	0
61784	AIP88644.1	0
61785	AIP88676.1	0
61786	AIP88708.1	0
61787	AIP88740.1	0
61788	AIP88772.1	0
61789	AIP88804.1	0
61790	AIP88836.1	0
61791	AIP88868.1	0
61792	AIP88900.1	0
61793	AIP88932.1	0
61794	AIP88964.1	0
61795	AIP88996.1	0
61796	AIP89028.1	0
61797	AIP89060.1	0
61798	AIP89092.1	0
61799	AIP89124.1	0
61800	AIP89156.1	0
61801	AIP89188.1	0
61802	AIP89220.1	0
61803	AIP89252.1	0
61804	AIP89284.1	0
61805	AIP89316.1	0
61806	AIP89348.1	0
61807	AIP89380.1	0
61808	AIP89412.1	0
61809	AIP89444.1	0
61810	AIP89476.1	0
61811	AIP89508.1	0
61812	AIP89540.1	0
61813	AIP89572.1	0
61814	AIP89604.1	0
61815	AIP89636.1	0
61816	AIP89668.1	0
61817	AIP89700.1	0
61818	AIP89732.1	0
61819	AIP89764.1	0
61820	AIP89796.1	0
61821	AIP89828.1	0
61822	AIP89860.1	0
61823	AIP89892.1	0
61824	CDI41142.1	0
61825	CDI41174.1	0
61826	AHA80821.1	0
61827	AIN75451.1	0
61828	AIN35488.1	0
61829	AIN35520.1	0
61830	AIN35552.1	0
61831	AIN35584.1	0
61832	AIN35616.1	0
61833	AIN35648.1	0
61834	AIN35680.1	0
61835	AIN35712.1	0
61836	AIN35744.1	0
61837	AIN35776.1	0
61838	AIN35808.1	0
61839	AIN35840.1	0
61840	AIN35872.1	0
61841	AIN35904.1	0
61842	AIN35936.1	0
61843	AIN35968.1	0
61844	AIN36000.1	0
61845	AIN36032.1	0
61846	AIN36064.1	0
61847	AIN36096.1	0
61848	AIN36128.1	0
61849	AIN36160.1	0
61850	AIN36192.1	0
61851	AIN36224.1	0
61852	AIN36256.1	0
61853	AIN36288.1	0
61854	AIN36320.1	0
61855	AIN36352.1	0
61856	AIN36384.1	0
61857	AIN36416.1	0
61858	AIN36448.1	0
61859	AIN36480.1	0
61860	AIN36512.1	0
61861	AIL92578.1	0
61862	AIL33939.1	0
61863	AIK19666.1	0
61864	AIJ49794.1	0
61865	AII80272.1	0
61866	AIH07496.1	0
61867	AIH07528.1	0
61868	AIG88585.1	0
61869	AIG88617.1	0
61870	AIF75207.1	0
61871	AIF75239.1	0
61872	AIF79685.1	0
61873	AIE76341.1	0
61874	AIA58677.1	0
61875	AHZ45503.1	0
61876	AHX83873.1	0
61877	AHX57830.1	0
61878	AHX25693.1	0
61879	AGI99532.1	0
61880	AHW57449.1	0
61881	AHO49048.1	0
61882	AHF50194.1	0
61883	AHN95412.1	0
61884	AHN95444.1	0
61885	AHN52049.1	0
61886	AHN13898.1	0
61887	AHM63705.1	0
61888	AHM88345.1	0
61889	AHM88377.1	0
61890	CCX28585.1	0
61891	AHL29221.1	0
61892	AHL29256.1	0
61893	AHL18324.1	0
61894	AHJ80137.1	0
61895	AHA39092.1	0
61896	AHG94959.1	0
61897	AHG31044.1	0
61898	CCI88376.1	0
61899	AGT42428.1	0
61900	AHB73982.1	0
61901	CCP46971.1	0
61902	AHB37378.1	0
61903	AHB20305.1	0
61904	AGT55991.1	0
61905	AHA82172.1	0
61906	AHA82204.1	0
61907	AHA82236.1	0
61908	AHA82268.1	0
61909	AHA04048.1	0
61910	AGZ95263.1	0
61911	AGZ95295.1	0
61912	AGZ91423.1	0
61913	AGR84111.1	0
61914	CCW72601.1	0
61915	CCW72633.1	0
61916	CCW72665.1	0
61917	CDG49325.1	0
61918	AGW23631.1	0
61919	AGV74350.1	0
61920	AGN52689.1	0
61921	AGV02079.1	0
61922	AGU16830.1	0
61923	AGU01280.1	0
61924	AGT59202.1	0
61925	AGT45282.1	0
61926	AGT45314.1	0
61927	AGT45346.1	0
61928	AGT45378.1	0
61929	AGT45410.1	0
61930	AGT45442.1	0
61931	AGT45474.1	0
61932	CCK73246.1	0
61933	CCK73278.1	0
61934	CCK73310.1	0
61935	CCK73342.1	0
61936	AGS56747.1	0
61937	AGS77215.1	0
61938	AGS77247.1	0
61939	AGS77279.1	0
61940	AGS46477.1	0
61941	AGS12460.1	0
61942	AGR88304.1	0
61943	AGR88336.1	0
61944	AGR83815.1	0
61945	AGR34327.1	0
61946	AGQ54651.1	0
61947	CCV02856.1	0
61948	AGO64016.1	0
61949	CCH63307.1	0
61950	CCH63351.1	0
61951	AGO02065.1	0
61952	AGO02097.1	0
61953	AGO02129.1	0
61954	AGN90887.1	0
61955	AFL03417.1	0
61956	CDF47276.1	0
61957	AGM20547.1	0
61958	AGL72227.1	0
61959	AGL72259.1	0
61960	AGL72291.1	0
61961	AGL33688.1	0
61962	AGK29970.1	0
61963	AGI95935.1	0
61964	AGI42771.1	0
61965	AGH29542.1	0
61966	AGH29574.1	0
61967	AGH29606.1	0
61968	AGH29638.1	0
61969	AGH29670.1	0
61970	AGH29702.1	0
61971	AGH29734.1	0
61972	AGH29766.1	0
61973	AGH29798.1	0
61974	AGH29830.1	0
61975	AGH29862.1	0
61976	AGH29894.1	0
61977	AGH29926.1	0
61978	AGH29958.1	0
61979	AGH29990.1	0
61980	AGH30022.1	0
61981	AGH30054.1	0
61982	AGH30086.1	0
61983	AGH30118.1	0
61984	AGH27767.1	0
61985	AGH27799.1	0
61986	AGH27831.1	0
61987	CCG85192.1	0
61988	CCG85224.1	0
61989	AGG08888.1	0
61990	AGF39220.1	0
61991	AGF33894.1	0
61992	AGE92358.1	0
61993	AGE12508.1	0
61994	AGD98558.1	0
61995	AGD98590.1	0
61996	AGD98622.1	0
61997	AGD98654.1	0
61998	AGD79152.1	0
61999	AGD79184.1	0
62000	AGC00496.1	0
62001	CCH63263.1	0
62002	CCH75836.1	0
62003	AGA60250.1	0
62004	AGA60282.1	0
62005	AGA84576.1	0
62006	AGA19520.1	0
62007	AGA19552.1	0
62008	AGA20368.1	0
62009	AGA16341.1	0
62010	AGA16373.1	0
62011	AGA16405.1	0
62012	AGA16437.1	0
62013	AGA16469.1	0
62014	AGA17652.1	0
62015	AFQ00691.1	0
62016	AFQ60619.1	0
62017	AFX72935.1	0
62018	AFX60496.1	0
62019	AFX60528.1	0
62020	AFX60560.1	0
62021	AFX60592.1	0
62022	AFX60624.1	0
62023	AFX60656.1	0
62024	AFX60688.1	0
62025	AFX60720.1	0
62026	AFX60752.1	0
62027	AFX60784.1	0
62028	AFW90677.1	0
62029	AFX60935.1	0
62030	CCO61988.1	0
62031	AFV73363.1	0
62032	AFV48342.1	0
62033	AFV52576.1	0
62034	AFV52789.1	0
62035	AFV36730.1	0
62036	AFV36762.1	0
62037	AFV31440.1	0
62038	AFU74024.1	0
62039	AFU61953.1	0
62040	AFU54633.1	0
62041	AFU54665.1	0
62042	AFT83013.1	0
62043	AFQ93617.1	0
62044	AFS63532.1	0
62045	AFS44533.1	0
62046	AFR78187.1	0
62047	AFR11623.1	0
62048	AFQ62671.1	0
62049	AFQ20091.1	0
62050	AFN80571.1	0
62051	AFN80603.1	0
62052	AFN80635.1	0
62053	AFN80667.1	0
62054	AFN80699.1	0
62055	AFP99146.1	0
62056	AFQ00074.1	0
62057	AFP89704.1	0
62058	AFP87131.1	0
62059	AFP19880.1	0
62060	AFO66450.1	0
62061	AFO38440.1	0
62062	AFN54998.1	0
62063	AFN41345.1	0
62064	AFM56676.1	0
62065	AEG89717.1	0
62066	AEG89749.1	0
62067	AEG89781.1	0
62068	AEG89813.1	0
62069	AEG89845.1	0
62070	AEG89877.1	0
62071	AEG89909.1	0
62072	AEG89941.1	0
62073	AEG89973.1	0
62074	AEG90005.1	0
62075	AEG90037.1	0
62076	AEG90069.1	0
62077	AEG90101.1	0
62078	AEG90133.1	0
62079	AEG90165.1	0
62080	AEG90197.1	0
62081	AEG90229.1	0
62082	AEG90261.1	0
62083	AEG90293.1	0
62084	AEG90325.1	0
62085	AEG90357.1	0
62086	AEG90389.1	0
62087	AEG90421.1	0
62088	AEG90453.1	0
62089	AEG90485.1	0
62090	AEG90517.1	0
62091	AEG90549.1	0
62092	AEG90581.1	0
62093	AEG90613.1	0
62094	AFM44660.1	0
62095	AFI56585.1	0
62096	AFI56617.1	0
62097	AFK14039.1	0
62098	AFK14071.1	0
62099	AFJ54064.1	0
62100	AFJ00774.1	0
62101	AFI42047.1	0
62102	AEI52861.1	0
62103	AFI25068.1	0
62104	AFH41170.1	0
62105	AEA76768.1	0
62106	AEA76800.1	0
62107	AEA76832.1	0
62108	AFB35642.1	0
62109	AFD62663.1	0
62110	AFD62695.1	0
62111	AFD54473.1	0
62112	AFD54505.1	0
62113	AFD54537.1	0
62114	AFD22875.1	0
62115	AFD62978.1	0
62116	AFD63010.1	0
62117	AFD63042.1	0
62118	AFD63074.1	0
62119	AFC98326.1	0
62120	AFC41155.1	0
62121	CCE94336.1	0
62122	AFC37726.1	0
62123	AFC37758.1	0
62124	AFB83422.1	0
62125	AFB83454.1	0
62126	AFB83486.1	0
62127	AFB83518.1	0
62128	AFB81516.1	0
62129	AFA43803.1	0
62130	AFA42989.1	0
62131	AFA43021.1	0
62132	AFA43053.1	0
62133	AFA43085.1	0
62134	AFA43117.1	0
62135	AFA43149.1	0
62136	AFA43181.1	0
62137	AFA26468.1	0
62138	AEZ66866.1	0
62139	AEZ67166.1	0
62140	AEZ67198.1	0
62141	AEY77422.1	0
62142	AEY77454.1	0
62143	AEY77486.1	0
62144	AEY78465.1	0
62145	AEY75704.1	0
62146	AEY63662.1	0
62147	AEX93487.1	0
62148	AEX37913.1	0
62149	AEX37945.1	0
62150	AEX37977.1	0
62151	AEX31054.1	0
62152	AEX31086.1	0
62153	CBY88987.1	0
62154	AEI17656.1	0
62155	AEI91343.1	0
62156	AEI91375.1	0
62157	AEI91407.1	0
62158	AEI91439.1	0
62159	AEV76904.1	0
62160	CCE21591.1	0
62161	AET80631.1	0
62162	AET80663.1	0
62163	AET14604.1	0
62164	AER93213.1	0
62165	AER09297.1	0
62166	AER09329.1	0
62167	AEQ38984.1	0
62168	AEP82966.1	0
62169	AEP82998.1	0
62170	AEP83030.1	0
62171	AEP27056.1	0
62172	AEO17907.1	0
62173	AEO17939.1	0
62174	AEO17971.1	0
62175	AEO18003.1	0
62176	AEO18035.1	0
62177	AEO18067.1	0
62178	AEO18099.1	0
62179	AEO18131.1	0
62180	AEO18163.1	0
62181	AEM36727.1	0
62182	AEM36759.1	0
62183	AEL31238.1	0
62184	AEL22949.1	0
62185	AEL31836.1	0
62186	AEL31868.1	0
62187	AEL31900.1	0
62188	AEL31932.1	0
62189	AEL31964.1	0
62190	AEL31996.1	0
62191	AEL32028.1	0
62192	AEL32060.1	0
62193	AEL32092.1	0
62194	AEL32124.1	0
62195	AEL32156.1	0
62196	AEL32188.1	0
62197	AEL32220.1	0
62198	AEL32252.1	0
62199	AEL32284.1	0
62200	AEL32316.1	0
62201	AEL32348.1	0
62202	AEL32380.1	0
62203	ADM32425.1	0
62204	AEK78885.1	0
62205	CCA64202.1	0
62206	CBX20816.1	0
62207	BAK38555.1	0
62208	ADD92125.1	0
62209	AEG42025.1	0
62210	AEG42057.1	0
62211	AEF12634.1	0
62212	AED01987.1	0
62213	AED02019.1	0
62214	AEB20441.1	0
62215	AEA29714.1	0
62216	AEA08465.1	0
62217	AEA10361.1	0
62218	ADZ96490.1	0
62219	ADZ96522.1	0
62220	ADZ96554.1	0
62221	ADZ96586.1	0
62222	ADZ96618.1	0
62223	ADZ96650.1	0
62224	ADZ96682.1	0
62225	CCA30534.1	0
62226	BAJ78291.1	0
62227	ADW24227.1	0
62228	ADW09069.1	0
62229	ADV15508.1	0
62230	ADV16205.1	0
62231	ADO40474.1	0
62232	ADO40506.1	0
62233	ADO40538.1	0
62234	ADO40570.1	0
62235	ADO40602.1	0
62236	ADO40634.1	0
62237	ADO40666.1	0
62238	ADO40698.1	0
62239	ADO40730.1	0
62240	ADO40762.1	0
62241	ADO40794.1	0
62242	ADO40826.1	0
62243	ADO40858.1	0
62244	ADO40890.1	0
62245	ADO40922.1	0
62246	ADO40954.1	0
62247	ADO40986.1	0
62248	ADO41018.1	0
62249	ADO41050.1	0
62250	ADO41082.1	0
62251	ADU02186.1	0
62252	CBY84004.1	0
62253	ADT70808.1	0
62254	ADT65371.1	0
62255	ADT65403.1	0
62256	ADG37236.1	0
62257	ADG37268.1	0
62258	ADG37300.1	0
62259	ADR77526.1	0
62260	ADQ74549.1	0
62261	ADQ52686.1	0
62262	ADQ28125.1	0
62263	ADQ13202.1	0
62264	ADQ13234.1	0
62265	ADP21188.1	0
62266	ADO33181.1	0
62267	ADN86410.1	0
62268	ADN42965.1	0
62269	ADC79175.1	0
62270	ADM53738.1	0
62271	ADM36031.1	0
62272	ADK78875.1	0
62273	ACT82449.1	0
62274	CAR47897.1	0
62275	ADJ58447.1	0
62276	ADG29351.1	0
62277	ADI56622.1	0
62278	ADI48350.1	0
62279	CBA18088.1	0
62280	ADG36417.1	0
62281	ADF56036.1	0
62282	ADF42581.1	0
62283	ADE43438.1	0
62284	ADE09043.1	0
62285	ADE09075.1	0
62286	ADE09107.1	0
62287	ADE09139.1	0
62288	ADE09171.1	0
62289	ADE09203.1	0
62290	ADE09235.1	0
62291	ADE09267.1	0
62292	ADD92373.1	0
62293	ACY79443.1	0
62294	ACY79475.1	0
62295	CBI70242.1	0
62296	ADB97298.1	0
62297	ADB85780.1	0
62298	CAM84570.1	0
62299	CAW31019.1	0
62300	CBE70758.1	0
62301	ADA71012.1	0
62302	ADA67940.1	0
62303	ADA67972.1	0
62304	ACZ71237.1	0
62305	CBG76624.1	0
62306	ACZ04158.1	0
62307	ACZ04196.1	0
62308	ACZ04228.1	0
62309	ACZ04260.1	0
62310	ACZ04292.1	0
62311	ACY95449.1	0
62312	ACY38673.1	0
62313	CBA34958.1	0
62314	ACQ65851.1	0
62315	ACO83247.1	0
62316	ACV87537.1	0
62317	CAR64425.1	0
62318	CAR64457.1	0
62319	CAR64489.1	0
62320	ACT79066.1	0
62321	ACT09135.1	0
62322	ACS92552.1	0
62323	ACJ54740.1	0
62324	ACM79924.1	0
62325	CAZ40067.1	0
62326	ACQ57345.1	0
62327	ACN42652.1	0
62328	ACP40520.1	0
62329	ACO88029.1	0
62330	ACO36237.1	0
62331	ACN94460.1	0
62332	ACN77019.1	0
62333	ACN77051.1	0
62334	ACD40293.1	0
62335	CAX53746.1	0
62336	ACN43232.1	0
62337	ACN12994.1	0
62338	ACC78673.1	0
62339	ACC78763.1	0
62340	ACL97668.1	0
62341	CAS97487.1	0
62342	ACL50602.1	0
62343	CAP69649.1	0
62344	CAR82096.1	0
62345	ACA96948.1	0
62346	ACA96980.1	0
62347	ACK57938.1	0
62348	CAP57985.1	0
62349	ACF42149.1	0
62350	ACF42184.1	0
62351	ACF42216.1	0
62352	ACJ26061.1	0
62353	ACJ03819.1	0
62354	BAG74730.1	0
62355	ACF40341.1	0
62356	ACF40373.1	0
62357	ACF40405.1	0
62358	ACF40437.1	0
62359	ACF40469.1	0
62360	ACF40501.1	0
62361	ACF40533.1	0
62362	ACF40565.1	0
62363	ACI06026.1	0
62364	ACI06058.1	0
62365	ACH86019.1	0
62366	ACH48040.1	0
62367	ACG50695.1	0
62368	ACF70659.1	0
62369	CAP12615.1	0
62370	ABS83279.1	0
62371	ACD93160.1	0
62372	ACC68177.1	0
62373	ABG90905.1	0
62374	ABU62842.1	0
62375	ACC38246.1	0
62376	ABX71794.1	0
62377	ACB44973.1	0
62378	ACA60999.2	0
62379	ACA61031.2	0
62380	ACA61063.1	0
62381	ACA61095.1	0
62382	ACA61127.1	0
62383	ACA48255.1	0
62384	BAG12164.1	0
62385	ABZ79685.1	0
62386	ABQ12147.1	0
62387	ABY65915.1	0
62388	ABP57440.1	0
62389	ABX60416.1	0
62390	ABY21700.1	0
62391	CAP07294.1	0
62392	BAF80882.1	0
62393	ABS32016.1	0
62394	ABS12055.1	0
62395	ABS10888.1	0
62396	ABS10920.1	0
62397	ABS10952.1	0
62398	BAF69027.1	0
62399	CAM91832.1	0
62400	CAL30120.1	0
62401	BAF64250.1	0
62402	ABQ52673.1	0
62403	ABQ40135.1	0
62404	ABQ40167.1	0
62405	ABQ40199.1	0
62406	ABQ40231.1	0
62407	ABQ40263.1	0
62408	ABQ40295.1	0
62409	ABQ40327.1	0
62410	ABQ14474.1	0
62411	ABQ10628.1	0
62412	ABG26035.1	0
62413	ABG26067.1	0
62414	ABG26099.1	0
62415	ABL73899.1	0
62416	CAM84518.1	0
62417	ABO40821.1	0
62418	ABO21324.1	0
62419	ABO14364.1	0
62420	ABM60792.1	0
62421	ABL96307.1	0
62422	ABL09097.1	0
62423	ABK41597.1	0
62424	ABG73017.1	0
62425	ABI85405.1	0
62426	ABI63397.1	0
62427	ABI63429.1	0
62428	ABI63461.1	0
62429	CAJ98458.1	0
62430	ABI21820.1	0
62431	BAF02748.1	0
62432	ABB52031.1	0
62433	ABC33733.1	0
62434	CAJ76442.1	0
62435	ABF71076.1	0
62436	ABF67531.1	0
62437	ABD60116.1	0
62438	ABD67441.1	0
62439	AAZ77640.1	0
62440	CAJ57708.1	0
62441	ABC54994.1	0
62442	ABB76211.1	0
62443	AAX21506.1	0
62444	AAX84763.1	0
62445	ABA26616.1	0
62446	AAZ29486.1	0
62447	CAJ15647.1	0
62448	CAI96146.1	0
62449	BAD95509.1	0
62450	CAI26284.1	0
62451	CAH61308.1	0
62452	AAU84912.1	0
62453	CAH17660.1	0
62454	AAS55096.1	0
62455	BAD18949.1	0
62456	AAS46328.1	0
62457	AAR98604.1	0
62458	BAD07440.1	0
62459	AAR95977.1	0
62460	CAD89705.1	0
62461	AAR28543.1	0
62462	CAE22454.1	0
62463	CAD97699.1	0
62464	AAP47124.1	0
62465	AAP34724.1	0
62466	BAC66118.1	0
62467	CAD62695.1	0
62468	CAD27693.1	0
62469	AAO13747.1	0
62470	CAD54827.1	0
62471	CAD42626.1	0
62472	AAM33779.1	0
62473	CAD30018.1	0
62474	AAM00359.1	0
62475	AAL78665.1	0
62476	AAK64534.1	0
62477	CAC85350.1	0
62478	CAC85509.1	0
62479	AAL50344.1	0
62480	AAL11520.1	0
62481	AAK73437.1	0
62482	AAK73469.1	0
62483	AAK59261.1	0
62484	AAK06536.1	0
62485	AAF97755.1	0
62486	CAB91850.1	0
62487	AAF04156.1	0
62488	AAD47171.1	0
62489	AAD37323.2	0
62490	AAD10463.1	0
62491	CAA12300.1	0
62492	CAA12332.1	0
62493	CAA11995.1	0
62494	CAA75267.1	0
62495	AAC54875.1	0
62496	AAA20509.1	0
62497	BAA00783.1	0
62498	CAA34113.1	0
62499	YP_010245856.1	0
62500	YP_010084347.1	0
62501	YP_010084716.1	0
62502	YP_010086836.1	0
62503	YP_010087194.1	0
62504	YP_010087245.1	0
62505	YP_010087639.1	0
62506	YP_010087801.1	0
62507	YP_010087839.1	0
62508	YP_009664855.1	0
62509	YP_009666357.1	0
62510	YP_009551898.1	0
62511	YP_009547937.1	0
62512	YP_009506392.1	0
62513	YP_009506426.1	0
62514	YP_009506458.1	0
62515	YP_009506490.1	0
62516	YP_009506522.1	0
62517	YP_009506554.1	0
62518	YP_009507980.1	0
62519	YP_009508012.1	0
62520	YP_009508117.1	0
62521	YP_009508149.1	0
62522	YP_009508199.1	0
62523	YP_009508302.1	0
62524	YP_009508341.1	0
62525	YP_009508384.1	0
62526	YP_009508424.1	0
62527	YP_009508884.1	0
62528	YP_009465987.1	0
62529	YP_009408599.1	0
62530	YP_009362978.1	0
62531	YP_009325925.1	0
62532	YP_009310418.1	0
62533	YP_009310087.1	0
62534	YP_009270644.1	0
62535	YP_009249827.1	0
62536	YP_009226624.1	0
62537	YP_009175083.1	0
62538	YP_009154762.1	0
62539	YP_009129279.1	0
62540	YP_009111307.1	0
62541	YP_009091992.1	0
62542	YP_009051958.1	0
62543	YP_009026397.1	0
62544	YP_008997812.1	0
62545	YP_008492924.1	0
62546	YP_008400132.1	0
62547	YP_008003516.1	0
62548	YP_007438876.1	0
62549	YP_007024783.1	0
62550	YP_006860605.1	0
62551	YP_006522419.1	0
62552	YP_005352890.1	0
62553	YP_005352658.1	0
62554	YP_004958238.1	0
62555	YP_004821543.1	0
62556	YP_004346958.1	0
62557	YP_004207820.1	0
62558	YP_004123084.1	0
62559	YP_004046690.1	0
62560	YP_003966134.1	0
62561	YP_003864094.1	0
62562	YP_003622560.1	0
62563	YP_003345511.1	0
62564	YP_003254630.1	0
62565	YP_002875760.1	0
62566	YP_002643050.1	0
62567	YP_002455912.1	0
62568	YP_002224030.1	0
62569	YP_001994907.1	0
62570	YP_001960971.1	0
62571	YP_001974389.1	0
62572	YP_001911128.1	0
62573	YP_001718629.1	0
62574	YP_001661461.1	0
62575	YP_001294913.1	0
62576	YP_001285742.1	0
62577	YP_001210302.1	0
62578	YP_001004148.1	0
62579	YP_794172.1	0
62580	YP_729216.1	0
62581	YP_665622.1	0
62582	YP_459901.1	0
62583	YP_277435.1	0
62584	YP_213941.1	0
62585	YP_006458.1	0
62586	YP_006443.1	0
62587	NP_958310.1	0
62588	NP_951035.1	0
62589	NP_817128.1	0
62590	NP_808895.1	0
62591	NP_808843.1	0
62592	NP_808761.1	0
62593	NP_808732.1	0
62594	NP_803406.1	0
62595	NP_803151.1	0
62596	NP_786881.1	0
62597	NP_671468.1	0
62598	NP_620420.1	0
62599	NP_543117.1	0
62600	NP_443740.1	0
62601	NP_620297.1	0
62602	NP_619680.1	0
62603	NP_050016.1	0
62604	NP_620893.1	0
62605	NP_047198.1	0
62606	NP_066182.1	0
62607	NP_620492.1	0
62608	NP_047252.1	0
62609	NP_040321.1	0
62610	UVY90068.1	0
62611	UVY90100.1	0
62612	UVW56342.1	0
62613	UVW56374.1	0
62614	UVT85081.1	0
62615	UVJ88600.1	0
62616	UVJ88632.1	0
62617	UVJ88664.1	0
62618	UVJ88696.1	0
62619	UVN12632.1	0
62620	UVN12664.1	0
62621	UVN12696.1	0
62622	UVJ68648.1	0
62623	UVJ68680.1	0
62624	UVB64119.1	0
62625	UUV61244.1	0
62626	UUV61276.1	0
62627	UUV61308.1	0
62628	UUV61340.1	0
62629	UUV61372.1	0
62630	UUV61404.1	0
62631	UUV61436.1	0
62632	UUV61468.1	0
62633	UUS54150.1	0
62634	UUJ34744.1	0
62635	UUJ34776.1	0
62636	UUJ34808.1	0
62637	UUJ34840.1	0
62638	UUJ34872.1	0
62639	UUJ34904.1	0
62640	UUF94995.1	0
62641	UUF95027.1	0
62642	UUF95059.1	0
62643	UUF95091.1	0
62644	UUF95123.1	0
62645	UUF95155.1	0
62646	UUA79840.1	0
62647	UUA79879.1	0
62648	UUA79911.1	0
62649	UTS96155.1	0
62650	UTQ10240.1	0
62651	UTQ10609.1	0
62652	UTQ10641.1	0
62653	UTQ10673.1	0
62654	UTQ10705.1	0
62655	UTQ10737.1	0
62656	UTQ10769.1	0
62657	UTQ10900.1	0
62658	UTQ11610.1	0
62659	UTQ11642.1	0
62660	UTQ11674.1	0
62661	UTM72452.1	0
62662	USU43317.1	0
62663	USN24363.1	0
62664	USN24395.1	0
62665	USN24427.1	0
62666	USN24459.1	0
62667	USH96637.1	0
62668	URX65350.1	0
62669	URP23417.1	0
62670	URP23449.1	0
62671	URP23481.1	0
62672	URP23513.1	0
62673	QWB14605.1	0
62674	QWB14637.1	0
62675	QWB14669.1	0
62676	QWB14701.1	0
62677	QWB14733.1	0
62678	QWB14765.1	0
62679	QWB14797.1	0
62680	URH10223.1	0
62681	UQT67964.1	0
62682	UQH66819.1	0
62683	UPX08392.1	0
62684	UPO25208.1	0
62685	UPO25240.1	0
62686	UPO37694.1	0
62687	UPO37726.1	0
62688	UPO37758.1	0
62689	UOS86056.1	0
62690	UOQ23368.1	0
62691	UOQ23400.1	0
62692	UOQ23432.1	0
62693	UOQ23467.1	0
62694	UOL65498.1	0
62695	UOL65530.1	0
62696	UOL65562.1	0
62697	UOL65594.1	0
62698	UOL65626.1	0
62699	UOL65658.1	0
62700	UOL65690.1	0
62701	UOL65722.1	0
62702	UOL65754.1	0
62703	UOL65786.1	0
62704	UOL65818.1	0
62705	UOL65850.1	0
62706	UOL65882.1	0
62707	UOL65914.1	0
62708	UOL65946.1	0
62709	UOL65978.1	0
62710	UOL66010.1	0
62711	UOL66042.1	0
62712	UOF78295.1	0
62713	UOF93263.1	0
62714	UNO37608.1	0
62715	UNJ44786.1	0
62716	UNJ44818.1	0
62717	UNJ44850.1	0
62718	UNA95276.1	0
62719	UMZ58575.1	0
62720	ULP54393.1	0
62721	ULE27989.1	0
62722	ULE28021.1	0
62723	ULE28053.1	0
62724	ULE28085.1	0
62725	ULE28117.1	0
62726	ULE28149.1	0
62727	ULE28181.1	0
62728	ULE28213.1	0
62729	ULE28245.1	0
62730	ULE28277.1	0
62731	ULE28309.1	0
62732	ULE28341.1	0
62733	UKT68885.1	0
62734	UJI09355.1	0
62735	UID85924.1	0
62736	UIB01929.1	0
62737	BDC46428.1	0
62738	BDC46601.1	0
62739	BDC46633.1	0
62740	BDC46665.1	0
62741	UFT26550.1	0
62742	UFT26582.1	0
62743	UFT26614.1	0
62744	UFQ90089.1	0
62745	UED37337.1	0
62746	UEE00988.1	0
62747	UEE01020.1	0
62748	UEC49235.1	0
62749	UEC49267.1	0
62750	UEC49299.1	0
62751	UEC49331.1	0
62752	UEC49363.1	0
62753	UEC49395.1	0
62754	UEC49427.1	0
62755	UEC49459.1	0
62756	UEC49491.1	0
62757	UEC49523.1	0
62758	UEC49555.1	0
62759	UEC49587.1	0
62760	UEC49619.1	0
62761	UEC49651.1	0
62762	UEC49683.1	0
62763	UEC49715.1	0
62764	UEC49747.1	0
62765	UEC49779.1	0
62766	UEC49811.1	0
62767	UDN65291.1	0
62768	UDN65323.1	0
62769	UDN65355.1	0
62770	UDN65387.1	0
62771	UDN65419.1	0
62772	UDN65451.1	0
62773	UDN65483.1	0
62774	UDN65515.1	0
62775	UDN65547.1	0
62776	UDN65579.1	0
62777	UDN65611.1	0
62778	UDN65643.1	0
62779	UDN65675.1	0
62780	UDN65707.1	0
62781	UDN65739.1	0
62782	UDN65771.1	0
62783	UDN65803.1	0
62784	UDN65835.1	0
62785	UDN65867.1	0
62786	UDN65899.1	0
62787	UDN65931.1	0
62788	UDD75332.1	0
62789	UBX89806.1	0
62790	UBS89904.1	0
62791	UBR90463.1	0
62792	UBR90495.1	0
62793	UBR90527.1	0
62794	UBR90559.1	0
62795	UBR90591.1	0
62796	UBR90623.1	0
62797	UBR90655.1	0
62798	QOE77479.1	0
62799	UBI51310.1	0
62800	QZX44716.1	0
62801	QYA72986.1	0
62802	QZL09701.1	0
62803	QZL29667.1	0
62804	QZA73696.1	0
62805	QYY49040.1	0
62806	QYY49072.1	0
62807	QYL35567.1	0
62808	QYL35599.1	0
62809	QXU64011.1	0
62810	QXO36552.1	0
62811	QXO36584.1	0
62812	QXO36616.1	0
62813	QXJ13486.1	0
62814	QXJ13518.1	0
62815	QXI72731.1	0
62816	QXI72763.1	0
62817	QXI72795.1	0
62818	QXI72827.1	0
62819	QXI72864.1	0
62820	QXF30857.1	0
62821	QXF31360.1	0
62822	QXF31392.1	0
62823	QXF31424.1	0
62824	QXF31456.1	0
62825	QWQ56208.1	0
62826	QWQ56240.1	0
62827	QWQ56272.1	0
62828	QWQ56304.1	0
62829	QWQ56336.1	0
62830	QWQ56368.1	0
62831	QWQ56400.1	0
62832	QWM97907.1	0
62833	QWE79100.1	0
62834	QWE79599.1	0
62835	QWE79631.1	0
62836	QVX18976.1	0
62837	QVX19008.1	0
62838	QVX19040.1	0
62839	QVX19072.1	0
62840	QVX19104.1	0
62841	QVX19136.1	0
62842	QVX19168.1	0
62843	QVX19200.1	0
62844	QVX19232.1	0
62845	QVX19264.1	0
62846	QVX19296.1	0
62847	QVX19328.1	0
62848	QVX19360.1	0
62849	QVX19392.1	0
62850	QVX19424.1	0
62851	QVX19456.1	0
62852	QVX19488.1	0
62853	QVX19520.1	0
62854	QVX19552.1	0
62855	QVX19584.1	0
62856	QVX19616.1	0
62857	QVX19648.1	0
62858	QVX19680.1	0
62859	QVX19712.1	0
62860	QVX19744.1	0
62861	QVX19776.1	0
62862	QVS02714.1	0
62863	QVS02746.1	0
62864	QVS02778.1	0
62865	QVS02810.1	0
62866	QVS02842.1	0
62867	QVS02874.1	0
62868	QVK80424.1	0
62869	QJF49235.1	0
62870	QVH36055.1	0
62871	QVH36087.1	0
62872	QVH36119.1	0
62873	QVH36151.1	0
62874	QVH36183.1	0
62875	QVH36215.1	0
62876	QUS47823.1	0
62877	QUS52907.1	0
62878	QUP79389.1	0
62879	QUQ60662.1	0
62880	QTZ97357.1	0
62881	QTZ97389.1	0
62882	QTZ97421.1	0
62883	QTZ97453.1	0
62884	QTZ97485.1	0
62885	QTZ97517.1	0
62886	QTZ97549.1	0
62887	QTW20843.1	0
62888	QTT61568.1	0
62889	QTT61600.1	0
62890	QTT61632.1	0
62891	QTT61664.1	0
62892	QTQ94948.1	0
62893	QTH79674.1	0
62894	QTH79706.1	0
62895	QSX72051.1	0
62896	QSX72083.1	0
62897	QSX72115.1	0
62898	QPN02357.1	0
62899	QSS76689.1	0
62900	QSS76721.1	0
62901	QSS76753.1	0
62902	QSS76785.1	0
62903	QSS76817.1	0
62904	QSL67619.1	0
62905	QIV15583.1	0
62906	QRY02970.1	0
62907	QRY03002.1	0
62908	QRY03034.1	0
62909	QRY03066.1	0
62910	QRY03098.1	0
62911	QRY03130.1	0
62912	QRY03162.1	0
62913	QRY03194.1	0
62914	QRY03226.1	0
62915	QRY03258.1	0
62916	QRY03290.1	0
62917	QRY03322.1	0
62918	QRY03354.1	0
62919	QRY03386.1	0
62920	QRY03418.1	0
62921	QRY03450.1	0
62922	QRY03482.1	0
62923	QRY03514.1	0
62924	QRY03546.1	0
62925	QRY03578.1	0
62926	QRY03610.1	0
62927	QRY03642.1	0
62928	QRY03674.1	0
62929	QRY03706.1	0
62930	QRY03738.1	0
62931	QRY03770.1	0
62932	QRY03802.1	0
62933	QRY03834.1	0
62934	QRY03866.1	0
62935	QRY03898.1	0
62936	QRY03930.1	0
62937	QRY03962.1	0
62938	QRY03994.1	0
62939	QRY04026.1	0
62940	QRY04058.1	0
62941	QRY04090.1	0
62942	QRY04122.1	0
62943	QRY04154.1	0
62944	QRY04186.1	0
62945	QRY04218.1	0
62946	QRY04250.1	0
62947	QRY04282.1	0
62948	QRY04314.1	0
62949	QRY04346.1	0
62950	QRY04378.1	0
62951	QRY04410.1	0
62952	QRY04442.1	0
62953	QRY04474.1	0
62954	QRY04506.1	0
62955	QRY04538.1	0
62956	QRY04570.1	0
62957	QRY04602.1	0
62958	QRY04634.1	0
62959	QRY04666.1	0
62960	QRY04698.1	0
62961	QRY04730.1	0
62962	QRY04762.1	0
62963	QRY04794.1	0
62964	QRY04826.1	0
62965	QRY04858.1	0
62966	QRY04890.1	0
62967	QRY04922.1	0
62968	QRY04954.1	0
62969	QRY04986.1	0
62970	QRY05018.1	0
62971	QRY05050.1	0
62972	QRY05082.1	0
62973	QRY05114.1	0
62974	QRY05146.1	0
62975	QRY05178.1	0
62976	QRY05210.1	0
62977	QRY05242.1	0
62978	QRY05274.1	0
62979	QRY05306.1	0
62980	QRY05338.1	0
62981	QRY05370.1	0
62982	QRY05402.1	0
62983	QRY05434.1	0
62984	QRY05466.1	0
62985	QRY05498.1	0
62986	QRY05530.1	0
62987	QRY05562.1	0
62988	QRY05594.1	0
62989	QRY05626.1	0
62990	QRY05658.1	0
62991	QRY05690.1	0
62992	QRY05722.1	0
62993	QRY05754.1	0
62994	QRY05786.1	0
62995	QRY05818.1	0
62996	QRY05850.1	0
62997	QRY05882.1	0
62998	QRY05914.1	0
62999	QRY05946.1	0
63000	QRY05978.1	0
63001	QRY06010.1	0
63002	QRY06042.1	0
63003	QRY06074.1	0
63004	QRY06106.1	0
63005	QRY06138.1	0
63006	QRY06170.1	0
63007	QRY06202.1	0
63008	QRU95469.1	0
63009	QRU95501.1	0
63010	QRG34936.1	0
63011	BCN36676.1	0
63012	QKI36108.1	0
63013	QJF49268.1	0
63014	QQL13375.1	0
63015	QQL13787.1	0
63016	QQK85144.1	0
63017	QPN02289.1	0
63018	QBQ95453.1	0
63019	QBQ95485.1	0
63020	QBQ95517.1	0
63021	QHB14663.1	0
63022	QKV44164.1	0
63023	QPP21215.1	0
63024	QPP18973.1	0
63025	QPM92632.1	0
63026	QPL11201.1	0
63027	QPL11233.1	0
63028	QPL11265.1	0
63029	QPL11297.1	0
63030	QPL11329.1	0
63031	QPK40946.1	0
63032	QJP24276.1	0
63033	QPD01608.1	0
63034	QOU08763.1	0
63035	QOK63160.1	0
63036	QOK63192.1	0
63037	QOK63224.1	0
63038	QOE90825.1	0
63039	QOC68647.1	0
63040	QNQ79157.1	0
63041	QNN30761.1	0
63042	QNN81404.1	0
63043	QNN81436.1	0
63044	QNN81468.1	0
63045	QNG62340.1	0
63046	QNG62372.1	0
63047	QED42774.1	0
63048	QMV80547.1	0
63049	QMV80579.1	0
63050	QMV80612.1	0
63051	QMV80644.1	0
63052	QMV80680.1	0
63053	QMV80712.1	0
63054	QLY89240.1	0
63055	QLJ85079.1	0
63056	QLJ85111.1	0
63057	QLB45383.1	0
63058	QKW90631.1	0
63059	QKV49869.1	0
63060	QDQ37118.1	0
63061	QJX74412.1	0
63062	QJX57150.1	0
63063	QJW71441.1	0
63064	ANY43199.1	0
63065	QJP24358.1	0
63066	BCD71123.1	0
63067	AWN00270.1	0
63068	QJA07402.1	0
63069	QIS68530.1	0
63070	QGX86473.1	0
63071	QIQ31322.1	0
63072	QIQ31354.1	0
63073	QII88344.1	0
63074	QIJ32368.1	0
63075	QIJ32400.1	0
63076	QIJ32432.1	0
63077	QIJ32464.1	0
63078	QIJ32496.1	0
63079	QIJ32528.1	0
63080	QIJ32560.1	0
63081	QIJ32592.1	0
63082	QIH55680.1	0
63083	QIH55712.1	0
63084	QIH55744.1	0
63085	QIH55776.1	0
63086	QIH55808.1	0
63087	QIH55840.1	0
63088	QIH55872.1	0
63089	QIH55904.1	0
63090	QIH55936.1	0
63091	QIH55968.1	0
63092	QIH56000.1	0
63093	QIH56032.1	0
63094	QIH56064.1	0
63095	QIH45220.1	0
63096	QIH45252.1	0
63097	QIH45284.1	0
63098	QIH45316.1	0
63099	QIH45348.1	0
63100	QIH45380.1	0
63101	QIH45412.1	0
63102	QIH45444.1	0
63103	QIH45476.1	0
63104	QIH45508.1	0
63105	QIH45540.1	0
63106	QIH12530.1	0
63107	QIH12562.1	0
63108	QIH12594.1	0
63109	QIH12626.1	0
63110	QIH12658.1	0
63111	QIH12690.1	0
63112	QIH12722.1	0
63113	QIH12754.1	0
63114	QIH12786.1	0
63115	QIH12818.1	0
63116	QIH12850.1	0
63117	QIH12882.1	0
63118	QIH12914.1	0
63119	QIH12946.1	0
63120	QIH12978.1	0
63121	QIH13010.1	0
63122	QIH13042.1	0
63123	QIH13074.1	0
63124	QIH13106.1	0
63125	QIH13138.1	0
63126	QIH13170.1	0
63127	QIH13202.1	0
63128	QIH13234.1	0
63129	QIH13266.1	0
63130	QIH13298.1	0
63131	QIH13330.1	0
63132	QIH13362.1	0
63133	QIH13394.1	0
63134	QIH13426.1	0
63135	QIH13458.1	0
63136	QIH13490.1	0
63137	QIH13522.1	0
63138	QIH13554.1	0
63139	QIH13586.1	0
63140	QIH13618.1	0
63141	QIH13650.1	0
63142	QIH13682.1	0
63143	QIH13714.1	0
63144	QIH13746.1	0
63145	QID41188.1	0
63146	QID57364.1	0
63147	QID57396.1	0
63148	QID57428.1	0
63149	QID57460.1	0
63150	QIC52926.1	0
63151	QHZ10093.1	0
63152	QHU79226.1	0
63153	QHU79258.1	0
63154	QHU79290.1	0
63155	QHU79322.1	0
63156	QHU79354.1	0
63157	QHU79386.1	0
63158	QHU79418.1	0
63159	QHU79450.1	0
63160	QHU79482.1	0
63161	QHU79514.1	0
63162	QHU79546.1	0
63163	QHU79578.1	0
63164	QHU79610.1	0
63165	QHU79642.1	0
63166	QHU79674.1	0
63167	QHT53964.1	0
63168	QHT53996.1	0
63169	QHQ74290.1	0
63170	QHN12673.1	0
63171	QHD57724.1	0
63172	QHD57756.1	0
63173	QHD57788.1	0
63174	QHD57820.1	0
63175	QHD57852.1	0
63176	QHB15158.1	0
63177	QHB15495.1	0
63178	QHB15527.1	0
63179	QEJ80512.1	0
63180	QEJ80544.1	0
63181	QEJ80576.1	0
63182	QEJ80608.1	0
63183	QHA25039.1	0
63184	QHA25071.1	0
63185	QHA25103.1	0
63186	QHA25135.1	0
63187	QGX09093.1	0
63188	QFG39742.1	0
63189	QFG39774.1	0
63190	QGT76807.1	0
63191	QGN65449.1	0
63192	QGN65481.1	0
63193	QGN65513.1	0
63194	QGN65551.1	0
63195	QGN65583.1	0
63196	BBP49660.1	0
63197	QGN03695.1	0
63198	QGN01727.1	0
63199	QGH59187.1	0
63200	QGA84547.1	0
63201	QGA69827.1	0
63202	QGA69859.1	0
63203	QFU85150.1	0
63204	QFR98246.1	0
63205	QFR98413.1	0
63206	QFR36391.1	0
63207	QFR36423.1	0
63208	QFR07901.1	0
63209	QFP92668.1	0
63210	QCI56043.1	0
63211	QFG40035.1	0
63212	QEX51297.1	0
63213	QES95389.1	0
63214	QES91126.1	0
63215	QES91158.1	0
63216	QBO66552.1	0
63217	QBO66584.1	0
63218	QBY34645.1	0
63219	QEQ55852.1	0
63220	QEL50471.1	0
63221	QEL50503.1	0
63222	QEL50535.1	0
63223	QEL50567.1	0
63224	QEL50599.1	0
63225	QEL50631.1	0
63226	QEL50663.1	0
63227	QEL53126.1	0
63228	AXU39776.1	0
63229	AXU39808.1	0
63230	AXU39840.1	0
63231	AXU39872.1	0
63232	QDG02829.1	0
63233	QDG02861.1	0
63234	QDG02893.1	0
63235	QDG02925.1	0
63236	QDG02957.1	0
63237	QDG02989.1	0
63238	QDG03021.1	0
63239	QDG03053.1	0
63240	QDG03085.1	0
63241	QDQ68906.1	0
63242	QDQ68938.1	0
63243	QEI10624.1	0
63244	QEF51023.1	0
63245	QEF51061.1	0
63246	QEF51095.1	0
63247	QEE82325.1	0
63248	QDZ52815.1	0
63249	AXL14003.1	0
63250	AXL14035.1	0
63251	QCY72086.1	0
63252	QCY72118.1	0
63253	QDQ36617.1	0
63254	AYL64555.1	0
63255	QCG74172.1	0
63256	QDO73343.1	0
63257	QDJ95889.1	0
63258	AZB48724.1	0
63259	QBC73675.1	0
63260	QCW23736.1	0
63261	QCT83970.1	0
63262	QCT24594.1	0
63263	QCS40531.1	0
63264	QCS40563.1	0
63265	QCS40595.1	0
63266	QCQ82569.1	0
63267	QCQ82601.1	0
63268	QCQ28900.1	0
63269	QCQ28932.1	0
63270	QCQ28964.1	0
63271	QCQ18335.1	0
63272	ANC27983.1	0
63273	ANC28015.1	0
63274	QCO31481.1	0
63275	QCO31513.1	0
63276	QCI56087.1	0
63277	QCG75874.1	0
63278	QCB65763.1	0
63279	AWQ13212.1	0
63280	AWQ13244.1	0
63281	QBQ04095.1	0
63282	QBO56240.1	0
63283	AXG50504.1	0
63284	QBL97879.1	0
63285	QBL07137.1	0
63286	QBL07169.1	0
63287	QBL07201.1	0
63288	QBL07233.1	0
63289	QBL07265.1	0
63290	QBL07297.1	0
63291	QBL07329.1	0
63292	QBL07361.1	0
63293	QBL07393.1	0
63294	QBL07425.1	0
63295	QBL07457.1	0
63296	QBL07489.1	0
63297	QBL07521.1	0
63298	QBL07553.1	0
63299	QBL07585.1	0
63300	QBL07617.1	0
63301	QBL07649.1	0
63302	QBL07681.1	0
63303	QBL07713.1	0
63304	QBL07745.1	0
63305	QBL07777.1	0
63306	QBL07809.1	0
63307	BBE32322.1	0
63308	BBI93195.1	0
63309	QBI71938.1	0
63310	AVH79745.1	0
63311	AVH79777.1	0
63312	AVH79809.1	0
63313	AVH79841.1	0
63314	AVH79873.1	0
63315	AVH79905.1	0
63316	AVH79937.1	0
63317	AVH79969.1	0
63318	QBC98381.1	0
63319	QBC98413.1	0
63320	QBC98445.1	0
63321	QBC98477.1	0
63322	QBC98509.1	0
63323	QBC98541.1	0
63324	QBC98573.1	0
63325	QBC98605.1	0
63326	QBA82747.1	0
63327	QAX33525.1	0
63328	ASX95505.1	0
63329	ASX95537.1	0
63330	AXA98693.1	0
63331	QAS62255.1	0
63332	QAB08748.1	0
63333	AZN28813.1	0
63334	AZB50364.1	0
63335	BBG91821.1	0
63336	AYV61078.1	0
63337	AYV61110.1	0
63338	AYQ93037.1	0
63339	AYP63887.1	0
63340	AYP63919.1	0
63341	AYP63951.1	0
63342	AYP63983.1	0
63343	AYP64015.1	0
63344	AYP64047.1	0
63345	AYP64079.1	0
63346	AYP64111.1	0
63347	AYP64143.1	0
63348	AYP64175.1	0
63349	AYP00100.1	0
63350	BBG28796.1	0
63351	AYE67463.1	0
63352	AYE67495.1	0
63353	AYE88392.1	0
63354	AYE88424.1	0
63355	AYE88456.1	0
63356	AYE88488.1	0
63357	AYE88520.1	0
63358	AYE88552.1	0
63359	AYD38893.1	0
63360	AWY94315.1	0
63361	AWY94347.1	0
63362	AWY94379.1	0
63363	AWY94411.1	0
63364	AWY94443.1	0
63365	AWY94475.1	0
63366	AYC35175.1	0
63367	AVD30017.1	0
63368	AYA62491.1	0
63369	AWX66763.1	0
63370	AXX39051.1	0
63371	AXX69859.1	0
63372	AXX69891.1	0
63373	AXX69923.1	0
63374	AXX69955.1	0
63375	AXX69987.1	0
63376	AXX70019.1	0
63377	AXX70051.1	0
63378	AXX70083.1	0
63379	AXX70115.1	0
63380	AXX70147.1	0
63381	AXX70179.1	0
63382	AXX70211.1	0
63383	AXX70243.1	0
63384	AXX70275.1	0
63385	AXX70307.1	0
63386	AXX70339.1	0
63387	AXX70371.1	0
63388	AXX70403.1	0
63389	AXY61906.1	0
63390	AXY61938.1	0
63391	AXY61970.1	0
63392	AXY62002.1	0
63393	AXQ88325.1	0
63394	AXN77431.1	0
63395	AXN77463.1	0
63396	AXN93698.1	0
63397	AXN93730.1	0
63398	AXE43630.1	0
63399	AXB26583.1	0
63400	AWX66792.1	0
63401	AWW16576.1	0
63402	AWV91688.1	0
63403	AWV91968.1	0
63404	AWS20961.1	0
63405	AWO64821.1	0
63406	AWM96913.1	0
63407	AWM30707.1	0
63408	AWK91206.1	0
63409	AWK29726.1	0
63410	AWK27988.1	0
63411	AWH15108.1	0
63412	AWH15140.1	0
63413	ARO38294.1	0
63414	AVJ51932.1	0
63415	AWD30756.1	0
63416	AWD30788.1	0
63417	AWD30820.1	0
63418	AWD30852.1	0
63419	AWD30884.1	0
63420	AWD30916.1	0
63421	AWD30948.1	0
63422	AWD30980.1	0
63423	AWD31012.1	0
63424	AWD31044.1	0
63425	AWD31076.1	0
63426	AWD31108.1	0
63427	AWD31140.1	0
63428	AWD31172.1	0
63429	AWD31204.1	0
63430	AWD31236.1	0
63431	AWD31268.1	0
63432	AWD31300.1	0
63433	AWD31332.1	0
63434	AWD31364.1	0
63435	AWD31396.1	0
63436	AWD31428.1	0
63437	AWD31460.1	0
63438	AWD31492.1	0
63439	AWD31524.1	0
63440	AWD31556.1	0
63441	AWB97034.1	0
63442	AWB51935.1	0
63443	ARD24633.1	0
63444	ARD24665.1	0
63445	AVR54795.1	0
63446	AVQ10335.1	0
63447	AVP27517.1	0
63448	CZF95151.1	0
63449	CZF95183.1	0
63450	AVK59992.1	0
63451	AVI04860.1	0
63452	AVH80630.1	0
63453	AVG22682.1	0
63454	AVG22714.1	0
63455	AVE14358.1	0
63456	AOF45901.1	0
63457	AVD73925.1	0
63458	AVD73957.1	0
63459	AVA07244.1	0
63460	AUX81281.1	0
63461	AUX81313.1	0
63462	AOF45941.1	0
63463	AST99373.1	0
63464	AST99405.1	0
63465	AST99437.1	0
63466	ASW22611.1	0
63467	AUT36478.1	0
63468	AUT11870.1	0
63469	AUP47645.1	0
63470	AUL77348.1	0
63471	AUF71995.1	0
63472	CUR24649.1	0
63473	CUR24694.1	0
63474	CUR44425.1	0
63475	ASA49087.1	0
63476	ASA49119.1	0
63477	ASA49151.1	0
63478	ATO88006.1	0
63479	ATJ44644.1	0
63480	ATI96916.1	0
63481	ATA62988.1	0
63482	ATG83459.1	0
63483	ATG34086.1	0
63484	CUH74527.1	0
63485	CUH74559.1	0
63486	ATE80690.1	0
63487	AST11812.1	0
63488	CUR29859.1	0
63489	CUR29891.1	0
63490	CUR29923.1	0
63491	ASW21279.1	0
63492	ASU64392.1	0
63493	ASU64424.1	0
63494	BBA21838.1	0
63495	ASU11086.1	0
63496	AST47725.1	0
63497	AST09895.1	0
63498	AST09927.1	0
63499	ASR80864.1	0
63500	ASR73677.1	0
63501	ARE29899.1	0
63502	ASN77441.1	0
63503	CRL92723.1	0
63504	ASK06227.1	0
63505	ASK06259.1	0
63506	ASF23377.1	0
63507	ANO40475.1	0
63508	ANO40507.1	0
63509	CRL92590.1	0
63510	CTQ34927.1	0
63511	ARV90083.1	0
63512	ARV90115.1	0
63513	ARV90147.1	0
63514	ARV90179.1	0
63515	ARV90211.1	0
63516	ARV90243.1	0
63517	ARV90275.1	0
63518	ARV90307.1	0
63519	ARV90339.1	0
63520	ARV90371.1	0
63521	ARV90403.1	0
63522	ARV90435.1	0
63523	ARV90467.1	0
63524	ARV90499.1	0
63525	ARV90531.1	0
63526	ARV90563.1	0
63527	ARV90595.1	0
63528	ARV90627.1	0
63529	ARV90659.1	0
63530	ARV90691.1	0
63531	ARV90723.1	0
63532	ARV90755.1	0
63533	ARV90787.1	0
63534	ARV90819.1	0
63535	ARV90851.1	0
63536	ARV90883.1	0
63537	ARV90915.1	0
63538	ARU77120.1	0
63539	ARV02220.1	0
63540	ARV02252.1	0
63541	ARV02284.1	0
63542	ARV02316.1	0
63543	BAX87952.1	0
63544	ART89123.1	0
63545	ARR96778.1	0
63546	ARR96810.1	0
63547	ARR96842.1	0
63548	ARR96874.1	0
63549	ARR96906.1	0
63550	ARR96938.1	0
63551	ARR74677.1	0
63552	ARR74916.1	0
63553	ARI46345.1	0
63554	ARO77054.1	0
63555	ARA74338.1	0
63556	APC65783.1	0
63557	APC65815.1	0
63558	ANA78394.1	0
63559	ANA78426.1	0
63560	ARE67871.1	0
63561	ARB16257.1	0
63562	AQY19004.1	0
63563	AQY19036.1	0
63564	AQY19068.1	0
63565	AQY19100.1	0
63566	AQX34415.1	0
63567	CRI05786.1	0
63568	CRI05822.1	0
63569	AQU42500.1	0
63570	AQU42532.1	0
63571	AQV11102.1	0
63572	AQT01413.1	0
63573	AQT01445.1	0
63574	AQT01477.1	0
63575	AQT01509.1	0
63576	AQT01541.1	0
63577	AQT01573.1	0
63578	AQT01605.1	0
63579	AQS95501.1	0
63580	AQQ79869.1	0
63581	AQE67287.1	0
63582	APZ85873.1	0
63583	APZ85905.1	0
63584	APZ85937.1	0
63585	APZ85969.1	0
63586	APZ86001.1	0
63587	APZ86033.1	0
63588	APZ86065.1	0
63589	APZ86097.1	0
63590	APZ86129.1	0
63591	APZ86161.1	0
63592	APZ86193.1	0
63593	APZ86225.1	0
63594	APZ86257.1	0
63595	APZ86289.1	0
63596	APZ86321.1	0
63597	APZ86353.1	0
63598	APZ86385.1	0
63599	APZ86417.1	0
63600	APZ86449.1	0
63601	APZ86481.1	0
63602	APZ86513.1	0
63603	APZ86545.1	0
63604	APZ86577.1	0
63605	APZ86609.1	0
63606	APZ86641.1	0
63607	APZ86673.1	0
63608	APZ86705.1	0
63609	APZ86737.1	0
63610	CRI05716.1	0
63611	APZ74286.1	0
63612	APX61406.1	0
63613	CVH55461.1	0
63614	APW79693.1	0
63615	APW35704.1	0
63616	CUU64517.1	0
63617	APT40611.1	0
63618	CDN40938.1	0
63619	API65504.1	0
63620	APP87700.1	0
63621	APP87732.1	0
63622	APM86239.1	0
63623	APM86271.1	0
63624	API65415.1	0
63625	API65447.1	0
63626	APH08587.1	0
63627	APF30585.1	0
63628	APD29092.1	0
63629	APD29124.1	0
63630	APD29156.1	0
63631	APD30561.1	0
63632	APD30593.1	0
63633	APD30625.1	0
63634	APD30657.1	0
63635	APD30689.1	0
63636	CEK41156.1	0
63637	APD14623.1	0
63638	APB53920.1	0
63639	APB53952.1	0
63640	APB53984.1	0
63641	APB54016.1	0
63642	APB54048.1	0
63643	APB54080.1	0
63644	APB54112.1	0
63645	APB54144.1	0
63646	APB54176.1	0
63647	APB54208.1	0
63648	APB03069.1	0
63649	AOZ16228.1	0
63650	ALL25616.1	0
63651	AOW71915.1	0
63652	CUU67645.1	0
63653	AOV62464.1	0
63654	AOV62496.1	0
63655	AOT83387.1	0
63656	AOT83419.1	0
63657	AOT83451.1	0
63658	AOT83525.1	0
63659	AOT83557.1	0
63660	AOS58193.1	0
63661	ANA10021.1	0
63662	AOR05736.1	0
63663	ANO40032.1	0
63664	ANO40064.1	0
63665	ANO40096.1	0
63666	ANO40128.1	0
63667	ANO40160.1	0
63668	ANO40192.1	0
63669	ANO40224.1	0
63670	ANO40256.1	0
63671	ANO40288.1	0
63672	ANO40320.1	0
63673	ANO40352.1	0
63674	ANO40384.1	0
63675	ANO40416.1	0
63676	AOG17635.1	0
63677	AOA49818.1	0
63678	ANY59193.1	0
63679	ANW72120.1	0
63680	ANS14388.1	0
63681	ANS14420.1	0
63682	ANW06349.1	0
63683	ANW06381.1	0
63684	ANW06413.1	0
63685	ANW06445.1	0
63686	AIY33292.1	0
63687	AIY33324.1	0
63688	AIY33356.1	0
63689	AIY33388.1	0
63690	AIY33420.1	0
63691	AIY33452.1	0
63692	AIY33484.1	0
63693	AIY33516.1	0
63694	AIY33548.1	0
63695	AIY33580.1	0
63696	AIY33612.1	0
63697	AIY33644.1	0
63698	AIY33676.1	0
63699	AIY33708.1	0
63700	AIY33740.1	0
63701	ANV28016.1	0
63702	ANT82190.1	0
63703	AMW91892.1	0
63704	AND95543.1	0
63705	AND95575.1	0
63706	CRI05756.1	0
63707	CRL52725.1	0
63708	ANJ70954.1	0
63709	ANJ77871.1	0
63710	ALO02533.1	0
63711	ALO02573.1	0
63712	ALO02605.1	0
63713	ALO02823.1	0
63714	ALQ10811.1	0
63715	ANI24970.1	0
63716	ANG57817.1	0
63717	ANG57849.1	0
63718	AND99832.1	0
63719	ALQ10798.1	0
63720	ANB50114.1	0
63721	ANA76147.1	0
63722	ANA76179.1	0
63723	ANA76211.1	0
63724	ANA76243.1	0
63725	ANA76275.1	0
63726	ANA76307.1	0
63727	ANA76339.1	0
63728	ANA76371.1	0
63729	ANA10038.1	0
63730	ANA10070.1	0
63731	ANA10102.1	0
63732	AMZ79598.1	0
63733	SAM29883.1	0
63734	SAM29915.1	0
63735	SAM29947.1	0
63736	AMY60429.1	0
63737	AMY63048.1	0
63738	AMY63080.1	0
63739	AMY63112.1	0
63740	AMY63144.1	0
63741	BAU80924.1	0
63742	AMW77391.1	0
63743	AMW77423.1	0
63744	AMW86966.1	0
63745	AMW86998.1	0
63746	AMW03278.1	0
63747	BAU79582.1	0
63748	AMT74371.1	0
63749	AMT74403.1	0
63750	AMT75089.1	0
63751	AMT75121.1	0
63752	AMT75153.1	0
63753	AMT75185.1	0
63754	AMQ35517.1	0
63755	AMQ35549.1	0
63756	AMP46453.1	0
63757	AMO26190.1	0
63758	CDO49996.1	0
63759	CDO50028.1	0
63760	AMO64318.1	0
63761	AMN14233.1	0
63762	AKV94636.1	0
63763	CDO50154.1	0
63764	CDO50186.1	0
63765	CDO50224.1	0
63766	CDO50256.1	0
63767	CDO50288.1	0
63768	CDO50320.1	0
63769	CDO50352.1	0
63770	AMK37766.1	0
63771	AMK37798.1	0
63772	AMH85915.1	0
63773	CDN72748.1	0
63774	CDN72780.1	0
63775	AMD16394.1	0
63776	AMD16426.1	0
63777	AMD16458.1	0
63778	AMD16490.1	0
63779	AMD16522.1	0
63780	ALS35304.1	0
63781	AMB51327.1	0
63782	AMB18885.1	0
63783	AJE24735.1	0
63784	AJE24767.1	0
63785	AJE24799.1	0
63786	AJE24831.1	0
63787	AJE24863.1	0
63788	AJE24895.1	0
63789	AJE24927.1	0
63790	ALX81384.1	0
63791	CEJ95657.1	0
63792	CEJ95689.1	0
63793	BAU21324.1	0
63794	BAU21356.1	0
63795	ALU33532.1	0
63796	ALU33564.1	0
63797	AFW99584.1	0
63798	ALT10264.1	0
63799	ALR86756.1	0
63800	ALR86788.1	0
63801	ALR86820.1	0
63802	ALR86852.1	0
63803	ALR86884.1	0
63804	ALP73400.1	0
63805	ALO78611.1	0
63806	ALN49345.1	0
63807	ALN12545.1	0
63808	ALN12577.1	0
63809	ALK03405.1	0
63810	ALK03437.1	0
63811	ALK03469.1	0
63812	ALK03501.1	0
63813	ALK03533.1	0
63814	ALK03565.1	0
63815	ALK03597.1	0
63816	ALK03629.1	0
63817	ALJ52016.1	0
63818	ALI86604.1	0
63819	AIT14666.1	0
63820	ALF37647.1	0
63821	ALF37679.1	0
63822	ALF37711.1	0
63823	ALF37743.1	0
63824	ALF37775.1	0
63825	ALF37807.1	0
63826	ALB25911.1	0
63827	ALB25943.1	0
63828	ALB25975.1	0
63829	ALB26007.1	0
63830	ALB26039.1	0
63831	ALB26071.1	0
63832	ALB26103.1	0
63833	ALB26135.1	0
63834	ALB26167.1	0
63835	ALB26302.1	0
63836	ALB26334.1	0
63837	ALB26366.1	0
63838	ALC76561.1	0
63839	CDH35328.1	0
63840	AKZ17020.1	0
63841	CRI06235.1	0
63842	CRI06267.1	0
63843	CRI06302.1	0
63844	CRI06334.1	0
63845	CRI06367.1	0
63846	CDG50429.1	0
63847	AKQ21203.1	0
63848	AKP16261.1	0
63849	CEP28072.1	0
63850	AKN79140.1	0
63851	AKN20303.1	0
63852	AKM49922.1	0
63853	AKL72074.1	0
63854	AIC83125.1	0
63855	CDW92205.1	0
63856	AGT57796.1	0
63857	AHZ65054.1	0
63858	AHZ65086.1	0
63859	AHZ62823.1	0
63860	AHZ62855.1	0
63861	AHZ62887.1	0
63862	AHZ62919.1	0
63863	AHZ62951.1	0
63864	AHZ62983.1	0
63865	AHZ63015.1	0
63866	AHZ63047.1	0
63867	AHZ63079.1	0
63868	CRI68181.1	0
63869	CRI68213.1	0
63870	CRI68245.1	0
63871	CRI68277.1	0
63872	CRI68309.1	0
63873	CRI68341.1	0
63874	CRI68373.1	0
63875	CRI68405.1	0
63876	CRI68437.1	0
63877	CRI68469.1	0
63878	CRI68501.1	0
63879	CRI68533.1	0
63880	CRI68565.1	0
63881	CRI68597.1	0
63882	CRI68629.1	0
63883	CRI68661.1	0
63884	CRI68693.1	0
63885	AKE33371.1	0
63886	AJZ68899.1	0
63887	AJW66433.1	0
63888	AJW80788.1	0
63889	AJW80820.1	0
63890	AJW80852.1	0
63891	AJW80884.1	0
63892	AJW80916.1	0
63893	CEG02250.1	0
63894	AHN60602.1	0
63895	AJM13611.1	0
63896	AJG06143.1	0
63897	AJF36754.1	0
63898	AJB29756.1	0
63899	AJA78994.1	0
63900	CCM97062.1	0
63901	AIY67881.1	0
63902	AIY67913.1	0
63903	AIY67945.1	0
63904	AIY32711.1	0
63905	AIY32743.1	0
63906	AIY32775.1	0
63907	AIY32807.1	0
63908	AIY32839.1	0
63909	AIY32871.1	0
63910	AIY32903.1	0
63911	AIY32935.1	0
63912	AIY32967.1	0
63913	AIY32999.1	0
63914	AIY33031.1	0
63915	AIY33063.1	0
63916	AIY33095.1	0
63917	AIY33127.1	0
63918	AIY33159.1	0
63919	AIY33191.1	0
63920	AIY33223.1	0
63921	AIY33255.1	0
63922	AIY33287.1	0
63923	AIY31196.1	0
63924	AIW42750.1	0
63925	CDO50188.1	0
63926	AIU41371.1	0
63927	AIT72079.1	0
63928	AIT72111.1	0
63929	AIT72143.1	0
63930	AIT72175.1	0
63931	AIT72207.1	0
63932	AIT72239.1	0
63933	AIT72271.1	0
63934	AIT72303.1	0
63935	AIT72335.1	0
63936	AIT72367.1	0
63937	AIT72399.1	0
63938	AIT72431.1	0
63939	AIT72463.1	0
63940	AIT72495.1	0
63941	AIT72527.1	0
63942	AIT72559.1	0
63943	AIT11637.1	0
63944	AIR77186.1	0
63945	AIR91765.1	0
63946	AIR91797.1	0
63947	AIR91829.1	0
63948	AIR91861.1	0
63949	AGV02028.1	0
63950	AGV02064.1	0
63951	AIK26629.1	0
63952	AIK26661.1	0
63953	AIK26693.1	0
63954	AIK26725.1	0
63955	AIK26757.1	0
63956	AIK26789.1	0
63957	AIQ85869.1	0
63958	AIQ85901.1	0
63959	AIQ85933.1	0
63960	AIQ85965.1	0
63961	AIQ85997.1	0
63962	AIQ86029.1	0
63963	AIQ86061.1	0
63964	AIQ86093.1	0
63965	AIQ86125.1	0
63966	AIQ86157.1	0
63967	AIQ86189.1	0
63968	AIQ86221.1	0
63969	AIQ86253.1	0
63970	AIQ86285.1	0
63971	AIQ86317.1	0
63972	AIQ86349.1	0
63973	AIQ86381.1	0
63974	AIQ86413.1	0
63975	AIQ86445.1	0
63976	AIQ86477.1	0
63977	AIQ86509.1	0
63978	AIQ86541.1	0
63979	AIQ77737.1	0
63980	AGW16190.1	0
63981	AIP87525.1	0
63982	AIP87557.1	0
63983	AIP87589.1	0
63984	AIP87621.1	0
63985	AIP87653.1	0
63986	AIP87685.1	0
63987	AIP87717.1	0
63988	AIP87749.1	0
63989	AIP87781.1	0
63990	AIP87813.1	0
63991	AIP87845.1	0
63992	AIP87877.1	0
63993	AIP87909.1	0
63994	AIP87941.1	0
63995	AIP87973.1	0
63996	AIP88005.1	0
63997	AIP88037.1	0
63998	AIP88069.1	0
63999	AIP88101.1	0
64000	AIP88133.1	0
64001	AIP88165.1	0
64002	AIP88197.1	0
64003	AIP88229.1	0
64004	AIP88261.1	0
64005	AIP88293.1	0
64006	AIP88325.1	0
64007	AIP88357.1	0
64008	AIP88389.1	0
64009	AIP88421.1	0
64010	AIP88453.1	0
64011	AIP88485.1	0
64012	AIP88517.1	0
64013	AIP88549.1	0
64014	AIP88581.1	0
64015	AIP88613.1	0
64016	AIP88645.1	0
64017	AIP88677.1	0
64018	AIP88709.1	0
64019	AIP88741.1	0
64020	AIP88773.1	0
64021	AIP88805.1	0
64022	AIP88837.1	0
64023	AIP88869.1	0
64024	AIP88901.1	0
64025	AIP88933.1	0
64026	AIP88965.1	0
64027	AIP88997.1	0
64028	AIP89029.1	0
64029	AIP89061.1	0
64030	AIP89093.1	0
64031	AIP89125.1	0
64032	AIP89157.1	0
64033	AIP89189.1	0
64034	AIP89221.1	0
64035	AIP89253.1	0
64036	AIP89285.1	0
64037	AIP89317.1	0
64038	AIP89349.1	0
64039	AIP89381.1	0
64040	AIP89413.1	0
64041	AIP89445.1	0
64042	AIP89477.1	0
64043	AIP89509.1	0
64044	AIP89541.1	0
64045	AIP89573.1	0
64046	AIP89605.1	0
64047	AIP89637.1	0
64048	AIP89669.1	0
64049	AIP89701.1	0
64050	AIP89733.1	0
64051	AIP89765.1	0
64052	AIP89797.1	0
64053	AIP89829.1	0
64054	AIP89861.1	0
64055	AIP89893.1	0
64056	CDI41143.1	0
64057	CDI41175.1	0
64058	AHA80822.1	0
64059	AIN75452.1	0
64060	AIN35489.1	0
64061	AIN35521.1	0
64062	AIN35553.1	0
64063	AIN35585.1	0
64064	AIN35617.1	0
64065	AIN35649.1	0
64066	AIN35681.1	0
64067	AIN35713.1	0
64068	AIN35745.1	0
64069	AIN35777.1	0
64070	AIN35809.1	0
64071	AIN35841.1	0
64072	AIN35873.1	0
64073	AIN35905.1	0
64074	AIN35937.1	0
64075	AIN35969.1	0
64076	AIN36001.1	0
64077	AIN36033.1	0
64078	AIN36065.1	0
64079	AIN36097.1	0
64080	AIN36129.1	0
64081	AIN36161.1	0
64082	AIN36193.1	0
64083	AIN36225.1	0
64084	AIN36257.1	0
64085	AIN36289.1	0
64086	AIN36321.1	0
64087	AIN36353.1	0
64088	AIN36385.1	0
64089	AIN36417.1	0
64090	AIN36449.1	0
64091	AIN36481.1	0
64092	AIN36513.1	0
64093	AIL83867.1	0
64094	AIL33940.1	0
64095	AIK19667.1	0
64096	AIJ49795.1	0
64097	AII80273.1	0
64098	AIH07497.1	0
64099	AIH07529.1	0
64100	AIG88586.1	0
64101	AIG88618.1	0
64102	AIF75208.1	0
64103	AIF75240.1	0
64104	AIF79686.1	0
64105	AIE76342.1	0
64106	CDH35334.1	0
64107	AHZ45504.1	0
64108	AHX83874.1	0
64109	AHX57831.1	0
64110	AHX25694.1	0
64111	AGI99533.1	0
64112	AHW45817.1	0
64113	AHO49049.1	0
64114	CDI44954.1	0
64115	AHN95413.1	0
64116	AHN95445.1	0
64117	AHN52050.1	0
64118	AHN13899.1	0
64119	AHM63706.1	0
64120	AHM88346.1	0
64121	AHM88378.1	0
64122	CCX28586.1	0
64123	AHL29222.1	0
64124	AHL29257.1	0
64125	AHL18325.1	0
64126	AHJ80138.1	0
64127	AHA39093.1	0
64128	AHG94960.1	0
64129	AHG31045.1	0
64130	CCI88377.1	0
64131	AGT42429.1	0
64132	AHB73983.1	0
64133	CCP46972.1	0
64134	AHB37379.1	0
64135	AHB20306.1	0
64136	AGT55992.1	0
64137	AHA82173.1	0
64138	AHA82205.1	0
64139	AHA82237.1	0
64140	AHA82269.1	0
64141	AHA04049.1	0
64142	AGZ95264.1	0
64143	AGZ95296.1	0
64144	AGZ91424.1	0
64145	AGR84112.1	0
64146	CCW72602.1	0
64147	CCW72634.1	0
64148	CCW72666.1	0
64149	CDG49326.1	0
64150	AGW23632.1	0
64151	AGV74351.1	0
64152	AGN52690.1	0
64153	AGV02080.1	0
64154	AGU16831.1	0
64155	AGU01281.1	0
64156	AGT59203.1	0
64157	AGT45283.1	0
64158	AGT45315.1	0
64159	AGT45347.1	0
64160	AGT45379.1	0
64161	AGT45411.1	0
64162	AGT45443.1	0
64163	AGT45475.1	0
64164	CCK73247.1	0
64165	CCK73279.1	0
64166	CCK73311.1	0
64167	CCK73343.1	0
64168	AGS56748.1	0
64169	AGS77216.1	0
64170	AGS77248.1	0
64171	AGS77280.1	0
64172	AGS46478.1	0
64173	AGS12461.1	0
64174	AGR88305.1	0
64175	AGR88337.1	0
64176	AGR83816.1	0
64177	AGR34328.1	0
64178	AGQ49459.1	0
64179	CCV02857.1	0
64180	AGO64017.1	0
64181	CCH63308.1	0
64182	CCH63352.1	0
64183	AGO02066.1	0
64184	AGO02098.1	0
64185	AGO02130.1	0
64186	AGN90888.1	0
64187	AFL03418.1	0
64188	CDF47277.1	0
64189	AGM20548.1	0
64190	AGL72228.1	0
64191	AGL72260.1	0
64192	AGL72292.1	0
64193	AGL33689.1	0
64194	AGK24650.1	0
64195	AGI95936.1	0
64196	AGI42844.1	0
64197	AGH29543.1	0
64198	AGH29575.1	0
64199	AGH29607.1	0
64200	AGH29639.1	0
64201	AGH29671.1	0
64202	AGH29703.1	0
64203	AGH29735.1	0
64204	AGH29767.1	0
64205	AGH29799.1	0
64206	AGH29831.1	0
64207	AGH29863.1	0
64208	AGH29895.1	0
64209	AGH29927.1	0
64210	AGH29959.1	0
64211	AGH29991.1	0
64212	AGH30023.1	0
64213	AGH30055.1	0
64214	AGH30087.1	0
64215	AGH30119.1	0
64216	AGH27768.1	0
64217	AGH27800.1	0
64218	AGH27832.1	0
64219	CCG85193.1	0
64220	CCG85225.1	0
64221	AGG08889.1	0
64222	AGF39221.1	0
64223	AGF33895.1	0
64224	AGE92359.1	0
64225	AGE12509.1	0
64226	AGD98559.1	0
64227	AGD98591.1	0
64228	AGD98623.1	0
64229	AGD98655.1	0
64230	AGD79153.1	0
64231	AGD79185.1	0
64232	AGC00497.1	0
64233	CCH63264.1	0
64234	CCH75837.1	0
64235	AGA60251.1	0
64236	AGA60283.1	0
64237	AGA84577.1	0
64238	AGA19521.1	0
64239	AGA19553.1	0
64240	AGA20369.1	0
64241	AGA16342.1	0
64242	AGA16374.1	0
64243	AGA16406.1	0
64244	AGA16438.1	0
64245	AGA16470.1	0
64246	AFZ77092.1	0
64247	AFQ00692.1	0
64248	AFQ60620.1	0
64249	AFX72936.1	0
64250	AFX60497.1	0
64251	AFX60529.1	0
64252	AFX60561.1	0
64253	AFX60593.1	0
64254	AFX60625.1	0
64255	AFX60657.1	0
64256	AFX60689.1	0
64257	AFX60721.1	0
64258	AFX60753.1	0
64259	AFX60785.1	0
64260	AFW90678.1	0
64261	AFX60936.1	0
64262	CCO61989.1	0
64263	AFV73364.1	0
64264	AFV48343.1	0
64265	AFV52577.1	0
64266	AFV52790.1	0
64267	AFV36731.1	0
64268	AFV36763.1	0
64269	AFV31441.1	0
64270	AFU74025.1	0
64271	AFU61954.1	0
64272	AFU54634.1	0
64273	AFU54666.1	0
64274	AFT83014.1	0
64275	AFQ93618.1	0
64276	AFS63533.1	0
64277	AFS44534.1	0
64278	AFR78188.1	0
64279	AFR11624.1	0
64280	AFQ62672.1	0
64281	AFQ20092.1	0
64282	AFN80572.1	0
64283	AFN80604.1	0
64284	AFN80636.1	0
64285	AFN80668.1	0
64286	AFN80700.1	0
64287	AFP99147.1	0
64288	AFQ00075.1	0
64289	AFP89705.1	0
64290	AFP87132.1	0
64291	AFP19881.1	0
64292	AFO66451.1	0
64293	AFO38441.1	0
64294	AFN54999.1	0
64295	AFN41346.1	0
64296	AFM56677.1	0
64297	AEG89718.1	0
64298	AEG89750.1	0
64299	AEG89782.1	0
64300	AEG89814.1	0
64301	AEG89846.1	0
64302	AEG89878.1	0
64303	AEG89910.1	0
64304	AEG89942.1	0
64305	AEG89974.1	0
64306	AEG90006.1	0
64307	AEG90038.1	0
64308	AEG90070.1	0
64309	AEG90102.1	0
64310	AEG90134.1	0
64311	AEG90166.1	0
64312	AEG90198.1	0
64313	AEG90230.1	0
64314	AEG90262.1	0
64315	AEG90294.1	0
64316	AEG90326.1	0
64317	AEG90358.1	0
64318	AEG90390.1	0
64319	AEG90422.1	0
64320	AEG90454.1	0
64321	AEG90486.1	0
64322	AEG90518.1	0
64323	AEG90550.1	0
64324	AEG90582.1	0
64325	AEG90614.1	0
64326	AFM44661.1	0
64327	AFI56586.1	0
64328	AFI56618.1	0
64329	AFK14040.1	0
64330	AFK14072.1	0
64331	AFJ54065.1	0
64332	AFJ00775.1	0
64333	AFI42048.1	0
64334	AEI52862.1	0
64335	AFI25069.1	0
64336	AFH41171.1	0
64337	AEA76769.1	0
64338	AEA76801.1	0
64339	AEA76833.1	0
64340	AFB35643.1	0
64341	AFD62664.1	0
64342	AFD62696.1	0
64343	AFD54474.1	0
64344	AFD54506.1	0
64345	AFD54538.1	0
64346	AFD22876.1	0
64347	AFD62979.1	0
64348	AFD63011.1	0
64349	AFD63043.1	0
64350	AFD63075.1	0
64351	AFC98327.1	0
64352	AFC41156.1	0
64353	CCE94337.1	0
64354	AFC37727.1	0
64355	AFC37759.1	0
64356	AFB83423.1	0
64357	AFB83455.1	0
64358	AFB83487.1	0
64359	AFB83519.1	0
64360	AFB81517.1	0
64361	AFA43804.1	0
64362	AFA42990.1	0
64363	AFA43022.1	0
64364	AFA43054.1	0
64365	AFA43086.1	0
64366	AFA43118.1	0
64367	AFA43150.1	0
64368	AFA43182.1	0
64369	AFA26469.2	0
64370	AEZ66867.1	0
64371	AEZ67167.1	0
64372	AEZ67199.1	0
64373	AEY77423.1	0
64374	AEY77455.1	0
64375	AEY77487.1	0
64376	AEY78466.1	0
64377	AEY75705.1	0
64378	AEY63663.1	0
64379	AEX93488.1	0
64380	AEX37914.1	0
64381	AEX37946.1	0
64382	AEX37978.1	0
64383	AEX31055.1	0
64384	AEX31087.1	0
64385	CBY88988.1	0
64386	AEI17657.1	0
64387	AEI91344.1	0
64388	AEI91376.1	0
64389	AEI91408.1	0
64390	AEI91440.1	0
64391	AEV76905.1	0
64392	CCE21592.1	0
64393	AET80632.1	0
64394	AET80664.1	0
64395	AET14605.1	0
64396	AER93214.1	0
64397	AER09298.1	0
64398	AER09330.1	0
64399	AEQ38985.1	0
64400	AEP82967.1	0
64401	AEP82999.1	0
64402	AEP83033.1	0
64403	AEP27057.1	0
64404	AEO17908.1	0
64405	AEO17940.1	0
64406	AEO17972.1	0
64407	AEO18004.1	0
64408	AEO18036.1	0
64409	AEO18068.1	0
64410	AEO18100.1	0
64411	AEO18132.1	0
64412	AEO18164.1	0
64413	AEM36728.1	0
64414	AEM36760.1	0
64415	AEL31239.1	0
64416	AEL22950.1	0
64417	AEL31837.1	0
64418	AEL31869.1	0
64419	AEL31901.1	0
64420	AEL31933.1	0
64421	AEL31965.1	0
64422	AEL31997.1	0
64423	AEL32029.1	0
64424	AEL32061.1	0
64425	AEL32093.1	0
64426	AEL32125.1	0
64427	AEL32157.1	0
64428	AEL32189.1	0
64429	AEL32221.1	0
64430	AEL32253.1	0
64431	AEL32285.1	0
64432	AEL32317.1	0
64433	AEL32349.1	0
64434	AEL32381.1	0
64435	ADU33215.1	0
64436	AEK78886.1	0
64437	CCA64203.1	0
64438	CBX20817.1	0
64439	BAK38556.1	0
64440	ADD92126.1	0
64441	AEG42026.1	0
64442	AEG42058.1	0
64443	AEF12635.1	0
64444	AED01988.1	0
64445	AED02020.1	0
64446	AEC03065.1	0
64447	AEA29715.1	0
64448	AEA08466.1	0
64449	AEA10362.1	0
64450	ADZ96491.1	0
64451	ADZ96523.1	0
64452	ADZ96555.1	0
64453	ADZ96587.1	0
64454	ADZ96619.1	0
64455	ADZ96651.1	0
64456	ADZ96683.1	0
64457	ACZ74628.1	0
64458	BAJ78292.1	0
64459	ADW24228.1	0
64460	CBY85115.1	0
64461	ADV15509.1	0
64462	ADU54598.1	0
64463	ADO40475.1	0
64464	ADO40507.1	0
64465	ADO40539.1	0
64466	ADO40571.1	0
64467	ADO40603.1	0
64468	ADO40635.1	0
64469	ADO40667.1	0
64470	ADO40699.1	0
64471	ADO40731.1	0
64472	ADO40763.1	0
64473	ADO40795.1	0
64474	ADO40827.1	0
64475	ADO40859.1	0
64476	ADO40891.1	0
64477	ADO40923.1	0
64478	ADO40955.1	0
64479	ADO40987.1	0
64480	ADO41019.1	0
64481	ADO41051.1	0
64482	ADO41083.1	0
64483	ADU02187.1	0
64484	CBY84005.1	0
64485	ADT70809.1	0
64486	ADT65372.1	0
64487	ADT65404.1	0
64488	ADG37237.1	0
64489	ADG37269.1	0
64490	ADG37301.1	0
64491	ADR77527.1	0
64492	ADQ74550.1	0
64493	ADQ52687.1	0
64494	ADQ28126.1	0
64495	ADQ13203.1	0
64496	ADQ13235.1	0
64497	ADP21189.1	0
64498	ADO33182.1	0
64499	ADN86411.1	0
64500	ADN42966.1	0
64501	ADC79176.1	0
64502	ADM47708.1	0
64503	ADM36032.1	0
64504	ADK78876.1	0
64505	ACT82450.1	0
64506	CAR47898.1	0
64507	ADJ58448.1	0
64508	ADI56591.1	0
64509	ADI56623.1	0
64510	ADI48351.1	0
64511	CBA18089.1	0
64512	ADG36418.1	0
64513	ADF56037.1	0
64514	ADF42582.1	0
64515	ADE43439.1	0
64516	ADE09044.1	0
64517	ADE09076.1	0
64518	ADE09108.1	0
64519	ADE09140.1	0
64520	ADE09172.1	0
64521	ADE09204.1	0
64522	ADE09236.1	0
64523	ADE09268.1	0
64524	ADD92374.1	0
64525	ACY79444.1	0
64526	ACY79476.1	0
64527	ACC94182.1	0
64528	ADB97299.1	0
64529	ADB81083.1	0
64530	CAM84571.1	0
64531	CAW31020.1	0
64532	CBE70759.1	0
64533	ADA71013.1	0
64534	ADA67941.1	0
64535	ADA67973.1	0
64536	ACZ71238.1	0
64537	CBG76625.1	0
64538	ACZ04159.1	0
64539	ACZ04197.1	0
64540	ACZ04229.1	0
64541	ACZ04261.1	0
64542	ACZ04293.1	0
64543	ACY95450.1	0
64544	ACY38674.1	0
64545	CBA34959.1	0
64546	ACQ65852.1	0
64547	ACO83248.1	0
64548	ACV87538.1	0
64549	CAR64426.1	0
64550	CAR64458.1	0
64551	CAR64490.1	0
64552	ACT79067.1	0
64553	ACT09136.1	0
64554	ACS92553.1	0
64555	ACJ54741.1	0
64556	ACM79925.1	0
64557	CAZ40072.1	0
64558	ACQ57346.1	0
64559	ACN42653.1	0
64560	ACP40521.1	0
64561	ACO53435.1	0
64562	ACO36238.2	0
64563	ACN89268.1	0
64564	ACN77020.1	0
64565	ACN77052.1	0
64566	ACD40294.1	0
64567	CAX53747.1	0
64568	ACN43233.1	0
64569	CAX48558.1	0
64570	ACC78674.1	0
64571	ACC78764.1	0
64572	ACL97669.1	0
64573	CAS97488.1	0
64574	ACL50603.1	0
64575	CAP69650.1	0
64576	CAR82097.1	0
64577	ACA96949.1	0
64578	ACA96981.1	0
64579	ACK44127.1	0
64580	CAP57986.1	0
64581	ACF42150.1	0
64582	ACF42185.1	0
64583	ACF42217.1	0
64584	ACJ05690.1	0
64585	ACJ03820.1	0
64586	BAG74731.1	0
64587	ACF40342.1	0
64588	ACF40374.1	0
64589	ACF40406.1	0
64590	ACF40438.1	0
64591	ACF40470.1	0
64592	ACF40502.1	0
64593	ACF40534.1	0
64594	ACF40566.1	0
64595	ACI06027.1	0
64596	ACI06059.1	0
64597	ACH86020.1	0
64598	ACH48041.1	0
64599	ACG50696.1	0
64600	ACF70660.1	0
64601	CAP12616.1	0
64602	ABS83280.2	0
64603	ACD93161.1	0
64604	ACC68178.1	0
64605	ABG90906.1	0
64606	ABU62843.1	0
64607	ACC38247.1	0
64608	ABX71795.1	0
64609	ACB44974.1	0
64610	ACA61000.2	0
64611	ACA61032.2	0
64612	ACA61064.1	0
64613	ACA61096.2	0
64614	ACA61128.1	0
64615	ACA48256.1	0
64616	BAG12165.1	0
64617	ABZ79686.1	0
64618	ABQ12148.1	0
64619	ABY65916.1	0
64620	ABP93353.1	0
64621	ABX60417.1	0
64622	ABY21701.1	0
64623	ABX26111.1	0
64624	BAF80883.1	0
64625	ABS32017.1	0
64626	ABS12056.1	0
64627	ABS10889.1	0
64628	ABS10921.1	0
64629	ABS10953.1	0
64630	BAF69028.1	0
64631	CAM91841.1	0
64632	CAL30121.1	0
64633	BAF64251.1	0
64634	ABQ52674.1	0
64635	ABQ40136.1	0
64636	ABQ40168.1	0
64637	ABQ40200.1	0
64638	ABQ40232.1	0
64639	ABQ40264.1	0
64640	ABQ40296.1	0
64641	ABQ40328.1	0
64642	ABQ14475.1	0
64643	ABQ10629.1	0
64644	ABG26036.1	0
64645	ABG26068.1	0
64646	ABG26100.1	0
64647	ABL73900.1	0
64648	CAM84519.1	0
64649	ABO40822.1	0
64650	ABO21325.1	0
64651	ABN48857.1	0
64652	ABM60793.1	0
64653	ABL84741.1	0
64654	ABL09098.1	0
64655	ABK41598.1	0
64656	ABG73018.1	0
64657	ABI85406.1	0
64658	ABI63398.1	0
64659	ABI63430.1	0
64660	ABI63462.1	0
64661	CAJ98459.1	0
64662	ABI21821.1	0
64663	BAF02749.1	0
64664	ABB52032.1	0
64665	ABC33734.1	0
64666	CAJ76443.1	0
64667	ABF71077.2	0
64668	ABF67532.1	0
64669	ABD60117.1	0
64670	ABD67442.1	0
64671	AAZ77641.1	0
64672	CAJ57709.1	0
64673	ABC54995.1	0
64674	ABB76212.1	0
64675	AAX21507.1	0
64676	AAX84764.1	0
64677	ABA26617.1	0
64678	AAZ29487.1	0
64679	AAY98788.1	0
64680	CAI96147.1	0
64681	BAD95510.1	0
64682	CAI26285.1	0
64683	CAH61309.1	0
64684	AAU84913.1	0
64685	CAH17661.1	0
64686	AAS55097.1	0
64687	BAD18950.1	0
64688	AAS46329.1	0
64689	AAR98605.1	0
64690	BAD07441.1	0
64691	AAR95978.1	0
64692	CAD89706.1	0
64693	AAR28544.1	0
64694	CAE22455.1	0
64695	CAD97700.1	0
64696	AAP47125.1	0
64697	AAP34725.1	0
64698	BAC66119.1	0
64699	CAD62696.1	0
64700	CAD27694.1	0
64701	AAO13748.1	0
64702	CAD54828.1	0
64703	CAD42627.1	0
64704	AAM33780.1	0
64705	CAD30019.1	0
64706	AAM00360.1	0
64707	AAL78666.1	0
64708	AAK64535.1	0
64709	CAC85351.1	0
64710	CAC85510.1	0
64711	AAL50345.1	0
64712	AAL09034.1	0
64713	AAK73438.1	0
64714	AAK73470.1	0
64715	AAK59262.1	0
64716	AAK06537.1	0
64717	AAF97756.1	0
64718	CAB91851.1	0
64719	AAF02096.1	0
64720	AAD47172.1	0
64721	AAD38192.2	0
64722	AAD10464.1	0
64723	CAA12301.1	0
64724	CAA12333.1	0
64725	CAA11996.1	0
64726	CAA75268.1	0
64727	AAC54876.1	0
64728	AAA20510.1	0
64729	BAA00784.1	0
64730	CAA34114.3	0
64731	YP_010084308.1	0
64732	YP_010084348.1	0
64733	YP_010084717.1	0
64734	YP_010086837.1	0
64735	YP_010087195.1	0
64736	YP_010087246.1	0
64737	YP_010087640.1	0
64738	YP_010087802.1	0
64739	YP_010087840.1	0
64740	YP_009664856.1	0
64741	YP_009666358.1	0
64742	YP_009553192.1	0
64743	YP_009547938.1	0
64744	YP_009506393.1	0
64745	YP_009506427.1	0
64746	YP_009506459.1	0
64747	YP_009506491.1	0
64748	YP_009506523.1	0
64749	YP_009506555.1	0
64750	YP_009507981.1	0
64751	YP_009508013.1	0
64752	YP_009508118.1	0
64753	YP_009508150.1	0
64754	YP_009508200.1	0
64755	YP_009508303.1	0
64756	YP_009508342.1	0
64757	YP_009508385.1	0
64758	YP_009508425.1	0
64759	YP_009508902.1	0
64760	YP_009465994.1	0
64761	YP_009408600.1	0
64762	YP_009362979.1	0
64763	YP_009325926.1	0
64764	YP_009310419.1	0
64765	YP_009310088.1	0
64766	YP_009270645.1	0
64767	YP_009249828.1	0
64768	YP_009226625.1	0
64769	YP_009175084.1	0
64770	YP_009154763.1	0
64771	YP_009129284.1	0
64772	YP_009111308.1	0
64773	YP_009091993.1	0
64774	YP_009051959.1	0
64775	YP_009026400.1	0
64776	YP_008997813.1	0
64777	YP_008492925.1	0
64778	YP_008400133.1	0
64779	YP_008003517.1	0
64780	YP_007438877.1	0
64781	YP_007024784.1	0
64782	YP_006860606.1	0
64783	YP_006522420.1	0
64784	YP_005352891.1	0
64785	YP_005352659.1	0
64786	YP_004958239.1	0
64787	YP_004821544.1	0
64788	YP_004346959.1	0
64789	YP_004207821.1	0
64790	YP_004123085.1	0
64791	YP_004046691.1	0
64792	YP_003966135.1	0
64793	YP_003864095.1	0
64794	YP_003622561.1	0
64795	YP_003345512.1	0
64796	YP_003254631.1	0
64797	YP_002875761.1	0
64798	YP_002640506.1	0
64799	YP_002455913.1	0
64800	YP_002224031.1	0
64801	YP_001994908.1	0
64802	YP_001960972.1	0
64803	YP_001974390.1	0
64804	YP_001911129.1	0
64805	YP_001718630.1	0
64806	YP_001661462.1	0
64807	YP_001294914.1	0
64808	YP_001285743.1	0
64809	YP_001210303.1	0
64810	YP_001004149.1	0
64811	YP_794173.1	0
64812	YP_729217.1	0
64813	YP_665623.1	0
64814	YP_459902.1	0
64815	YP_277436.1	0
64816	YP_213942.1	0
64817	YP_006459.1	0
64818	YP_006444.1	0
64819	NP_958311.1	0
64820	NP_951036.1	0
64821	NP_817129.1	0
64822	NP_808896.1	0
64823	NP_808844.1	0
64824	NP_808762.1	0
64825	NP_808733.1	0
64826	NP_803407.1	0
64827	NP_803152.1	0
64828	NP_783152.1	0
64829	NP_671469.1	0
64830	NP_620421.1	0
64831	NP_543118.1	0
64832	NP_443743.1	0
64833	NP_620298.1	0
64834	NP_619681.1	0
64835	NP_050017.1	0
64836	NP_620894.1	0
64837	NP_047199.1	0
64838	NP_066183.1	0
64839	NP_620724.1	0
64840	NP_047253.1	0
64841	NP_040322.1	0
64842	UVY90069.1	0
64843	UVY90101.1	0
64844	UVW56343.1	0
64845	UVW56375.1	0
64846	UVT85082.1	0
64847	UVJ88601.1	0
64848	UVJ88633.1	0
64849	UVJ88665.1	0
64850	UVJ88697.1	0
64851	UVN12633.1	0
64852	UVN12665.1	0
64853	UVN12697.1	0
64854	UVJ68649.1	0
64855	UVJ68681.1	0
64856	UUZ30929.1	0
64857	UUV61245.1	0
64858	UUV61277.1	0
64859	UUV61309.1	0
64860	UUV61341.1	0
64861	UUV61373.1	0
64862	UUV61405.1	0
64863	UUV61437.1	0
64864	UUV61469.1	0
64865	UUS54151.1	0
64866	UUJ34745.1	0
64867	UUJ34777.1	0
64868	UUJ34809.1	0
64869	UUJ34841.1	0
64870	UUJ34873.1	0
64871	UUJ34905.1	0
64872	UUF94996.1	0
64873	UUF95028.1	0
64874	UUF95060.1	0
64875	UUF95092.1	0
64876	UUF95124.1	0
64877	UUF95156.1	0
64878	UUA79841.1	0
64879	UUA79880.1	0
64880	UUA79912.1	0
64881	UTS96156.1	0
64882	UTQ10241.1	0
64883	UTQ10610.1	0
64884	UTQ10642.1	0
64885	UTQ10674.1	0
64886	UTQ10706.1	0
64887	UTQ10738.1	0
64888	UTQ10770.1	0
64889	UTQ10901.1	0
64890	UTQ11611.1	0
64891	UTQ11643.1	0
64892	UTQ11675.1	0
64893	UTM72453.1	0
64894	USU43318.1	0
64895	USN24364.1	0
64896	USN24396.1	0
64897	USN24428.1	0
64898	USN24460.1	0
64899	USH96638.1	0
64900	URX65351.1	0
64901	URP23418.1	0
64902	URP23450.1	0
64903	URP23482.1	0
64904	URP23514.1	0
64905	QWB14606.1	0
64906	QWB14638.1	0
64907	QWB14670.1	0
64908	QWB14702.1	0
64909	QWB14734.1	0
64910	QWB14766.1	0
64911	QWB14798.1	0
64912	URH10224.1	0
64913	UQT67965.1	0
64914	BCZ50565.1	0
64915	UPX08393.1	0
64916	UPO25209.1	0
64917	UPO25241.1	0
64918	UPO37695.1	0
64919	UPO37727.1	0
64920	UPO37759.1	0
64921	UOS86057.1	0
64922	UOQ23369.1	0
64923	UOQ23401.1	0
64924	UOQ23433.1	0
64925	UOQ23468.1	0
64926	UOL65499.1	0
64927	UOL65531.1	0
64928	UOL65563.1	0
64929	UOL65595.1	0
64930	UOL65627.1	0
64931	UOL65659.1	0
64932	UOL65691.1	0
64933	UOL65723.1	0
64934	UOL65755.1	0
64935	UOL65787.1	0
64936	UOL65819.1	0
64937	UOL65851.1	0
64938	UOL65883.1	0
64939	UOL65915.1	0
64940	UOL65947.1	0
64941	UOL65979.1	0
64942	UOL66011.1	0
64943	UOL66043.1	0
64944	UOF78296.1	0
64945	UOF93264.1	0
64946	UNO37609.1	0
64947	UNJ44787.1	0
64948	UNJ44819.1	0
64949	UNJ44851.1	0
64950	UNA95277.1	0
64951	UMZ58576.1	0
64952	ULP54394.1	0
64953	ULE27990.1	0
64954	ULE28022.1	0
64955	ULE28054.1	0
64956	ULE28086.1	0
64957	ULE28118.1	0
64958	ULE28150.1	0
64959	ULE28182.1	0
64960	ULE28214.1	0
64961	ULE28246.1	0
64962	ULE28278.1	0
64963	ULE28310.1	0
64964	ULE28342.1	0
64965	UKT68886.1	0
64966	UIS31360.1	0
64967	UID85925.1	0
64968	UIB01930.1	0
64969	BDC46429.1	0
64970	BDC46602.1	0
64971	BDC46634.1	0
64972	UGC41925.1	0
64973	UFT26551.1	0
64974	UFT26583.1	0
64975	UFT26615.1	0
64976	UFQ90090.1	0
64977	UED37338.1	0
64978	UEE00989.1	0
64979	UEE01021.1	0
64980	UEC49236.1	0
64981	UEC49268.1	0
64982	UEC49300.1	0
64983	UEC49332.1	0
64984	UEC49364.1	0
64985	UEC49396.1	0
64986	UEC49428.1	0
64987	UEC49460.1	0
64988	UEC49492.1	0
64989	UEC49524.1	0
64990	UEC49556.1	0
64991	UEC49588.1	0
64992	UEC49620.1	0
64993	UEC49652.1	0
64994	UEC49684.1	0
64995	UEC49716.1	0
64996	UEC49748.1	0
64997	UEC49780.1	0
64998	UEC49812.1	0
64999	UDN65292.1	0
65000	UDN65324.1	0
65001	UDN65356.1	0
65002	UDN65388.1	0
65003	UDN65420.1	0
65004	UDN65452.1	0
65005	UDN65484.1	0
65006	UDN65516.1	0
65007	UDN65548.1	0
65008	UDN65580.1	0
65009	UDN65612.1	0
65010	UDN65644.1	0
65011	UDN65676.1	0
65012	UDN65708.1	0
65013	UDN65740.1	0
65014	UDN65772.1	0
65015	UDN65804.1	0
65016	UDN65836.1	0
65017	UDN65868.1	0
65018	UDN65900.1	0
65019	UDM84297.1	0
65020	UDD75333.1	0
65021	BDB33312.1	0
65022	UBS89905.1	0
65023	UBR90464.1	0
65024	UBR90496.1	0
65025	UBR90528.1	0
65026	UBR90560.1	0
65027	UBR90592.1	0
65028	UBR90624.1	0
65029	UBR90656.1	0
65030	QOE77480.1	0
65031	UBI51311.1	0
65032	QZX45762.1	0
65033	QYA72987.1	0
65034	QZL09702.1	0
65035	QZL29668.1	0
65036	QZA73697.1	0
65037	QYY49041.1	0
65038	QYY49073.1	0
65039	QYL35568.1	0
65040	QYL35600.1	0
65041	QXU64012.1	0
65042	QXO36553.1	0
65043	QXO36585.1	0
65044	QXO36617.1	0
65045	QXJ13487.1	0
65046	QXJ13519.1	0
65047	QXI72732.1	0
65048	QXI72764.1	0
65049	QXI72796.1	0
65050	QXI72828.1	0
65051	QXI72865.1	0
65052	QXF30858.1	0
65053	QXF31361.1	0
65054	QXF31393.1	0
65055	QXF31425.1	0
65056	QXF31457.1	0
65057	QWQ56209.1	0
65058	QWQ56241.1	0
65059	QWQ56273.1	0
65060	QWQ56305.1	0
65061	QWQ56337.1	0
65062	QWQ56369.1	0
65063	QWQ56401.1	0
65064	QWM97908.1	0
65065	QWE79101.1	0
65066	QWE79600.1	0
65067	QWE79632.1	0
65068	QVX18977.1	0
65069	QVX19009.1	0
65070	QVX19041.1	0
65071	QVX19073.1	0
65072	QVX19105.1	0
65073	QVX19137.1	0
65074	QVX19169.1	0
65075	QVX19201.1	0
65076	QVX19233.1	0
65077	QVX19265.1	0
65078	QVX19297.1	0
65079	QVX19329.1	0
65080	QVX19361.1	0
65081	QVX19393.1	0
65082	QVX19425.1	0
65083	QVX19457.1	0
65084	QVX19489.1	0
65085	QVX19521.1	0
65086	QVX19553.1	0
65087	QVX19585.1	0
65088	QVX19617.1	0
65089	QVX19649.1	0
65090	QVX19681.1	0
65091	QVX19713.1	0
65092	QVX19745.1	0
65093	QVX19777.1	0
65094	QVS02715.1	0
65095	QVS02747.1	0
65096	QVS02779.1	0
65097	QVS02811.1	0
65098	QVS02843.1	0
65099	QVS02875.1	0
65100	QVK80425.1	0
65101	QJF49236.1	0
65102	QVH36056.1	0
65103	QVH36088.1	0
65104	QVH36120.1	0
65105	QVH36152.1	0
65106	QVH36184.1	0
65107	QVH36216.1	0
65108	QUS47824.1	0
65109	QUS52908.1	0
65110	QUP79390.1	0
65111	QUQ60663.1	0
65112	QTZ97358.1	0
65113	QTZ97390.1	0
65114	QTZ97422.1	0
65115	QTZ97454.1	0
65116	QTZ97486.1	0
65117	QTZ97518.1	0
65118	QTZ97550.1	0
65119	QTW20844.1	0
65120	QTT61569.1	0
65121	QTT61601.1	0
65122	QTT61633.1	0
65123	QTT61665.1	0
65124	QTQ94949.1	0
65125	QTH79675.1	0
65126	QTH79707.1	0
65127	QSX72052.1	0
65128	QSX72084.1	0
65129	QSX72116.1	0
65130	QPN02358.1	0
65131	QSS76690.1	0
65132	QSS76722.1	0
65133	QSS76754.1	0
65134	QSS76786.1	0
65135	QSS76818.1	0
65136	QSL67620.1	0
65137	QIV15584.1	0
65138	QRY02971.1	0
65139	QRY03003.1	0
65140	QRY03035.1	0
65141	QRY03067.1	0
65142	QRY03099.1	0
65143	QRY03131.1	0
65144	QRY03163.1	0
65145	QRY03195.1	0
65146	QRY03227.1	0
65147	QRY03259.1	0
65148	QRY03291.1	0
65149	QRY03323.1	0
65150	QRY03355.1	0
65151	QRY03387.1	0
65152	QRY03419.1	0
65153	QRY03451.1	0
65154	QRY03483.1	0
65155	QRY03515.1	0
65156	QRY03547.1	0
65157	QRY03579.1	0
65158	QRY03611.1	0
65159	QRY03643.1	0
65160	QRY03675.1	0
65161	QRY03707.1	0
65162	QRY03739.1	0
65163	QRY03771.1	0
65164	QRY03803.1	0
65165	QRY03835.1	0
65166	QRY03867.1	0
65167	QRY03899.1	0
65168	QRY03931.1	0
65169	QRY03963.1	0
65170	QRY03995.1	0
65171	QRY04027.1	0
65172	QRY04059.1	0
65173	QRY04091.1	0
65174	QRY04123.1	0
65175	QRY04155.1	0
65176	QRY04187.1	0
65177	QRY04219.1	0
65178	QRY04251.1	0
65179	QRY04283.1	0
65180	QRY04315.1	0
65181	QRY04347.1	0
65182	QRY04379.1	0
65183	QRY04411.1	0
65184	QRY04443.1	0
65185	QRY04475.1	0
65186	QRY04507.1	0
65187	QRY04539.1	0
65188	QRY04571.1	0
65189	QRY04603.1	0
65190	QRY04635.1	0
65191	QRY04667.1	0
65192	QRY04699.1	0
65193	QRY04731.1	0
65194	QRY04763.1	0
65195	QRY04795.1	0
65196	QRY04827.1	0
65197	QRY04859.1	0
65198	QRY04891.1	0
65199	QRY04923.1	0
65200	QRY04955.1	0
65201	QRY04987.1	0
65202	QRY05019.1	0
65203	QRY05051.1	0
65204	QRY05083.1	0
65205	QRY05115.1	0
65206	QRY05147.1	0
65207	QRY05179.1	0
65208	QRY05211.1	0
65209	QRY05243.1	0
65210	QRY05275.1	0
65211	QRY05307.1	0
65212	QRY05339.1	0
65213	QRY05371.1	0
65214	QRY05403.1	0
65215	QRY05435.1	0
65216	QRY05467.1	0
65217	QRY05499.1	0
65218	QRY05531.1	0
65219	QRY05563.1	0
65220	QRY05595.1	0
65221	QRY05627.1	0
65222	QRY05659.1	0
65223	QRY05691.1	0
65224	QRY05723.1	0
65225	QRY05755.1	0
65226	QRY05787.1	0
65227	QRY05819.1	0
65228	QRY05851.1	0
65229	QRY05883.1	0
65230	QRY05915.1	0
65231	QRY05947.1	0
65232	QRY05979.1	0
65233	QRY06011.1	0
65234	QRY06043.1	0
65235	QRY06075.1	0
65236	QRY06107.1	0
65237	QRY06139.1	0
65238	QRY06171.1	0
65239	QRY06203.1	0
65240	QRU95470.1	0
65241	QRU95502.1	0
65242	QRG34937.1	0
65243	BCN36677.1	0
65244	QKI36109.1	0
65245	QJF49269.1	0
65246	QQL13376.1	0
65247	QQL13788.1	0
65248	QQK85145.1	0
65249	QPN02290.1	0
65250	QBQ95454.1	0
65251	QBQ95486.1	0
65252	QBQ95518.1	0
65253	QHB14664.1	0
65254	QKV44165.1	0
65255	QPP21216.1	0
65256	QPP18974.1	0
65257	QPM92633.1	0
65258	QPL11202.1	0
65259	QPL11234.1	0
65260	QPL11266.1	0
65261	QPL11298.1	0
65262	QPL11330.1	0
65263	QPK40947.1	0
65264	QJP24277.1	0
65265	QPD01609.1	0
65266	QOU08764.1	0
65267	QOK63161.1	0
65268	QOK63193.1	0
65269	QOK63225.1	0
65270	QOE90826.1	0
65271	QOC68648.1	0
65272	QNQ79158.1	0
65273	QNN81373.1	0
65274	QNN81405.1	0
65275	QNN81437.1	0
65276	QNN81469.1	0
65277	QNG62341.1	0
65278	QNG62373.1	0
65279	QED42775.1	0
65280	QMV80548.1	0
65281	QMV80580.1	0
65282	QMV80613.1	0
65283	QMV80645.1	0
65284	QMV80681.1	0
65285	QMV80713.1	0
65286	QLY89241.1	0
65287	QLJ85080.1	0
65288	QLJ85112.1	0
65289	QLB45384.1	0
65290	QKW90632.1	0
65291	QKV49870.1	0
65292	QDQ37119.1	0
65293	QJX74413.1	0
65294	QJX57151.1	0
65295	QJW71442.1	0
65296	ANY43200.1	0
65297	QJP24359.1	0
65298	BCD71124.1	0
65299	AWN00271.1	0
65300	QJA07403.1	0
65301	QIS68531.1	0
65302	QGX86474.1	0
65303	QIQ31323.1	0
65304	QIQ31355.1	0
65305	QII88345.1	0
65306	QIJ32369.1	0
65307	QIJ32401.1	0
65308	QIJ32433.1	0
65309	QIJ32465.1	0
65310	QIJ32497.1	0
65311	QIJ32529.1	0
65312	QIJ32561.1	0
65313	QIJ32593.1	0
65314	QIH55681.1	0
65315	QIH55713.1	0
65316	QIH55745.1	0
65317	QIH55777.1	0
65318	QIH55809.1	0
65319	QIH55841.1	0
65320	QIH55873.1	0
65321	QIH55905.1	0
65322	QIH55937.1	0
65323	QIH55969.1	0
65324	QIH56001.1	0
65325	QIH56033.1	0
65326	QIH56065.1	0
65327	QIH45221.1	0
65328	QIH45253.1	0
65329	QIH45285.1	0
65330	QIH45317.1	0
65331	QIH45349.1	0
65332	QIH45381.1	0
65333	QIH45413.1	0
65334	QIH45445.1	0
65335	QIH45477.1	0
65336	QIH45509.1	0
65337	QIH45541.1	0
65338	QIH12531.1	0
65339	QIH12563.1	0
65340	QIH12595.1	0
65341	QIH12627.1	0
65342	QIH12659.1	0
65343	QIH12691.1	0
65344	QIH12723.1	0
65345	QIH12755.1	0
65346	QIH12787.1	0
65347	QIH12819.1	0
65348	QIH12851.1	0
65349	QIH12883.1	0
65350	QIH12915.1	0
65351	QIH12947.1	0
65352	QIH12979.1	0
65353	QIH13011.1	0
65354	QIH13043.1	0
65355	QIH13075.1	0
65356	QIH13107.1	0
65357	QIH13139.1	0
65358	QIH13171.1	0
65359	QIH13203.1	0
65360	QIH13235.1	0
65361	QIH13267.1	0
65362	QIH13299.1	0
65363	QIH13331.1	0
65364	QIH13363.1	0
65365	QIH13395.1	0
65366	QIH13427.1	0
65367	QIH13459.1	0
65368	QIH13491.1	0
65369	QIH13523.1	0
65370	QIH13555.1	0
65371	QIH13587.1	0
65372	QIH13619.1	0
65373	QIH13651.1	0
65374	QIH13683.1	0
65375	QIH13715.1	0
65376	QIH13747.1	0
65377	QID41189.1	0
65378	QID57365.1	0
65379	QID57397.1	0
65380	QID57429.1	0
65381	QID57461.1	0
65382	QIC52927.1	0
65383	QHZ10094.1	0
65384	QHU79227.1	0
65385	QHU79259.1	0
65386	QHU79291.1	0
65387	QHU79323.1	0
65388	QHU79355.1	0
65389	QHU79387.1	0
65390	QHU79419.1	0
65391	QHU79451.1	0
65392	QHU79483.1	0
65393	QHU79515.1	0
65394	QHU79547.1	0
65395	QHU79579.1	0
65396	QHU79611.1	0
65397	QHU79643.1	0
65398	QHU79675.1	0
65399	QHT53965.1	0
65400	QHT53997.1	0
65401	QHQ74291.1	0
65402	QHN12674.1	0
65403	QHD57725.1	0
65404	QHD57757.1	0
65405	QHD57789.1	0
65406	QHD57821.1	0
65407	QHD57853.1	0
65408	QHB15159.1	0
65409	QHB15496.1	0
65410	QHB15528.1	0
65411	QEJ80513.1	0
65412	QEJ80545.1	0
65413	QEJ80577.1	0
65414	QEJ80609.1	0
65415	QHA25040.1	0
65416	QHA25072.1	0
65417	QHA25104.1	0
65418	QHA25136.1	0
65419	QGX09094.1	0
65420	QFG39743.1	0
65421	QFG39775.1	0
65422	QGT76808.1	0
65423	QGN65450.1	0
65424	QGN65482.1	0
65425	QGN65514.1	0
65426	QGN65552.1	0
65427	QGN65584.1	0
65428	BBP49661.1	0
65429	QGN03696.1	0
65430	QGN01728.1	0
65431	QGH59188.1	0
65432	QGA84548.1	0
65433	QGA69828.1	0
65434	QGA69860.1	0
65435	QFU85151.1	0
65436	QFR98247.1	0
65437	QFR98414.1	0
65438	QFR36392.1	0
65439	QFR04492.1	0
65440	QFR15868.1	0
65441	QFP92669.1	0
65442	QCI56044.1	0
65443	QFG40036.1	0
65444	QEX51298.1	0
65445	QES95390.1	0
65446	QES91127.1	0
65447	QES91159.1	0
65448	QBO66553.1	0
65449	QBO66585.1	0
65450	QBY34646.1	0
65451	QEQ55853.1	0
65452	QEL50472.1	0
65453	QEL50504.1	0
65454	QEL50536.1	0
65455	QEL50568.1	0
65456	QEL50600.1	0
65457	QEL50632.1	0
65458	QEL50664.1	0
65459	QEL53127.1	0
65460	AXU39777.1	0
65461	AXU39809.1	0
65462	AXU39841.1	0
65463	AXU39873.1	0
65464	QDG02830.1	0
65465	QDG02862.1	0
65466	QDG02894.1	0
65467	QDG02926.1	0
65468	QDG02958.1	0
65469	QDG02990.1	0
65470	QDG03022.1	0
65471	QDG03054.1	0
65472	QDG03086.1	0
65473	QDQ68907.1	0
65474	QDQ68939.1	0
65475	QEI10625.1	0
65476	QEF51024.1	0
65477	QEF51062.1	0
65478	QEF51096.1	0
65479	QEE82326.1	0
65480	QDZ52816.1	0
65481	AXL14004.1	0
65482	AXL14036.1	0
65483	QCY72087.1	0
65484	QCY72119.1	0
65485	QDQ36618.1	0
65486	AYL64556.1	0
65487	QCL08041.1	0
65488	QDO73344.1	0
65489	QDJ95890.1	0
65490	AXY94245.1	0
65491	QBC73676.1	0
65492	BBD96254.1	0
65493	QCT83971.1	0
65494	QCT24595.1	0
65495	QCS40532.1	0
65496	QCS40564.1	0
65497	QCS90042.1	0
65498	QCQ82570.1	0
65499	QCQ82602.1	0
65500	QCQ28901.1	0
65501	QCQ28933.1	0
65502	QCQ28965.1	0
65503	QCQ18336.1	0
65504	ANC27984.1	0
65505	ANC28016.1	0
65506	QCO31482.1	0
65507	QCO31514.1	0
65508	QCI56088.1	0
65509	QCG75875.1	0
65510	QCB65764.1	0
65511	AWQ13213.1	0
65512	AWQ13245.1	0
65513	QBQ04096.1	0
65514	QBO56241.1	0
65515	AXG50505.1	0
65516	QBL97880.1	0
65517	QBL07138.1	0
65518	QBL07170.1	0
65519	QBL07202.1	0
65520	QBL07234.1	0
65521	QBL07266.1	0
65522	QBL07298.1	0
65523	QBL07330.1	0
65524	QBL07362.1	0
65525	QBL07394.1	0
65526	QBL07426.1	0
65527	QBL07458.1	0
65528	QBL07490.1	0
65529	QBL07522.1	0
65530	QBL07554.1	0
65531	QBL07586.1	0
65532	QBL07618.1	0
65533	QBL07650.1	0
65534	QBL07682.1	0
65535	QBL07714.1	0
65536	QBL07746.1	0
65537	QBL07778.1	0
65538	QBL07810.1	0
65539	BBE32323.1	0
65540	BBI93196.1	0
65541	QBI71939.1	0
65542	AVH79746.1	0
65543	AVH79778.1	0
65544	AVH79810.1	0
65545	AVH79842.1	0
65546	AVH79874.1	0
65547	AVH79906.1	0
65548	AVH79938.1	0
65549	AVH79970.1	0
65550	QBC98382.1	0
65551	QBC98414.1	0
65552	QBC98446.1	0
65553	QBC98478.1	0
65554	QBC98510.1	0
65555	QBC98542.1	0
65556	QBC98574.1	0
65557	QBC98606.1	0
65558	QBA82748.1	0
65559	QAX33526.1	0
65560	ASX95506.1	0
65561	ASX95538.1	0
65562	AXA98694.1	0
65563	QAS62256.1	0
65564	QAB08749.3	0
65565	AZN28814.1	0
65566	AZB50515.1	0
65567	AZA04943.1	0
65568	AYV61079.1	0
65569	AYV61111.1	0
65570	AYQ93038.1	0
65571	AYP63888.1	0
65572	AYP63920.1	0
65573	AYP63952.1	0
65574	AYP63984.1	0
65575	AYP64016.1	0
65576	AYP64048.1	0
65577	AYP64080.1	0
65578	AYP64112.1	0
65579	AYP64144.1	0
65580	AYP64176.1	0
65581	AYP00101.1	0
65582	BBG28797.1	0
65583	AYE67464.1	0
65584	AYE67496.1	0
65585	AYE88393.1	0
65586	AYE88425.1	0
65587	AYE88457.1	0
65588	AYE88489.1	0
65589	AYE88521.1	0
65590	AYE88553.1	0
65591	AWY94284.1	0
65592	AWY94316.1	0
65593	AWY94348.1	0
65594	AWY94380.1	0
65595	AWY94412.1	0
65596	AWY94444.1	0
65597	AWY94476.1	0
65598	AWY94254.1	0
65599	AVD30018.1	0
65600	AYA62492.1	0
65601	AWX66764.1	0
65602	AXX39052.1	0
65603	AXX69860.1	0
65604	AXX69892.1	0
65605	AXX69924.1	0
65606	AXX69956.1	0
65607	AXX69988.1	0
65608	AXX70020.1	0
65609	AXX70052.1	0
65610	AXX70084.1	0
65611	AXX70116.1	0
65612	AXX70148.1	0
65613	AXX70180.1	0
65614	AXX70212.1	0
65615	AXX70244.1	0
65616	AXX70276.1	0
65617	AXX70308.1	0
65618	AXX70340.1	0
65619	AXX70372.1	0
65620	AXX70404.1	0
65621	AXY61907.1	0
65622	AXY61939.1	0
65623	AXY61971.1	0
65624	AXY62003.1	0
65625	AXQ88326.1	0
65626	AXN77432.1	0
65627	AXN77464.1	0
65628	AXN93699.1	0
65629	AXN93731.1	0
65630	AXE43631.1	0
65631	AXB26584.1	0
65632	AWX66793.1	0
65633	AWW16577.1	0
65634	AWV91697.1	0
65635	AWV91969.1	0
65636	AWQ38332.1	0
65637	AWO64822.1	0
65638	AWM96914.1	0
65639	AWM30708.1	0
65640	AWK91207.1	0
65641	AWK29727.1	0
65642	AWK27989.1	0
65643	AWH15109.1	0
65644	AWH15141.1	0
65645	ARO38295.1	0
65646	AVJ51933.1	0
65647	AWD30757.1	0
65648	AWD30789.1	0
65649	AWD30821.1	0
65650	AWD30853.1	0
65651	AWD30885.1	0
65652	AWD30917.1	0
65653	AWD30949.1	0
65654	AWD30981.1	0
65655	AWD31013.1	0
65656	AWD31045.1	0
65657	AWD31077.1	0
65658	AWD31109.1	0
65659	AWD31141.1	0
65660	AWD31173.1	0
65661	AWD31205.1	0
65662	AWD31237.1	0
65663	AWD31269.1	0
65664	AWD31301.1	0
65665	AWD31333.1	0
65666	AWD31365.1	0
65667	AWD31397.1	0
65668	AWD31429.1	0
65669	AWD31461.1	0
65670	AWD31493.1	0
65671	AWD31525.1	0
65672	AWD31557.1	0
65673	AWB97035.1	0
65674	AVY03267.1	0
65675	ARD24634.1	0
65676	ARD24666.1	0
65677	AVR54796.1	0
65678	AVQ10336.1	0
65679	AVP27518.1	0
65680	CZF95152.1	0
65681	CZF95184.1	0
65682	AVK59993.1	0
65683	AVI04861.1	0
65684	AVH80925.1	0
65685	AVG22683.1	0
65686	AVG22715.1	0
65687	AVE14359.1	0
65688	AOF45902.1	0
65689	AVD73926.1	0
65690	AVD73958.1	0
65691	AVA07245.1	0
65692	AUX81282.1	0
65693	AUX81314.1	0
65694	AOF45942.1	0
65695	AST99374.1	0
65696	AST99406.1	0
65697	AST99438.1	0
65698	ASW22612.1	0
65699	AUT36479.1	0
65700	AUT11871.1	0
65701	AUP47646.1	0
65702	AUL77349.1	0
65703	AUF71996.1	0
65704	CUR24650.1	0
65705	CUR24695.1	0
65706	CUR44426.1	0
65707	ASA49088.1	0
65708	ASA49120.1	0
65709	ASA49152.1	0
65710	ATO88007.1	0
65711	ATI96885.1	0
65712	ATI96917.1	0
65713	ATA62989.1	0
65714	ATG83460.1	0
65715	CUH74483.1	0
65716	CUH74528.1	0
65717	CUH74560.1	0
65718	ATE80691.1	0
65719	AST11813.1	0
65720	CUR29860.1	0
65721	CUR29892.1	0
65722	CUR29924.1	0
65723	ASU64361.1	0
65724	ASU64393.1	0
65725	ASU64425.1	0
65726	BBA21839.1	0
65727	ASU11087.1	0
65728	AST47726.1	0
65729	AST09896.1	0
65730	AST09928.1	0
65731	ASR80865.1	0
65732	ASR73678.1	0
65733	ARE29900.1	0
65734	ASN77442.1	0
65735	CRL92724.1	0
65736	ASK06228.1	0
65737	ASK06260.1	0
65738	ANO40444.1	0
65739	ANO40476.1	0
65740	ANO40508.1	0
65741	CRL92591.1	0
65742	CTQ34928.1	0
65743	ARV90084.1	0
65744	ARV90116.1	0
65745	ARV90148.1	0
65746	ARV90180.1	0
65747	ARV90212.1	0
65748	ARV90244.1	0
65749	ARV90276.1	0
65750	ARV90308.1	0
65751	ARV90340.1	0
65752	ARV90372.1	0
65753	ARV90404.1	0
65754	ARV90436.1	0
65755	ARV90468.1	0
65756	ARV90500.1	0
65757	ARV90532.1	0
65758	ARV90564.1	0
65759	ARV90596.1	0
65760	ARV90628.1	0
65761	ARV90660.1	0
65762	ARV90692.1	0
65763	ARV90724.1	0
65764	ARV90756.1	0
65765	ARV90788.1	0
65766	ARV90820.1	0
65767	ARV90852.1	0
65768	ARV90884.1	0
65769	ARV90916.1	0
65770	ARU77121.1	0
65771	ARV02221.1	0
65772	ARV02253.1	0
65773	ARV02285.1	0
65774	ARV02317.1	0
65775	BAX87953.1	0
65776	ART89124.1	0
65777	ARR96779.1	0
65778	ARR96811.1	0
65779	ARR96843.1	0
65780	ARR96875.1	0
65781	ARR96907.1	0
65782	ARR96939.1	0
65783	ARR74678.1	0
65784	ARR74917.1	0
65785	ARI46346.1	0
65786	ARO77055.1	0
65787	ARA74339.1	0
65788	APC65784.1	0
65789	APC65816.1	0
65790	ANA78395.1	0
65791	ANA78427.1	0
65792	AQX36225.1	0
65793	ARB16258.1	0
65794	AQY19005.1	0
65795	AQY19037.1	0
65796	AQY19069.1	0
65797	AQY19101.1	0
65798	AQX34416.1	0
65799	CRI05787.1	0
65800	CRI05823.1	0
65801	AQU42501.1	0
65802	AQU42533.1	0
65803	AQV11103.1	0
65804	AQT01414.1	0
65805	AQT01446.1	0
65806	AQT01478.1	0
65807	AQT01510.1	0
65808	AQT01542.1	0
65809	AQT01574.1	0
65810	AQT01606.1	0
65811	AQS95502.1	0
65812	AQQ79870.1	0
65813	AQE67288.1	0
65814	APZ85874.1	0
65815	APZ85906.1	0
65816	APZ85938.1	0
65817	APZ85970.1	0
65818	APZ86002.1	0
65819	APZ86034.1	0
65820	APZ86066.1	0
65821	APZ86098.1	0
65822	APZ86130.1	0
65823	APZ86162.1	0
65824	APZ86194.1	0
65825	APZ86226.1	0
65826	APZ86258.1	0
65827	APZ86290.1	0
65828	APZ86322.1	0
65829	APZ86354.1	0
65830	APZ86386.1	0
65831	APZ86418.1	0
65832	APZ86450.1	0
65833	APZ86482.1	0
65834	APZ86514.1	0
65835	APZ86546.1	0
65836	APZ86578.1	0
65837	APZ86610.1	0
65838	APZ86642.1	0
65839	APZ86674.1	0
65840	APZ86706.1	0
65841	APZ86738.1	0
65842	CRI05717.1	0
65843	ANA09993.1	0
65844	APX61407.1	0
65845	CVH55463.1	0
65846	APW35673.1	0
65847	APW35705.1	0
65848	CUU64518.1	0
65849	APT40612.1	0
65850	CDN40939.1	0
65851	API65505.1	0
65852	APP87701.1	0
65853	APP87733.1	0
65854	APM86240.1	0
65855	APM86272.1	0
65856	API65416.1	0
65857	API65448.1	0
65858	APH08588.1	0
65859	APF30586.1	0
65860	APD29093.1	0
65861	APD29125.1	0
65862	APD29157.1	0
65863	APD30562.1	0
65864	APD30594.1	0
65865	APD30626.1	0
65866	APD30658.1	0
65867	APD30690.1	0
65868	CEK41157.1	0
65869	APD14624.1	0
65870	APB53921.1	0
65871	APB53953.1	0
65872	APB53985.1	0
65873	APB54017.1	0
65874	APB54049.1	0
65875	APB54081.1	0
65876	APB54113.1	0
65877	APB54145.1	0
65878	APB54177.1	0
65879	APB54209.1	0
65880	APB03269.1	0
65881	AOZ16229.1	0
65882	ALL25617.1	0
65883	AOW71916.1	0
65884	CUU67646.1	0
65885	AOV62465.1	0
65886	AOV62497.1	0
65887	AOT83388.1	0
65888	AOT83420.1	0
65889	AOT83452.1	0
65890	AOT83526.1	0
65891	AOT83558.1	0
65892	AOS58194.1	0
65893	ANA10022.1	0
65894	AOR05737.1	0
65895	ANO40033.1	0
65896	ANO40065.1	0
65897	ANO40097.1	0
65898	ANO40129.1	0
65899	ANO40161.1	0
65900	ANO40193.1	0
65901	ANO40225.1	0
65902	ANO40257.1	0
65903	ANO40289.1	0
65904	ANO40321.1	0
65905	ANO40353.1	0
65906	ANO40385.1	0
65907	ANO40417.1	0
65908	AOG17636.1	0
65909	AOA49820.1	0
65910	ANY59194.1	0
65911	ANW72121.1	0
65912	ANS14389.1	0
65913	ANS14421.1	0
65914	ANW06350.1	0
65915	ANW06382.1	0
65916	ANW06414.1	0
65917	ANW06446.1	0
65918	AIY33293.1	0
65919	AIY33325.1	0
65920	AIY33357.1	0
65921	AIY33389.1	0
65922	AIY33421.1	0
65923	AIY33453.1	0
65924	AIY33485.1	0
65925	AIY33517.1	0
65926	AIY33549.1	0
65927	AIY33581.1	0
65928	AIY33613.1	0
65929	AIY33645.1	0
65930	AIY33677.1	0
65931	AIY33709.1	0
65932	AIY33741.1	0
65933	ANV28017.1	0
65934	ANT82191.1	0
65935	AMW91893.1	0
65936	AND95544.1	0
65937	AND95576.1	0
65938	CRI05757.1	0
65939	ANN23947.1	0
65940	ANJ70955.1	0
65941	ANJ77872.1	0
65942	ALO02542.1	0
65943	ALO02574.1	0
65944	ALO02606.1	0
65945	ALO02824.1	0
65946	ALQ10812.1	0
65947	ANI24971.1	0
65948	ANG57818.1	0
65949	ANG57850.1	0
65950	AND99833.1	0
65951	ALQ10799.1	0
65952	ANB50115.1	0
65953	ANA76148.1	0
65954	ANA76180.1	0
65955	ANA76212.1	0
65956	ANA76244.1	0
65957	ANA76276.1	0
65958	ANA76308.1	0
65959	ANA76340.1	0
65960	ANA76372.1	0
65961	ANA10039.1	0
65962	ANA10071.1	0
65963	ANA10103.1	0
65964	AMZ79599.1	0
65965	SAM29884.1	0
65966	SAM29916.1	0
65967	SAM29948.1	0
65968	AMY60430.1	0
65969	AMY63049.1	0
65970	AMY63081.1	0
65971	AMY63113.1	0
65972	AMY63145.1	0
65973	BAU80925.1	0
65974	AMW77392.1	0
65975	AMW77424.1	0
65976	AMW86967.1	0
65977	AMW86999.1	0
65978	AMW03279.1	0
65979	BAU79583.1	0
65980	AMT74372.1	0
65981	AMT74404.1	0
65982	AMT75090.1	0
65983	AMT75122.1	0
65984	AMT75154.1	0
65985	AMT75186.1	0
65986	AMQ35518.1	0
65987	AMQ35550.1	0
65988	AMP46454.1	0
65989	AMO26191.1	0
65990	CDO49997.1	0
65991	CDO50029.1	0
65992	AMO64319.1	0
65993	AMN14234.1	0
65994	AKV94637.1	0
65995	CDO50155.1	0
65996	CDO50187.1	0
65997	CDO50225.1	0
65998	CDO50257.1	0
65999	CDO50289.1	0
66000	CDO50321.1	0
66001	AMK37735.1	0
66002	AMK37767.1	0
66003	AMK37799.1	0
66004	AMH85916.1	0
66005	CDN72749.1	0
66006	CDN72781.1	0
66007	AMD16395.1	0
66008	AMD16427.1	0
66009	AMD16459.1	0
66010	AMD16491.1	0
66011	AMD16523.1	0
66012	ALS35305.1	0
66013	AMB51328.1	0
66014	AMB18886.1	0
66015	AJE24736.1	0
66016	AJE24768.1	0
66017	AJE24800.1	0
66018	AJE24832.1	0
66019	AJE24864.1	0
66020	AJE24896.1	0
66021	AJE24928.1	0
66022	ALX81385.1	0
66023	CEJ95658.1	0
66024	CEJ95690.1	0
66025	BAU21325.1	0
66026	BAU21357.1	0
66027	ALU33533.1	0
66028	ALU33565.1	0
66029	AFW99585.1	0
66030	ALT10265.1	0
66031	ALR86757.1	0
66032	ALR86789.1	0
66033	ALR86821.1	0
66034	ALR86853.1	0
66035	ALQ43532.1	0
66036	ALP73401.1	0
66037	ALO78612.1	0
66038	ALN49346.1	0
66039	ALN12546.1	0
66040	ALN12578.1	0
66041	ALK03406.1	0
66042	ALK03438.1	0
66043	ALK03470.1	0
66044	ALK03502.1	0
66045	ALK03534.1	0
66046	ALK03566.1	0
66047	ALK03598.1	0
66048	ALK03630.1	0
66049	ALJ52017.1	0
66050	ALI86605.1	0
66051	AIT14667.1	0
66052	ALF37648.1	0
66053	ALF37680.1	0
66054	ALF37712.1	0
66055	ALF37744.1	0
66056	ALF37776.1	0
66057	ALF37808.1	0
66058	ALB25912.1	0
66059	ALB25944.1	0
66060	ALB25976.1	0
66061	ALB26008.1	0
66062	ALB26040.1	0
66063	ALB26072.1	0
66064	ALB26104.1	0
66065	ALB26136.1	0
66066	ALB26168.1	0
66067	ALB26303.1	0
66068	ALB26335.1	0
66069	ALB26367.1	0
66070	ALC76562.1	0
66071	CDH35329.1	0
66072	AKZ17021.1	0
66073	CRI06236.1	0
66074	CRI06268.1	0
66075	CRI06303.1	0
66076	CRI06335.1	0
66077	CRI06368.1	0
66078	CDG50430.1	0
66079	AKQ21204.1	0
66080	AKP16262.1	0
66081	CEP28073.1	0
66082	AKN79141.1	0
66083	AKN20304.1	0
66084	AKM49923.1	0
66085	AKL72075.1	0
66086	AIC83126.1	0
66087	CDW92206.1	0
66088	AGT57797.1	0
66089	AHZ65055.1	0
66090	AHZ65087.1	0
66091	AHZ62824.1	0
66092	AHZ62856.1	0
66093	AHZ62888.1	0
66094	AHZ62920.1	0
66095	AHZ62952.1	0
66096	AHZ62984.1	0
66097	AHZ63016.1	0
66098	AHZ63048.1	0
66099	AHZ63080.1	0
66100	CRI68182.1	0
66101	CRI68214.1	0
66102	CRI68246.1	0
66103	CRI68278.1	0
66104	CRI68310.1	0
66105	CRI68342.1	0
66106	CRI68374.1	0
66107	CRI68406.1	0
66108	CRI68438.1	0
66109	CRI68470.1	0
66110	CRI68502.1	0
66111	CRI68534.1	0
66112	CRI68566.1	0
66113	CRI68598.1	0
66114	CRI68630.1	0
66115	CRI68662.1	0
66116	CRI68694.1	0
66117	AKE33372.1	0
66118	AJZ68900.1	0
66119	AJW66434.1	0
66120	AJW80789.1	0
66121	AJW80821.1	0
66122	AJW80853.1	0
66123	AJW80885.1	0
66124	AJW80917.1	0
66125	AHN60571.1	0
66126	AHN60603.1	0
66127	AJM13612.1	0
66128	AJG06144.1	0
66129	AJF36755.1	0
66130	AJB29757.1	0
66131	AJA78995.1	0
66132	CCM97063.1	0
66133	AIY67882.1	0
66134	AIY67914.1	0
66135	AIY67946.1	0
66136	AIY32712.1	0
66137	AIY32744.1	0
66138	AIY32776.1	0
66139	AIY32808.1	0
66140	AIY32840.1	0
66141	AIY32872.1	0
66142	AIY32904.1	0
66143	AIY32936.1	0
66144	AIY32968.1	0
66145	AIY33000.1	0
66146	AIY33032.1	0
66147	AIY33064.1	0
66148	AIY33096.1	0
66149	AIY33128.1	0
66150	AIY33160.1	0
66151	AIY33192.1	0
66152	AIY33224.1	0
66153	AIY33256.1	0
66154	AIY33288.1	0
66155	AIY31197.1	0
66156	AIW42751.1	0
66157	CDO50189.1	0
66158	AIU41372.1	0
66159	AIT72080.1	0
66160	AIT72112.1	0
66161	AIT72144.1	0
66162	AIT72176.1	0
66163	AIT72208.1	0
66164	AIT72240.1	0
66165	AIT72272.1	0
66166	AIT72304.1	0
66167	AIT72336.1	0
66168	AIT72368.1	0
66169	AIT72400.1	0
66170	AIT72432.1	0
66171	AIT72464.1	0
66172	AIT72496.1	0
66173	AIT72528.1	0
66174	AIT72560.1	0
66175	AIT11638.1	0
66176	AIR77187.1	0
66177	AIR91766.1	0
66178	AIR91798.1	0
66179	AIR91830.1	0
66180	AIR91862.1	0
66181	AGV02029.1	0
66182	AGV02065.1	0
66183	AIK26630.1	0
66184	AIK26662.1	0
66185	AIK26694.1	0
66186	AIK26726.1	0
66187	AIK26758.1	0
66188	AIK26790.1	0
66189	AIQ85870.1	0
66190	AIQ85902.1	0
66191	AIQ85934.1	0
66192	AIQ85966.1	0
66193	AIQ85998.1	0
66194	AIQ86030.1	0
66195	AIQ86062.1	0
66196	AIQ86094.1	0
66197	AIQ86126.1	0
66198	AIQ86158.1	0
66199	AIQ86190.1	0
66200	AIQ86222.1	0
66201	AIQ86254.1	0
66202	AIQ86286.1	0
66203	AIQ86318.1	0
66204	AIQ86350.1	0
66205	AIQ86382.1	0
66206	AIQ86414.1	0
66207	AIQ86446.1	0
66208	AIQ86478.1	0
66209	AIQ86510.1	0
66210	AIQ86542.1	0
66211	AIQ77738.1	0
66212	AGW16191.1	0
66213	AIP87526.1	0
66214	AIP87558.1	0
66215	AIP87590.1	0
66216	AIP87622.1	0
66217	AIP87654.1	0
66218	AIP87686.1	0
66219	AIP87718.1	0
66220	AIP87750.1	0
66221	AIP87782.1	0
66222	AIP87814.1	0
66223	AIP87846.1	0
66224	AIP87878.1	0
66225	AIP87910.1	0
66226	AIP87942.1	0
66227	AIP87974.1	0
66228	AIP88006.1	0
66229	AIP88038.1	0
66230	AIP88070.1	0
66231	AIP88102.1	0
66232	AIP88134.1	0
66233	AIP88166.1	0
66234	AIP88198.1	0
66235	AIP88230.1	0
66236	AIP88262.1	0
66237	AIP88294.1	0
66238	AIP88326.1	0
66239	AIP88358.1	0
66240	AIP88390.1	0
66241	AIP88422.1	0
66242	AIP88454.1	0
66243	AIP88486.1	0
66244	AIP88518.1	0
66245	AIP88550.1	0
66246	AIP88582.1	0
66247	AIP88614.1	0
66248	AIP88646.1	0
66249	AIP88678.1	0
66250	AIP88710.1	0
66251	AIP88742.1	0
66252	AIP88774.1	0
66253	AIP88806.1	0
66254	AIP88838.1	0
66255	AIP88870.1	0
66256	AIP88902.1	0
66257	AIP88934.1	0
66258	AIP88966.1	0
66259	AIP88998.1	0
66260	AIP89030.1	0
66261	AIP89062.1	0
66262	AIP89094.1	0
66263	AIP89126.1	0
66264	AIP89158.1	0
66265	AIP89190.1	0
66266	AIP89222.1	0
66267	AIP89254.1	0
66268	AIP89286.1	0
66269	AIP89318.1	0
66270	AIP89350.1	0
66271	AIP89382.1	0
66272	AIP89414.1	0
66273	AIP89446.1	0
66274	AIP89478.1	0
66275	AIP89510.1	0
66276	AIP89542.1	0
66277	AIP89574.1	0
66278	AIP89606.1	0
66279	AIP89638.1	0
66280	AIP89670.1	0
66281	AIP89702.1	0
66282	AIP89734.1	0
66283	AIP89766.1	0
66284	AIP89798.1	0
66285	AIP89830.1	0
66286	AIP89862.1	0
66287	AIP89894.1	0
66288	CDI41144.1	0
66289	CDI41176.1	0
66290	AHA80823.1	0
66291	AIN75453.1	0
66292	AIN35490.1	0
66293	AIN35522.1	0
66294	AIN35554.1	0
66295	AIN35586.1	0
66296	AIN35618.1	0
66297	AIN35650.1	0
66298	AIN35682.1	0
66299	AIN35714.1	0
66300	AIN35746.1	0
66301	AIN35778.1	0
66302	AIN35810.1	0
66303	AIN35842.1	0
66304	AIN35874.1	0
66305	AIN35906.1	0
66306	AIN35938.1	0
66307	AIN35970.1	0
66308	AIN36002.1	0
66309	AIN36034.1	0
66310	AIN36066.1	0
66311	AIN36098.1	0
66312	AIN36130.1	0
66313	AIN36162.1	0
66314	AIN36194.1	0
66315	AIN36226.1	0
66316	AIN36258.1	0
66317	AIN36290.1	0
66318	AIN36322.1	0
66319	AIN36354.1	0
66320	AIN36386.1	0
66321	AIN36418.1	0
66322	AIN36450.1	0
66323	AIN36482.1	0
66324	AIN36514.1	0
66325	AIL83868.1	0
66326	AIL33941.1	0
66327	AIK19668.1	0
66328	AIJ10717.1	0
66329	AII77570.1	0
66330	AIH07498.1	0
66331	AIH07530.1	0
66332	AIG88587.1	0
66333	AIG88619.1	0
66334	AIF75209.1	0
66335	AIF75241.1	0
66336	AIF79687.1	0
66337	AIE76343.1	0
66338	CDH35335.1	0
66339	AHZ45505.1	0
66340	AHX83875.1	0
66341	AHX57832.1	0
66342	AHX25695.1	0
66343	AGI99534.1	0
66344	AHW45818.1	0
66345	AHO49050.1	0
66346	CDI44955.1	0
66347	AHN95414.1	0
66348	AHN95446.1	0
66349	AHN52051.1	0
66350	AHN13900.1	0
66351	AHM63707.1	0
66352	AHM88347.1	0
66353	AHM88379.1	0
66354	CCX28587.1	0
66355	AHL29223.1	0
66356	AHL29258.1	0
66357	AHL18326.1	0
66358	AHJ80139.1	0
66359	AHA39094.1	0
66360	AHG94961.1	0
66361	AHG31046.1	0
66362	CCI88378.1	0
66363	AGT42430.1	0
66364	AHB73984.1	0
66365	AHA59112.1	0
66366	AHB37380.1	0
66367	AHB20307.1	0
66368	AGT55993.1	0
66369	AHA82174.1	0
66370	AHA82206.1	0
66371	AHA82238.1	0
66372	AHA82270.1	0
66373	AHA04050.1	0
66374	AGZ95265.1	0
66375	AGZ95297.1	0
66376	AGZ91425.1	0
66377	AGR84113.1	0
66378	CCW72603.1	0
66379	CCW72635.1	0
66380	CCW72667.1	0
66381	CDG49327.1	0
66382	AGW23633.1	0
66383	AGV74352.1	0
66384	AGN52691.1	0
66385	AGV02081.1	0
66386	AGU16832.1	0
66387	AGT98643.1	0
66388	AGT59204.1	0
66389	AGT45284.1	0
66390	AGT45316.1	0
66391	AGT45348.1	0
66392	AGT45380.1	0
66393	AGT45412.1	0
66394	AGT45444.1	0
66395	AGT45476.1	0
66396	CCK73248.1	0
66397	CCK73280.1	0
66398	CCK73312.1	0
66399	CCK73344.1	0
66400	AGS56749.1	0
66401	AGS77217.1	0
66402	AGS77249.1	0
66403	AGS42404.1	0
66404	AGS46479.1	0
66405	AGS12462.1	0
66406	AGR88306.1	0
66407	AGR88338.1	0
66408	AGR83817.1	0
66409	AGR34329.1	0
66410	AGQ49460.1	0
66411	AGO81705.1	0
66412	AGO64018.1	0
66413	CCH63309.1	0
66414	CCH63353.1	0
66415	AGO02067.1	0
66416	AGO02099.1	0
66417	AGO02131.1	0
66418	AGN90889.1	0
66419	AFL03419.1	0
66420	CDF47278.1	0
66421	AGM20549.1	0
66422	AGL72229.1	0
66423	AGL72261.1	0
66424	AGL72293.1	0
66425	AGL33690.1	0
66426	AGK24651.1	0
66427	AGI95937.1	0
66428	AGI42845.1	0
66429	AGH29544.1	0
66430	AGH29576.1	0
66431	AGH29608.1	0
66432	AGH29640.1	0
66433	AGH29672.1	0
66434	AGH29704.1	0
66435	AGH29736.1	0
66436	AGH29768.1	0
66437	AGH29800.1	0
66438	AGH29832.1	0
66439	AGH29864.1	0
66440	AGH29896.1	0
66441	AGH29928.1	0
66442	AGH29960.1	0
66443	AGH29992.1	0
66444	AGH30024.1	0
66445	AGH30056.1	0
66446	AGH30088.1	0
66447	AGH30120.1	0
66448	AGH27769.1	0
66449	AGH27801.1	0
66450	AGH27833.1	0
66451	CCG85194.1	0
66452	AGG37861.1	0
66453	AGG08890.1	0
66454	AGF39222.1	0
66455	AGF33896.1	0
66456	AGE92360.1	0
66457	AGE12510.1	0
66458	AGD98560.1	0
66459	AGD98592.1	0
66460	AGD98624.1	0
66461	AGD98656.1	0
66462	AGD79154.1	0
66463	AGD79186.1	0
66464	AGC00498.1	0
66465	CCH63301.1	0
66466	CCH75838.1	0
66467	AGA60252.1	0
66468	AGA60284.1	0
66469	AGA80991.1	0
66470	AGA19522.1	0
66471	AGA19554.1	0
66472	AFS42025.1	0
66473	AGA16343.1	0
66474	AGA16375.1	0
66475	AGA16407.1	0
66476	AGA16439.1	0
66477	AGA16471.1	0
66478	AFZ77093.1	0
66479	AFQ00693.1	0
66480	AFQ60621.1	0
66481	AFX72937.1	0
66482	AFX60498.1	0
66483	AFX60530.1	0
66484	AFX60562.1	0
66485	AFX60594.1	0
66486	AFX60626.1	0
66487	AFX60658.1	0
66488	AFX60690.1	0
66489	AFX60722.1	0
66490	AFX60754.1	0
66491	AFX60786.1	0
66492	AFW90679.1	0
66493	AFX60937.1	0
66494	CCO61990.1	0
66495	AFV73365.1	0
66496	AFV48344.1	0
66497	AFV52578.1	0
66498	AFV46149.1	0
66499	AFV36732.1	0
66500	AFV36764.1	0
66501	AFV31442.1	0
66502	AFU61923.1	0
66503	AFU61955.1	0
66504	AFU54635.1	0
66505	AFU54667.1	0
66506	AFT83015.1	0
66507	AFQ93619.1	0
66508	AFS63534.1	0
66509	AFS44535.1	0
66510	AFR78189.1	0
66511	AFR11625.1	0
66512	AFQ62673.1	0
66513	AFQ20093.1	0
66514	AFN80573.1	0
66515	AFN80605.1	0
66516	AFN80637.1	0
66517	AFN80669.1	0
66518	AFN80701.1	0
66519	AFP99148.1	0
66520	AFQ00076.1	0
66521	AFP89706.1	0
66522	AFP87133.1	0
66523	AFP19882.1	0
66524	AFO66452.1	0
66525	AFO38442.1	0
66526	AFN55000.1	0
66527	AFN41347.1	0
66528	AFM56678.1	0
66529	AEG89719.1	0
66530	AEG89751.1	0
66531	AEG89783.1	0
66532	AEG89815.1	0
66533	AEG89847.1	0
66534	AEG89879.1	0
66535	AEG89911.1	0
66536	AEG89943.1	0
66537	AEG89975.1	0
66538	AEG90007.1	0
66539	AEG90039.1	0
66540	AEG90071.1	0
66541	AEG90103.1	0
66542	AEG90135.1	0
66543	AEG90167.1	0
66544	AEG90199.1	0
66545	AEG90231.1	0
66546	AEG90263.1	0
66547	AEG90295.1	0
66548	AEG90327.1	0
66549	AEG90359.1	0
66550	AEG90391.1	0
66551	AEG90423.1	0
66552	AEG90455.1	0
66553	AEG90487.1	0
66554	AEG90519.1	0
66555	AEG90551.1	0
66556	AEG90583.1	0
66557	AEG90615.1	0
66558	AFM44662.1	0
66559	AFI56587.1	0
66560	AFI56619.1	0
66561	AFK14041.1	0
66562	AFK14073.1	0
66563	AFJ54066.1	0
66564	AFJ00776.1	0
66565	AFI42049.1	0
66566	AEI52863.1	0
66567	AFI25070.1	0
66568	AFH41172.1	0
66569	AEA76770.1	0
66570	AEA76802.1	0
66571	AEA76834.1	0
66572	AFB35644.1	0
66573	AFD62665.1	0
66574	AFD62697.1	0
66575	AFD54475.1	0
66576	AFD54507.1	0
66577	AFD54539.1	0
66578	AFD22877.1	0
66579	AFD62980.1	0
66580	AFD63012.1	0
66581	AFD63044.1	0
66582	AFD63076.1	0
66583	AFC98328.1	0
66584	AFC41157.1	0
66585	CCE94338.1	0
66586	AFC37728.1	0
66587	AFC37760.1	0
66588	AFB83424.1	0
66589	AFB83456.1	0
66590	AFB83488.1	0
66591	AFB83520.1	0
66592	AFB81518.1	0
66593	AFA43805.1	0
66594	AFA42991.1	0
66595	AFA43023.1	0
66596	AFA43055.1	0
66597	AFA43087.1	0
66598	AFA43119.1	0
66599	AFA43151.1	0
66600	AFA43183.1	0
66601	AEZ66836.1	0
66602	AEZ66868.1	0
66603	AEZ67168.1	0
66604	AEZ67200.1	0
66605	AEY77424.1	0
66606	AEY77456.1	0
66607	AEY77488.1	0
66608	AEY78467.1	0
66609	AEY75706.1	0
66610	AEY63664.1	0
66611	AEX93489.1	0
66612	AEX37915.1	0
66613	AEX37947.1	0
66614	AEX37979.1	0
66615	AEX31056.1	0
66616	AEX31088.1	0
66617	CBY88989.1	0
66618	AEI17658.1	0
66619	AEI91345.1	0
66620	AEI91377.1	0
66621	AEI91409.1	0
66622	AEI91441.1	0
66623	AEV76906.1	0
66624	CCE21593.1	0
66625	AET80633.1	0
66626	AET80665.1	0
66627	AET14606.1	0
66628	AER93215.1	0
66629	AER09299.1	0
66630	AER09331.1	0
66631	AEQ38986.1	0
66632	AEP82968.1	0
66633	AEP83000.1	0
66634	AEP83034.1	0
66635	AEP27058.1	0
66636	AEO17909.1	0
66637	AEO17941.1	0
66638	AEO17973.1	0
66639	AEO18005.1	0
66640	AEO18037.1	0
66641	AEO18069.1	0
66642	AEO18101.1	0
66643	AEO18133.1	0
66644	AEO18165.1	0
66645	AEM36729.1	0
66646	AEM36761.1	0
66647	AEL31240.1	0
66648	AEL22951.1	0
66649	AEL31838.1	0
66650	AEL31870.1	0
66651	AEL31902.1	0
66652	AEL31934.1	0
66653	AEL31966.1	0
66654	AEL31998.1	0
66655	AEL32030.1	0
66656	AEL32062.1	0
66657	AEL32094.1	0
66658	AEL32126.1	0
66659	AEL32158.1	0
66660	AEL32190.1	0
66661	AEL32222.1	0
66662	AEL32254.1	0
66663	AEL32286.1	0
66664	AEL32318.1	0
66665	AEL32350.1	0
66666	AEL32382.1	0
66667	ADU33216.1	0
66668	AEK78887.1	0
66669	CCA64204.1	0
66670	CBX20818.1	0
66671	BAK38557.1	0
66672	ADD92127.1	0
66673	AEG42027.1	0
66674	AEG42059.1	0
66675	AEF12636.1	0
66676	AED01989.1	0
66677	AED02021.1	0
66678	AEC03066.1	0
66679	AEA29716.1	0
66680	AEA08467.1	0
66681	AEA10363.1	0
66682	ADZ96492.1	0
66683	ADZ96524.1	0
66684	ADZ96556.1	0
66685	ADZ96588.1	0
66686	ADZ96620.1	0
66687	ADZ96652.1	0
66688	ADZ96684.1	0
66689	ACZ74629.1	0
66690	BAJ78293.1	0
66691	ADW24229.1	0
66692	CBY85116.1	0
66693	ADV15510.1	0
66694	ADU54599.1	0
66695	ADO40476.1	0
66696	ADO40508.1	0
66697	ADO40540.1	0
66698	ADO40572.1	0
66699	ADO40604.1	0
66700	ADO40636.1	0
66701	ADO40668.1	0
66702	ADO40700.1	0
66703	ADO40732.1	0
66704	ADO40764.1	0
66705	ADO40796.1	0
66706	ADO40828.1	0
66707	ADO40860.1	0
66708	ADO40892.1	0
66709	ADO40924.1	0
66710	ADO40956.1	0
66711	ADO40988.1	0
66712	ADO41020.1	0
66713	ADO41052.1	0
66714	ADO41084.1	0
66715	ADU02188.1	0
66716	CBY84006.1	0
66717	ADT70812.1	0
66718	ADT65373.1	0
66719	ADT65405.1	0
66720	ADG37238.1	0
66721	ADG37270.1	0
66722	ADG37302.1	0
66723	ADR77528.1	0
66724	ADQ74551.1	0
66725	ADQ52688.1	0
66726	ADQ28127.1	0
66727	ADQ13204.1	0
66728	ADQ13236.1	0
66729	ADP21190.1	0
66730	ADO33183.1	0
66731	ADN86412.1	0
66732	ADN42967.1	0
66733	ADC79177.1	0
66734	ADM47709.1	0
66735	ADM36033.1	0
66736	ADK78877.1	0
66737	ACT82451.1	0
66738	CAR47899.1	0
66739	ADJ58449.1	0
66740	ADI56592.1	0
66741	ADI56624.1	0
66742	ADI48352.1	0
66743	CBA18090.1	0
66744	ADG36419.1	0
66745	ADF56038.1	0
66746	ADF42583.1	0
66747	ADE43440.1	0
66748	ADE09045.1	0
66749	ADE09077.1	0
66750	ADE09109.1	0
66751	ADE09141.1	0
66752	ADE09173.1	0
66753	ADE09205.1	0
66754	ADE09237.1	0
66755	ADE09269.1	0
66756	ADD92375.1	0
66757	ACY79445.1	0
66758	ACY79477.1	0
66759	ACC94183.1	0
66760	ADB97300.1	0
66761	ADB81084.1	0
66762	CAM84572.1	0
66763	CAW31021.1	0
66764	CBE70760.1	0
66765	ADA71014.1	0
66766	ADA67942.1	0
66767	ADA67974.1	0
66768	ACZ71239.1	0
66769	CBG76626.1	0
66770	ACZ04160.1	0
66771	ACZ04198.1	0
66772	ACZ04230.1	0
66773	ACZ04262.1	0
66774	ACZ04294.1	0
66775	ACY95451.1	0
66776	ACY38675.1	0
66777	CBA34960.1	0
66778	ACQ65853.1	0
66779	ACO83249.1	0
66780	ACV87539.1	0
66781	CAR64427.1	0
66782	CAR64459.1	0
66783	CAR64491.1	0
66784	ACT79068.1	0
66785	ACT09137.1	0
66786	ACS91330.1	0
66787	ACJ54742.1	0
66788	ACM79926.1	0
66789	CAZ40073.1	0
66790	ACQ57347.1	0
66791	ACN42654.1	0
66792	ACP40522.1	0
66793	ACO53436.1	0
66794	ACO36739.1	0
66795	ACN89269.1	0
66796	ACN77021.1	0
66797	ACN77053.1	0
66798	ACD40295.1	0
66799	CAX53748.1	0
66800	ACN43234.1	0
66801	CAX48559.1	0
66802	ACC78733.1	0
66803	ACC78765.1	0
66804	ACL97670.1	0
66805	CAS97489.1	0
66806	ACL36289.1	0
66807	CAP69651.1	0
66808	CAR82098.1	0
66809	ACA96950.1	0
66810	ACA96982.1	0
66811	ACK44128.1	0
66812	CAP57987.1	0
66813	ACF42151.1	0
66814	ACF42186.1	0
66815	ACF42218.1	0
66816	ACJ05691.1	0
66817	ACJ03821.1	0
66818	BAG74732.1	0
66819	ACF40343.1	0
66820	ACF40375.1	0
66821	ACF40407.1	0
66822	ACF40439.1	0
66823	ACF40471.1	0
66824	ACF40503.1	0
66825	ACF40535.1	0
66826	ACF40567.1	0
66827	ACI06028.1	0
66828	ACI06060.1	0
66829	ACH86021.1	0
66830	ACH48042.1	0
66831	BAG68475.1	0
66832	ACF70661.1	0
66833	CAP12617.1	0
66834	ABS83281.1	0
66835	ACD93162.1	0
66836	ACC68179.1	0
66837	ABG90907.1	0
66838	ABV53447.1	0
66839	ACC38248.1	0
66840	ABX71796.1	0
66841	ACB44975.1	0
66842	ACA61001.1	0
66843	ACA61033.2	0
66844	ACA61065.1	0
66845	ACA61097.2	0
66846	ACA61129.1	0
66847	ACA48257.1	0
66848	BAG12166.1	0
66849	ABZ79687.1	0
66850	CAP69807.1	0
66851	ABY65917.1	0
66852	ABP93354.1	0
66853	ABX60418.1	0
66854	ABY21702.2	0
66855	ABX26112.1	0
66856	BAF80884.1	0
66857	ABS32018.1	0
66858	ABS12057.1	0
66859	ABS10890.1	0
66860	ABS10922.1	0
66861	ABS10954.1	0
66862	BAF69029.1	0
66863	CAM91842.1	0
66864	CAL30122.1	0
66865	BAF64252.1	0
66866	ABQ52675.1	0
66867	ABQ40137.1	0
66868	ABQ40169.1	0
66869	ABQ40201.1	0
66870	ABQ40233.1	0
66871	ABQ40265.1	0
66872	ABQ40297.1	0
66873	ABQ40329.1	0
66874	ABQ14476.1	0
66875	ABQ10630.1	0
66876	ABG26037.1	0
66877	ABG26069.1	0
66878	ABG26101.1	0
66879	ABL73901.1	0
66880	CAM84520.1	0
66881	ABO40823.1	0
66882	ABO21326.1	0
66883	ABN48858.1	0
66884	ABM60794.1	0
66885	ABL84742.1	0
66886	ABL09099.1	0
66887	ABK41599.1	0
66888	ABG73019.1	0
66889	ABI85407.1	0
66890	ABI63399.1	0
66891	ABI63431.1	0
66892	ABI50490.1	0
66893	CAJ98460.1	0
66894	ABI21822.1	0
66895	BAF02750.1	0
66896	ABB52033.1	0
66897	ABC33735.1	0
66898	CAJ76444.1	0
66899	ABF71078.2	0
66900	ABF67533.1	0
66901	ABD60118.1	0
66902	ABD67443.1	0
66903	AAZ77642.1	0
66904	CAJ57710.1	0
66905	ABC54996.1	0
66906	ABB76213.1	0
66907	AAX21508.1	0
66908	AAX84765.1	0
66909	ABA26618.1	0
66910	AAZ29488.1	0
66911	AAY98789.1	0
66912	CAI96149.1	0
66913	AAX21103.1	0
66914	CAI26286.1	0
66915	CAH61310.1	0
66916	AAU84914.1	0
66917	CAH17662.1	0
66918	AAS55098.1	0
66919	BAD18951.1	0
66920	AAS46330.1	0
66921	AAR98606.1	0
66922	BAD07442.1	0
66923	AAR95979.1	0
66924	CAD89707.1	0
66925	AAR28545.1	0
66926	CAE22456.1	0
66927	CAD97701.1	0
66928	AAP47126.1	0
66929	AAP34726.1	0
66930	BAC66120.1	0
66931	CAD62697.1	0
66932	CAD27695.1	0
66933	BAC43733.1	0
66934	CAD54829.1	0
66935	CAD42628.1	0
66936	AAM33781.1	0
66937	CAD30020.1	0
66938	AAM00361.1	0
66939	AAL78667.1	0
66940	AAK64536.1	0
66941	CAC85352.1	0
66942	CAC85514.1	0
66943	AAL50346.1	0
66944	AAL09035.1	0
66945	AAK73439.1	0
66946	AAK73471.1	0
66947	AAK50357.1	0
66948	AAK06538.1	0
66949	AAF97757.1	0
66950	CAB91852.1	0
66951	AAF02097.1	0
66952	AAD47173.1	0
66953	AAD33452.2	0
66954	AAD10465.1	0
66955	CAA12302.1	0
66956	CAA12334.1	0
66957	CAA11997.1	0
66958	CAA75269.1	0
66959	AAC54877.1	0
66960	AAA20511.1	0
66961	BAA00833.1	0
66962	CAA34115.2	0
66963	YP_010084309.1	0
66964	YP_010084349.1	0
66965	YP_010084728.1	0
66966	YP_010086838.1	0
66967	YP_010087209.1	0
66968	YP_010087247.1	0
66969	YP_010087738.1	0
66970	YP_010087803.1	0
66971	YP_010087848.1	0
66972	YP_009664857.1	0
66973	YP_009666359.1	0
66974	YP_009553193.1	0
66975	YP_009547939.1	0
66976	YP_009506394.1	0
66977	YP_009506428.1	0
66978	YP_009506460.1	0
66979	YP_009506492.1	0
66980	YP_009506524.1	0
66981	YP_009506556.1	0
66982	YP_009507982.1	0
66983	YP_009508014.1	0
66984	YP_009508119.1	0
66985	YP_009508151.1	0
66986	YP_009508201.1	0
66987	YP_009508304.1	0
66988	YP_009508343.1	0
66989	YP_009508386.1	0
66990	YP_009508426.1	0
66991	YP_009508903.1	0
66992	YP_009465995.1	0
66993	YP_009408601.1	0
66994	YP_009362980.1	0
66995	YP_009325927.1	0
66996	YP_009310057.1	0
66997	YP_009310089.1	0
66998	YP_009270646.1	0
66999	YP_009249829.1	0
67000	YP_009226626.1	0
67001	YP_009175085.1	0
67002	YP_009154764.1	0
67003	YP_009129285.1	0
67004	YP_009111309.1	0
67005	YP_009091994.1	0
67006	YP_009047196.1	0
67007	YP_009026401.1	0
67008	YP_008997814.1	0
67009	YP_008492926.1	0
67010	YP_008400134.1	0
67011	YP_007974221.1	0
67012	YP_007438878.1	0
67013	YP_007004036.1	0
67014	YP_006860607.1	0
67015	YP_006522421.1	0
67016	YP_005352892.1	0
67017	YP_005352660.1	0
67018	YP_004958240.1	0
67019	YP_004821545.1	0
67020	YP_004346960.1	0
67021	YP_004207822.1	0
67022	YP_004123086.1	0
67023	YP_004046692.1	0
67024	YP_003966136.1	0
67025	YP_003864096.1	0
67026	YP_003622562.1	0
67027	YP_003345513.1	0
67028	YP_003254632.1	0
67029	YP_002875762.1	0
67030	YP_002640507.1	0
67031	YP_002455914.1	0
67032	YP_002224032.1	0
67033	YP_001994909.1	0
67034	YP_001960973.1	0
67035	YP_001974391.1	0
67036	YP_001911130.1	0
67037	YP_001718631.1	0
67038	YP_001655003.1	0
67039	YP_001294915.1	0
67040	YP_001285744.1	0
67041	YP_001210304.1	0
67042	YP_001004150.1	0
67043	YP_764443.1	0
67044	YP_729218.1	0
67045	YP_665624.1	0
67046	YP_459903.1	0
67047	YP_277437.1	0
67048	YP_213943.1	0
67049	YP_006460.1	0
67050	YP_006445.1	0
67051	NP_958312.1	0
67052	NP_899663.1	0
67053	NP_817101.1	0
67054	NP_808897.1	0
67055	NP_808845.1	0
67056	NP_808763.1	0
67057	NP_808734.1	0
67058	NP_803408.1	0
67059	NP_803153.1	0
67060	NP_783153.1	0
67061	NP_671470.1	0
67062	NP_620422.1	0
67063	NP_620863.1	0
67064	NP_443745.1	0
67065	NP_620299.1	0
67066	NP_619682.1	0
67067	NP_050018.1	0
67068	NP_620895.1	0
67069	NP_612219.1	0
67070	NP_066184.1	0
67071	NP_620725.1	0
67072	NP_047254.1	0
67073	NP_040323.1	0
67074	UVY90070.1	0
67075	UVY90102.1	0
67076	UVW56344.1	0
67077	UVW56376.1	0
67078	UVT85083.1	0
67079	UVJ88602.1	0
67080	UVJ88634.1	0
67081	UVJ88666.1	0
67082	UVJ88698.1	0
67083	UVN12634.1	0
67084	UVN12666.1	0
67085	UVN12698.1	0
67086	UVJ68650.1	0
67087	UVJ68682.1	0
67088	UUZ30930.1	0
67089	UUV61246.1	0
67090	UUV61278.1	0
67091	UUV61310.1	0
67092	UUV61342.1	0
67093	UUV61374.1	0
67094	UUV61406.1	0
67095	UUV61438.1	0
67096	UUV61470.1	0
67097	UUS54152.1	0
67098	UUJ34746.1	0
67099	UUJ34778.1	0
67100	UUJ34810.1	0
67101	UUJ34842.1	0
67102	UUJ34874.1	0
67103	UUJ34906.1	0
67104	UUF94997.1	0
67105	UUF95029.1	0
67106	UUF95061.1	0
67107	UUF95093.1	0
67108	UUF95125.1	0
67109	UUF95157.1	0
67110	UUA79842.1	0
67111	UUA79881.1	0
67112	UUA80647.1	0
67113	UTS94309.1	0
67114	UTQ10242.1	0
67115	UTQ10611.1	0
67116	UTQ10643.1	0
67117	UTQ10675.1	0
67118	UTQ10707.1	0
67119	UTQ10739.1	0
67120	UTQ10771.1	0
67121	UTQ10902.1	0
67122	UTQ11612.1	0
67123	UTQ11644.1	0
67124	UTQ11676.1	0
67125	UTM72454.1	0
67126	USU43319.1	0
67127	USN24365.1	0
67128	USN24397.1	0
67129	USN24429.1	0
67130	USN24461.1	0
67131	USH96639.1	0
67132	URX65352.1	0
67133	URP23419.1	0
67134	URP23451.1	0
67135	URP23483.1	0
67136	URP23515.1	0
67137	QWB14607.1	0
67138	QWB14639.1	0
67139	QWB14671.1	0
67140	QWB14703.1	0
67141	QWB14735.1	0
67142	QWB14767.1	0
67143	QWB14799.1	0
67144	URH10225.1	0
67145	UQT67966.1	0
67146	BCZ50566.1	0
67147	UPX08394.1	0
67148	UPO25210.1	0
67149	UPO25242.1	0
67150	UPO37696.1	0
67151	UPO37728.1	0
67152	UPO37760.1	0
67153	UOS86058.1	0
67154	UOQ23370.1	0
67155	UOQ23402.1	0
67156	UOQ23434.1	0
67157	UOQ23469.1	0
67158	UOL65500.1	0
67159	UOL65532.1	0
67160	UOL65564.1	0
67161	UOL65596.1	0
67162	UOL65628.1	0
67163	UOL65660.1	0
67164	UOL65692.1	0
67165	UOL65724.1	0
67166	UOL65756.1	0
67167	UOL65788.1	0
67168	UOL65820.1	0
67169	UOL65852.1	0
67170	UOL65884.1	0
67171	UOL65916.1	0
67172	UOL65948.1	0
67173	UOL65980.1	0
67174	UOL66012.1	0
67175	UOL66044.1	0
67176	UOF78297.1	0
67177	UOF93265.1	0
67178	UNO37610.1	0
67179	UNJ44788.1	0
67180	UNJ44820.1	0
67181	UNJ44852.1	0
67182	UNA95278.1	0
67183	UMZ58577.1	0
67184	ULP54395.1	0
67185	ULE27991.1	0
67186	ULE28023.1	0
67187	ULE28055.1	0
67188	ULE28087.1	0
67189	ULE28119.1	0
67190	ULE28151.1	0
67191	ULE28183.1	0
67192	ULE28215.1	0
67193	ULE28247.1	0
67194	ULE28279.1	0
67195	ULE28311.1	0
67196	ULE36138.1	0
67197	UKT68887.1	0
67198	UIS31361.1	0
67199	UID85926.1	0
67200	UIC51929.1	0
67201	BDC46430.1	0
67202	BDC46603.1	0
67203	BDC46635.1	0
67204	UGC41926.1	0
67205	UFT26552.1	0
67206	UFT26584.1	0
67207	UFT26616.1	0
67208	UFQ90091.1	0
67209	UED37340.1	0
67210	UEE00990.1	0
67211	UEE01022.1	0
67212	UEC49237.1	0
67213	UEC49269.1	0
67214	UEC49301.1	0
67215	UEC49333.1	0
67216	UEC49365.1	0
67217	UEC49397.1	0
67218	UEC49429.1	0
67219	UEC49461.1	0
67220	UEC49493.1	0
67221	UEC49525.1	0
67222	UEC49557.1	0
67223	UEC49589.1	0
67224	UEC49621.1	0
67225	UEC49653.1	0
67226	UEC49685.1	0
67227	UEC49717.1	0
67228	UEC49749.1	0
67229	UEC49781.1	0
67230	UEC49813.1	0
67231	UDN65293.1	0
67232	UDN65325.1	0
67233	UDN65357.1	0
67234	UDN65389.1	0
67235	UDN65421.1	0
67236	UDN65453.1	0
67237	UDN65485.1	0
67238	UDN65517.1	0
67239	UDN65549.1	0
67240	UDN65581.1	0
67241	UDN65613.1	0
67242	UDN65645.1	0
67243	UDN65677.1	0
67244	UDN65709.1	0
67245	UDN65741.1	0
67246	UDN65773.1	0
67247	UDN65805.1	0
67248	UDN65837.1	0
67249	UDN65869.1	0
67250	UDN65901.1	0
67251	UDM84298.1	0
67252	UDD75334.1	0
67253	BDB33313.1	0
67254	UBS89906.1	0
67255	UBR90465.1	0
67256	UBR90497.1	0
67257	UBR90529.1	0
67258	UBR90561.1	0
67259	UBR90593.1	0
67260	UBR90625.1	0
67261	UBR90657.1	0
67262	QOE77481.1	0
67263	UBI51312.1	0
67264	QZX45763.1	0
67265	QYA72988.1	0
67266	QZL09703.1	0
67267	QZL29669.1	0
67268	QZA73698.1	0
67269	QYY49042.1	0
67270	QYO45742.1	0
67271	QYL35569.1	0
67272	QYL35601.1	0
67273	QXU64013.1	0
67274	QXO36554.1	0
67275	QXO36586.1	0
67276	QXO36618.1	0
67277	QXJ13488.1	0
67278	QXJ13520.1	0
67279	QXI72733.1	0
67280	QXI72765.1	0
67281	QXI72797.1	0
67282	QXI72829.1	0
67283	QXI72866.1	0
67284	QXF30859.1	0
67285	QXF31362.1	0
67286	QXF31394.1	0
67287	QXF31426.1	0
67288	QXF31458.1	0
67289	QWQ56210.1	0
67290	QWQ56242.1	0
67291	QWQ56274.1	0
67292	QWQ56306.1	0
67293	QWQ56338.1	0
67294	QWQ56370.1	0
67295	QWM97877.1	0
67296	QWM97909.1	0
67297	QWE79102.1	0
67298	QWE79601.1	0
67299	QWE79633.1	0
67300	QVX18978.1	0
67301	QVX19010.1	0
67302	QVX19042.1	0
67303	QVX19074.1	0
67304	QVX19106.1	0
67305	QVX19138.1	0
67306	QVX19170.1	0
67307	QVX19202.1	0
67308	QVX19234.1	0
67309	QVX19266.1	0
67310	QVX19298.1	0
67311	QVX19330.1	0
67312	QVX19362.1	0
67313	QVX19394.1	0
67314	QVX19426.1	0
67315	QVX19458.1	0
67316	QVX19490.1	0
67317	QVX19522.1	0
67318	QVX19554.1	0
67319	QVX19586.1	0
67320	QVX19618.1	0
67321	QVX19650.1	0
67322	QVX19682.1	0
67323	QVX19714.1	0
67324	QVX19746.1	0
67325	QVX19778.1	0
67326	QVS02716.1	0
67327	QVS02748.1	0
67328	QVS02780.1	0
67329	QVS02812.1	0
67330	QVS02844.1	0
67331	QVS02876.1	0
67332	QVK80426.1	0
67333	QJF49237.1	0
67334	QVH36057.1	0
67335	QVH36089.1	0
67336	QVH36121.1	0
67337	QVH36153.1	0
67338	QVH36185.1	0
67339	QVH36217.1	0
67340	QUS47825.1	0
67341	QUS52909.1	0
67342	QUP79391.1	0
67343	QUQ60664.1	0
67344	QTZ97359.1	0
67345	QTZ97391.1	0
67346	QTZ97423.1	0
67347	QTZ97455.1	0
67348	QTZ97487.1	0
67349	QTZ97519.1	0
67350	QTZ97551.1	0
67351	QTW20845.1	0
67352	QTT61570.1	0
67353	QTT61602.1	0
67354	QTT61634.1	0
67355	QTT61666.1	0
67356	QTQ94950.1	0
67357	QTH79676.1	0
67358	QTH79708.1	0
67359	QSX72053.1	0
67360	QSX72085.1	0
67361	QSX72117.1	0
67362	QPN02359.1	0
67363	QSS76691.1	0
67364	QSS76723.1	0
67365	QSS76755.1	0
67366	QSS76787.1	0
67367	QSS76819.1	0
67368	QSL67621.1	0
67369	QIV15585.1	0
67370	QRY02972.1	0
67371	QRY03004.1	0
67372	QRY03036.1	0
67373	QRY03068.1	0
67374	QRY03100.1	0
67375	QRY03132.1	0
67376	QRY03164.1	0
67377	QRY03196.1	0
67378	QRY03228.1	0
67379	QRY03260.1	0
67380	QRY03292.1	0
67381	QRY03324.1	0
67382	QRY03356.1	0
67383	QRY03388.1	0
67384	QRY03420.1	0
67385	QRY03452.1	0
67386	QRY03484.1	0
67387	QRY03516.1	0
67388	QRY03548.1	0
67389	QRY03580.1	0
67390	QRY03612.1	0
67391	QRY03644.1	0
67392	QRY03676.1	0
67393	QRY03708.1	0
67394	QRY03740.1	0
67395	QRY03772.1	0
67396	QRY03804.1	0
67397	QRY03836.1	0
67398	QRY03868.1	0
67399	QRY03900.1	0
67400	QRY03932.1	0
67401	QRY03964.1	0
67402	QRY03996.1	0
67403	QRY04028.1	0
67404	QRY04060.1	0
67405	QRY04092.1	0
67406	QRY04124.1	0
67407	QRY04156.1	0
67408	QRY04188.1	0
67409	QRY04220.1	0
67410	QRY04252.1	0
67411	QRY04284.1	0
67412	QRY04316.1	0
67413	QRY04348.1	0
67414	QRY04380.1	0
67415	QRY04412.1	0
67416	QRY04444.1	0
67417	QRY04476.1	0
67418	QRY04508.1	0
67419	QRY04540.1	0
67420	QRY04572.1	0
67421	QRY04604.1	0
67422	QRY04636.1	0
67423	QRY04668.1	0
67424	QRY04700.1	0
67425	QRY04732.1	0
67426	QRY04764.1	0
67427	QRY04796.1	0
67428	QRY04828.1	0
67429	QRY04860.1	0
67430	QRY04892.1	0
67431	QRY04924.1	0
67432	QRY04956.1	0
67433	QRY04988.1	0
67434	QRY05020.1	0
67435	QRY05052.1	0
67436	QRY05084.1	0
67437	QRY05116.1	0
67438	QRY05148.1	0
67439	QRY05180.1	0
67440	QRY05212.1	0
67441	QRY05244.1	0
67442	QRY05276.1	0
67443	QRY05308.1	0
67444	QRY05340.1	0
67445	QRY05372.1	0
67446	QRY05404.1	0
67447	QRY05436.1	0
67448	QRY05468.1	0
67449	QRY05500.1	0
67450	QRY05532.1	0
67451	QRY05564.1	0
67452	QRY05596.1	0
67453	QRY05628.1	0
67454	QRY05660.1	0
67455	QRY05692.1	0
67456	QRY05724.1	0
67457	QRY05756.1	0
67458	QRY05788.1	0
67459	QRY05820.1	0
67460	QRY05852.1	0
67461	QRY05884.1	0
67462	QRY05916.1	0
67463	QRY05948.1	0
67464	QRY05980.1	0
67465	QRY06012.1	0
67466	QRY06044.1	0
67467	QRY06076.1	0
67468	QRY06108.1	0
67469	QRY06140.1	0
67470	QRY06172.1	0
67471	QRY06204.1	0
67472	QRU95471.1	0
67473	QRU95503.1	0
67474	QRG34938.1	0
67475	QQZ01074.1	0
67476	QKI36110.1	0
67477	QQO86841.1	0
67478	QQL13377.1	0
67479	QQL13789.1	0
67480	QQK85146.1	0
67481	QPN02291.1	0
67482	QBQ95455.1	0
67483	QBQ95487.1	0
67484	QBQ95519.1	0
67485	QHB14665.1	0
67486	QKV44166.1	0
67487	QPP21217.1	0
67488	QPP18975.1	0
67489	QPM92634.1	0
67490	QPL11203.1	0
67491	QPL11235.1	0
67492	QPL11267.1	0
67493	QPL11299.1	0
67494	QPL11331.1	0
67495	QPK40948.1	0
67496	QJP24278.1	0
67497	QPB75060.1	0
67498	QOU08765.1	0
67499	QOK63162.1	0
67500	QOK63194.1	0
67501	QOK63226.1	0
67502	QOE90827.1	0
67503	QOC68649.1	0
67504	QNQ79159.1	0
67505	QNN81374.1	0
67506	QNN81406.1	0
67507	QNN81438.1	0
67508	QNN81470.1	0
67509	QNG62342.1	0
67510	QNG62374.1	0
67511	QED42776.1	0
67512	QMV80549.1	0
67513	QMV80581.1	0
67514	QMV80614.1	0
67515	QMV80646.1	0
67516	QMV80682.1	0
67517	QMT62505.1	0
67518	QLY89242.1	0
67519	QLJ85081.1	0
67520	QLJ85113.1	0
67521	QLB45385.1	0
67522	QKW90633.1	0
67523	QKV49871.1	0
67524	QDQ37120.1	0
67525	QJX74414.1	0
67526	QJW71411.1	0
67527	QJW71443.1	0
67528	ANY43201.1	0
67529	QJF74484.1	0
67530	BCD71125.1	0
67531	QCG75812.1	0
67532	QJA07404.1	0
67533	QIS68532.1	0
67534	QGX86475.1	0
67535	QIQ31324.1	0
67536	QIQ31356.1	0
67537	QII88346.1	0
67538	QIJ32370.1	0
67539	QIJ32402.1	0
67540	QIJ32434.1	0
67541	QIJ32466.1	0
67542	QIJ32498.1	0
67543	QIJ32530.1	0
67544	QIJ32562.1	0
67545	QIJ32594.1	0
67546	QIH55682.1	0
67547	QIH55714.1	0
67548	QIH55746.1	0
67549	QIH55778.1	0
67550	QIH55810.1	0
67551	QIH55842.1	0
67552	QIH55874.1	0
67553	QIH55906.1	0
67554	QIH55938.1	0
67555	QIH55970.1	0
67556	QIH56002.1	0
67557	QIH56034.1	0
67558	QIH56066.1	0
67559	QIH45222.1	0
67560	QIH45254.1	0
67561	QIH45286.1	0
67562	QIH45318.1	0
67563	QIH45350.1	0
67564	QIH45382.1	0
67565	QIH45414.1	0
67566	QIH45446.1	0
67567	QIH45478.1	0
67568	QIH45510.1	0
67569	QIH45542.1	0
67570	QIH12532.1	0
67571	QIH12564.1	0
67572	QIH12596.1	0
67573	QIH12628.1	0
67574	QIH12660.1	0
67575	QIH12692.1	0
67576	QIH12724.1	0
67577	QIH12756.1	0
67578	QIH12788.1	0
67579	QIH12820.1	0
67580	QIH12852.1	0
67581	QIH12884.1	0
67582	QIH12916.1	0
67583	QIH12948.1	0
67584	QIH12980.1	0
67585	QIH13012.1	0
67586	QIH13044.1	0
67587	QIH13076.1	0
67588	QIH13108.1	0
67589	QIH13140.1	0
67590	QIH13172.1	0
67591	QIH13204.1	0
67592	QIH13236.1	0
67593	QIH13268.1	0
67594	QIH13300.1	0
67595	QIH13332.1	0
67596	QIH13364.1	0
67597	QIH13396.1	0
67598	QIH13428.1	0
67599	QIH13460.1	0
67600	QIH13492.1	0
67601	QIH13524.1	0
67602	QIH13556.1	0
67603	QIH13588.1	0
67604	QIH13620.1	0
67605	QIH13652.1	0
67606	QIH13684.1	0
67607	QIH13716.1	0
67608	QIH13748.1	0
67609	QID41190.1	0
67610	QID57366.1	0
67611	QID57398.1	0
67612	QID57430.1	0
67613	QID57462.1	0
67614	QIC52928.1	0
67615	QHZ10095.1	0
67616	QHU79228.1	0
67617	QHU79260.1	0
67618	QHU79292.1	0
67619	QHU79324.1	0
67620	QHU79356.1	0
67621	QHU79388.1	0
67622	QHU79420.1	0
67623	QHU79452.1	0
67624	QHU79484.1	0
67625	QHU79516.1	0
67626	QHU79548.1	0
67627	QHU79580.1	0
67628	QHU79612.1	0
67629	QHU79644.1	0
67630	QHU79676.1	0
67631	QHT53966.1	0
67632	QHT53998.1	0
67633	QHQ74292.1	0
67634	QHN12675.1	0
67635	QHD57726.1	0
67636	QHD57758.1	0
67637	QHD57790.1	0
67638	QHD57822.1	0
67639	QHD57854.1	0
67640	QHB15453.1	0
67641	QHB15497.1	0
67642	QHB15529.1	0
67643	QEJ80514.1	0
67644	QEJ80546.1	0
67645	QEJ80578.1	0
67646	QEJ80610.1	0
67647	QHA25041.1	0
67648	QHA25073.1	0
67649	QHA25105.1	0
67650	QHA25137.1	0
67651	QGX09095.1	0
67652	QFG39744.1	0
67653	QFG39776.1	0
67654	QGT76809.1	0
67655	QGN65451.1	0
67656	QGN65483.1	0
67657	QGN65515.1	0
67658	QGN65553.1	0
67659	QGN65585.1	0
67660	BBP49662.1	0
67661	QGN03697.1	0
67662	QGN01729.1	0
67663	QGH59189.1	0
67664	QGA84549.1	0
67665	QGA69829.1	0
67666	QGA69861.1	0
67667	QFU85152.1	0
67668	QFR98248.1	0
67669	QFR98415.1	0
67670	QFR36393.1	0
67671	QFR04493.1	0
67672	QFR15869.1	0
67673	QFP40010.1	0
67674	QCI56045.1	0
67675	QFG40037.1	0
67676	QEX51299.1	0
67677	QES95391.1	0
67678	QES91128.1	0
67679	QES91160.1	0
67680	QBO66554.1	0
67681	QBY34615.1	0
67682	QBY34647.1	0
67683	QEQ55854.1	0
67684	QEL50473.1	0
67685	QEL50505.1	0
67686	QEL50537.1	0
67687	QEL50569.1	0
67688	QEL50601.1	0
67689	QEL50633.1	0
67690	QEL50665.1	0
67691	QEL53128.1	0
67692	AXU39778.1	0
67693	AXU39810.1	0
67694	AXU39842.1	0
67695	AXU39874.1	0
67696	QDG02831.1	0
67697	QDG02863.1	0
67698	QDG02895.1	0
67699	QDG02927.1	0
67700	QDG02959.1	0
67701	QDG02991.1	0
67702	QDG03023.1	0
67703	QDG03055.1	0
67704	QDG03087.1	0
67705	QDQ68908.1	0
67706	QDQ68940.1	0
67707	QEI10626.1	0
67708	QEF51025.1	0
67709	QEF51063.1	0
67710	QEF51097.1	0
67711	QEG99314.1	0
67712	QDZ52817.1	0
67713	AXL14005.1	0
67714	AXL14037.1	0
67715	QCY72088.1	0
67716	QCY72120.1	0
67717	QDQ36619.1	0
67718	AYL64557.1	0
67719	QDQ19185.1	0
67720	QDM58705.1	0
67721	QDJ95891.1	0
67722	AXY94246.1	0
67723	QBC73677.1	0
67724	BBD96255.1	0
67725	QCT83972.1	0
67726	QCT24596.1	0
67727	QCS40533.1	0
67728	QCS40565.1	0
67729	QCS90043.1	0
67730	QCQ82571.1	0
67731	QCQ82603.1	0
67732	QCQ28902.1	0
67733	QCQ28934.1	0
67734	QCQ28966.1	0
67735	QCQ18337.1	0
67736	ANC27985.1	0
67737	QCO31447.1	0
67738	QCO31483.1	0
67739	QCO31515.1	0
67740	QCI56089.1	0
67741	QCG75876.1	0
67742	QCB65765.1	0
67743	AWQ13214.1	0
67744	AWQ13246.1	0
67745	QBO56210.1	0
67746	QBO56242.1	0
67747	AXG50506.1	0
67748	QBL97881.1	0
67749	QBL07139.1	0
67750	QBL07171.1	0
67751	QBL07203.1	0
67752	QBL07235.1	0
67753	QBL07267.1	0
67754	QBL07299.1	0
67755	QBL07331.1	0
67756	QBL07363.1	0
67757	QBL07395.1	0
67758	QBL07427.1	0
67759	QBL07459.1	0
67760	QBL07491.1	0
67761	QBL07523.1	0
67762	QBL07555.1	0
67763	QBL07587.1	0
67764	QBL07619.1	0
67765	QBL07651.1	0
67766	QBL07683.1	0
67767	QBL07715.1	0
67768	QBL07747.1	0
67769	QBL07779.1	0
67770	QBL07811.1	0
67771	BBE32324.1	0
67772	BBI93197.1	0
67773	QBI71940.1	0
67774	AVH79747.1	0
67775	AVH79779.1	0
67776	AVH79811.1	0
67777	AVH79843.1	0
67778	AVH79875.1	0
67779	AVH79907.1	0
67780	AVH79939.1	0
67781	AVH79971.1	0
67782	QBC98383.1	0
67783	QBC98415.1	0
67784	QBC98447.1	0
67785	QBC98479.1	0
67786	QBC98511.1	0
67787	QBC98543.1	0
67788	QBC98575.1	0
67789	QBC98607.1	0
67790	QBA82749.1	0
67791	QAX33527.1	0
67792	ASX95507.1	0
67793	ASX95539.1	0
67794	AXA98695.1	0
67795	QAS62257.1	0
67796	QAB08750.1	0
67797	AZN28815.1	0
67798	AZB50516.1	0
67799	AZA04944.1	0
67800	AYV61080.1	0
67801	AYV61112.1	0
67802	AYP31129.1	0
67803	AYP63889.1	0
67804	AYP63921.1	0
67805	AYP63953.1	0
67806	AYP63985.1	0
67807	AYP64017.1	0
67808	AYP64049.1	0
67809	AYP64081.1	0
67810	AYP64113.1	0
67811	AYP64145.1	0
67812	AYP64177.1	0
67813	AYP00102.1	0
67814	BBG28798.1	0
67815	AYE67465.1	0
67816	AYE67497.1	0
67817	AYE88394.1	0
67818	AYE88426.1	0
67819	AYE88458.1	0
67820	AYE88490.1	0
67821	AYE88522.1	0
67822	AYE88554.1	0
67823	AWY94285.1	0
67824	AWY94317.1	0
67825	AWY94349.1	0
67826	AWY94381.1	0
67827	AWY94413.1	0
67828	AWY94445.1	0
67829	AWY94477.1	0
67830	AWY94255.1	0
67831	AVD30019.1	0
67832	AYA62493.1	0
67833	AWX66765.1	0
67834	AXX39053.1	0
67835	AXX69861.1	0
67836	AXX69893.1	0
67837	AXX69925.1	0
67838	AXX69957.1	0
67839	AXX69989.1	0
67840	AXX70021.1	0
67841	AXX70053.1	0
67842	AXX70085.1	0
67843	AXX70117.1	0
67844	AXX70149.1	0
67845	AXX70181.1	0
67846	AXX70213.1	0
67847	AXX70245.1	0
67848	AXX70277.1	0
67849	AXX70309.1	0
67850	AXX70341.1	0
67851	AXX70373.1	0
67852	AXX70405.1	0
67853	AXY61908.1	0
67854	AXY61940.1	0
67855	AXY61972.1	0
67856	AXY62004.1	0
67857	AXR75906.1	0
67858	AXN77433.1	0
67859	AXN77465.1	0
67860	AXN93700.1	0
67861	AXN93732.1	0
67862	AXE43632.1	0
67863	AXA20108.1	0
67864	AWX66794.1	0
67865	AWW16578.1	0
67866	AWV91698.1	0
67867	AWV91970.1	0
67868	AWQ38333.1	0
67869	AWO64823.1	0
67870	AWM96915.1	0
67871	AWM30709.1	0
67872	AWK91208.1	0
67873	AWK29728.1	0
67874	AWK27990.1	0
67875	AWH15110.1	0
67876	AWH15142.1	0
67877	ARO38296.1	0
67878	AVJ51934.1	0
67879	AWD30758.1	0
67880	AWD30790.1	0
67881	AWD30822.1	0
67882	AWD30854.1	0
67883	AWD30886.1	0
67884	AWD30918.1	0
67885	AWD30950.1	0
67886	AWD30982.1	0
67887	AWD31014.1	0
67888	AWD31046.1	0
67889	AWD31078.1	0
67890	AWD31110.1	0
67891	AWD31142.1	0
67892	AWD31174.1	0
67893	AWD31206.1	0
67894	AWD31238.1	0
67895	AWD31270.1	0
67896	AWD31302.1	0
67897	AWD31334.1	0
67898	AWD31366.1	0
67899	AWD31398.1	0
67900	AWD31430.1	0
67901	AWD31462.1	0
67902	AWD31494.1	0
67903	AWD31526.1	0
67904	AWD31558.1	0
67905	AWB97036.1	0
67906	AVY03268.1	0
67907	ARD24635.1	0
67908	ARD24667.1	0
67909	AVR54797.1	0
67910	AVQ10337.1	0
67911	AVP27519.1	0
67912	CZF95153.1	0
67913	CZF95185.1	0
67914	AVK59994.1	0
67915	AVI04862.1	0
67916	AVH80926.1	0
67917	AVG22684.1	0
67918	AVG22716.1	0
67919	AVE14360.1	0
67920	AOF45903.1	0
67921	AVD73927.1	0
67922	AVD73959.1	0
67923	AVA07246.1	0
67924	AUX81283.1	0
67925	AUX81315.1	0
67926	AOF45943.1	0
67927	AST99375.1	0
67928	AST99407.1	0
67929	AST99439.1	0
67930	ASW22613.1	0
67931	AUT36480.1	0
67932	AUT11872.1	0
67933	AUP47647.1	0
67934	AUL77350.1	0
67935	AUF71997.1	0
67936	CUR24651.1	0
67937	CUR24696.1	0
67938	CUR44427.1	0
67939	ASA49089.1	0
67940	ASA49121.1	0
67941	ASA49153.1	0
67942	ATO88008.1	0
67943	ATI96886.1	0
67944	ATI96918.1	0
67945	ATA62990.1	0
67946	ATG83461.1	0
67947	CUH74484.1	0
67948	CUH74529.1	0
67949	CUH74561.1	0
67950	ATE80692.1	0
67951	AST11814.1	0
67952	CUR29861.1	0
67953	CUR29893.1	0
67954	CUR29925.1	0
67955	ASU64362.1	0
67956	ASU64394.1	0
67957	ASU64426.1	0
67958	BBA21840.1	0
67959	ASU11088.1	0
67960	AST47727.1	0
67961	AST09897.1	0
67962	AST09929.1	0
67963	ASR80866.1	0
67964	ASR73679.1	0
67965	ARE29901.1	0
67966	ASN77443.1	0
67967	CRL92725.1	0
67968	ASK06229.1	0
67969	ASK06261.1	0
67970	ANO40445.1	0
67971	ANO40477.1	0
67972	ANO40509.1	0
67973	CRL92592.1	0
67974	CTQ34929.1	0
67975	ARV90085.1	0
67976	ARV90117.1	0
67977	ARV90149.1	0
67978	ARV90181.1	0
67979	ARV90213.1	0
67980	ARV90245.1	0
67981	ARV90277.1	0
67982	ARV90309.1	0
67983	ARV90341.1	0
67984	ARV90373.1	0
67985	ARV90405.1	0
67986	ARV90437.1	0
67987	ARV90469.1	0
67988	ARV90501.1	0
67989	ARV90533.1	0
67990	ARV90565.1	0
67991	ARV90597.1	0
67992	ARV90629.1	0
67993	ARV90661.1	0
67994	ARV90693.1	0
67995	ARV90725.1	0
67996	ARV90757.1	0
67997	ARV90789.1	0
67998	ARV90821.1	0
67999	ARV90853.1	0
68000	ARV90885.1	0
68001	ARV90917.1	0
68002	ARU77122.1	0
68003	ARV02222.1	0
68004	ARV02254.1	0
68005	ARV02286.1	0
68006	ARV02318.1	0
68007	BAX87954.1	0
68008	ART65365.1	0
68009	ARR96780.1	0
68010	ARR96812.1	0
68011	ARR96844.1	0
68012	ARR96876.1	0
68013	ARR96908.1	0
68014	ARR96940.1	0
68015	ARR74886.1	0
68016	ARR74918.1	0
68017	ARI46347.1	0
68018	ARO77056.1	0
68019	ARA74340.1	0
68020	APC65785.1	0
68021	APC65817.1	0
68022	ANA78396.1	0
68023	ANA78428.1	0
68024	AQX36226.1	0
68025	ARB16259.1	0
68026	AQY19006.1	0
68027	AQY19038.1	0
68028	AQY19070.1	0
68029	AQY19102.1	0
68030	AQX34417.1	0
68031	CRI05788.1	0
68032	CRI05824.1	0
68033	AQU42502.1	0
68034	AQU42534.1	0
68035	AQV11104.1	0
68036	AQT01415.1	0
68037	AQT01447.1	0
68038	AQT01479.1	0
68039	AQT01511.1	0
68040	AQT01543.1	0
68041	AQT01575.1	0
68042	AQT01607.1	0
68043	AQS95503.1	0
68044	AQQ79871.1	0
68045	AQE67289.1	0
68046	APZ85875.1	0
68047	APZ85907.1	0
68048	APZ85939.1	0
68049	APZ85971.1	0
68050	APZ86003.1	0
68051	APZ86035.1	0
68052	APZ86067.1	0
68053	APZ86099.1	0
68054	APZ86131.1	0
68055	APZ86163.1	0
68056	APZ86195.1	0
68057	APZ86227.1	0
68058	APZ86259.1	0
68059	APZ86291.1	0
68060	APZ86323.1	0
68061	APZ86355.1	0
68062	APZ86387.1	0
68063	APZ86419.1	0
68064	APZ86451.1	0
68065	APZ86483.1	0
68066	APZ86515.1	0
68067	APZ86547.1	0
68068	APZ86579.1	0
68069	APZ86611.1	0
68070	APZ86643.1	0
68071	APZ86675.1	0
68072	APZ86707.1	0
68073	APZ86739.1	0
68074	CRI05718.1	0
68075	ANA09994.1	0
68076	APX61408.1	0
68077	CVH55465.1	0
68078	APW35674.1	0
68079	APW35706.1	0
68080	CUU64519.1	0
68081	APT40613.1	0
68082	CDN40940.1	0
68083	API65506.1	0
68084	APP87702.1	0
68085	APP87734.1	0
68086	APM86241.1	0
68087	APM86273.1	0
68088	API65417.1	0
68089	API65449.1	0
68090	APH08589.1	0
68091	APF30587.1	0
68092	APD29094.1	0
68093	APD29126.1	0
68094	APD29158.1	0
68095	APD30563.1	0
68096	APD30595.1	0
68097	APD30627.1	0
68098	APD30659.1	0
68099	APD30691.1	0
68100	CEK41158.1	0
68101	APD14625.1	0
68102	APB53922.1	0
68103	APB53954.1	0
68104	APB53986.1	0
68105	APB54018.1	0
68106	APB54050.1	0
68107	APB54082.1	0
68108	APB54114.1	0
68109	APB54146.1	0
68110	APB54178.1	0
68111	APB54210.1	0
68112	APB03270.1	0
68113	AOZ16230.1	0
68114	ALL25618.1	0
68115	AOW71917.1	0
68116	CUU67647.1	0
68117	AOV62466.1	0
68118	AOV62498.1	0
68119	AOT83389.1	0
68120	AOT83421.1	0
68121	AOT83453.1	0
68122	AOT83527.1	0
68123	AOT83559.1	0
68124	AOS58195.1	0
68125	ANA10023.1	0
68126	AOR05738.1	0
68127	ANO40034.1	0
68128	ANO40066.1	0
68129	ANO40098.1	0
68130	ANO40130.1	0
68131	ANO40162.1	0
68132	ANO40194.1	0
68133	ANO40226.1	0
68134	ANO40258.1	0
68135	ANO40290.1	0
68136	ANO40322.1	0
68137	ANO40354.1	0
68138	ANO40386.1	0
68139	ANO40418.1	0
68140	AOG17637.1	0
68141	AOA49821.1	0
68142	ANY59195.1	0
68143	ANW72122.1	0
68144	ANS14390.1	0
68145	ANS14422.1	0
68146	ANW06351.1	0
68147	ANW06383.1	0
68148	ANW06415.1	0
68149	ANW06447.1	0
68150	AIY33294.1	0
68151	AIY33326.1	0
68152	AIY33358.1	0
68153	AIY33390.1	0
68154	AIY33422.1	0
68155	AIY33454.1	0
68156	AIY33486.1	0
68157	AIY33518.1	0
68158	AIY33550.1	0
68159	AIY33582.1	0
68160	AIY33614.1	0
68161	AIY33646.1	0
68162	AIY33678.1	0
68163	AIY33710.1	0
68164	AIY33742.1	0
68165	ANV28018.1	0
68166	ANT82192.1	0
68167	ANS88314.1	0
68168	AND95545.1	0
68169	AND95577.1	0
68170	CRI05758.1	0
68171	ANN23948.1	0
68172	ANJ70956.1	0
68173	CDU94021.1	0
68174	ALO02543.1	0
68175	ALO02575.1	0
68176	ALO02607.1	0
68177	ALO02825.1	0
68178	ALQ10813.1	0
68179	ANH56718.1	0
68180	ANG57819.1	0
68181	ANG57851.1	0
68182	AND99834.1	0
68183	ALQ10800.1	0
68184	ANB50116.1	0
68185	ANA76149.1	0
68186	ANA76181.1	0
68187	ANA76213.1	0
68188	ANA76245.1	0
68189	ANA76277.1	0
68190	ANA76309.1	0
68191	ANA76341.1	0
68192	ANA76373.1	0
68193	ANA10040.1	0
68194	ANA10072.1	0
68195	ANA10104.1	0
68196	AMZ79600.1	0
68197	SAM29885.1	0
68198	SAM29917.1	0
68199	SAM29949.1	0
68200	AMY60431.1	0
68201	AMY63050.1	0
68202	AMY63082.1	0
68203	AMY63114.1	0
68204	AMY63146.1	0
68205	AMY16575.1	0
68206	AMW77393.1	0
68207	AMW77425.1	0
68208	AMW86968.1	0
68209	AMW87000.1	0
68210	AMW03280.1	0
68211	BAU79584.1	0
68212	AMT74373.1	0
68213	AMT74405.1	0
68214	AMT75091.1	0
68215	AMT75123.1	0
68216	AMT75155.1	0
68217	AMT75187.1	0
68218	AMQ35519.1	0
68219	AMQ35551.1	0
68220	AMP46455.1	0
68221	CDO50038.1	0
68222	CDO49998.1	0
68223	CDO50030.1	0
68224	AMO64320.1	0
68225	AMN14235.1	0
68226	AKV94638.1	0
68227	CDO50156.1	0
68228	CDO50194.1	0
68229	CDO50226.1	0
68230	CDO50258.1	0
68231	CDO50290.1	0
68232	CDO50322.1	0
68233	AMK37736.1	0
68234	AMK37768.1	0
68235	AMK37800.1	0
68236	ALS88171.1	0
68237	CDN72750.1	0
68238	CDN72782.1	0
68239	AMD16396.1	0
68240	AMD16428.1	0
68241	AMD16460.1	0
68242	AMD16492.1	0
68243	AMD16524.1	0
68244	ALS35306.1	0
68245	AMB51329.1	0
68246	AMB18887.1	0
68247	AJE24737.1	0
68248	AJE24769.1	0
68249	AJE24801.1	0
68250	AJE24833.1	0
68251	AJE24865.1	0
68252	AJE24897.1	0
68253	AJE24929.1	0
68254	ALX81386.1	0
68255	CEJ95659.1	0
68256	CEJ95691.1	0
68257	BAU21326.1	0
68258	BAU21358.1	0
68259	ALU33534.1	0
68260	ALU33566.1	0
68261	AFW99586.1	0
68262	ALT10266.1	0
68263	ALR86758.1	0
68264	ALR86790.1	0
68265	ALR86822.1	0
68266	ALR86854.1	0
68267	ALQ43533.1	0
68268	ALP73402.1	0
68269	ALO78613.1	0
68270	ALN49347.1	0
68271	ALN12547.1	0
68272	ALN12579.1	0
68273	ALK03407.1	0
68274	ALK03439.1	0
68275	ALK03471.1	0
68276	ALK03503.1	0
68277	ALK03535.1	0
68278	ALK03567.1	0
68279	ALK03599.1	0
68280	ALK03631.1	0
68281	ALJ52018.1	0
68282	ALI86606.1	0
68283	AIT14668.1	0
68284	ALF37649.1	0
68285	ALF37681.1	0
68286	ALF37713.1	0
68287	ALF37745.1	0
68288	ALF37777.1	0
68289	ALF37809.1	0
68290	ALB25913.1	0
68291	ALB25945.1	0
68292	ALB25977.1	0
68293	ALB26009.1	0
68294	ALB26041.1	0
68295	ALB26073.1	0
68296	ALB26105.1	0
68297	ALB26137.1	0
68298	ALB26169.1	0
68299	ALB26304.1	0
68300	ALB26336.1	0
68301	ALB26368.1	0
68302	ALC76563.1	0
68303	CDH35330.1	0
68304	AKZ17022.1	0
68305	CRI06237.1	0
68306	CRI06270.1	0
68307	CRI06304.1	0
68308	CRI06336.1	0
68309	CRI06369.1	0
68310	CDG50431.1	0
68311	AKQ21205.1	0
68312	AKP16263.1	0
68313	CEP28074.1	0
68314	AKN79142.1	0
68315	AKN20305.1	0
68316	AKM49924.1	0
68317	AKL72076.1	0
68318	AIC83127.1	0
68319	CDW92207.1	0
68320	AGT57798.1	0
68321	AHZ65056.1	0
68322	AHZ65088.1	0
68323	AHZ62825.1	0
68324	AHZ62857.1	0
68325	AHZ62889.1	0
68326	AHZ62921.1	0
68327	AHZ62953.1	0
68328	AHZ62985.1	0
68329	AHZ63017.1	0
68330	AHZ63049.1	0
68331	AHZ63081.1	0
68332	CRI68183.1	0
68333	CRI68215.1	0
68334	CRI68247.1	0
68335	CRI68279.1	0
68336	CRI68311.1	0
68337	CRI68343.1	0
68338	CRI68375.1	0
68339	CRI68407.1	0
68340	CRI68439.1	0
68341	CRI68471.1	0
68342	CRI68503.1	0
68343	CRI68535.1	0
68344	CRI68567.1	0
68345	CRI68599.1	0
68346	CRI68631.1	0
68347	CRI68663.1	0
68348	CRI68695.1	0
68349	AKC01518.1	0
68350	AJZ68901.1	0
68351	AJW66435.1	0
68352	AJW80790.1	0
68353	AJW80822.1	0
68354	AJW80854.1	0
68355	AJW80886.1	0
68356	AJW80918.1	0
68357	AHN60572.1	0
68358	AHN60604.1	0
68359	AJM13613.1	0
68360	AJG06145.1	0
68361	AJF36756.1	0
68362	AJB29758.1	0
68363	AJA78996.1	0
68364	CCM97064.1	0
68365	AIY67883.1	0
68366	AIY67915.1	0
68367	AIY67947.1	0
68368	AIY32713.1	0
68369	AIY32745.1	0
68370	AIY32777.1	0
68371	AIY32809.1	0
68372	AIY32841.1	0
68373	AIY32873.1	0
68374	AIY32905.1	0
68375	AIY32937.1	0
68376	AIY32969.1	0
68377	AIY33001.1	0
68378	AIY33033.1	0
68379	AIY33065.1	0
68380	AIY33097.1	0
68381	AIY33129.1	0
68382	AIY33161.1	0
68383	AIY33193.1	0
68384	AIY33225.1	0
68385	AIY33257.1	0
68386	AIY33289.1	0
68387	AIY31198.1	0
68388	AIW42752.1	0
68389	CDO50190.1	0
68390	AIU41373.1	0
68391	AIT72081.1	0
68392	AIT72113.1	0
68393	AIT72145.1	0
68394	AIT72177.1	0
68395	AIT72209.1	0
68396	AIT72241.1	0
68397	AIT72273.1	0
68398	AIT72305.1	0
68399	AIT72337.1	0
68400	AIT72369.1	0
68401	AIT72401.1	0
68402	AIT72433.1	0
68403	AIT72465.1	0
68404	AIT72497.1	0
68405	AIT72529.1	0
68406	AIT72561.1	0
68407	AIT11639.1	0
68408	AIR77188.1	0
68409	AIR91767.1	0
68410	AIR91799.1	0
68411	AIR91831.1	0
68412	AIR91863.1	0
68413	AGV02030.1	0
68414	AGV02066.1	0
68415	AIK26631.1	0
68416	AIK26663.1	0
68417	AIK26695.1	0
68418	AIK26727.1	0
68419	AIK26759.1	0
68420	AIK26791.1	0
68421	AIQ85871.1	0
68422	AIQ85903.1	0
68423	AIQ85935.1	0
68424	AIQ85967.1	0
68425	AIQ85999.1	0
68426	AIQ86031.1	0
68427	AIQ86063.1	0
68428	AIQ86095.1	0
68429	AIQ86127.1	0
68430	AIQ86159.1	0
68431	AIQ86191.1	0
68432	AIQ86223.1	0
68433	AIQ86255.1	0
68434	AIQ86287.1	0
68435	AIQ86319.1	0
68436	AIQ86351.1	0
68437	AIQ86383.1	0
68438	AIQ86415.1	0
68439	AIQ86447.1	0
68440	AIQ86479.1	0
68441	AIQ86511.1	0
68442	AIQ86543.1	0
68443	AIQ77739.1	0
68444	AGW16192.1	0
68445	AIP87527.1	0
68446	AIP87559.1	0
68447	AIP87591.1	0
68448	AIP87623.1	0
68449	AIP87655.1	0
68450	AIP87687.1	0
68451	AIP87719.1	0
68452	AIP87751.1	0
68453	AIP87783.1	0
68454	AIP87815.1	0
68455	AIP87847.1	0
68456	AIP87879.1	0
68457	AIP87911.1	0
68458	AIP87943.1	0
68459	AIP87975.1	0
68460	AIP88007.1	0
68461	AIP88039.1	0
68462	AIP88071.1	0
68463	AIP88103.1	0
68464	AIP88135.1	0
68465	AIP88167.1	0
68466	AIP88199.1	0
68467	AIP88231.1	0
68468	AIP88263.1	0
68469	AIP88295.1	0
68470	AIP88327.1	0
68471	AIP88359.1	0
68472	AIP88391.1	0
68473	AIP88423.1	0
68474	AIP88455.1	0
68475	AIP88487.1	0
68476	AIP88519.1	0
68477	AIP88551.1	0
68478	AIP88583.1	0
68479	AIP88615.1	0
68480	AIP88647.1	0
68481	AIP88679.1	0
68482	AIP88711.1	0
68483	AIP88743.1	0
68484	AIP88775.1	0
68485	AIP88807.1	0
68486	AIP88839.1	0
68487	AIP88871.1	0
68488	AIP88903.1	0
68489	AIP88935.1	0
68490	AIP88967.1	0
68491	AIP88999.1	0
68492	AIP89031.1	0
68493	AIP89063.1	0
68494	AIP89095.1	0
68495	AIP89127.1	0
68496	AIP89159.1	0
68497	AIP89191.1	0
68498	AIP89223.1	0
68499	AIP89255.1	0
68500	AIP89287.1	0
68501	AIP89319.1	0
68502	AIP89351.1	0
68503	AIP89383.1	0
68504	AIP89415.1	0
68505	AIP89447.1	0
68506	AIP89479.1	0
68507	AIP89511.1	0
68508	AIP89543.1	0
68509	AIP89575.1	0
68510	AIP89607.1	0
68511	AIP89639.1	0
68512	AIP89671.1	0
68513	AIP89703.1	0
68514	AIP89735.1	0
68515	AIP89767.1	0
68516	AIP89799.1	0
68517	AIP89831.1	0
68518	AIP89863.1	0
68519	AIP89895.1	0
68520	CDI41145.1	0
68521	CDI41177.1	0
68522	AHA80824.1	0
68523	AIN75454.1	0
68524	AIN35491.1	0
68525	AIN35523.1	0
68526	AIN35555.1	0
68527	AIN35587.1	0
68528	AIN35619.1	0
68529	AIN35651.1	0
68530	AIN35683.1	0
68531	AIN35715.1	0
68532	AIN35747.1	0
68533	AIN35779.1	0
68534	AIN35811.1	0
68535	AIN35843.1	0
68536	AIN35875.1	0
68537	AIN35907.1	0
68538	AIN35939.1	0
68539	AIN35971.1	0
68540	AIN36003.1	0
68541	AIN36035.1	0
68542	AIN36067.1	0
68543	AIN36099.1	0
68544	AIN36131.1	0
68545	AIN36163.1	0
68546	AIN36195.1	0
68547	AIN36227.1	0
68548	AIN36259.1	0
68549	AIN36291.1	0
68550	AIN36323.1	0
68551	AIN36355.1	0
68552	AIN36387.1	0
68553	AIN36419.1	0
68554	AIN36451.1	0
68555	AIN36483.1	0
68556	AIN36515.1	0
68557	AIL83869.1	0
68558	AIL33942.1	0
68559	AIK19669.1	0
68560	AIJ10718.1	0
68561	AII77571.1	0
68562	AIH07499.1	0
68563	AIH07531.1	0
68564	AIG88588.1	0
68565	AIG88620.1	0
68566	AIF75210.1	0
68567	AIF75242.1	0
68568	AIF79688.1	0
68569	AIE76344.1	0
68570	CDH35336.1	0
68571	AHZ45506.1	0
68572	AHX74121.1	0
68573	AHX57833.1	0
68574	AHX25696.1	0
68575	AGI99535.1	0
68576	AHW45819.1	0
68577	AHO49051.1	0
68578	CDI44956.1	0
68579	AHN95415.1	0
68580	AHN95447.1	0
68581	AHN52052.1	0
68582	AHN13901.1	0
68583	AHM63708.1	0
68584	AHM88348.1	0
68585	AHM88380.1	0
68586	CCX28588.1	0
68587	AHL29224.1	0
68588	AHL29259.1	0
68589	AHL18327.1	0
68590	AHJ80140.1	0
68591	AHA39095.1	0
68592	AHG94962.1	0
68593	AHG31047.1	0
68594	CCI88379.1	0
68595	AHC70470.1	0
68596	AHB73985.1	0
68597	AHA59113.1	0
68598	AHB37381.1	0
68599	AHB20308.1	0
68600	AHA98620.1	0
68601	AHA82175.1	0
68602	AHA82207.1	0
68603	AHA82239.1	0
68604	AHA82271.1	0
68605	AHA04051.1	0
68606	AGZ95266.1	0
68607	AGZ95298.1	0
68608	AGZ91426.1	0
68609	AGR84114.1	0
68610	CCW72604.1	0
68611	CCW72636.1	0
68612	CCW72668.1	0
68613	CDG49328.1	0
68614	AGW23634.1	0
68615	AGV74353.1	0
68616	AGN52692.1	0
68617	AGV05458.1	0
68618	AGU16833.1	0
68619	AGT98644.1	0
68620	AGT59205.1	0
68621	AGT45285.1	0
68622	AGT45317.1	0
68623	AGT45349.1	0
68624	AGT45381.1	0
68625	AGT45413.1	0
68626	AGT45445.1	0
68627	AGT45477.1	0
68628	CCK73249.1	0
68629	CCK73281.1	0
68630	CCK73313.1	0
68631	CCK73345.1	0
68632	AGS56750.1	0
68633	AGS77218.1	0
68634	AGS77250.1	0
68635	AGS42405.1	0
68636	AGS46480.1	0
68637	AGS12463.1	0
68638	AGR88307.1	0
68639	AGR88339.1	0
68640	AGR83963.1	0
68641	AGR34330.1	0
68642	AGQ49461.1	0
68643	AGO81706.1	0
68644	AGO64019.1	0
68645	CCH63310.1	0
68646	AGO59949.1	0
68647	AGO02068.1	0
68648	AGO02100.1	0
68649	AGO02132.1	0
68650	AGN90890.1	0
68651	CCQ77473.1	0
68652	CDF47279.1	0
68653	AGM20550.1	0
68654	AGL72230.1	0
68655	AGL72262.1	0
68656	AGL72294.1	0
68657	AGK90087.1	0
68658	AGK24652.1	0
68659	AGI95938.1	0
68660	AGI42846.1	0
68661	AGH29545.1	0
68662	AGH29577.1	0
68663	AGH29609.1	0
68664	AGH29641.1	0
68665	AGH29673.1	0
68666	AGH29705.1	0
68667	AGH29737.1	0
68668	AGH29769.1	0
68669	AGH29801.1	0
68670	AGH29833.1	0
68671	AGH29865.1	0
68672	AGH29897.1	0
68673	AGH29929.1	0
68674	AGH29961.1	0
68675	AGH29993.1	0
68676	AGH30025.1	0
68677	AGH30057.1	0
68678	AGH30089.1	0
68679	AGH30121.1	0
68680	AGH27770.1	0
68681	AGH27802.1	0
68682	AGH27834.1	0
68683	CCG85195.1	0
68684	AGG37862.1	0
68685	AGG08891.1	0
68686	AGF39223.1	0
68687	AGF33897.1	0
68688	AGE92361.1	0
68689	AGE12511.1	0
68690	AGD98561.1	0
68691	AGD98593.1	0
68692	AGD98625.1	0
68693	AGD98657.1	0
68694	AGD79155.1	0
68695	AGD79187.1	0
68696	CCF77723.1	0
68697	CCH63302.1	0
68698	CCH75839.1	0
68699	AGA60253.1	0
68700	AGA60285.1	0
68701	AGA80992.1	0
68702	AGA19523.1	0
68703	AGA19555.1	0
68704	AFS42026.1	0
68705	AGA16344.1	0
68706	AGA16376.1	0
68707	AGA16408.1	0
68708	AGA16440.1	0
68709	AGA16472.1	0
68710	AFZ77094.1	0
68711	AFX95948.1	0
68712	AFQ60622.1	0
68713	AFX72938.1	0
68714	AFX60499.1	0
68715	AFX60531.1	0
68716	AFX60563.1	0
68717	AFX60595.1	0
68718	AFX60627.1	0
68719	AFX60659.1	0
68720	AFX60691.1	0
68721	AFX60723.1	0
68722	AFX60755.1	0
68723	AFX60787.1	0
68724	AFW90680.1	0
68725	AFX60938.1	0
68726	CCO61991.1	0
68727	AFV73366.1	0
68728	AFV48345.1	0
68729	AFV52579.1	0
68730	AFV46150.1	0
68731	AFV36733.1	0
68732	AFV36765.1	0
68733	AFV31443.1	0
68734	AFU61924.1	0
68735	AFU61956.1	0
68736	AFU54636.1	0
68737	AFU54668.1	0
68738	AFT83016.1	0
68739	AFQ93620.1	0
68740	AFS63535.1	0
68741	AFS44536.1	0
68742	AFR78190.1	0
68743	AFR11626.1	0
68744	AFQ62674.1	0
68745	AFQ20094.1	0
68746	AFN80574.1	0
68747	AFN80606.1	0
68748	AFN80638.1	0
68749	AFN80670.1	0
68750	AFN80702.1	0
68751	AFP99149.1	0
68752	AFQ00077.1	0
68753	AFP89707.1	0
68754	AFP87134.1	0
68755	AFC17172.1	0
68756	AFO66453.1	0
68757	AFO38443.1	0
68758	AFN55001.1	0
68759	AFN41348.1	0
68760	AFM56679.1	0
68761	AEG89720.1	0
68762	AEG89752.1	0
68763	AEG89784.1	0
68764	AEG89816.1	0
68765	AEG89848.1	0
68766	AEG89880.1	0
68767	AEG89912.1	0
68768	AEG89944.1	0
68769	AEG89976.1	0
68770	AEG90008.1	0
68771	AEG90040.1	0
68772	AEG90072.1	0
68773	AEG90104.1	0
68774	AEG90136.1	0
68775	AEG90168.1	0
68776	AEG90200.1	0
68777	AEG90232.1	0
68778	AEG90264.1	0
68779	AEG90296.1	0
68780	AEG90328.1	0
68781	AEG90360.1	0
68782	AEG90392.1	0
68783	AEG90424.1	0
68784	AEG90456.1	0
68785	AEG90488.1	0
68786	AEG90520.1	0
68787	AEG90552.1	0
68788	AEG90584.1	0
68789	AEG90616.1	0
68790	AFM44663.1	0
68791	AFI56588.1	0
68792	AFI56620.1	0
68793	AFK14042.1	0
68794	AFK14074.1	0
68795	AFJ54067.1	0
68796	AFJ00777.1	0
68797	AFI42050.1	0
68798	AEI52864.1	0
68799	AFI25071.1	0
68800	AFH41173.1	0
68801	AEA76771.1	0
68802	AEA76803.1	0
68803	AEA76835.1	0
68804	AFF58886.1	0
68805	AFD62666.1	0
68806	AFD62698.1	0
68807	AFD54476.1	0
68808	AFD54508.1	0
68809	AFD54540.1	0
68810	AFD22878.1	0
68811	AFD62981.1	0
68812	AFD63013.1	0
68813	AFD63045.1	0
68814	AFD63077.1	0
68815	AFC98329.1	0
68816	AFC41158.1	0
68817	CCE94339.1	0
68818	AFC37729.1	0
68819	AFC37761.1	0
68820	AFB83425.1	0
68821	AFB83457.1	0
68822	AFB83489.1	0
68823	AFB83521.1	0
68824	AFB81519.1	0
68825	AFA43806.1	0
68826	AFA42992.1	0
68827	AFA43024.1	0
68828	AFA43056.1	0
68829	AFA43088.1	0
68830	AFA43120.1	0
68831	AFA43152.1	0
68832	AFA43184.1	0
68833	AEZ66837.1	0
68834	AEZ66869.1	0
68835	AEZ67169.1	0
68836	AEZ67201.1	0
68837	AEY77425.1	0
68838	AEY77457.1	0
68839	AEY77489.1	0
68840	AEY78468.1	0
68841	AEY75707.1	0
68842	AEY63665.1	0
68843	AEX93490.1	0
68844	AEX37916.1	0
68845	AEX37948.1	0
68846	AEX37980.1	0
68847	AEX31057.1	0
68848	AEX31089.1	0
68849	CBY88990.1	0
68850	AEI17659.1	0
68851	AEI91346.1	0
68852	AEI91378.1	0
68853	AEI91410.1	0
68854	AEI91442.1	0
68855	AEV76907.2	0
68856	CCE21594.1	0
68857	AET80634.1	0
68858	AET80666.1	0
68859	AET14607.1	0
68860	AER93216.1	0
68861	AER09300.1	0
68862	AER09332.1	0
68863	AEQ38987.1	0
68864	AEP82969.1	0
68865	AEP83001.1	0
68866	BAL03628.1	0
68867	AEP27059.1	0
68868	AEO17910.1	0
68869	AEO17942.1	0
68870	AEO17974.1	0
68871	AEO18006.1	0
68872	AEO18038.1	0
68873	AEO18070.1	0
68874	AEO18102.1	0
68875	AEO18134.1	0
68876	AEO18166.1	0
68877	AEM36730.1	0
68878	AEM36762.1	0
68879	AEL31241.1	0
68880	AEL22952.1	0
68881	AEL31839.1	0
68882	AEL31871.1	0
68883	AEL31903.1	0
68884	AEL31935.1	0
68885	AEL31967.1	0
68886	AEL31999.1	0
68887	AEL32031.1	0
68888	AEL32063.1	0
68889	AEL32095.1	0
68890	AEL32127.1	0
68891	AEL32159.1	0
68892	AEL32191.1	0
68893	AEL32223.1	0
68894	AEL32255.1	0
68895	AEL32287.1	0
68896	AEL32319.1	0
68897	AEL32351.1	0
68898	AEL32383.1	0
68899	ADU33217.1	0
68900	AEK78888.1	0
68901	CCA64205.1	0
68902	CBX20819.1	0
68903	BAK38558.1	0
68904	ADD92128.1	0
68905	AEG42028.1	0
68906	AEG42060.1	0
68907	AEF12637.1	0
68908	AED01990.1	0
68909	AED02022.1	0
68910	AEC03067.1	0
68911	AEA08436.1	0
68912	AEA08468.1	0
68913	AEA10364.1	0
68914	ADZ96493.1	0
68915	ADZ96525.1	0
68916	ADZ96557.1	0
68917	ADZ96589.1	0
68918	ADZ96621.1	0
68919	ADZ96653.1	0
68920	ADZ96685.1	0
68921	ACZ74630.1	0
68922	BAJ78294.1	0
68923	ADW24230.1	0
68924	CBY85117.1	0
68925	ADV15511.1	0
68926	ADU54600.1	0
68927	ADO40477.1	0
68928	ADO40509.1	0
68929	ADO40541.1	0
68930	ADO40573.1	0
68931	ADO40605.1	0
68932	ADO40637.1	0
68933	ADO40669.1	0
68934	ADO40701.1	0
68935	ADO40733.1	0
68936	ADO40765.1	0
68937	ADO40797.1	0
68938	ADO40829.1	0
68939	ADO40861.1	0
68940	ADO40893.1	0
68941	ADO40925.1	0
68942	ADO40957.1	0
68943	ADO40989.1	0
68944	ADO41021.1	0
68945	ADO41053.1	0
68946	ADO41085.1	0
68947	ADU02189.1	0
68948	CBY84007.1	0
68949	ADT70813.1	0
68950	ADT65374.1	0
68951	ADT65406.1	0
68952	ADG37239.1	0
68953	ADG37271.1	0
68954	ADG37303.1	0
68955	ADR77529.1	0
68956	ADQ74552.1	0
68957	ADQ52689.1	0
68958	ADQ28128.1	0
68959	ADQ13205.1	0
68960	ADQ13237.1	0
68961	ADP00517.1	0
68962	ADO20895.1	0
68963	ADN86413.1	0
68964	ADN42968.1	0
68965	ADC79178.1	0
68966	ADM47710.1	0
68967	CBA32735.1	0
68968	ADK78878.1	0
68969	ACT82452.1	0
68970	CAR47900.1	0
68971	ADJ38370.1	0
68972	ADI56593.1	0
68973	ADI56625.1	0
68974	ADI48353.1	0
68975	CBA18091.1	0
68976	ADG36420.1	0
68977	ADF56039.1	0
68978	ADF42584.1	0
68979	ADE43441.1	0
68980	ADE09046.1	0
68981	ADE09078.1	0
68982	ADE09110.1	0
68983	ADE09142.1	0
68984	ADE09174.1	0
68985	ADE09206.1	0
68986	ADE09238.1	0
68987	ADE09270.1	0
68988	ADD92376.1	0
68989	ACY79446.1	0
68990	ACY79478.1	0
68991	ACC94184.1	0
68992	ADB97301.1	0
68993	ADB81085.1	0
68994	CAM91665.1	0
68995	CAW31022.1	0
68996	CBE70761.1	0
68997	ADA71015.1	0
68998	ADA67943.1	0
68999	ADA67975.1	0
69000	ACZ71240.1	0
69001	CBG76627.1	0
69002	ACZ04161.1	0
69003	ACZ04199.1	0
69004	ACZ04231.1	0
69005	ACZ04263.1	0
69006	ACZ04295.1	0
69007	ACY95452.1	0
69008	ACY38676.1	0
69009	CBA34961.1	0
69010	ACQ65854.1	0
69011	ACO83250.1	0
69012	ACV85720.1	0
69013	CAR64428.1	0
69014	CAR64460.1	0
69015	CAR64492.1	0
69016	ACT79069.1	0
69017	ACS94048.1	0
69018	ACS91331.1	0
69019	ACJ54743.1	0
69020	ACM79927.1	0
69021	CAZ40074.1	0
69022	ACQ57348.1	0
69023	ACN51271.1	0
69024	ACP40523.1	0
69025	ACO53437.1	0
69026	ACO36740.1	0
69027	ACN89270.1	0
69028	ACN77022.1	0
69029	ACN77054.1	0
69030	ACD40296.1	0
69031	CAX53749.1	0
69032	ACN43235.1	0
69033	CAX48560.1	0
69034	ACC78734.1	0
69035	ACC78766.1	0
69036	ACL97671.1	0
69037	CAS97490.1	0
69038	ACL36290.1	0
69039	CAJ90650.1	0
69040	CAR82099.1	0
69041	ACA96951.1	0
69042	ACA96983.1	0
69043	ACK44129.1	0
69044	CAP57988.1	0
69045	ACF42152.1	0
69046	ACF42187.1	0
69047	ACF42219.1	0
69048	ACJ05692.1	0
69049	ACJ03822.1	0
69050	BAG74733.1	0
69051	ACF40344.1	0
69052	ACF40376.1	0
69053	ACF40408.1	0
69054	ACF40440.1	0
69055	ACF40472.1	0
69056	ACF40504.1	0
69057	ACF40536.1	0
69058	ACF40568.1	0
69059	ACI06029.1	0
69060	ACI06061.1	0
69061	ACH86022.1	0
69062	ACH48043.1	0
69063	BAG68476.1	0
69064	ACF70662.1	0
69065	CAP12618.1	0
69066	ABS83282.1	0
69067	ACD93163.1	0
69068	ACC68180.1	0
69069	ABG90908.1	0
69070	ABV53448.1	0
69071	ACC38249.1	0
69072	ABX71797.1	0
69073	ACB44976.1	0
69074	ACA61002.1	0
69075	ACA61034.1	0
69076	ACA61066.1	0
69077	ACA61098.1	0
69078	ACA62832.1	0
69079	ACA35249.1	0
69080	BAG12167.1	0
69081	ABZ79688.1	0
69082	CAP69808.1	0
69083	ABY65918.1	0
69084	ABP93355.1	0
69085	ABX60419.1	0
69086	ABY21703.1	0
69087	ABX26113.1	0
69088	ABR21084.1	0
69089	ABS29523.1	0
69090	ABS12058.1	0
69091	ABS10891.1	0
69092	ABS10923.1	0
69093	ABS10955.1	0
69094	BAF69030.1	0
69095	CAM91843.1	0
69096	CAL30123.1	0
69097	BAF64253.1	0
69098	ABQ52676.1	0
69099	ABQ40138.1	0
69100	ABQ40170.1	0
69101	ABQ40202.1	0
69102	ABQ40234.1	0
69103	ABQ40266.1	0
69104	ABQ40298.1	0
69105	ABQ40330.1	0
69106	ABQ14477.1	0
69107	ABG26006.1	0
69108	ABG26038.1	0
69109	ABG26070.1	0
69110	ABG26102.1	0
69111	ABL73902.1	0
69112	CAM84521.1	0
69113	ABO40824.1	0
69114	ABO21327.1	0
69115	ABN48859.1	0
69116	ABM60795.1	0
69117	ABL84743.1	0
69118	ABL09100.1	0
69119	ABK41600.1	0
69120	ABG73020.1	0
69121	ABI85408.1	0
69122	ABI63400.1	0
69123	ABI63432.1	0
69124	ABI50491.1	0
69125	CAJ98461.1	0
69126	ABI21823.1	0
69127	BAF02751.1	0
69128	ABB52034.1	0
69129	ABG79570.1	0
69130	CAJ76445.1	0
69131	ABF71079.1	0
69132	ABF67534.1	0
69133	ABD60119.1	0
69134	ABD67444.1	0
69135	AAZ77643.1	0
69136	CAJ57711.1	0
69137	ABB97520.1	0
69138	ABB76214.1	0
69139	AAX21509.1	0
69140	AAX84766.1	0
69141	ABA26619.1	0
69142	AAW28989.1	0
69143	CAJ13697.1	0
69144	CAI96150.1	0
69145	AAX21104.1	0
69146	CAD65892.1	0
69147	CAH61311.1	0
69148	AAU29483.1	0
69149	CAH17663.1	0
69150	AAS55099.1	0
69151	BAD18952.1	0
69152	AAS46331.1	0
69153	AAR98607.1	0
69154	BAD07443.1	0
69155	AAR95980.1	0
69156	CAD89708.1	0
69157	AAR28546.1	0
69158	CAE22457.1	0
69159	CAD97702.1	0
69160	AAP47127.1	0
69161	AAP34727.1	0
69162	BAC66121.1	0
69163	CAD62698.1	0
69164	CAD27696.1	0
69165	BAC43734.1	0
69166	CAD54830.1	0
69167	CAD42629.1	0
69168	AAM33782.1	0
69169	CAD30021.1	0
69170	AAM00362.1	0
69171	AAL78668.1	0
69172	AAK64537.1	0
69173	CAC85353.1	0
69174	CAC85515.1	0
69175	AAL50347.1	0
69176	AAL00889.1	0
69177	AAK73440.1	0
69178	AAK73472.1	0
69179	AAK50358.1	0
69180	AAK06851.2	0
69181	AAF97758.1	0
69182	CAB91853.1	0
69183	AAF02098.1	0
69184	AAD47174.1	0
69185	AAD33453.2	0
69186	AAD10466.1	0
69187	CAA12303.1	0
69188	CAA12335.1	0
69189	CAA11998.1	0
69190	CAA75270.1	0
69191	AAC54878.1	0
69192	AAA20512.1	0
69193	BAA00835.1	0
69194	CAA26621.1	0
69195	YP_010084310.1	0
69196	YP_010084350.1	0
69197	YP_010084729.1	0
69198	YP_010086839.1	0
69199	YP_010087210.1	0
69200	YP_010087248.1	0
69201	YP_010087739.1	0
69202	YP_010087804.1	0
69203	YP_010087849.1	0
69204	YP_009664858.1	0
69205	YP_009666506.1	0
69206	YP_009553194.1	0
69207	YP_009547940.1	0
69208	YP_009506395.1	0
69209	YP_009506429.1	0
69210	YP_009506461.1	0
69211	YP_009506493.1	0
69212	YP_009506525.1	0
69213	YP_009506557.1	0
69214	YP_009507983.1	0
69215	YP_009508015.1	0
69216	YP_009508120.1	0
69217	YP_009508152.1	0
69218	YP_009508202.1	0
69219	YP_009508305.1	0
69220	YP_009508344.1	0
69221	YP_009508387.1	0
69222	YP_009508427.1	0
69223	YP_009508904.1	0
69224	YP_009465996.1	0
69225	YP_009408623.1	0
69226	YP_009362981.1	0
69227	YP_009325934.1	0
69228	YP_009310058.1	0
69229	YP_009310090.1	0
69230	YP_009270647.1	0
69231	YP_009249830.1	0
69232	YP_009226627.1	0
69233	YP_009175086.1	0
69234	YP_009143522.1	0
69235	YP_009129286.1	0
69236	YP_009111310.1	0
69237	YP_009091995.1	0
69238	YP_009047197.1	0
69239	YP_009026402.1	0
69240	YP_008997815.1	0
69241	YP_008492927.1	0
69242	YP_008400113.1	0
69243	YP_007974222.1	0
69244	YP_007438879.1	0
69245	YP_007004037.1	0
69246	YP_006659972.1	0
69247	YP_006522422.1	0
69248	YP_005352893.1	0
69249	YP_005352661.1	0
69250	YP_004958241.1	0
69251	YP_004564601.1	0
69252	YP_004346961.1	0
69253	YP_004207823.1	0
69254	YP_004123088.1	0
69255	YP_004046693.1	0
69256	YP_003966137.1	0
69257	YP_003864097.1	0
69258	YP_003587818.1	0
69259	YP_003345514.1	0
69260	YP_003254633.1	0
69261	YP_002875763.1	0
69262	YP_002640508.1	0
69263	YP_002455915.1	0
69264	YP_002224033.1	0
69265	YP_001994910.1	0
69266	YP_001960974.1	0
69267	YP_001974392.1	0
69268	YP_001911131.1	0
69269	YP_001718632.1	0
69270	YP_001655004.1	0
69271	YP_001294916.1	0
69272	YP_001285745.1	0
69273	YP_001144444.1	0
69274	YP_001004151.1	0
69275	YP_764444.1	0
69276	YP_729219.1	0
69277	YP_665625.1	0
69278	YP_459904.1	0
69279	YP_277438.1	0
69280	YP_213944.1	0
69281	YP_006461.1	0
69282	NP_995300.1	0
69283	NP_958313.1	0
69284	NP_899201.1	0
69285	NP_817102.1	0
69286	NP_808898.1	0
69287	NP_808846.1	0
69288	NP_808764.1	0
69289	NP_808735.1	0
69290	NP_803409.1	0
69291	NP_803137.1	0
69292	NP_783154.1	0
69293	NP_671471.1	0
69294	NP_620423.1	0
69295	NP_620864.1	0
69296	NP_690097.1	0
69297	NP_620300.1	0
69298	NP_619683.1	0
69299	NP_049913.1	0
69300	NP_049345.1	0
69301	NP_612220.1	0
69302	NP_066185.1	0
69303	NP_620727.1	0
69304	NP_040768.1	0
69305	NP_040324.1	0
69306	UVY90071.1	0
69307	UVY90103.1	0
69308	UVW56345.1	0
69309	UVW56377.1	0
69310	UVT85084.1	0
69311	UVJ88603.1	0
69312	UVJ88635.1	0
69313	UVJ88667.1	0
69314	UVJ88699.1	0
69315	UVN12635.1	0
69316	UVN12667.1	0
69317	UVN12699.1	0
69318	UVJ68651.1	0
69319	UVJ68683.1	0
69320	UUZ30931.1	0
69321	UUV61247.1	0
69322	UUV61279.1	0
69323	UUV61311.1	0
69324	UUV61343.1	0
69325	UUV61375.1	0
69326	UUV61407.1	0
69327	UUV61439.1	0
69328	UUV61471.1	0
69329	UUS54153.1	0
69330	UUJ34747.1	0
69331	UUJ34779.1	0
69332	UUJ34811.1	0
69333	UUJ34843.1	0
69334	UUJ34875.1	0
69335	UUJ34907.1	0
69336	UUF94998.1	0
69337	UUF95030.1	0
69338	UUF95062.1	0
69339	UUF95094.1	0
69340	UUF95126.1	0
69341	UUF95158.1	0
69342	UUA79843.1	0
69343	UUA79882.1	0
69344	UUA80648.1	0
69345	UTS94310.1	0
69346	UTQ10580.1	0
69347	UTQ10612.1	0
69348	UTQ10644.1	0
69349	UTQ10676.1	0
69350	UTQ10708.1	0
69351	UTQ10740.1	0
69352	UTQ10772.1	0
69353	UTQ10903.1	0
69354	UTQ11613.1	0
69355	UTQ11645.1	0
69356	UTQ11677.1	0
69357	UTM72455.1	0
69358	USU43320.1	0
69359	USN24366.1	0
69360	USN24398.1	0
69361	USN24430.1	0
69362	USN24462.1	0
69363	USH96640.1	0
69364	URX65353.1	0
69365	URP23420.1	0
69366	URP23452.1	0
69367	URP23484.1	0
69368	URP23516.1	0
69369	QWB14608.1	0
69370	QWB14640.1	0
69371	QWB14672.1	0
69372	QWB14704.1	0
69373	QWB14736.1	0
69374	QWB14768.1	0
69375	QWB14800.1	0
69376	URH10226.1	0
69377	UQT67967.1	0
69378	BCZ50567.1	0
69379	UPX08395.1	0
69380	UPO25211.1	0
69381	UPO37665.1	0
69382	UPO37697.1	0
69383	UPO37729.1	0
69384	UPO37761.1	0
69385	UOS86059.1	0
69386	UOQ23371.1	0
69387	UOQ23403.1	0
69388	UOQ23435.1	0
69389	UOQ23470.1	0
69390	UOL65501.1	0
69391	UOL65533.1	0
69392	UOL65565.1	0
69393	UOL65597.1	0
69394	UOL65629.1	0
69395	UOL65661.1	0
69396	UOL65693.1	0
69397	UOL65725.1	0
69398	UOL65757.1	0
69399	UOL65789.1	0
69400	UOL65821.1	0
69401	UOL65853.1	0
69402	UOL65885.1	0
69403	UOL65917.1	0
69404	UOL65949.1	0
69405	UOL65981.1	0
69406	UOL66013.1	0
69407	UOL66045.1	0
69408	UOF82553.1	0
69409	UOF93266.1	0
69410	UNO37611.1	0
69411	UNJ44789.1	0
69412	UNJ44821.1	0
69413	UNJ44853.1	0
69414	UNA95279.1	0
69415	UMZ58578.1	0
69416	ULP54396.1	0
69417	ULE27992.1	0
69418	ULE28024.1	0
69419	ULE28056.1	0
69420	ULE28088.1	0
69421	ULE28120.1	0
69422	ULE28152.1	0
69423	ULE28184.1	0
69424	ULE28216.1	0
69425	ULE28248.1	0
69426	ULE28280.1	0
69427	ULE28312.1	0
69428	ULE36139.1	0
69429	UKT68888.1	0
69430	UIS31362.1	0
69431	UID85927.1	0
69432	UIC51930.1	0
69433	BDC46431.1	0
69434	BDC46604.1	0
69435	BDC46636.1	0
69436	UGC41927.1	0
69437	UFT26553.1	0
69438	UFT26585.1	0
69439	UFT26617.1	0
69440	UFQ90092.1	0
69441	UED37341.1	0
69442	UEE00991.1	0
69443	UEE01023.1	0
69444	UEC49238.1	0
69445	UEC49270.1	0
69446	UEC49302.1	0
69447	UEC49334.1	0
69448	UEC49366.1	0
69449	UEC49398.1	0
69450	UEC49430.1	0
69451	UEC49462.1	0
69452	UEC49494.1	0
69453	UEC49526.1	0
69454	UEC49558.1	0
69455	UEC49590.1	0
69456	UEC49622.1	0
69457	UEC49654.1	0
69458	UEC49686.1	0
69459	UEC49718.1	0
69460	UEC49750.1	0
69461	UEC49782.1	0
69462	UDP19912.1	0
69463	UDN65294.1	0
69464	UDN65326.1	0
69465	UDN65358.1	0
69466	UDN65390.1	0
69467	UDN65422.1	0
69468	UDN65454.1	0
69469	UDN65486.1	0
69470	UDN65518.1	0
69471	UDN65550.1	0
69472	UDN65582.1	0
69473	UDN65614.1	0
69474	UDN65646.1	0
69475	UDN65678.1	0
69476	UDN65710.1	0
69477	UDN65742.1	0
69478	UDN65774.1	0
69479	UDN65806.1	0
69480	UDN65838.1	0
69481	UDN65870.1	0
69482	UDN65902.1	0
69483	UDM84299.1	0
69484	UDD75335.1	0
69485	UBT71773.1	0
69486	UBS89907.1	0
69487	UBR90466.1	0
69488	UBR90498.1	0
69489	UBR90530.1	0
69490	UBR90562.1	0
69491	UBR90594.1	0
69492	UBR90626.1	0
69493	UBR90658.1	0
69494	QOE77482.1	0
69495	UBI51313.1	0
69496	QZX45764.1	0
69497	QYA72989.1	0
69498	QZL09704.1	0
69499	QZL29670.1	0
69500	QZA73699.1	0
69501	QYY49043.1	0
69502	QYO45743.1	0
69503	QYL35570.1	0
69504	QYL35602.1	0
69505	QXU64014.1	0
69506	QXO36555.1	0
69507	QXO36587.1	0
69508	QXO36619.1	0
69509	QXJ13489.1	0
69510	QXJ13521.1	0
69511	QXI72734.1	0
69512	QXI72766.1	0
69513	QXI72798.1	0
69514	QXI72830.1	0
69515	QXI72867.1	0
69516	QXF30860.1	0
69517	QXF31363.1	0
69518	QXF31395.1	0
69519	QXF31427.1	0
69520	QXF31459.1	0
69521	QWQ56211.1	0
69522	QWQ56243.1	0
69523	QWQ56275.1	0
69524	QWQ56307.1	0
69525	QWQ56339.1	0
69526	QWQ56371.1	0
69527	QWM97878.1	0
69528	QWM97910.1	0
69529	QWE79103.1	0
69530	QWE79602.1	0
69531	QWE79634.1	0
69532	QVX18979.1	0
69533	QVX19011.1	0
69534	QVX19043.1	0
69535	QVX19075.1	0
69536	QVX19107.1	0
69537	QVX19139.1	0
69538	QVX19171.1	0
69539	QVX19203.1	0
69540	QVX19235.1	0
69541	QVX19267.1	0
69542	QVX19299.1	0
69543	QVX19331.1	0
69544	QVX19363.1	0
69545	QVX19395.1	0
69546	QVX19427.1	0
69547	QVX19459.1	0
69548	QVX19491.1	0
69549	QVX19523.1	0
69550	QVX19555.1	0
69551	QVX19587.1	0
69552	QVX19619.1	0
69553	QVX19651.1	0
69554	QVX19683.1	0
69555	QVX19715.1	0
69556	QVX19747.1	0
69557	QVX19779.1	0
69558	QVS02717.1	0
69559	QVS02749.1	0
69560	QVS02781.1	0
69561	QVS02813.1	0
69562	QVS02845.1	0
69563	QVS02877.1	0
69564	QAB47384.1	0
69565	QJF49238.1	0
69566	QVH36058.1	0
69567	QVH36090.1	0
69568	QVH36122.1	0
69569	QVH36154.1	0
69570	QVH36186.1	0
69571	QVH36218.1	0
69572	QUS47826.1	0
69573	QUS52910.1	0
69574	QUQ60633.1	0
69575	QUQ60665.1	0
69576	QTZ97360.1	0
69577	QTZ97392.1	0
69578	QTZ97424.1	0
69579	QTZ97456.1	0
69580	QTZ97488.1	0
69581	QTZ97520.1	0
69582	QTZ97552.1	0
69583	QTW20846.1	0
69584	QTT61571.1	0
69585	QTT61603.1	0
69586	QTT61635.1	0
69587	QTT61667.1	0
69588	QTQ94951.1	0
69589	QTH79677.1	0
69590	QTH79709.1	0
69591	QSX72054.1	0
69592	QSX72086.1	0
69593	QSX72118.1	0
69594	QPN02360.1	0
69595	QSS76692.1	0
69596	QSS76724.1	0
69597	QSS76756.1	0
69598	QSS76788.1	0
69599	QSS76820.1	0
69600	QSL67622.1	0
69601	QIV15586.1	0
69602	QRY02973.1	0
69603	QRY03005.1	0
69604	QRY03037.1	0
69605	QRY03069.1	0
69606	QRY03101.1	0
69607	QRY03133.1	0
69608	QRY03165.1	0
69609	QRY03197.1	0
69610	QRY03229.1	0
69611	QRY03261.1	0
69612	QRY03293.1	0
69613	QRY03325.1	0
69614	QRY03357.1	0
69615	QRY03389.1	0
69616	QRY03421.1	0
69617	QRY03453.1	0
69618	QRY03485.1	0
69619	QRY03517.1	0
69620	QRY03549.1	0
69621	QRY03581.1	0
69622	QRY03613.1	0
69623	QRY03645.1	0
69624	QRY03677.1	0
69625	QRY03709.1	0
69626	QRY03741.1	0
69627	QRY03773.1	0
69628	QRY03805.1	0
69629	QRY03837.1	0
69630	QRY03869.1	0
69631	QRY03901.1	0
69632	QRY03933.1	0
69633	QRY03965.1	0
69634	QRY03997.1	0
69635	QRY04029.1	0
69636	QRY04061.1	0
69637	QRY04093.1	0
69638	QRY04125.1	0
69639	QRY04157.1	0
69640	QRY04189.1	0
69641	QRY04221.1	0
69642	QRY04253.1	0
69643	QRY04285.1	0
69644	QRY04317.1	0
69645	QRY04349.1	0
69646	QRY04381.1	0
69647	QRY04413.1	0
69648	QRY04445.1	0
69649	QRY04477.1	0
69650	QRY04509.1	0
69651	QRY04541.1	0
69652	QRY04573.1	0
69653	QRY04605.1	0
69654	QRY04637.1	0
69655	QRY04669.1	0
69656	QRY04701.1	0
69657	QRY04733.1	0
69658	QRY04765.1	0
69659	QRY04797.1	0
69660	QRY04829.1	0
69661	QRY04861.1	0
69662	QRY04893.1	0
69663	QRY04925.1	0
69664	QRY04957.1	0
69665	QRY04989.1	0
69666	QRY05021.1	0
69667	QRY05053.1	0
69668	QRY05085.1	0
69669	QRY05117.1	0
69670	QRY05149.1	0
69671	QRY05181.1	0
69672	QRY05213.1	0
69673	QRY05245.1	0
69674	QRY05277.1	0
69675	QRY05309.1	0
69676	QRY05341.1	0
69677	QRY05373.1	0
69678	QRY05405.1	0
69679	QRY05437.1	0
69680	QRY05469.1	0
69681	QRY05501.1	0
69682	QRY05533.1	0
69683	QRY05565.1	0
69684	QRY05597.1	0
69685	QRY05629.1	0
69686	QRY05661.1	0
69687	QRY05693.1	0
69688	QRY05725.1	0
69689	QRY05757.1	0
69690	QRY05789.1	0
69691	QRY05821.1	0
69692	QRY05853.1	0
69693	QRY05885.1	0
69694	QRY05917.1	0
69695	QRY05949.1	0
69696	QRY05981.1	0
69697	QRY06013.1	0
69698	QRY06045.1	0
69699	QRY06077.1	0
69700	QRY06109.1	0
69701	QRY06141.1	0
69702	QRY06173.1	0
69703	QRY06205.1	0
69704	QRU95472.1	0
69705	QRU95504.1	0
69706	QRG34939.1	0
69707	QQZ01075.1	0
69708	QKI36113.1	0
69709	QQO86842.1	0
69710	QQL13378.1	0
69711	QQL13790.1	0
69712	QQK85147.1	0
69713	QPN02292.1	0
69714	QBQ95456.1	0
69715	QBQ95488.1	0
69716	QBQ95520.1	0
69717	QHB14666.1	0
69718	QKV44167.1	0
69719	QPX07072.1	0
69720	QPP18976.1	0
69721	QPL11179.1	0
69722	QPL11204.1	0
69723	QPL11236.1	0
69724	QPL11268.1	0
69725	QPL11300.1	0
69726	QPL11332.1	0
69727	QPK40949.1	0
69728	QJP24279.1	0
69729	QPB75061.1	0
69730	QOU08766.1	0
69731	QOK63163.1	0
69732	QOK63195.1	0
69733	QOK63227.1	0
69734	QOE90828.1	0
69735	QOC68650.1	0
69736	QNQ79160.1	0
69737	QNN81375.1	0
69738	QNN81407.1	0
69739	QNN81439.1	0
69740	QNN81471.1	0
69741	QNG62343.1	0
69742	QNG62375.1	0
69743	QED42777.1	0
69744	QMV80550.1	0
69745	QMV80582.1	0
69746	QMV80615.1	0
69747	QMV80647.1	0
69748	QMV80683.1	0
69749	QMT62506.1	0
69750	QLY89243.1	0
69751	QLJ85082.1	0
69752	QLJ85114.1	0
69753	QLB45386.1	0
69754	QKW90634.1	0
69755	QKV49872.1	0
69756	QKI36119.1	0
69757	QJX74415.1	0
69758	QJW71412.1	0
69759	QJW71444.1	0
69760	ANY43202.1	0
69761	QJF74485.1	0
69762	BCD71126.1	0
69763	QCG75813.1	0
69764	QJA07405.1	0
69765	QIS68533.1	0
69766	QIQ31293.1	0
69767	QIQ31325.1	0
69768	QIQ31357.1	0
69769	QII88347.1	0
69770	QIJ32371.1	0
69771	QIJ32403.1	0
69772	QIJ32435.1	0
69773	QIJ32467.1	0
69774	QIJ32499.1	0
69775	QIJ32531.1	0
69776	QIJ32563.1	0
69777	QIJ32595.1	0
69778	QIH55683.1	0
69779	QIH55715.1	0
69780	QIH55747.1	0
69781	QIH55779.1	0
69782	QIH55811.1	0
69783	QIH55843.1	0
69784	QIH55875.1	0
69785	QIH55907.1	0
69786	QIH55939.1	0
69787	QIH55971.1	0
69788	QIH56003.1	0
69789	QIH56035.1	0
69790	QIH56067.1	0
69791	QIH45223.1	0
69792	QIH45255.1	0
69793	QIH45287.1	0
69794	QIH45319.1	0
69795	QIH45351.1	0
69796	QIH45383.1	0
69797	QIH45415.1	0
69798	QIH45447.1	0
69799	QIH45479.1	0
69800	QIH45511.1	0
69801	QIH45543.1	0
69802	QIH12533.1	0
69803	QIH12565.1	0
69804	QIH12597.1	0
69805	QIH12629.1	0
69806	QIH12661.1	0
69807	QIH12693.1	0
69808	QIH12725.1	0
69809	QIH12757.1	0
69810	QIH12789.1	0
69811	QIH12821.1	0
69812	QIH12853.1	0
69813	QIH12885.1	0
69814	QIH12917.1	0
69815	QIH12949.1	0
69816	QIH12981.1	0
69817	QIH13013.1	0
69818	QIH13045.1	0
69819	QIH13077.1	0
69820	QIH13109.1	0
69821	QIH13141.1	0
69822	QIH13173.1	0
69823	QIH13205.1	0
69824	QIH13237.1	0
69825	QIH13269.1	0
69826	QIH13301.1	0
69827	QIH13333.1	0
69828	QIH13365.1	0
69829	QIH13397.1	0
69830	QIH13429.1	0
69831	QIH13461.1	0
69832	QIH13493.1	0
69833	QIH13525.1	0
69834	QIH13557.1	0
69835	QIH13589.1	0
69836	QIH13621.1	0
69837	QIH13653.1	0
69838	QIH13685.1	0
69839	QIH13717.1	0
69840	QIH13749.1	0
69841	QID41191.1	0
69842	QID57367.1	0
69843	QID57399.1	0
69844	QID57431.1	0
69845	QID57463.1	0
69846	QIC52929.1	0
69847	QHZ10096.1	0
69848	QHU79229.1	0
69849	QHU79261.1	0
69850	QHU79293.1	0
69851	QHU79325.1	0
69852	QHU79357.1	0
69853	QHU79389.1	0
69854	QHU79421.1	0
69855	QHU79453.1	0
69856	QHU79485.1	0
69857	QHU79517.1	0
69858	QHU79549.1	0
69859	QHU79581.1	0
69860	QHU79613.1	0
69861	QHU79645.1	0
69862	QHU79677.1	0
69863	QHT53967.1	0
69864	QHT53999.1	0
69865	QHQ74293.1	0
69866	QHN12676.1	0
69867	QHD57727.1	0
69868	QHD57759.1	0
69869	QHD57791.1	0
69870	QHD57823.1	0
69871	QHD57855.1	0
69872	QHB15454.1	0
69873	QHB15498.1	0
69874	QHB15530.1	0
69875	QEJ80515.1	0
69876	QEJ80547.1	0
69877	QEJ80579.1	0
69878	QEJ80611.1	0
69879	QHA25042.1	0
69880	QHA25074.1	0
69881	QHA25106.1	0
69882	QHA25138.1	0
69883	QGX09096.1	0
69884	QFG39745.1	0
69885	QFG39780.1	0
69886	QGT76810.1	0
69887	QGN65452.1	0
69888	QGN65484.1	0
69889	QGN65522.1	0
69890	QGN65554.1	0
69891	QGN65586.1	0
69892	BBP49663.1	0
69893	QGN03698.1	0
69894	QGN01730.1	0
69895	QGH59190.1	0
69896	QGA84550.1	0
69897	QGA69830.1	0
69898	QGA69862.1	0
69899	QFU95481.1	0
69900	QFR98249.1	0
69901	QFR98416.1	0
69902	QFR36394.1	0
69903	QFR04494.1	0
69904	QFR15870.1	0
69905	QFP40011.1	0
69906	QCI56046.1	0
69907	QFG40038.1	0
69908	QEX51300.1	0
69909	QES95392.1	0
69910	QES91129.1	0
69911	QES91161.1	0
69912	QBO66555.1	0
69913	QBY34616.1	0
69914	QBY34648.1	0
69915	QEQ55855.1	0
69916	QEL50474.1	0
69917	QEL50506.1	0
69918	QEL50538.1	0
69919	QEL50570.1	0
69920	QEL50602.1	0
69921	QEL50634.1	0
69922	QEL50666.1	0
69923	QEL53129.1	0
69924	AXU39779.1	0
69925	AXU39811.1	0
69926	AXU39843.1	0
69927	AXU39875.1	0
69928	QDG02832.1	0
69929	QDG02864.1	0
69930	QDG02896.1	0
69931	QDG02928.1	0
69932	QDG02960.1	0
69933	QDG02992.1	0
69934	QDG03024.1	0
69935	QDG03056.1	0
69936	QDG03088.1	0
69937	QDQ68909.1	0
69938	QDQ68941.1	0
69939	QDH06215.1	0
69940	QEF51026.1	0
69941	QEF51064.1	0
69942	QEF51098.1	0
69943	QEG99315.1	0
69944	AXL13974.1	0
69945	AXL14006.1	0
69946	QAU03233.1	0
69947	QCY72089.1	0
69948	QCY72121.1	0
69949	QDQ36620.1	0
69950	AYW01568.1	0
69951	QDO73314.1	0
69952	QDM58706.1	0
69953	QDJ95892.1	0
69954	AXY94247.1	0
69955	QBC73678.1	0
69956	BBD96256.1	0
69957	QCT83973.1	0
69958	QCT24597.1	0
69959	QCS40534.1	0
69960	QCS40566.1	0
69961	QCS90044.1	0
69962	QCQ82572.1	0
69963	QCQ82604.1	0
69964	QCQ28903.1	0
69965	QCQ28935.1	0
69966	QCQ28967.1	0
69967	QCQ18338.1	0
69968	ANC27986.1	0
69969	QCO31448.1	0
69970	QCO31484.1	0
69971	QCO31516.1	0
69972	QCI56090.1	0
69973	QCG75877.1	0
69974	QCB65766.1	0
69975	AWQ13215.1	0
69976	AWQ13247.1	0
69977	QBO56211.1	0
69978	QBO56243.1	0
69979	AXG50507.1	0
69980	QBL97882.1	0
69981	QBL07140.1	0
69982	QBL07172.1	0
69983	QBL07204.1	0
69984	QBL07236.1	0
69985	QBL07268.1	0
69986	QBL07300.1	0
69987	QBL07332.1	0
69988	QBL07364.1	0
69989	QBL07396.1	0
69990	QBL07428.1	0
69991	QBL07460.1	0
69992	QBL07492.1	0
69993	QBL07524.1	0
69994	QBL07556.1	0
69995	QBL07588.1	0
69996	QBL07620.1	0
69997	QBL07652.1	0
69998	QBL07684.1	0
69999	QBL07716.1	0
70000	QBL07748.1	0
70001	QBL07780.1	0
70002	QBL07812.1	0
70003	BBE32325.1	0
70004	BBI93198.1	0
70005	QBI71941.1	0
70006	AVH79748.1	0
70007	AVH79780.1	0
70008	AVH79812.1	0
70009	AVH79844.1	0
70010	AVH79876.1	0
70011	AVH79908.1	0
70012	AVH79940.1	0
70013	AVH79972.1	0
70014	QBC98384.1	0
70015	QBC98416.1	0
70016	QBC98448.1	0
70017	QBC98480.1	0
70018	QBC98512.1	0
70019	QBC98544.1	0
70020	QBC98576.1	0
70021	QBC98608.1	0
70022	QBA82750.1	0
70023	QAX33528.1	0
70024	ASX95508.1	0
70025	ASX95540.1	0
70026	AXA98696.1	0
70027	QAB47411.1	0
70028	QAB08751.3	0
70029	AZN28816.1	0
70030	AZB50517.1	0
70031	AZA04945.1	0
70032	AYV61081.1	0
70033	AYV61113.1	0
70034	AYP31130.1	0
70035	AYP63890.1	0
70036	AYP63922.1	0
70037	AYP63954.1	0
70038	AYP63986.1	0
70039	AYP64018.1	0
70040	AYP64050.1	0
70041	AYP64082.1	0
70042	AYP64114.1	0
70043	AYP64146.1	0
70044	AYP64178.1	0
70045	AYP00103.1	0
70046	AYM46537.1	0
70047	AYE67466.1	0
70048	AYE67498.1	0
70049	AYE88395.1	0
70050	AYE88427.1	0
70051	AYE88459.1	0
70052	AYE88491.1	0
70053	AYE88523.1	0
70054	AYE88555.1	0
70055	AWY94286.1	0
70056	AWY94318.1	0
70057	AWY94350.1	0
70058	AWY94382.1	0
70059	AWY94414.1	0
70060	AWY94446.1	0
70061	AWY94478.1	0
70062	AWY94256.1	0
70063	AVD30020.1	0
70064	AYA62494.1	0
70065	AWX66766.1	0
70066	AXX39054.1	0
70067	AXX69862.1	0
70068	AXX69894.1	0
70069	AXX69926.1	0
70070	AXX69958.1	0
70071	AXX69990.1	0
70072	AXX70022.1	0
70073	AXX70054.1	0
70074	AXX70086.1	0
70075	AXX70118.1	0
70076	AXX70150.1	0
70077	AXX70182.1	0
70078	AXX70214.1	0
70079	AXX70246.1	0
70080	AXX70278.1	0
70081	AXX70310.1	0
70082	AXX70342.1	0
70083	AXX70374.1	0
70084	AXX70406.1	0
70085	AXY61909.1	0
70086	AXY61941.1	0
70087	AXY61973.1	0
70088	AXY62005.1	0
70089	AXR75907.1	0
70090	AXN77434.1	0
70091	AXN77466.1	0
70092	AXN93701.1	0
70093	AXN93733.1	0
70094	AXE43633.1	0
70095	AXA20109.1	0
70096	AWX66795.1	0
70097	AWW16579.1	0
70098	AWV91699.1	0
70099	AWV91971.1	0
70100	AWQ38334.1	0
70101	AWO64824.1	0
70102	AWM96916.1	0
70103	AWM30710.1	0
70104	AWK91209.1	0
70105	AWK29729.1	0
70106	AWK27991.1	0
70107	AWH15111.1	0
70108	AWH15143.1	0
70109	ARO38297.1	0
70110	AVJ51935.1	0
70111	AWD30759.1	0
70112	AWD30791.1	0
70113	AWD30823.1	0
70114	AWD30855.1	0
70115	AWD30887.1	0
70116	AWD30919.1	0
70117	AWD30951.1	0
70118	AWD30983.1	0
70119	AWD31015.1	0
70120	AWD31047.1	0
70121	AWD31079.1	0
70122	AWD31111.1	0
70123	AWD31143.1	0
70124	AWD31175.1	0
70125	AWD31207.1	0
70126	AWD31239.1	0
70127	AWD31271.1	0
70128	AWD31303.1	0
70129	AWD31335.1	0
70130	AWD31367.1	0
70131	AWD31399.1	0
70132	AWD31431.1	0
70133	AWD31463.1	0
70134	AWD31495.1	0
70135	AWD31527.1	0
70136	AWD31559.1	0
70137	AWB51906.1	0
70138	AVY03269.1	0
70139	ARD24636.1	0
70140	ARD24668.1	0
70141	AVR43683.1	0
70142	AUX80808.1	0
70143	AVP27520.1	0
70144	CZF95154.1	0
70145	CZF95186.1	0
70146	AVK59995.1	0
70147	AVI04863.1	0
70148	AVH80927.1	0
70149	AVG22685.1	0
70150	AVG22717.1	0
70151	AVE14361.1	0
70152	AOF45904.1	0
70153	AVD73928.1	0
70154	AVD73960.1	0
70155	AUZ62344.1	0
70156	AUX81284.1	0
70157	AUX81316.1	0
70158	AOF45944.1	0
70159	AST99376.1	0
70160	AST99408.1	0
70161	AST99440.1	0
70162	ASW22614.1	0
70163	AUT36481.1	0
70164	AUT11873.1	0
70165	AUP47648.1	0
70166	AUL77351.1	0
70167	AUF71998.1	0
70168	CUR24652.1	0
70169	CUR24697.1	0
70170	CUR44428.1	0
70171	ASA49090.1	0
70172	ASA49122.1	0
70173	ASA49154.1	0
70174	ATO88009.1	0
70175	ATI96887.1	0
70176	ATI96919.1	0
70177	ATA62991.1	0
70178	ATG83462.1	0
70179	CUH74485.1	0
70180	CUH74530.1	0
70181	CUH74562.1	0
70182	ATE80693.1	0
70183	AST11815.1	0
70184	CUR29862.1	0
70185	CUR29894.1	0
70186	CUR29926.1	0
70187	ASU64363.1	0
70188	ASU64395.1	0
70189	ASU64427.1	0
70190	BBA21841.1	0
70191	ASU11089.1	0
70192	AST47728.1	0
70193	AST09898.1	0
70194	AST09930.1	0
70195	ASR80867.1	0
70196	ASR73680.1	0
70197	ARE29902.1	0
70198	ASN77444.1	0
70199	CRL92726.1	0
70200	ASK06230.1	0
70201	ASK06262.1	0
70202	ANO40446.1	0
70203	ANO40478.1	0
70204	ANO40510.1	0
70205	CRL92593.1	0
70206	CTQ34930.1	0
70207	ARV90086.1	0
70208	ARV90118.1	0
70209	ARV90150.1	0
70210	ARV90182.1	0
70211	ARV90214.1	0
70212	ARV90246.1	0
70213	ARV90278.1	0
70214	ARV90310.1	0
70215	ARV90342.1	0
70216	ARV90374.1	0
70217	ARV90406.1	0
70218	ARV90438.1	0
70219	ARV90470.1	0
70220	ARV90502.1	0
70221	ARV90534.1	0
70222	ARV90566.1	0
70223	ARV90598.1	0
70224	ARV90630.1	0
70225	ARV90662.1	0
70226	ARV90694.1	0
70227	ARV90726.1	0
70228	ARV90758.1	0
70229	ARV90790.1	0
70230	ARV90822.1	0
70231	ARV90854.1	0
70232	ARV90886.1	0
70233	ARV90918.1	0
70234	ARU77123.1	0
70235	ARV02223.1	0
70236	ARV02255.1	0
70237	ARV02287.1	0
70238	ARV02319.1	0
70239	BAX87955.1	0
70240	ART65366.1	0
70241	ARR96781.1	0
70242	ARR96813.1	0
70243	ARR96845.1	0
70244	ARR96877.1	0
70245	ARR96909.1	0
70246	ARR96941.1	0
70247	ARR74887.1	0
70248	ARR74919.1	0
70249	ARI46348.1	0
70250	ARO77057.1	0
70251	ARA74341.1	0
70252	APC65786.1	0
70253	APC65818.1	0
70254	ANA78397.1	0
70255	ANA78429.1	0
70256	AQX36227.1	0
70257	ARB16260.1	0
70258	AQY19007.1	0
70259	AQY19039.1	0
70260	AQY19071.1	0
70261	AQY19103.1	0
70262	AQX34418.1	0
70263	CRI05789.1	0
70264	CRI05825.1	0
70265	AQU42503.1	0
70266	AQT27326.1	0
70267	AQV11105.1	0
70268	AQT01416.1	0
70269	AQT01448.1	0
70270	AQT01480.1	0
70271	AQT01512.1	0
70272	AQT01544.1	0
70273	AQT01576.1	0
70274	AQT01608.1	0
70275	AQS95504.1	0
70276	AQQ79872.1	0
70277	AQE67290.1	0
70278	APZ85876.1	0
70279	APZ85908.1	0
70280	APZ85940.1	0
70281	APZ85972.1	0
70282	APZ86004.1	0
70283	APZ86036.1	0
70284	APZ86068.1	0
70285	APZ86100.1	0
70286	APZ86132.1	0
70287	APZ86164.1	0
70288	APZ86196.1	0
70289	APZ86228.1	0
70290	APZ86260.1	0
70291	APZ86292.1	0
70292	APZ86324.1	0
70293	APZ86356.1	0
70294	APZ86388.1	0
70295	APZ86420.1	0
70296	APZ86452.1	0
70297	APZ86484.1	0
70298	APZ86516.1	0
70299	APZ86548.1	0
70300	APZ86580.1	0
70301	APZ86612.1	0
70302	APZ86644.1	0
70303	APZ86676.1	0
70304	APZ86708.1	0
70305	APZ86740.1	0
70306	CRI05719.1	0
70307	ANA09995.1	0
70308	APX61409.1	0
70309	CVH55506.1	0
70310	APW35675.1	0
70311	APW35707.1	0
70312	CUU64520.1	0
70313	APT40614.1	0
70314	CDN40941.1	0
70315	API65507.1	0
70316	APP87703.1	0
70317	APP87735.1	0
70318	APM86242.1	0
70319	APM86274.1	0
70320	API65418.1	0
70321	API65450.1	0
70322	APH08590.1	0
70323	APF30588.1	0
70324	APD29095.1	0
70325	APD29127.1	0
70326	APD29159.1	0
70327	APD30564.1	0
70328	APD30596.1	0
70329	APD30628.1	0
70330	APD30660.1	0
70331	APD30692.1	0
70332	CEK41159.1	0
70333	APD14626.1	0
70334	APB53923.1	0
70335	APB53955.1	0
70336	APB53987.1	0
70337	APB54019.1	0
70338	APB54051.1	0
70339	APB54083.1	0
70340	APB54115.1	0
70341	APB54147.1	0
70342	APB54179.1	0
70343	APB54211.1	0
70344	APB03271.1	0
70345	AOZ16231.1	0
70346	ALL25619.1	0
70347	AOW71918.1	0
70348	CUU67648.1	0
70349	AOV62467.1	0
70350	AOT85623.1	0
70351	AOT83390.1	0
70352	AOT83422.1	0
70353	AOT83454.1	0
70354	AOT83528.1	0
70355	AOT83560.1	0
70356	AOS58196.1	0
70357	ANA10024.1	0
70358	AOR05739.1	0
70359	ANO40035.1	0
70360	ANO40067.1	0
70361	ANO40099.1	0
70362	ANO40131.1	0
70363	ANO40163.1	0
70364	ANO40195.1	0
70365	ANO40227.1	0
70366	ANO40259.1	0
70367	ANO40291.1	0
70368	ANO40323.1	0
70369	ANO40355.1	0
70370	ANO40387.1	0
70371	ANO40419.1	0
70372	AOG17648.1	0
70373	AOA49822.1	0
70374	ANY59196.1	0
70375	ANW72123.1	0
70376	ANS14391.1	0
70377	ANS14423.1	0
70378	ANW06352.1	0
70379	ANW06384.1	0
70380	ANW06416.1	0
70381	ANW06448.1	0
70382	AIY33295.1	0
70383	AIY33327.1	0
70384	AIY33359.1	0
70385	AIY33391.1	0
70386	AIY33423.1	0
70387	AIY33455.1	0
70388	AIY33487.1	0
70389	AIY33519.1	0
70390	AIY33551.1	0
70391	AIY33583.1	0
70392	AIY33615.1	0
70393	AIY33647.1	0
70394	AIY33679.1	0
70395	AIY33711.1	0
70396	AIY33743.1	0
70397	ANV28019.1	0
70398	ANT82193.1	0
70399	ANS88315.1	0
70400	AND95546.1	0
70401	AND95578.1	0
70402	CRI05759.1	0
70403	ANN23949.1	0
70404	ANJ70957.1	0
70405	CDU94022.1	0
70406	ALO02544.1	0
70407	ALO02576.1	0
70408	ALO02608.1	0
70409	ALO02834.1	0
70410	ALQ10814.1	0
70411	ANH56719.1	0
70412	ANG57820.1	0
70413	ANG57852.1	0
70414	AND99918.1	0
70415	ALQ10801.1	0
70416	ANB41490.1	0
70417	ANA76150.1	0
70418	ANA76182.1	0
70419	ANA76214.1	0
70420	ANA76246.1	0
70421	ANA76278.1	0
70422	ANA76310.1	0
70423	ANA76342.1	0
70424	ANA76374.1	0
70425	ANA10041.1	0
70426	ANA10073.1	0
70427	ANA10105.1	0
70428	AMZ79601.1	0
70429	SAM29886.1	0
70430	SAM29918.1	0
70431	SAM29950.1	0
70432	AMY60432.1	0
70433	AMY63051.1	0
70434	AMY63083.1	0
70435	AMY63115.1	0
70436	AMY63147.1	0
70437	AMY16576.1	0
70438	AMW77394.1	0
70439	AMW77426.1	0
70440	AMW86969.1	0
70441	AMW87001.1	0
70442	AMW03281.1	0
70443	BAU79585.1	0
70444	AMT74374.1	0
70445	AMT74406.1	0
70446	AMT75092.1	0
70447	AMT75124.1	0
70448	AMT75156.1	0
70449	AMT75188.1	0
70450	AMQ35520.1	0
70451	AMQ35552.1	0
70452	AMP46456.1	0
70453	CDO50039.1	0
70454	CDO49999.1	0
70455	CDO50031.1	0
70456	AMO64321.1	0
70457	AMN14236.1	0
70458	AKV94639.1	0
70459	CDO50157.1	0
70460	CDO50195.1	0
70461	CDO50227.1	0
70462	CDO50259.1	0
70463	CDO50291.1	0
70464	CDO50323.1	0
70465	AMK37737.1	0
70466	AMK37769.1	0
70467	AMK37801.1	0
70468	ALS88172.1	0
70469	CDN72751.1	0
70470	CDN72783.1	0
70471	AMD16397.1	0
70472	AMD16429.1	0
70473	AMD16461.1	0
70474	AMD16493.1	0
70475	AMD16525.1	0
70476	ALS35307.1	0
70477	AMB51330.1	0
70478	AMB18888.1	0
70479	AJE24738.1	0
70480	AJE24770.1	0
70481	AJE24802.1	0
70482	AJE24834.1	0
70483	AJE24866.1	0
70484	AJE24898.1	0
70485	AJE24930.1	0
70486	ALX81387.1	0
70487	CEJ95660.1	0
70488	CEJ95692.1	0
70489	BAU21327.1	0
70490	BAU21359.1	0
70491	ALU33535.1	0
70492	ALU33567.1	0
70493	AFW99587.1	0
70494	ALT10267.1	0
70495	ALR86759.1	0
70496	ALR86791.1	0
70497	ALR86823.1	0
70498	ALR86855.1	0
70499	ALQ43534.1	0
70500	ALP73403.1	0
70501	ALO78614.1	0
70502	ALN49348.1	0
70503	ALN12548.1	0
70504	ALN12580.1	0
70505	ALK03408.1	0
70506	ALK03440.1	0
70507	ALK03472.1	0
70508	ALK03504.1	0
70509	ALK03536.1	0
70510	ALK03568.1	0
70511	ALK03600.1	0
70512	ALK03632.1	0
70513	ALJ52019.1	0
70514	ALI86607.1	0
70515	BAS69599.1	0
70516	ALF37650.1	0
70517	ALF37682.1	0
70518	ALF37714.1	0
70519	ALF37746.1	0
70520	ALF37778.1	0
70521	ALF37810.1	0
70522	ALB25914.1	0
70523	ALB25946.1	0
70524	ALB25978.1	0
70525	ALB26010.1	0
70526	ALB26042.1	0
70527	ALB26074.1	0
70528	ALB26106.1	0
70529	ALB26138.1	0
70530	ALB26170.1	0
70531	ALB26305.1	0
70532	ALB26337.1	0
70533	ALB26369.1	0
70534	ALC76564.1	0
70535	CDH35331.1	0
70536	AKZ17023.1	0
70537	CRI06238.1	0
70538	CRI06271.1	0
70539	CRI06305.1	0
70540	CRI06337.1	0
70541	CRI06370.1	0
70542	CDG50432.1	0
70543	AKQ21206.1	0
70544	AKP16264.1	0
70545	CEP28075.1	0
70546	AKN79143.1	0
70547	AKN20306.1	0
70548	AKM49925.1	0
70549	AKL72077.1	0
70550	AIC83128.1	0
70551	CDW92208.1	0
70552	AGT57799.1	0
70553	AHZ65057.1	0
70554	AHZ65089.1	0
70555	AHZ62826.1	0
70556	AHZ62858.1	0
70557	AHZ62890.1	0
70558	AHZ62922.1	0
70559	AHZ62954.1	0
70560	AHZ62986.1	0
70561	AHZ63018.1	0
70562	AHZ63050.1	0
70563	AHZ63082.1	0
70564	CRI68184.1	0
70565	CRI68216.1	0
70566	CRI68248.1	0
70567	CRI68280.1	0
70568	CRI68312.1	0
70569	CRI68344.1	0
70570	CRI68376.1	0
70571	CRI68408.1	0
70572	CRI68440.1	0
70573	CRI68472.1	0
70574	CRI68504.1	0
70575	CRI68536.1	0
70576	CRI68568.1	0
70577	CRI68600.1	0
70578	CRI68632.1	0
70579	CRI68664.1	0
70580	CRI68696.1	0
70581	AKC01519.1	0
70582	AJY58090.1	0
70583	AJW66436.1	0
70584	AJW80791.1	0
70585	AJW80823.1	0
70586	AJW80855.1	0
70587	AJW80887.1	0
70588	AJW80919.1	0
70589	AHN60573.1	0
70590	AHN60605.1	0
70591	AJM13614.1	0
70592	AJG06146.1	0
70593	AJF36757.1	0
70594	AJB29759.1	0
70595	AJA78997.1	0
70596	CCM97065.1	0
70597	AIY67884.1	0
70598	AIY67916.1	0
70599	AIY67948.1	0
70600	AIY32714.1	0
70601	AIY32746.1	0
70602	AIY32778.1	0
70603	AIY32810.1	0
70604	AIY32842.1	0
70605	AIY32874.1	0
70606	AIY32906.1	0
70607	AIY32938.1	0
70608	AIY32970.1	0
70609	AIY33002.1	0
70610	AIY33034.1	0
70611	AIY33066.1	0
70612	AIY33098.1	0
70613	AIY33130.1	0
70614	AIY33162.1	0
70615	AIY33194.1	0
70616	AIY33226.1	0
70617	AIY33258.1	0
70618	AIY33290.1	0
70619	AIY31199.1	0
70620	AIW42753.1	0
70621	CDO50191.1	0
70622	AIU41374.1	0
70623	AIT72082.1	0
70624	AIT72114.1	0
70625	AIT72146.1	0
70626	AIT72178.1	0
70627	AIT72210.1	0
70628	AIT72242.1	0
70629	AIT72274.1	0
70630	AIT72306.1	0
70631	AIT72338.1	0
70632	AIT72370.1	0
70633	AIT72402.1	0
70634	AIT72434.1	0
70635	AIT72466.1	0
70636	AIT72498.1	0
70637	AIT72530.1	0
70638	AIT72562.1	0
70639	AIT11640.1	0
70640	AIR77189.1	0
70641	AIR91768.1	0
70642	AIR91800.1	0
70643	AIR91832.1	0
70644	AIR91864.1	0
70645	AGV02031.1	0
70646	AGV02067.1	0
70647	AIK26632.1	0
70648	AIK26664.1	0
70649	AIK26696.1	0
70650	AIK26728.1	0
70651	AIK26760.1	0
70652	AIK26792.1	0
70653	AIQ85872.1	0
70654	AIQ85904.1	0
70655	AIQ85936.1	0
70656	AIQ85968.1	0
70657	AIQ86000.1	0
70658	AIQ86032.1	0
70659	AIQ86064.1	0
70660	AIQ86096.1	0
70661	AIQ86128.1	0
70662	AIQ86160.1	0
70663	AIQ86192.1	0
70664	AIQ86224.1	0
70665	AIQ86256.1	0
70666	AIQ86288.1	0
70667	AIQ86320.1	0
70668	AIQ86352.1	0
70669	AIQ86384.1	0
70670	AIQ86416.1	0
70671	AIQ86448.1	0
70672	AIQ86480.1	0
70673	AIQ86512.1	0
70674	AIQ86544.1	0
70675	AIQ77740.1	0
70676	AGW16193.1	0
70677	AIP87528.1	0
70678	AIP87560.1	0
70679	AIP87592.1	0
70680	AIP87624.1	0
70681	AIP87656.1	0
70682	AIP87688.1	0
70683	AIP87720.1	0
70684	AIP87752.1	0
70685	AIP87784.1	0
70686	AIP87816.1	0
70687	AIP87848.1	0
70688	AIP87880.1	0
70689	AIP87912.1	0
70690	AIP87944.1	0
70691	AIP87976.1	0
70692	AIP88008.1	0
70693	AIP88040.1	0
70694	AIP88072.1	0
70695	AIP88104.1	0
70696	AIP88136.1	0
70697	AIP88168.1	0
70698	AIP88200.1	0
70699	AIP88232.1	0
70700	AIP88264.1	0
70701	AIP88296.1	0
70702	AIP88328.1	0
70703	AIP88360.1	0
70704	AIP88392.1	0
70705	AIP88424.1	0
70706	AIP88456.1	0
70707	AIP88488.1	0
70708	AIP88520.1	0
70709	AIP88552.1	0
70710	AIP88584.1	0
70711	AIP88616.1	0
70712	AIP88648.1	0
70713	AIP88680.1	0
70714	AIP88712.1	0
70715	AIP88744.1	0
70716	AIP88776.1	0
70717	AIP88808.1	0
70718	AIP88840.1	0
70719	AIP88872.1	0
70720	AIP88904.1	0
70721	AIP88936.1	0
70722	AIP88968.1	0
70723	AIP89000.1	0
70724	AIP89032.1	0
70725	AIP89064.1	0
70726	AIP89096.1	0
70727	AIP89128.1	0
70728	AIP89160.1	0
70729	AIP89192.1	0
70730	AIP89224.1	0
70731	AIP89256.1	0
70732	AIP89288.1	0
70733	AIP89320.1	0
70734	AIP89352.1	0
70735	AIP89384.1	0
70736	AIP89416.1	0
70737	AIP89448.1	0
70738	AIP89480.1	0
70739	AIP89512.1	0
70740	AIP89544.1	0
70741	AIP89576.1	0
70742	AIP89608.1	0
70743	AIP89640.1	0
70744	AIP89672.1	0
70745	AIP89704.1	0
70746	AIP89736.1	0
70747	AIP89768.1	0
70748	AIP89800.1	0
70749	AIP89832.1	0
70750	AIP89864.1	0
70751	AIP89896.1	0
70752	CDI41146.1	0
70753	AID51948.1	0
70754	AHA80825.1	0
70755	AIN75455.1	0
70756	AIN35492.1	0
70757	AIN35524.1	0
70758	AIN35556.1	0
70759	AIN35588.1	0
70760	AIN35620.1	0
70761	AIN35652.1	0
70762	AIN35684.1	0
70763	AIN35716.1	0
70764	AIN35748.1	0
70765	AIN35780.1	0
70766	AIN35812.1	0
70767	AIN35844.1	0
70768	AIN35876.1	0
70769	AIN35908.1	0
70770	AIN35940.1	0
70771	AIN35972.1	0
70772	AIN36004.1	0
70773	AIN36036.1	0
70774	AIN36068.1	0
70775	AIN36100.1	0
70776	AIN36132.1	0
70777	AIN36164.1	0
70778	AIN36196.1	0
70779	AIN36228.1	0
70780	AIN36260.1	0
70781	AIN36292.1	0
70782	AIN36324.1	0
70783	AIN36356.1	0
70784	AIN36388.1	0
70785	AIN36420.1	0
70786	AIN36452.1	0
70787	AIN36484.1	0
70788	AIN36516.1	0
70789	AIL83870.1	0
70790	AIL33943.1	0
70791	AIK19670.1	0
70792	AIJ03552.1	0
70793	AIH07468.1	0
70794	AIH07500.1	0
70795	AIH07532.1	0
70796	AIG88589.1	0
70797	AIG88621.1	0
70798	AIF75211.1	0
70799	AIF75243.1	0
70800	AIF79689.1	0
70801	AIE76345.1	0
70802	CDH35337.1	0
70803	AHZ45507.1	0
70804	AHX74122.1	0
70805	AHX57834.1	0
70806	AHX25697.1	0
70807	AGI99536.1	0
70808	AHW45820.1	0
70809	AHO49052.1	0
70810	CDI44957.1	0
70811	AHN95416.1	0
70812	AHN95448.1	0
70813	AHN52053.1	0
70814	AHN13902.1	0
70815	AHM63709.1	0
70816	AHM88349.1	0
70817	AHM88381.1	0
70818	AHL69793.1	0
70819	AHL29225.1	0
70820	AHL29260.1	0
70821	CDN40961.1	0
70822	AHJ60274.1	0
70823	AHA39096.1	0
70824	AHG31016.1	0
70825	AHG31048.1	0
70826	CCI88380.1	0
70827	AHC70471.1	0
70828	AHB73986.1	0
70829	AHA59114.1	0
70830	AFY22643.1	0
70831	AHB20309.1	0
70832	AHA98621.1	0
70833	AHA82176.1	0
70834	AHA82208.1	0
70835	AHA82240.1	0
70836	AHA82272.1	0
70837	AGZ95033.1	0
70838	AGZ95267.1	0
70839	AGZ95299.1	0
70840	AGZ91427.1	0
70841	AGR84115.1	0
70842	CCW72605.1	0
70843	CCW72637.1	0
70844	CCW72669.1	0
70845	CDG49329.1	0
70846	AGW23635.1	0
70847	AGV74354.1	0
70848	AGN52693.1	0
70849	AGV05459.1	0
70850	AGU16834.1	0
70851	AGT98645.1	0
70852	AGT59206.1	0
70853	AGT45286.1	0
70854	AGT45318.1	0
70855	AGT45350.1	0
70856	AGT45382.1	0
70857	AGT45414.1	0
70858	AGT45446.1	0
70859	CCK73218.1	0
70860	CCK73250.1	0
70861	CCK73282.1	0
70862	CCK73314.1	0
70863	CCK73346.1	0
70864	AGS56751.1	0
70865	AGS77219.1	0
70866	AGS77251.1	0
70867	AGS42406.1	0
70868	AGS46481.1	0
70869	AGS12464.1	0
70870	AGR88308.1	0
70871	AGR88340.1	0
70872	AGR83964.1	0
70873	AGR34331.1	0
70874	AGQ49462.1	0
70875	AGO81707.1	0
70876	AGO64020.1	0
70877	CCH63311.1	0
70878	AGO59950.1	0
70879	AGO02069.1	0
70880	AGO02101.1	0
70881	AGO02133.1	0
70882	AGN90891.1	0
70883	CCQ77474.1	0
70884	CDF47280.1	0
70885	AGM20551.1	0
70886	AGL72231.1	0
70887	AGL72263.1	0
70888	AGL72295.1	0
70889	AGK90088.1	0
70890	AGK24653.1	0
70891	AGI95939.1	0
70892	AGI42847.1	0
70893	AGH29546.1	0
70894	AGH29578.1	0
70895	AGH29610.1	0
70896	AGH29642.1	0
70897	AGH29674.1	0
70898	AGH29706.1	0
70899	AGH29738.1	0
70900	AGH29770.1	0
70901	AGH29802.1	0
70902	AGH29834.1	0
70903	AGH29866.1	0
70904	AGH29898.1	0
70905	AGH29930.1	0
70906	AGH29962.1	0
70907	AGH29994.1	0
70908	AGH30026.1	0
70909	AGH30058.1	0
70910	AGH30090.1	0
70911	AGH30122.1	0
70912	AGH27771.1	0
70913	AGH27803.1	0
70914	AGH27835.1	0
70915	CCG85196.1	0
70916	AGG37863.1	0
70917	AGG08892.1	0
70918	AGF39224.1	0
70919	AGF33898.1	0
70920	AGE92362.1	0
70921	AGE12512.1	0
70922	AGD98562.1	0
70923	AGD98594.1	0
70924	AGD98626.1	0
70925	AGD98658.1	0
70926	AGD79156.1	0
70927	AGD79188.1	0
70928	CCF77724.1	0
70929	CCH63303.1	0
70930	CCH75840.1	0
70931	AGA60254.1	0
70932	AGA60286.1	0
70933	AGA80993.1	0
70934	AGA19524.1	0
70935	AGA19556.1	0
70936	AFS42027.1	0
70937	AGA16345.1	0
70938	AGA16377.1	0
70939	AGA16409.1	0
70940	AGA16441.1	0
70941	AGA16473.1	0
70942	AFZ77095.1	0
70943	AFX95949.1	0
70944	AFQ60623.1	0
70945	AFX72939.1	0
70946	AFX60500.1	0
70947	AFX60532.1	0
70948	AFX60564.1	0
70949	AFX60596.1	0
70950	AFX60628.1	0
70951	AFX60660.1	0
70952	AFX60692.1	0
70953	AFX60724.1	0
70954	AFX60756.1	0
70955	AFX60788.1	0
70956	AFW90681.1	0
70957	AFX60939.1	0
70958	CCO61992.1	0
70959	AFV73367.1	0
70960	AFV48346.1	0
70961	AFV52580.1	0
70962	AFV46151.1	0
70963	AFV36734.1	0
70964	AFV36766.1	0
70965	AFU81126.1	0
70966	AFU61925.1	0
70967	AFU61957.1	0
70968	AFU54637.1	0
70969	AFU54669.1	0
70970	AFT83017.1	0
70971	AFQ93631.1	0
70972	AFS63536.1	0
70973	AFS44537.1	0
70974	AFR78191.1	0
70975	AFR11627.1	0
70976	AFQ62675.1	0
70977	AFQ20095.1	0
70978	AFN80575.1	0
70979	AFN80607.1	0
70980	AFN80639.1	0
70981	AFN80671.1	0
70982	AFN80703.1	0
70983	AFP99150.1	0
70984	AFQ32266.1	0
70985	AFP89708.1	0
70986	AFP87135.1	0
70987	AFC17173.1	0
70988	AFO66454.1	0
70989	AFO38444.1	0
70990	AFN55002.1	0
70991	AFN41349.1	0
70992	AFM56680.1	0
70993	AEG89721.1	0
70994	AEG89753.1	0
70995	AEG89785.1	0
70996	AEG89817.1	0
70997	AEG89849.1	0
70998	AEG89881.1	0
70999	AEG89913.1	0
71000	AEG89945.1	0
71001	AEG89977.1	0
71002	AEG90009.1	0
71003	AEG90041.1	0
71004	AEG90073.1	0
71005	AEG90105.1	0
71006	AEG90137.1	0
71007	AEG90169.1	0
71008	AEG90201.1	0
71009	AEG90233.1	0
71010	AEG90265.1	0
71011	AEG90297.1	0
71012	AEG90329.1	0
71013	AEG90361.1	0
71014	AEG90393.1	0
71015	AEG90425.1	0
71016	AEG90457.1	0
71017	AEG90489.1	0
71018	AEG90521.1	0
71019	AEG90553.1	0
71020	AEG90585.1	0
71021	AEG90617.1	0
71022	AFM44664.1	0
71023	AFI56589.1	0
71024	AFI56621.1	0
71025	AFK14043.1	0
71026	AFK14075.1	0
71027	AFJ54068.1	0
71028	AFJ00778.1	0
71029	AFI42051.1	0
71030	AEI52865.1	0
71031	AFI25072.1	0
71032	AFH41174.1	0
71033	AEA76772.1	0
71034	AEA76804.1	0
71035	AEA76836.1	0
71036	AFF58887.1	0
71037	AFD62667.1	0
71038	AFD62699.1	0
71039	AFD54477.1	0
71040	AFD54509.1	0
71041	AFD54541.1	0
71042	AFD22879.1	0
71043	AFD62982.1	0
71044	AFD63014.1	0
71045	AFD63046.1	0
71046	AFD63078.1	0
71047	AFC98330.1	0
71048	AFC41159.1	0
71049	CCE94340.1	0
71050	AFC37730.1	0
71051	AFC37762.1	0
71052	AFB83426.1	0
71053	AFB83458.1	0
71054	AFB83490.1	0
71055	AFB83522.1	0
71056	AFB81520.1	0
71057	AFA43807.1	0
71058	AFA42993.1	0
71059	AFA43025.1	0
71060	AFA43057.1	0
71061	AFA43089.1	0
71062	AFA43121.1	0
71063	AFA43153.1	0
71064	AFA26412.1	0
71065	AEZ66838.1	0
71066	AEZ66870.1	0
71067	AEZ67170.1	0
71068	AEZ67202.1	0
71069	AEY77426.1	0
71070	AEY77458.1	0
71071	AEY77490.1	0
71072	AEY78469.1	0
71073	AEY75708.1	0
71074	AEY63666.1	0
71075	AEX92956.1	0
71076	AEX37917.1	0
71077	AEX37949.1	0
71078	AEX37981.1	0
71079	AEX31058.1	0
71080	AEX31090.1	0
71081	CBY88991.1	0
71082	AEI17660.1	0
71083	AEI91347.1	0
71084	AEI91379.1	0
71085	AEI91411.1	0
71086	AEI91443.1	0
71087	AEV76908.1	0
71088	CCE21595.1	0
71089	AET80635.1	0
71090	AET80667.1	0
71091	AET14608.1	0
71092	AER23871.1	0
71093	AER09301.1	0
71094	AER09333.1	0
71095	AEQ38988.1	0
71096	AEP82970.1	0
71097	AEP83002.1	0
71098	BAL03629.1	0
71099	AEP27060.1	0
71100	AEO17911.1	0
71101	AEO17943.1	0
71102	AEO17975.1	0
71103	AEO18007.1	0
71104	AEO18039.1	0
71105	AEO18071.1	0
71106	AEO18103.1	0
71107	AEO18135.1	0
71108	AEO18167.1	0
71109	AEM36731.1	0
71110	AEM36763.1	0
71111	AEL31242.1	0
71112	AEL22953.1	0
71113	AEL31840.1	0
71114	AEL31872.1	0
71115	AEL31904.1	0
71116	AEL31936.1	0
71117	AEL31968.1	0
71118	AEL32000.1	0
71119	AEL32032.1	0
71120	AEL32064.1	0
71121	AEL32096.1	0
71122	AEL32128.1	0
71123	AEL32160.1	0
71124	AEL32192.1	0
71125	AEL32224.1	0
71126	AEL32256.1	0
71127	AEL32288.1	0
71128	AEL32320.1	0
71129	AEL32352.1	0
71130	AEL32384.1	0
71131	ADU33218.1	0
71132	AEK78889.1	0
71133	CCA64206.1	0
71134	CBX20820.1	0
71135	BAK38559.1	0
71136	ADD92129.1	0
71137	AEG42029.1	0
71138	AEG42061.1	0
71139	AEF12638.1	0
71140	AED01991.1	0
71141	AED02023.1	0
71142	AEC03068.1	0
71143	AEA08437.1	0
71144	AEA08469.1	0
71145	AEA10365.1	0
71146	ADZ96494.1	0
71147	ADZ96526.1	0
71148	ADZ96558.1	0
71149	ADZ96590.1	0
71150	ADZ96622.1	0
71151	ADZ96654.1	0
71152	ADZ96686.1	0
71153	ACZ74631.1	0
71154	BAJ78295.1	0
71155	ADW24231.1	0
71156	CBY85118.1	0
71157	ADV15512.1	0
71158	ADU54601.1	0
71159	ADO40478.1	0
71160	ADO40510.1	0
71161	ADO40542.1	0
71162	ADO40574.1	0
71163	ADO40606.1	0
71164	ADO40638.1	0
71165	ADO40670.1	0
71166	ADO40702.1	0
71167	ADO40734.1	0
71168	ADO40766.1	0
71169	ADO40798.1	0
71170	ADO40830.1	0
71171	ADO40862.1	0
71172	ADO40894.1	0
71173	ADO40926.1	0
71174	ADO40958.1	0
71175	ADO40990.1	0
71176	ADO41022.1	0
71177	ADO41054.1	0
71178	ADO41086.1	0
71179	ADU02190.1	0
71180	CBY84008.1	0
71181	ADT70814.1	0
71182	ADT65375.1	0
71183	ADT65407.1	0
71184	ADG37240.1	0
71185	ADG37272.1	0
71186	ADG37304.1	0
71187	ADR77530.1	0
71188	ADQ74553.1	0
71189	ADQ52690.1	0
71190	ADQ28129.1	0
71191	ADQ13206.1	0
71192	ACZ65968.1	0
71193	ADP00518.1	0
71194	ADO20896.1	0
71195	ADN86414.1	0
71196	ADN42969.1	0
71197	ADC79179.1	0
71198	ADM47711.1	0
71199	CBA32737.1	0
71200	ADK78879.1	0
71201	ACT82453.1	0
71202	CAR47901.1	0
71203	ADJ38371.1	0
71204	ADI56594.1	0
71205	ADI56626.1	0
71206	ADI48354.1	0
71207	CBA18092.1	0
71208	ADG36421.1	0
71209	ADF56040.1	0
71210	ADF42585.1	0
71211	ADE43442.1	0
71212	ADE09047.1	0
71213	ADE09079.1	0
71214	ADE09111.1	0
71215	ADE09143.1	0
71216	ADE09175.1	0
71217	ADE09207.1	0
71218	ADE09239.1	0
71219	ADE09271.1	0
71220	CAQ30266.1	0
71221	ACY79447.1	0
71222	ACY79479.1	0
71223	ACC94185.1	0
71224	ADB97302.1	0
71225	ADB81086.1	0
71226	CAM91666.1	0
71227	CAW31023.1	0
71228	CBE70762.1	0
71229	ADA71027.1	0
71230	ADA67944.1	0
71231	ADA67976.1	0
71232	ACZ63311.1	0
71233	ACZ56368.1	0
71234	ACZ04162.1	0
71235	ACZ04200.1	0
71236	ACZ04232.1	0
71237	ACZ04264.1	0
71238	ACZ04296.1	0
71239	ACY95453.1	0
71240	ACY38677.1	0
71241	CBA34962.1	0
71242	ACQ65855.1	0
71243	ACO83251.1	0
71244	ACV85721.1	0
71245	CAR64429.1	0
71246	CAR64461.1	0
71247	CAR64493.1	0
71248	ACT79070.1	0
71249	ACS94049.1	0
71250	ACS91332.1	0
71251	ACJ54744.1	0
71252	ACM79928.1	0
71253	CAZ40075.1	0
71254	ACQ57349.1	0
71255	ACN51272.1	0
71256	ACP40524.1	0
71257	ACO53438.1	0
71258	ACO36741.1	0
71259	ACN89271.1	0
71260	ACN77023.1	0
71261	ACN77055.1	0
71262	ACD40297.1	0
71263	CAX53750.1	0
71264	ACN43236.1	0
71265	CAX48561.1	0
71266	ACC78735.1	0
71267	ACC78767.1	0
71268	ACL97982.1	0
71269	CAS97491.1	0
71270	ACL36291.1	0
71271	CAJ90651.1	0
71272	CAR82100.1	0
71273	ACA96952.1	0
71274	ACA96984.1	0
71275	ACK44130.1	0
71276	CAP57989.1	0
71277	ACF42153.1	0
71278	ACF42188.1	0
71279	ABX71770.1	0
71280	ACJ05693.1	0
71281	ACJ03823.1	0
71282	ACI24160.1	0
71283	ACF40345.1	0
71284	ACF40377.1	0
71285	ACF40409.1	0
71286	ACF40441.1	0
71287	ACF40473.1	0
71288	ACF40505.1	0
71289	ACF40537.1	0
71290	ACF40569.1	0
71291	ACI06030.1	0
71292	ACI06062.1	0
71293	CAR64695.1	0
71294	ACG69440.1	0
71295	BAG68477.1	0
71296	ACF70663.1	0
71297	ABS83250.1	0
71298	ABS83283.1	0
71299	ACD93164.1	0
71300	ACC68181.1	0
71301	ABG90909.1	0
71302	ABV53449.1	0
71303	ACC38250.1	0
71304	ABX71798.1	0
71305	ACB44977.1	0
71306	ACA61003.1	0
71307	ACA61035.1	0
71308	ACA61067.1	0
71309	ACA61099.1	0
71310	ACA62833.1	0
71311	ACA35250.1	0
71312	BAG12168.1	0
71313	ABZ79689.1	0
71314	CAP69809.1	0
71315	ABY65919.1	0
71316	ABP93356.1	0
71317	ABY40418.1	0
71318	ABG90922.1	0
71319	ABX26114.1	0
71320	ABR21085.1	0
71321	ABS29524.1	0
71322	ABS12059.1	0
71323	ABS10892.1	0
71324	ABS10924.1	0
71325	ABS10956.1	0
71326	BAF69031.1	0
71327	CAM91844.1	0
71328	CAL30124.1	0
71329	BAF64254.1	0
71330	ABQ52677.1	0
71331	ABQ40139.1	0
71332	ABQ40171.1	0
71333	ABQ40203.1	0
71334	ABQ40235.1	0
71335	ABQ40267.1	0
71336	ABQ40299.1	0
71337	ABQ40331.1	0
71338	ABQ14478.1	0
71339	ABG26007.1	0
71340	ABG26039.1	0
71341	ABG26071.1	0
71342	ABG26103.1	0
71343	ABL73903.1	0
71344	CAM84522.1	0
71345	ABO40825.1	0
71346	ABO15712.1	0
71347	ABN48860.1	0
71348	ABM45866.1	0
71349	ABL84744.1	0
71350	ABL09101.1	0
71351	ABJ99717.1	0
71352	AAW82629.1	0
71353	ABI85409.1	0
71354	ABI63401.1	0
71355	ABI63433.1	0
71356	ABI50492.1	0
71357	CAJ98462.1	0
71358	ABI21824.1	0
71359	BAF02752.1	0
71360	ABB52035.1	0
71361	ABG79571.1	0
71362	CAJ76446.1	0
71363	ABF71080.1	0
71364	ABF67535.1	0
71365	ABD60120.1	0
71366	ABD67445.1	0
71367	AAZ77644.1	0
71368	CAJ57712.1	0
71369	ABB97521.1	0
71370	ABB76215.1	0
71371	AAX21510.1	0
71372	AAX84767.1	0
71373	ABA26620.1	0
71374	AAW28990.1	0
71375	CAJ13698.1	0
71376	CAI96151.1	0
71377	AAX21105.1	0
71378	CAD65893.1	0
71379	CAH61312.1	0
71380	AAU29484.1	0
71381	CAH17664.1	0
71382	AAS55100.1	0
71383	BAD18953.1	0
71384	AAS46332.1	0
71385	AAR98608.1	0
71386	BAD07444.1	0
71387	AAR89435.1	0
71388	CAD89709.1	0
71389	AAR28547.1	0
71390	CAE22458.1	0
71391	CAD92237.1	0
71392	AAP47128.1	0
71393	AAP34728.1	0
71394	BAC66122.1	0
71395	CAD62699.1	0
71396	CAD27697.1	0
71397	BAC43735.1	0
71398	CAD54831.1	0
71399	CAD42630.1	0
71400	AAM21565.1	0
71401	AAM12370.1	0
71402	AAM00363.1	0
71403	AAL78669.1	0
71404	AAK64538.1	0
71405	CAC85354.1	0
71406	CAC85516.1	0
71407	AAL50348.1	0
71408	AAL00890.1	0
71409	AAK73441.1	0
71410	AAK73473.1	0
71411	AAK50359.1	0
71412	AAK06852.2	0
71413	AAF97759.1	0
71414	CAB91854.1	0
71415	AAF02099.1	0
71416	AAD40936.1	0
71417	AAD30059.2	0
71418	AAD10467.1	0
71419	CAA12304.1	0
71420	CAA12336.1	0
71421	CAA11999.1	0
71422	AAD09665.1	0
71423	BAA00834.1	0
71424	AAA20513.1	0
71425	BAA00836.1	0
71426	CAA26622.1	0
```
