## Supplementary material for "Deep-mining of vertebrate genomes reveals an unexpected diversity of endogenous viral elements": Geminiviridae_clust.index

```
23	0	369
31	369	932
32	1301	298
35	1599	39
42	1638	22
51	1660	16
61	1676	10
66	1686	45
105	199780	23
109	199803	1061
112	200864	3854
114	204718	159
148	204877	75
186	204952	41
187	204993	287
192	205280	55
214	329275	5
219	329280	286
234	329566	10
239	329576	637
242	330213	11
248	330224	47
250	330271	998
289	331269	92
310	1731	1077
346	2808	794
365	3602	190
373	3792	1136
377	4928	165
395	5093	80
406	331361	5
407	331366	35
412	331401	2478
518	205335	5
543	205340	175
545	205515	215
549	205730	28
557	205758	115
563	205873	17
573	205890	99
575	205989	287
585	206276	224
591	206500	22
599	206522	52
625	333879	616
655	334495	461
656	334956	461
678	335417	2102
704	206574	33
710	206607	29
715	206636	5
749	206641	722
761	207363	381
818	5173	763
838	5936	117
839	6053	118
862	6171	703
900	116062	5
913	116067	1702
918	117769	17
944	117786	8
959	117794	128
977	117922	265
984	118187	1204
989	119391	82
999	119473	75
1015	207744	1115
1054	208859	152
1083	209011	278
1126	209289	1773
1132	211062	1622
1143	212684	71
1146	212755	1193
1156	213948	200
1178	214148	45
1212	337519	83
1221	337602	6
1228	337608	703
1239	338311	1151
1301	119548	295
1302	119843	267
1308	120110	125
1316	120235	60
1322	120295	6
1389	120301	59
1447	339462	143
1534	339605	41
1553	339646	156
1558	339802	919
1610	120360	44
1634	120404	60
1696	120464	82
1733	120546	241
1780	120787	62
1808	120849	53
1852	120902	1818
1940	340721	9108
1951	349829	101
2014	214193	71
2037	214264	152
2065	214416	59
2083	214475	184
2101	122720	289
2164	123009	6
2175	123015	41
2202	214659	35
2207	214694	152
2221	214846	2315
2232	217161	23
2236	217184	7386
2240	224570	18
2245	224588	21
2264	224609	75
2276	224684	41
2284	224725	24
2343	123056	6
2381	123062	78
2419	123140	42
2420	123182	289
2447	123471	6
2522	123477	30
2536	123507	237
2560	123744	440
2598	124184	189
2599	124373	59
2628	6874	94
2751	6968	6
2770	6974	388
2776	7362	177
2778	7539	176
2791	7715	216
2796	7931	18
2813	124432	165
2879	124597	6
2887	124603	285
2891	124888	471
2899	125359	187
2911	7949	12
2913	7961	6
2924	7967	6
2936	7973	41
2941	8014	66
2956	8080	306
2961	8386	405
3016	125546	176
3084	125722	77
3085	125799	77
3108	125876	237
3192	126113	131
3193	126244	130
3210	126374	135
3232	126509	77
3241	126586	1036
3360	127622	1030
3363	128652	401
3374	129053	6
3411	349930	87
3421	350017	148
3438	350165	24
3448	350189	84
3454	350273	59
3457	350332	395
3460	350727	754
3462	351481	84
3463	351565	101
3471	351666	5753
3534	129059	296
3560	129355	89
3590	129444	141
3622	129585	59
3866	129644	172
3918	129816	12
3966	129828	281
3973	130109	635
4030	130744	217
4067	130961	89
4216	131050	4567
4228	135617	6
4259	135623	36
4298	135659	83
4329	224749	5199
4378	229948	83
4451	357419	34
4459	357453	71
4462	357524	70
4471	357594	11
4496	357605	36
4497	357641	878
4517	8791	24
4519	8815	35
4533	8850	42
4542	8892	1722
4635	135742	30
4653	135772	264
4659	136036	81
4680	136117	6
4714	136123	48
4755	136171	30
4873	136201	36
5015	136237	6
5029	136243	18
5060	136261	119
5067	136380	6
5112	358519	6
5122	358525	461
5144	358986	17
5146	359003	6
5157	359009	6
5176	359015	30
5224	10614	36
5241	10650	6
5243	10656	100
5296	10756	875
5306	136386	1317
5352	137703	150
5365	137853	324
5433	359045	11
5444	359056	135
5446	359191	10
5455	359201	167
5539	11631	18
5610	11649	78
5619	11727	54
5644	11781	51
5680	11832	54
5687	11886	24
5696	11910	101
5709	359368	479
5724	359847	30
5764	359877	119
5854	12011	4103
5855	16114	60
6066	138177	52
6070	138229	241
6087	138470	12
6246	359996	47
6253	360043	83
6261	360126	172
6389	360298	5875
6411	16174	24
6461	16198	6
6466	16204	34702
6512	230031	2970
6548	233001	6
6591	233007	482
6593	233489	13531
6613	366173	454
6616	366627	1111
6692	367738	72
6706	367810	18
6709	367828	289
6712	368117	18
6713	368135	6
6729	368141	36
6766	368177	42
6778	368219	12
6834	368231	6
6868	368237	30
6909	368267	6
6913	368273	6
6947	368279	48
6967	368327	6
6988	368333	6
7026	368339	218
7076	368557	54
7094	368611	84
7106	368695	36
7215	368731	36
7248	368767	6
7251	368773	59
7262	368832	18
7306	368850	23
7345	368873	6
7366	368879	471
7376	369350	723
7379	370073	160
7384	370233	53
7390	370286	6
7407	370292	72
7432	370364	253
7461	370617	30
7468	370647	84
7482	370731	30
7572	370761	332
7643	371093	24
7648	371117	24
7688	371141	84
7707	371225	48
7772	371273	29
7777	371302	9
7920	371311	42
7976	371353	490
8001	371843	248
8078	372091	165
8088	372256	60
8296	372316	39
8309	372355	41
8377	372396	1094
8525	138482	1119
8547	139601	6
8590	139607	60
8644	139667	36
8682	139703	48
8694	139751	6
8697	139757	873
8779	140630	24
8818	140654	6
8871	140660	722
8899	141382	6
8921	141388	24
8944	141412	2037
8956	143449	251
8961	143700	36
8998	143736	42
9032	247020	346
9045	247366	160
9049	247526	18
9145	247544	6
9151	247550	36
9457	143778	1283
9488	145061	119
9534	373490	42
9577	373532	6
9622	373538	6
9641	373544	18
9650	373562	360
9693	373922	30
9826	373952	6
9880	373958	24
9901	373982	203
9970	374185	6
9985	374191	18
10009	145180	12
10081	145192	7
10189	374209	67
10235	374276	60
10252	374336	1044
10278	375380	12
10320	375392	49
10588	375441	7
10602	375448	1258
10611	376706	61
10757	376767	1392
10773	378159	7
10805	145199	107
10811	145306	331
10876	145637	25
11030	247586	308
11050	247894	7
11076	247901	36
11100	145662	7
11208	145669	54
11332	378166	31
11377	378197	7
11383	378204	31
11492	145723	103
11515	145826	13
11570	145839	37
11726	247937	36
11809	145876	7
11850	145883	2687
11867	148570	37
11871	148607	1543
11882	150150	7
11908	378235	6725
11925	384960	31
12049	50906	48
12058	50954	7
12063	50961	7
12130	50968	43
12168	51011	7
12278	51018	2687
12313	247973	7
12379	247980	53
12767	248033	713
13108	53705	25
13114	53730	91
13129	53821	19
13148	53840	387
13245	248746	7
13425	248753	37
13543	54227	79
13609	54306	7
13637	54313	12
13772	54325	54
13992	54379	7
14038	150157	49
14041	150206	7
14103	54386	1672
14112	56058	833
14123	56891	7
14157	56898	29
14243	150213	401
14290	150614	7
14391	150621	178
14392	150799	7
14434	150806	580
14545	151386	7
14653	151393	31
14668	151424	626
15197	56927	7
15335	56934	7
15382	56941	42
15466	56983	25
15477	57008	7
15540	57015	36
15568	57051	391
15633	152050	25
15639	152075	19
15657	152094	37
15693	152131	7
15729	152138	7
15732	152145	37
15841	152182	7
15990	57442	37
16150	57479	96
16172	57575	7
16218	152189	25
16270	152214	49
16273	152263	7
16522	57582	7
16631	57589	7
16755	57596	85
16808	57681	7
16857	57688	19
16930	57707	49
17104	248790	7
17576	57756	7
17585	57763	19
17611	248797	73
17614	248870	42
17641	248912	72
17837	57782	418
17871	58200	19
17925	384991	13
18080	385004	7
18152	248984	3637
18164	252621	7
18430	58219	19030
18705	152270	13
18754	152283	7
18824	152290	13
18863	152303	7
19089	152310	19
19101	252628	13
19303	252641	48
19336	252689	7
19530	152329	29
19636	152358	19
19817	152377	31
19962	152408	7
20045	252696	84
20086	252780	37
20098	252817	418
20103	253235	19
20125	253254	25
20153	253279	171
20193	253450	7
20194	253457	19
20325	152415	621
20396	153036	7
20447	385011	12
20661	385023	639
20698	385662	7
20986	153043	7
21212	385669	7
21321	385676	19
21440	385695	43
21687	253476	2252
21763	153050	98
21871	153148	36
21873	153184	7
21879	153191	13
21880	153204	7
22049	153211	19
22051	153230	7
22124	153237	7
22248	153244	10
22335	153254	19
22359	153273	177
22370	153450	19
22371	153469	37
22513	153506	3425
22536	156931	50
22572	156981	92
22628	77249	7
22702	77256	7
22720	77263	7
22927	77270	12
22975	77282	7
23218	77289	7
23236	77296	7
23325	77303	754
23553	255728	19
23670	255747	77
23958	385738	13
23959	385751	66
24111	255824	13
24201	255837	7
24271	255844	12
24281	255856	19
24439	255875	1052
24480	256927	19
24567	385817	37
24600	385854	19
24615	385873	12
24749	385885	189
24802	157073	13
24860	157086	7
24894	157093	19
25258	157112	36
25450	78057	7
25521	386074	90
25560	386164	7
25668	157148	42
25694	157190	24
25719	157214	226
25792	157440	6085
25881	256946	7
25931	256953	135
26086	78064	10373
26227	257088	187
26276	257275	11884
26335	163525	13
26343	163538	13
26348	163551	19
26539	163570	84
26673	163654	7
26703	163661	37
26708	163698	42
26793	163740	25
26807	163765	19
26817	163784	89
26828	163873	108
26832	163981	19
26847	164000	190
26855	164190	13
26909	164203	840
27030	165043	35
27332	165078	19
27348	165097	7
27390	165104	19
27488	269159	119
27624	88437	13
27631	88450	1126
27906	165123	13
27914	165136	19
28017	269278	19
28140	165155	7
28412	165162	7
28426	165169	13
28458	165182	380
28467	165562	19
28575	89576	13
28731	89589	19
28771	89608	19
28883	269297	25
29025	89627	25
29036	89652	77
29041	89729	19
29060	89748	25
29064	89773	19
29092	89792	1820
29127	269322	95
29129	269417	12
29209	386171	941
29580	91612	7
29893	269429	36
29895	269465	7
29913	269472	373
29916	269845	30
29950	269875	13
29965	269888	23
30224	269911	7
30341	269918	593
30654	387112	37
30661	387149	37
31022	165581	14
31125	387186	112
31265	165595	48
31280	165643	13
31296	165656	19
31303	165675	13
31472	165688	7
31492	165695	7
31777	165702	7
31796	165709	37
31812	91619	7
31956	165746	42
31969	165788	43
32165	165831	7
32307	165838	7
32378	165845	19
32555	91626	30
32573	91656	7
32578	91663	13
32604	165864	13
32699	165877	22
32889	165899	31
32898	165930	7
32902	165937	7
33039	165944	13
33419	91676	10
33492	91686	13
33497	91699	13
33505	91712	19
33512	91731	13
33526	91744	13
33535	91757	164
33548	91921	12
33585	91933	13
33596	91946	7
33685	91953	25
34036	91978	225
34038	92203	7
34044	92210	7
34070	92217	119
34071	92336	31
34085	92367	7
34237	165957	13
34265	165970	7
34382	92374	7
34610	92381	19
34745	165977	1568
34810	270511	13
35432	92400	19
35530	270524	358
35651	167545	12
35737	387298	19
35751	387317	25
35762	387342	19
35778	387361	31
36269	92419	31
36276	92450	13
36418	92463	7
36420	92470	7
36614	92477	7
36711	92484	7
36842	387392	19
37042	92491	13
37380	270882	987
37503	92504	13
37548	92517	82
37551	92599	7
37593	92606	7
37762	92613	7
37798	92620	12
37883	92632	52
37889	92684	18
37973	92702	13
37987	92715	36
37992	92751	12
38025	92763	13
38473	92776	238
38552	93014	13
38652	93027	30
38788	93057	124
38846	93181	7
39301	93188	25
39319	93213	389
39593	93602	7
39630	167557	13
39645	167570	7
39798	271869	24
39825	93609	7
40006	167577	189
40187	271893	43
40193	271936	13
40199	271949	12
40286	271961	13
40341	387411	7
40374	387418	7
40426	93616	7
40729	271974	19
40734	271993	13
40740	272006	7
40883	272013	7
40898	272020	49
41078	272069	7
41132	93623	19
41133	93642	81
41145	93723	537
41293	387425	19
41298	387444	7
41394	387451	31
41877	387482	7
41900	387489	19
42030	387508	13
42386	167766	55
42399	167821	9555
42425	94260	13
42440	94273	11
42474	94284	30
42518	94314	7
42953	94321	7
42966	94328	13
42972	94341	7
43021	94348	7
43113	272076	7
43155	272083	201
43260	94355	545
43310	94900	7
43326	94907	7
43390	94914	13
43408	94927	30
43490	94957	70
43523	95027	7
43557	95034	7
44143	95041	7
44175	95048	37
44194	95085	19
44460	177376	19
44493	177395	7
44665	95104	19
44672	95123	12
44862	177402	3755
44880	181157	47
45169	95135	30
45194	95165	13
45198	95178	7
45211	95185	7
45295	95192	30
45321	95222	7
45397	95229	13
45400	95242	9
45406	95251	13
45542	95264	7
45622	95271	13
45689	95284	405
46246	95689	19
46337	95708	7
46407	95715	25
46424	95740	13
46432	95753	13
46718	95766	13
46880	95779	11
46886	95790	30
46892	95820	13
46901	272284	13
46902	272297	13
46905	272310	13
47070	272323	13
47420	272336	7
47436	272343	13
47553	272356	7
47593	272363	13
47608	272376	36
47858	181204	2109
47871	183313	12
48095	272412	60
48202	272472	258
48280	272730	6923
48301	183325	373
48569	95833	13
48656	95846	13
48878	95859	7
48930	95866	13
48999	95879	7
49124	95886	13
49125	95899	12
49142	95911	13
49200	279653	12
49203	279665	13
49205	279678	30
49207	279708	13
49503	95924	122
49864	96046	48
49995	96094	7
50056	96101	7
50063	96108	1579
50197	97687	6626
50367	279721	394
50417	280115	19
50716	280134	618
51107	183698	13
51189	183711	7
51408	280752	13
51414	280765	1621
51422	282386	7
51935	387521	205
51991	387726	7
52094	104313	7
52096	104320	7
52288	387733	7
52292	387740	755
52664	388495	19
53352	388514	13
53416	388527	7
53587	388534	7
53588	388541	13
53600	388554	13
53657	388567	19
53663	388586	5720
53670	394306	1106
54133	104327	25
54161	104352	7
54181	104359	7
54326	104366	7
54550	104373	7
54573	104380	7
54920	183718	25
54995	183743	5488
55035	104387	31
55202	104418	7
55248	104425	4986
55584	395412	13
55626	395425	13
55648	395438	7
55819	395445	7
55820	395452	13
55832	395465	13
55903	395478	13
55985	395491	7
56394	395498	7
56448	395505	11
56518	395516	7
56777	395523	193
56782	395716	7
56876	109411	69
57100	282393	52
57126	282445	13
57199	282458	13
57408	109480	336
57425	109816	78
57573	282471	13
57778	395723	689
57875	282484	8988
57887	291472	7
58008	396412	25
58019	396437	7
58035	396444	12
58051	396456	7
58056	396463	243
58072	396706	13
58124	109894	7
58281	109901	12
58597	109913	13
58636	396719	7
58706	396726	7
58813	109926	13
59000	109939	7
59004	109946	13
59262	109959	101
59358	110060	13
59382	110073	7
59496	110080	7
60119	110087	13
60206	110100	7
60296	110107	13
60374	291479	897
60468	110120	13
60829	292376	13
60985	110133	813
61028	292389	7
61166	396733	7
61184	396740	12
61240	292396	2119
61262	294515	12
61614	110946	1562
61921	396752	13
62049	396765	18
62158	396783	13
62313	396796	13
62340	396809	7
62393	396816	12
62459	396828	12311
62490	409139	7
62502	189231	13
62540	189244	7
62560	189251	941
62563	190192	42
62604	294527	211
62609	294738	19
62682	294757	2154
62700	190234	13
62703	190247	7
62712	190254	7
62737	190261	7
63044	190268	7
63061	190275	13
63150	190288	12
63176	190300	7
63200	190307	236
63260	190543	7
63430	296911	13
63478	296924	7
63495	296931	13
63507	190550	2015
64153	192565	18
64155	192583	12
64179	192595	19
64194	192614	7
64334	296944	7
64457	296951	7
64531	296958	7
64554	296965	13
64572	296978	7
64583	296985	7
64743	296992	13
64760	297005	13
64772	297018	7
64795	297025	13
64848	192621	7
64880	192628	1695
64944	297038	7
64972	297045	12
64977	297057	12
65097	112508	7
65293	194323	13
65320	409146	13
65414	112515	1483
65661	409159	13
65673	409172	18
65880	409190	13
65882	409203	13
66341	194336	1588
66451	409216	7
66622	297069	61
66692	297130	13
66737	409223	18
66743	409241	1142
66813	113998	19
66815	114017	7
66969	114024	13
66992	114037	13
67024	114050	13
67070	114063	7
67176	114070	7
67196	114077	7
67359	410383	3423
67508	297143	7
67634	195924	7
67670	195931	78
67682	196009	7
67718	297150	7
67906	297157	13
67927	297170	488
68035	196016	1779
68088	197795	1667
68171	413806	7
68345	297658	171
68605	413813	36
68629	413849	19
68637	413868	4123
68801	297829	7
68921	297836	25
69065	297861	7
69111	297868	19
69118	297887	7
69192	297894	13
69193	297907	13
69201	297920	72
69206	297992	13
69236	298005	13
69253	298018	13
69267	298031	448
69273	298479	13
69284	298492	7
69288	298499	13
69290	298512	12
69299	298524	71
69408	199462	7
69428	199469	7
69441	199476	13
69443	199489	164
69600	199653	13
69796	298595	19
69874	199666	7
70094	417991	7
70138	417998	13
70141	418011	13
70145	418024	13
70164	418037	10
70179	418047	19
70181	418066	350
70321	298614	7
70452	298621	244
70516	418416	7
70521	418423	13
70659	418436	7
70916	199673	13
70928	199686	19
71018	298865	30403
71082	329268	7
71208	199705	30
71227	199735	7
71257	199742	7
71314	114084	1965
71338	116049	13
71423	199749	18
71425	199767	13
```
