## Supplementary material for "Deep-mining of vertebrate genomes reveals an unexpected diversity of endogenous viral elements": Geminiviridae_h.index (part 1 of 2)

```
0	0	190
1	190	208
2	398	175
3	573	244
4	817	208
5	1025	247
6	1272	213
7	1485	185
8	1670	163
9	1833	236
10	2069	221
11	2290	226
12	2516	212
13	2728	204
14	2932	199
15	3131	161
16	3292	186
17	3478	171
18	3649	188
19	3837	175
20	4012	185
21	4197	262
22	4459	186
23	4645	212
24	4857	258
25	5115	198
26	5313	223
27	5536	162
28	5698	176
29	5874	210
30	6084	184
31	6268	146
32	6414	235
33	6649	224
34	6873	211
35	7084	188
36	7272	228
37	7500	170
38	7670	160
39	7830	206
40	8036	210
41	8246	222
42	8468	189
43	8657	174
44	8831	241
45	9072	176
46	9248	214
47	9462	186
48	9648	176
49	9824	209
50	10033	174
51	10207	222
52	10429	196
53	10625	190
54	10815	208
55	11023	200
56	11223	196
57	11419	224
58	11643	175
59	11818	173
60	11991	231
61	12222	159
62	12381	200
63	12581	225
64	12806	239
65	13045	247
66	13292	209
67	13501	222
68	13723	252
69	13975	196
70	14171	173
71	14344	211
72	14555	176
73	14731	210
74	14941	207
75	15148	208
76	15356	185
77	15541	222
78	15763	213
79	15976	172
80	16148	190
81	16338	209
82	16547	229
83	16776	205
84	16981	232
85	17213	205
86	17418	206
87	17624	193
88	17817	207
89	18024	203
90	18227	184
91	18411	159
92	18570	167
93	18737	168
94	18905	193
95	19098	208
96	19306	165
97	19471	153
98	19624	232
99	19856	214
100	20070	163
101	20233	246
102	20479	194
103	20673	183
104	20856	181
105	21037	169
106	21206	125
107	21331	195
108	21526	164
109	21690	147
110	21837	191
111	22028	159
112	22187	167
113	22354	217
114	22571	195
115	22766	223
116	22989	190
117	23179	207
118	23386	298
119	23684	173
120	23857	188
121	24045	225
122	24270	217
123	24487	191
124	24678	203
125	24881	291
126	25172	162
127	25334	168
128	25502	168
129	25670	168
130	25838	168
131	26006	168
132	26174	168
133	26342	168
134	26510	168
135	26678	181
136	26859	183
137	27042	201
138	27243	237
139	27480	183
140	27663	233
141	27896	183
142	28079	190
143	28269	199
144	28468	219
145	28687	203
146	28890	231
147	29121	220
148	29341	222
149	29563	210
150	29773	248
151	30021	175
152	30196	205
153	30401	298
154	30699	195
155	30894	236
156	31130	230
157	31360	209
158	31569	213
159	31782	161
160	31943	190
161	32133	291
162	32424	233
163	32657	207
164	32864	243
165	33107	244
166	33351	242
167	33593	213
168	33806	222
169	34028	204
170	34232	195
171	34427	231
172	34658	244
173	34902	213
174	35115	267
175	35382	230
176	35612	264
177	35876	240
178	36116	193
179	36309	222
180	36531	223
181	36754	206
182	36960	197
183	37157	234
184	37391	191
185	37582	197
186	37779	161
187	37940	173
188	38113	242
189	38355	246
190	38601	156
191	38757	196
192	38953	203
193	39156	205
194	39361	203
195	39564	206
196	39770	240
197	40010	236
198	40246	212
199	40458	240
200	40698	244
201	40942	220
202	41162	248
203	41410	244
204	41654	220
205	41874	248
206	42122	244
207	42366	220
208	42586	227
209	42813	225
210	43038	225
211	43263	225
212	43488	229
213	43717	211
214	43928	149
215	44077	211
216	44288	227
217	44515	197
218	44712	214
219	44926	199
220	45125	186
221	45311	206
222	45517	231
223	45748	202
224	45950	180
225	46130	182
226	46312	202
227	46514	180
228	46694	190
229	46884	218
230	47102	182
231	47284	190
232	47474	218
233	47692	182
234	47874	188
235	48062	207
236	48269	188
237	48457	198
238	48655	226
239	48881	199
240	49080	199
241	49279	237
242	49516	239
243	49755	200
244	49955	218
245	50173	182
246	50355	180
247	50535	187
248	50722	176
249	50898	202
250	51100	190
251	51290	230
252	51520	207
253	51727	200
254	51927	194
255	52121	194
256	52315	200
257	52515	197
258	52712	217
259	52929	222
260	53151	192
261	53343	203
262	53546	203
263	53749	203
264	53952	199
265	54151	203
266	54354	203
267	54557	191
268	54748	239
269	54987	239
270	55226	236
271	55462	202
272	55664	194
273	55858	239
274	56097	194
275	56291	239
276	56530	239
277	56769	234
278	57003	194
279	57197	194
280	57391	239
281	57630	194
282	57824	194
283	58018	234
284	58252	234
285	58486	183
286	58669	183
287	58852	231
288	59083	231
289	59314	154
290	59468	216
291	59684	239
292	59923	237
293	60160	241
294	60401	209
295	60610	241
296	60851	245
297	61096	209
298	61305	207
299	61512	241
300	61753	173
301	61926	204
302	62130	221
303	62351	170
304	62521	198
305	62719	219
306	62938	248
307	63186	212
308	63398	204
309	63602	155
310	63757	175
311	63932	250
312	64182	228
313	64410	192
314	64602	174
315	64776	224
316	65000	174
317	65174	182
318	65356	232
319	65588	182
320	65770	232
321	66002	182
322	66184	201
323	66385	192
324	66577	228
325	66805	174
326	66979	224
327	67203	207
328	67410	217
329	67627	187
330	67814	213
331	68027	217
332	68244	187
333	68431	238
334	68669	191
335	68860	192
336	69052	220
337	69272	206
338	69478	211
339	69689	222
340	69911	217
341	70128	229
342	70357	214
343	70571	214
344	70785	225
345	71010	212
346	71222	230
347	71452	206
348	71658	228
349	71886	228
350	72114	246
351	72360	234
352	72594	230
353	72824	196
354	73020	222
355	73242	198
356	73440	234
357	73674	232
358	73906	198
359	74104	207
360	74311	206
361	74517	206
362	74723	208
363	74931	208
364	75139	225
365	75364	164
366	75528	184
367	75712	220
368	75932	164
369	76096	184
370	76280	192
371	76472	191
372	76663	147
373	76810	185
374	76995	175
375	77170	213
376	77383	196
377	77579	210
378	77789	223
379	78012	190
380	78202	221
381	78423	220
382	78643	236
383	78879	200
384	79079	224
385	79303	200
386	79503	224
387	79727	204
388	79931	218
389	80149	174
390	80323	192
391	80515	209
392	80724	180
393	80904	192
394	81096	203
395	81299	198
396	81497	198
397	81695	184
398	81879	192
399	82071	198
400	82269	256
401	82525	188
402	82713	188
403	82901	188
404	83089	188
405	83277	188
406	83465	194
407	83659	142
408	83801	212
409	84013	212
410	84225	212
411	84437	212
412	84649	212
413	84861	212
414	85073	212
415	85285	212
416	85497	212
417	85709	212
418	85921	212
419	86133	212
420	86345	212
421	86557	212
422	86769	212
423	86981	212
424	87193	212
425	87405	212
426	87617	212
427	87829	212
428	88041	212
429	88253	212
430	88465	212
431	88677	212
432	88889	212
433	89101	212
434	89313	212
435	89525	212
436	89737	212
437	89949	212
438	90161	212
439	90373	212
440	90585	212
441	90797	212
442	91009	212
443	91221	212
444	91433	212
445	91645	212
446	91857	212
447	92069	212
448	92281	212
449	92493	212
450	92705	212
451	92917	212
452	93129	212
453	93341	212
454	93553	212
455	93765	212
456	93977	212
457	94189	212
458	94401	212
459	94613	212
460	94825	212
461	95037	212
462	95249	212
463	95461	212
464	95673	212
465	95885	212
466	96097	212
467	96309	212
468	96521	212
469	96733	212
470	96945	212
471	97157	212
472	97369	212
473	97581	212
474	97793	212
475	98005	212
476	98217	212
477	98429	212
478	98641	212
479	98853	212
480	99065	212
481	99277	212
482	99489	212
483	99701	212
484	99913	212
485	100125	212
486	100337	212
487	100549	212
488	100761	200
489	100961	200
490	101161	200
491	101361	200
492	101561	200
493	101761	200
494	101961	200
495	102161	200
496	102361	200
497	102561	200
498	102761	200
499	102961	200
500	103161	200
501	103361	200
502	103561	200
503	103761	200
504	103961	200
505	104161	200
506	104361	200
507	104561	200
508	104761	200
509	104961	200
510	105161	200
511	105361	204
512	105565	172
513	105737	240
514	105977	176
515	106153	187
516	106340	228
517	106568	240
518	106808	183
519	106991	199
520	107190	192
521	107382	176
522	107558	176
523	107734	257
524	107991	170
525	108161	206
526	108367	199
527	108566	206
528	108772	196
529	108968	198
530	109166	206
531	109372	190
532	109562	190
533	109752	223
534	109975	215
535	110190	203
536	110393	212
537	110605	157
538	110762	157
539	110919	157
540	111076	213
541	111289	177
542	111466	167
543	111633	147
544	111780	147
545	111927	147
546	112074	165
547	112239	178
548	112417	166
549	112583	125
550	112708	221
551	112929	208
552	113137	204
553	113341	215
554	113556	231
555	113787	225
556	114012	195
557	114207	189
558	114396	188
559	114584	162
560	114746	191
561	114937	261
562	115198	173
563	115371	195
564	115566	241
565	115807	229
566	116036	204
567	116240	213
568	116453	233
569	116686	179
570	116865	220
571	117085	221
572	117306	172
573	117478	210
574	117688	168
575	117856	209
576	118065	237
577	118302	213
578	118515	231
579	118746	231
580	118977	213
581	119190	200
582	119390	199
583	119589	195
584	119784	234
585	120018	200
586	120218	224
587	120442	185
588	120627	218
589	120845	188
590	121033	243
591	121276	207
592	121483	213
593	121696	231
594	121927	191
595	122118	213
596	122331	249
597	122580	191
598	122771	236
599	123007	200
600	123207	218
601	123425	187
602	123612	203
603	123815	227
604	124042	207
605	124249	228
606	124477	212
607	124689	251
608	124940	188
609	125128	187
610	125315	223
611	125538	187
612	125725	222
613	125947	186
614	126133	202
615	126335	191
616	126526	187
617	126713	225
618	126938	186
619	127124	205
620	127329	186
621	127515	205
622	127720	222
623	127942	195
624	128137	231
625	128368	195
626	128563	219
627	128782	195
628	128977	213
629	129190	199
630	129389	195
631	129584	213
632	129797	195
633	129992	219
634	130211	195
635	130406	213
636	130619	199
637	130818	195
638	131013	231
639	131244	195
640	131439	219
641	131658	195
642	131853	195
643	132048	232
644	132280	195
645	132475	208
646	132683	197
647	132880	197
648	133077	228
649	133305	209
650	133514	242
651	133756	245
652	134001	181
653	134182	211
654	134393	156
655	134549	176
656	134725	181
657	134906	155
658	135061	171
659	135232	171
660	135403	153
661	135556	178
662	135734	183
663	135917	153
664	136070	170
665	136240	173
666	136413	145
667	136558	161
668	136719	171
669	136890	248
670	137138	248
671	137386	211
672	137597	188
673	137785	223
674	138008	244
675	138252	197
676	138449	233
677	138682	194
678	138876	155
679	139031	141
680	139172	167
681	139339	207
682	139546	211
683	139757	175
684	139932	199
685	140131	218
686	140349	218
687	140567	188
688	140755	218
689	140973	182
690	141155	204
691	141359	190
692	141549	198
693	141747	174
694	141921	203
695	142124	196
696	142320	234
697	142554	190
698	142744	199
699	142943	193
700	143136	171
701	143307	226
702	143533	204
703	143737	206
704	143943	192
705	144135	188
706	144323	162
707	144485	173
708	144658	179
709	144837	235
710	145072	173
711	145245	178
712	145423	168
713	145591	226
714	145817	217
715	146034	225
716	146259	206
717	146465	206
718	146671	167
719	146838	180
720	147018	227
721	147245	158
722	147403	236
723	147639	238
724	147877	210
725	148087	234
726	148321	244
727	148565	216
728	148781	228
729	149009	178
730	149187	199
731	149386	199
732	149585	189
733	149774	219
734	149993	210
735	150203	214
736	150417	243
737	150660	210
738	150870	211
739	151081	256
740	151337	210
741	151547	218
742	151765	251
743	152016	225
744	152241	222
745	152463	205
746	152668	196
747	152864	202
748	153066	187
749	153253	213
750	153466	197
751	153663	218
752	153881	192
753	154073	190
754	154263	195
755	154458	193
756	154651	181
757	154832	172
758	155004	189
759	155193	189
760	155382	168
761	155550	193
762	155743	152
763	155895	195
764	156090	248
765	156338	189
766	156527	197
767	156724	251
768	156975	191
769	157166	225
770	157391	241
771	157632	201
772	157833	237
773	158070	203
774	158273	188
775	158461	190
776	158651	234
777	158885	207
778	159092	186
779	159278	188
780	159466	175
781	159641	169
782	159810	181
783	159991	176
784	160167	162
785	160329	171
786	160500	139
787	160639	209
788	160848	207
789	161055	207
790	161262	222
791	161484	222
792	161706	206
793	161912	198
794	162110	187
795	162297	198
796	162495	198
797	162693	179
798	162872	176
799	163048	206
800	163254	183
801	163437	185
802	163622	179
803	163801	179
804	163980	185
805	164165	198
806	164363	191
807	164554	198
808	164752	200
809	164952	227
810	165179	232
811	165411	259
812	165670	216
813	165886	160
814	166046	164
815	166210	160
816	166370	160
817	166530	180
818	166710	160
819	166870	216
820	167086	184
821	167270	197
822	167467	178
823	167645	188
824	167833	198
825	168031	188
826	168219	188
827	168407	199
828	168606	193
829	168799	174
830	168973	177
831	169150	179
832	169329	177
833	169506	177
834	169683	235
835	169918	211
836	170129	186
837	170315	230
838	170545	167
839	170712	165
840	170877	154
841	171031	168
842	171199	171
843	171370	167
844	171537	176
845	171713	177
846	171890	169
847	172059	179
848	172238	172
849	172410	192
850	172602	180
851	172782	165
852	172947	188
853	173135	194
854	173329	195
855	173524	193
856	173717	193
857	173910	239
858	174149	193
859	174342	193
860	174535	239
861	174774	166
862	174940	166
863	175106	166
864	175272	166
865	175438	166
866	175604	166
867	175770	166
868	175936	166
869	176102	173
870	176275	171
871	176446	212
872	176658	203
873	176861	184
874	177045	184
875	177229	220
876	177449	216
877	177665	182
878	177847	226
879	178073	182
880	178255	184
881	178439	220
882	178659	192
883	178851	182
884	179033	202
885	179235	216
886	179451	192
887	179643	184
888	179827	184
889	180011	184
890	180195	230
891	180425	190
892	180615	193
893	180808	193
894	181001	185
895	181186	170
896	181356	240
897	181596	230
898	181826	199
899	182025	169
900	182194	176
901	182370	216
902	182586	166
903	182752	172
904	182924	178
905	183102	183
906	183285	194
907	183479	172
908	183651	217
909	183868	179
910	184047	212
911	184259	198
912	184457	254
913	184711	179
914	184890	179
915	185069	176
916	185245	220
917	185465	185
918	185650	185
919	185835	185
920	186020	182
921	186202	182
922	186384	182
923	186566	182
924	186748	182
925	186930	182
926	187112	177
927	187289	177
928	187466	177
929	187643	177
930	187820	177
931	187997	177
932	188174	177
933	188351	177
934	188528	177
935	188705	177
936	188882	177
937	189059	177
938	189236	177
939	189413	177
940	189590	177
941	189767	177
942	189944	177
943	190121	195
944	190316	208
945	190524	163
946	190687	220
947	190907	189
948	191096	181
949	191277	187
950	191464	235
951	191699	244
952	191943	243
953	192186	212
954	192398	153
955	192551	249
956	192800	216
957	193016	206
958	193222	238
959	193460	160
960	193620	166
961	193786	188
962	193974	197
963	194171	206
964	194377	224
965	194601	172
966	194773	199
967	194972	172
968	195144	237
969	195381	232
970	195613	187
971	195800	177
972	195977	237
973	196214	209
974	196423	263
975	196686	213
976	196899	230
977	197129	148
978	197277	148
979	197425	148
980	197573	183
981	197756	229
982	197985	195
983	198180	168
984	198348	237
985	198585	266
986	198851	254
987	199105	218
988	199323	193
989	199516	174
990	199690	241
991	199931	178
992	200109	180
993	200289	204
994	200493	206
995	200699	209
996	200908	226
997	201134	203
998	201337	212
999	201549	142
1000	201691	142
1001	201833	213
1002	202046	168
1003	202214	158
1004	202372	180
1005	202552	242
1006	202794	180
1007	202974	184
1008	203158	207
1009	203365	221
1010	203586	221
1011	203807	246
1012	204053	237
1013	204290	193
1014	204483	229
1015	204712	191
1016	204903	225
1017	205128	215
1018	205343	193
1019	205536	232
1020	205768	194
1021	205962	228
1022	206190	212
1023	206402	190
1024	206592	232
1025	206824	194
1026	207018	228
1027	207246	218
1028	207464	196
1029	207660	232
1030	207892	194
1031	208086	228
1032	208314	218
1033	208532	196
1034	208728	232
1035	208960	194
1036	209154	215
1037	209369	218
1038	209587	218
1039	209805	218
1040	210023	178
1041	210201	178
1042	210379	178
1043	210557	178
1044	210735	178
1045	210913	254
1046	211167	221
1047	211388	193
1048	211581	193
1049	211774	193
1050	211967	201
1051	212168	199
1052	212367	199
1053	212566	233
1054	212799	191
1055	212990	178
1056	213168	225
1057	213393	181
1058	213574	178
1059	213752	220
1060	213972	200
1061	214172	220
1062	214392	230
1063	214622	236
1064	214858	188
1065	215046	174
1066	215220	170
1067	215390	196
1068	215586	174
1069	215760	252
1070	216012	215
1071	216227	190
1072	216417	181
1073	216598	148
1074	216746	152
1075	216898	152
1076	217050	162
1077	217212	166
1078	217378	162
1079	217540	150
1080	217690	164
1081	217854	164
1082	218018	234
1083	218252	190
1084	218442	166
1085	218608	166
1086	218774	166
1087	218940	166
1088	219106	166
1089	219272	166
1090	219438	160
1091	219598	194
1092	219792	204
1093	219996	194
1094	220190	194
1095	220384	194
1096	220578	194
1097	220772	194
1098	220966	194
1099	221160	194
1100	221354	194
1101	221548	204
1102	221752	194
1103	221946	194
1104	222140	194
1105	222334	194
1106	222528	194
1107	222722	194
1108	222916	194
1109	223110	194
1110	223304	194
1111	223498	194
1112	223692	206
1113	223898	200
1114	224098	207
1115	224305	206
1116	224511	217
1117	224728	175
1118	224903	220
1119	225123	242
1120	225365	258
1121	225623	204
1122	225827	163
1123	225990	161
1124	226151	197
1125	226348	199
1126	226547	140
1127	226687	133
1128	226820	184
1129	227004	200
1130	227204	217
1131	227421	197
1132	227618	140
1133	227758	188
1134	227946	210
1135	228156	186
1136	228342	192
1137	228534	196
1138	228730	235
1139	228965	184
1140	229149	182
1141	229331	182
1142	229513	173
1143	229686	203
1144	229889	177
1145	230066	227
1146	230293	167
1147	230460	180
1148	230640	179
1149	230819	208
1150	231027	165
1151	231192	200
1152	231392	171
1153	231563	186
1154	231749	232
1155	231981	230
1156	232211	161
1157	232372	204
1158	232576	158
1159	232734	207
1160	232941	197
1161	233138	199
1162	233337	200
1163	233537	206
1164	233743	189
1165	233932	230
1166	234162	226
1167	234388	198
1168	234586	230
1169	234816	226
1170	235042	198
1171	235240	230
1172	235470	226
1173	235696	198
1174	235894	230
1175	236124	216
1176	236340	188
1177	236528	230
1178	236758	159
1179	236917	204
1180	237121	129
1181	237250	184
1182	237434	173
1183	237607	178
1184	237785	221
1185	238006	211
1186	238217	249
1187	238466	234
1188	238700	193
1189	238893	185
1190	239078	186
1191	239264	173
1192	239437	182
1193	239619	182
1194	239801	182
1195	239983	161
1196	240144	187
1197	240331	189
1198	240520	160
1199	240680	173
1200	240853	160
1201	241013	165
1202	241178	169
1203	241347	163
1204	241510	171
1205	241681	190
1206	241871	207
1207	242078	212
1208	242290	241
1209	242531	190
1210	242721	161
1211	242882	240
1212	243122	168
1213	243290	161
1214	243451	146
1215	243597	178
1216	243775	165
1217	243940	219
1218	244159	190
1219	244349	198
1220	244547	201
1221	244748	173
1222	244921	216
1223	245137	178
1224	245315	237
1225	245552	183
1226	245735	183
1227	245918	183
1228	246101	230
1229	246331	246
1230	246577	226
1231	246803	206
1232	247009	208
1233	247217	209
1234	247426	168
1235	247594	234
1236	247828	196
1237	248024	190
1238	248214	165
1239	248379	171
1240	248550	171
1241	248721	171
1242	248892	166
1243	249058	202
1244	249260	195
1245	249455	195
1246	249650	224
1247	249874	198
1248	250072	229
1249	250301	225
1250	250526	187
1251	250713	187
1252	250900	187
1253	251087	187
1254	251274	187
1255	251461	187
1256	251648	154
1257	251802	145
1258	251947	194
1259	252141	200
1260	252341	212
1261	252553	198
1262	252751	220
1263	252971	230
1264	253201	209
1265	253410	164
1266	253574	202
1267	253776	206
1268	253982	178
1269	254160	176
1270	254336	214
1271	254550	185
1272	254735	192
1273	254927	213
1274	255140	207
1275	255347	235
1276	255582	201
1277	255783	170
1278	255953	191
1279	256144	167
1280	256311	179
1281	256490	179
1282	256669	164
1283	256833	232
1284	257065	191
1285	257256	229
1286	257485	219
1287	257704	256
1288	257960	217
1289	258177	204
1290	258381	260
1291	258641	220
1292	258861	164
1293	259025	163
1294	259188	181
1295	259369	213
1296	259582	185
1297	259767	193
1298	259960	198
1299	260158	197
1300	260355	181
1301	260536	166
1302	260702	149
1303	260851	156
1304	261007	166
1305	261173	172
1306	261345	207
1307	261552	255
1308	261807	201
1309	262008	200
1310	262208	206
1311	262414	219
1312	262633	207
1313	262840	195
1314	263035	199
1315	263234	205
1316	263439	175
1317	263614	201
1318	263815	211
1319	264026	175
1320	264201	195
1321	264396	177
1322	264573	206
1323	264779	177
1324	264956	227
1325	265183	167
1326	265350	179
1327	265529	181
1328	265710	211
1329	265921	225
1330	266146	202
1331	266348	204
1332	266552	234
1333	266786	206
1334	266992	205
1335	267197	222
1336	267419	198
1337	267617	270
1338	267887	242
1339	268129	226
1340	268355	232
1341	268587	182
1342	268769	264
1343	269033	224
1344	269257	201
1345	269458	192
1346	269650	208
1347	269858	218
1348	270076	252
1349	270328	217
1350	270545	205
1351	270750	210
1352	270960	186
1353	271146	225
1354	271371	192
1355	271563	191
1356	271754	195
1357	271949	240
1358	272189	208
1359	272397	204
1360	272601	206
1361	272807	172
1362	272979	172
1363	273151	174
1364	273325	175
1365	273500	174
1366	273674	174
1367	273848	173
1368	274021	173
1369	274194	171
1370	274365	228
1371	274593	228
1372	274821	228
1373	275049	228
1374	275277	228
1375	275505	228
1376	275733	204
1377	275937	204
1378	276141	204
1379	276345	224
1380	276569	242
1381	276811	224
1382	277035	224
1383	277259	224
1384	277483	218
1385	277701	218
1386	277919	218
1387	278137	190
1388	278327	218
1389	278545	180
1390	278725	198
1391	278923	179
1392	279102	204
1393	279306	201
1394	279507	201
1395	279708	169
1396	279877	167
1397	280044	191
1398	280235	222
1399	280457	211
1400	280668	201
1401	280869	193
1402	281062	215
1403	281277	190
1404	281467	190
1405	281657	190
1406	281847	191
1407	282038	191
1408	282229	189
1409	282418	191
1410	282609	191
1411	282800	190
1412	282990	191
1413	283181	191
1414	283372	191
1415	283563	191
1416	283754	191
1417	283945	191
1418	284136	191
1419	284327	191
1420	284518	191
1421	284709	191
1422	284900	191
1423	285091	191
1424	285282	211
1425	285493	211
1426	285704	197
1427	285901	215
1428	286116	186
1429	286302	185
1430	286487	241
1431	286728	185
1432	286913	185
1433	287098	235
1434	287333	197
1435	287530	197
1436	287727	203
1437	287930	185
1438	288115	197
1439	288312	235
1440	288547	203
1441	288750	185
1442	288935	191
1443	289126	203
1444	289329	241
1445	289570	222
1446	289792	199
1447	289991	212
1448	290203	172
1449	290375	222
1450	290597	175
1451	290772	209
1452	290981	211
1453	291192	136
1454	291328	136
1455	291464	136
1456	291600	136
1457	291736	136
1458	291872	136
1459	292008	132
1460	292140	132
1461	292272	132
1462	292404	132
1463	292536	132
1464	292668	132
1465	292800	134
1466	292934	134
1467	293068	130
1468	293198	132
1469	293330	132
1470	293462	132
1471	293594	132
1472	293726	132
1473	293858	132
1474	293990	132
1475	294122	132
1476	294254	132
1477	294386	132
1478	294518	120
1479	294638	120
1480	294758	120
1481	294878	215
1482	295093	231
1483	295324	247
1484	295571	247
1485	295818	247
1486	296065	231
1487	296296	217
1488	296513	231
1489	296744	231
1490	296975	231
1491	297206	231
1492	297437	217
1493	297654	217
1494	297871	229
1495	298100	263
1496	298363	221
1497	298584	263
1498	298847	221
1499	299068	229
1500	299297	263
1501	299560	233
1502	299793	261
1503	300054	229
1504	300283	233
1505	300516	257
1506	300773	205
1507	300978	247
1508	301225	193
1509	301418	201
1510	301619	205
1511	301824	233
1512	302057	217
1513	302274	233
1514	302507	201
1515	302708	247
1516	302955	205
1517	303160	235
1518	303395	193
1519	303588	213
1520	303801	233
1521	304034	205
1522	304239	213
1523	304452	233
1524	304685	217
1525	304902	225
1526	305127	217
1527	305344	247
1528	305591	217
1529	305808	257
1530	306065	227
1531	306292	245
1532	306537	211
1533	306748	247
1534	306995	193
1535	307188	213
1536	307401	245
1537	307646	217
1538	307863	225
1539	308088	245
1540	308333	217
1541	308550	225
1542	308775	205
1543	308980	213
1544	309193	247
1545	309440	205
1546	309645	213
1547	309858	245
1548	310103	223
1549	310326	257
1550	310583	257
1551	310840	201
1552	311041	257
1553	311298	221
1554	311519	235
1555	311754	233
1556	311987	217
1557	312204	217
1558	312421	196
1559	312617	211
1560	312828	192
1561	313020	206
1562	313226	160
1563	313386	160
1564	313546	160
1565	313706	165
1566	313871	161
1567	314032	163
1568	314195	163
1569	314358	163
1570	314521	165
1571	314686	168
1572	314854	170
1573	315024	164
1574	315188	164
1575	315352	166
1576	315518	162
1577	315680	164
1578	315844	164
1579	316008	164
1580	316172	166
1581	316338	162
1582	316500	164
1583	316664	164
1584	316828	164
1585	316992	184
1586	317176	173
1587	317349	175
1588	317524	176
1589	317700	176
1590	317876	177
1591	318053	180
1592	318233	182
1593	318415	182
1594	318597	182
1595	318779	205
1596	318984	233
1597	319217	197
1598	319414	220
1599	319634	216
1600	319850	240
1601	320090	209
1602	320299	200
1603	320499	200
1604	320699	201
1605	320900	201
1606	321101	225
1607	321326	157
1608	321483	169
1609	321652	189
1610	321841	199
1611	322040	186
1612	322226	210
1613	322436	170
1614	322606	221
1615	322827	218
1616	323045	189
1617	323234	190
1618	323424	228
1619	323652	190
1620	323842	206
1621	324048	149
1622	324197	192
1623	324389	207
1624	324596	176
1625	324772	203
1626	324975	194
1627	325169	204
1628	325373	173
1629	325546	198
1630	325744	203
1631	325947	200
1632	326147	172
1633	326319	227
1634	326546	222
1635	326768	270
1636	327038	181
1637	327219	190
1638	327409	198
1639	327607	198
1640	327805	195
1641	328000	198
1642	328198	202
1643	328400	208
1644	328608	199
1645	328807	201
1646	329008	174
1647	329182	187
1648	329369	196
1649	329565	190
1650	329755	189
1651	329944	198
1652	330142	198
1653	330340	251
1654	330591	167
1655	330758	161
1656	330919	164
1657	331083	219
1658	331302	215
1659	331517	185
1660	331702	189
1661	331891	182
1662	332073	191
1663	332264	203
1664	332467	185
1665	332652	193
1666	332845	235
1667	333080	191
1668	333271	203
1669	333474	201
1670	333675	197
1671	333872	180
1672	334052	190
1673	334242	172
1674	334414	201
1675	334615	211
1676	334826	217
1677	335043	256
1678	335299	199
1679	335498	202
1680	335700	238
1681	335938	183
1682	336121	204
1683	336325	172
1684	336497	183
1685	336680	197
1686	336877	219
1687	337096	240
1688	337336	211
1689	337547	171
1690	337718	174
1691	337892	204
1692	338096	181
1693	338277	163
1694	338440	180
1695	338620	205
1696	338825	172
1697	338997	136
1698	339133	203
1699	339336	188
1700	339524	212
1701	339736	206
1702	339942	188
1703	340130	224
1704	340354	186
1705	340540	196
1706	340736	214
1707	340950	204
1708	341154	182
1709	341336	190
1710	341526	166
1711	341692	210
1712	341902	190
1713	342092	214
1714	342306	190
1715	342496	228
1716	342724	192
1717	342916	200
1718	343116	207
1719	343323	211
1720	343534	205
1721	343739	220
1722	343959	264
1723	344223	189
1724	344412	240
1725	344652	226
1726	344878	186
1727	345064	180
1728	345244	190
1729	345434	180
1730	345614	170
1731	345784	212
1732	345996	223
1733	346219	216
1734	346435	219
1735	346654	218
1736	346872	188
1737	347060	180
1738	347240	157
1739	347397	222
1740	347619	183
1741	347802	181
1742	347983	224
1743	348207	160
1744	348367	160
1745	348527	160
1746	348687	162
1747	348849	158
1748	349007	180
1749	349187	230
1750	349417	245
1751	349662	162
1752	349824	164
1753	349988	164
1754	350152	164
1755	350316	172
1756	350488	168
1757	350656	176
1758	350832	176
1759	351008	170
1760	351178	172
1761	351350	174
1762	351524	215
1763	351739	197
1764	351936	207
1765	352143	182
1766	352325	209
1767	352534	174
1768	352708	221
1769	352929	194
1770	353123	197
1771	353320	208
1772	353528	241
1773	353769	226
1774	353995	190
1775	354185	178
1776	354363	273
1777	354636	230
1778	354866	251
1779	355117	192
1780	355309	206
1781	355515	171
1782	355686	157
1783	355843	189
1784	356032	196
1785	356228	196
1786	356424	196
1787	356620	175
1788	356795	172
1789	356967	212
1790	357179	200
1791	357379	190
1792	357569	194
1793	357763	191
1794	357954	274
1795	358228	165
1796	358393	192
1797	358585	164
1798	358749	195
1799	358944	206
1800	359150	218
1801	359368	248
1802	359616	218
1803	359834	230
1804	360064	260
1805	360324	212
1806	360536	230
1807	360766	260
1808	361026	218
1809	361244	224
1810	361468	260
1811	361728	211
1812	361939	223
1813	362162	247
1814	362409	211
1815	362620	217
1816	362837	251
1817	363088	209
1818	363297	209
1819	363506	239
1820	363745	197
1821	363942	209
1822	364151	245
1823	364396	197
1824	364593	209
1825	364802	224
1826	365026	223
1827	365249	215
1828	365464	165
1829	365629	216
1830	365845	187
1831	366032	187
1832	366219	195
1833	366414	183
1834	366597	179
1835	366776	206
1836	366982	205
1837	367187	208
1838	367395	186
1839	367581	237
1840	367818	216
1841	368034	203
1842	368237	189
1843	368426	200
1844	368626	200
1845	368826	216
1846	369042	236
1847	369278	211
1848	369489	230
1849	369719	199
1850	369918	181
1851	370099	181
1852	370280	178
1853	370458	197
1854	370655	213
1855	370868	231
1856	371099	199
1857	371298	209
1858	371507	226
1859	371733	190
1860	371923	190
1861	372113	194
1862	372307	228
1863	372535	179
1864	372714	169
1865	372883	213
1866	373096	162
1867	373258	165
1868	373423	166
1869	373589	165
1870	373754	181
1871	373935	224
1872	374159	211
1873	374370	211
1874	374581	215
1875	374796	162
1876	374958	172
1877	375130	186
1878	375316	186
1879	375502	189
1880	375691	193
1881	375884	210
1882	376094	250
1883	376344	192
1884	376536	196
1885	376732	205
1886	376937	204
1887	377141	186
1888	377327	172
1889	377499	194
1890	377693	208
1891	377901	214
1892	378115	204
1893	378319	224
1894	378543	226
1895	378769	199
1896	378968	199
1897	379167	219
1898	379386	198
1899	379584	220
1900	379804	236
1901	380040	219
1902	380259	190
1903	380449	176
1904	380625	202
1905	380827	178
1906	381005	223
1907	381228	185
1908	381413	210
1909	381623	246
1910	381869	192
1911	382061	192
1912	382253	242
1913	382495	192
1914	382687	250
1915	382937	217
1916	383154	179
1917	383333	218
1918	383551	200
1919	383751	190
1920	383941	198
1921	384139	174
1922	384313	158
1923	384471	160
1924	384631	146
1925	384777	162
1926	384939	170
1927	385109	140
1928	385249	156
1929	385405	164
1930	385569	150
1931	385719	166
1932	385885	174
1933	386059	163
1934	386222	154
1935	386376	162
1936	386538	142
1937	386680	151
1938	386831	171
1939	387002	220
1940	387222	159
1941	387381	212
1942	387593	247
1943	387840	244
1944	388084	197
1945	388281	212
1946	388493	229
1947	388722	188
1948	388910	195
1949	389105	207
1950	389312	175
1951	389487	196
1952	389683	168
1953	389851	170
1954	390021	171
1955	390192	173
1956	390365	180
1957	390545	172
1958	390717	184
1959	390901	245
1960	391146	206
1961	391352	192
1962	391544	269
1963	391813	167
1964	391980	191
1965	392171	236
1966	392407	234
1967	392641	231
1968	392872	283
1969	393155	237
1970	393392	234
1971	393626	237
1972	393863	246
1973	394109	286
1974	394395	249
1975	394644	230
1976	394874	232
1977	395106	246
1978	395352	275
1979	395627	242
1980	395869	233
1981	396102	248
1982	396350	233
1983	396583	272
1984	396855	261
1985	397116	215
1986	397331	218
1987	397549	248
1988	397797	163
1989	397960	167
1990	398127	233
1991	398360	207
1992	398567	194
1993	398761	199
1994	398960	162
1995	399122	167
1996	399289	209
1997	399498	219
1998	399717	149
1999	399866	210
2000	400076	175
2001	400251	227
2002	400478	201
2003	400679	164
2004	400843	225
2005	401068	203
2006	401271	180
2007	401451	240
2008	401691	146
2009	401837	195
2010	402032	272
2011	402304	236
2012	402540	206
2013	402746	205
2014	402951	205
2015	403156	197
2016	403353	241
2017	403594	169
2018	403763	201
2019	403964	198
2020	404162	199
2021	404361	203
2022	404564	218
2023	404782	219
2024	405001	219
2025	405220	219
2026	405439	186
2027	405625	179
2028	405804	159
2029	405963	174
2030	406137	197
2031	406334	199
2032	406533	222
2033	406755	220
2034	406975	215
2035	407190	209
2036	407399	151
2037	407550	148
2038	407698	171
2039	407869	198
2040	408067	170
2041	408237	150
2042	408387	166
2043	408553	174
2044	408727	142
2045	408869	200
2046	409069	198
2047	409267	193
2048	409460	175
2049	409635	213
2050	409848	238
2051	410086	199
2052	410285	204
2053	410489	237
2054	410726	224
2055	410950	234
2056	411184	164
2057	411348	155
2058	411503	161
2059	411664	208
2060	411872	191
2061	412063	193
2062	412256	155
2063	412411	171
2064	412582	195
2065	412777	224
2066	413001	189
2067	413190	191
2068	413381	176
2069	413557	210
2070	413767	187
2071	413954	184
2072	414138	192
2073	414330	191
2074	414521	209
2075	414730	262
2076	414992	207
2077	415199	219
2078	415418	225
2079	415643	175
2080	415818	172
2081	415990	236
2082	416226	201
2083	416427	255
2084	416682	193
2085	416875	142
2086	417017	140
2087	417157	231
2088	417388	210
2089	417598	166
2090	417764	157
2091	417921	158
2092	418079	166
2093	418245	148
2094	418393	146
2095	418539	165
2096	418704	147
2097	418851	237
2098	419088	272
2099	419360	186
2100	419546	160
2101	419706	217
2102	419923	196
2103	420119	167
2104	420286	175
2105	420461	162
2106	420623	163
2107	420786	144
2108	420930	234
2109	421164	183
2110	421347	114
2111	421461	224
2112	421685	224
2113	421909	237
2114	422146	198
2115	422344	194
2116	422538	221
2117	422759	195
2118	422954	247
2119	423201	169
2120	423370	243
2121	423613	208
2122	423821	216
2123	424037	172
2124	424209	140
2125	424349	220
2126	424569	132
2127	424701	169
2128	424870	158
2129	425028	189
2130	425217	179
2131	425396	181
2132	425577	191
2133	425768	198
2134	425966	190
2135	426156	200
2136	426356	204
2137	426560	138
2138	426698	114
2139	426812	130
2140	426942	130
2141	427072	114
2142	427186	114
2143	427300	114
2144	427414	148
2145	427562	195
2146	427757	191
2147	427948	220
2148	428168	176
2149	428344	188
2150	428532	190
2151	428722	231
2152	428953	210
2153	429163	215
2154	429378	196
2155	429574	146
2156	429720	198
2157	429918	206
2158	430124	155
2159	430279	221
2160	430500	176
2161	430676	201
2162	430877	189
2163	431066	219
2164	431285	210
2165	431495	223
2166	431718	174
2167	431892	271
2168	432163	211
2169	432374	167
2170	432541	206
2171	432747	214
2172	432961	163
2173	433124	199
2174	433323	201
2175	433524	149
2176	433673	141
2177	433814	249
2178	434063	223
2179	434286	141
2180	434427	184
2181	434611	207
2182	434818	195
2183	435013	209
2184	435222	218
2185	435440	201
2186	435641	207
2187	435848	177
2188	436025	270
2189	436295	169
2190	436464	139
2191	436603	182
2192	436785	219
2193	437004	170
2194	437174	142
2195	437316	161
2196	437477	210
2197	437687	195
2198	437882	154
2199	438036	212
2200	438248	147
2201	438395	207
2202	438602	220
2203	438822	142
2204	438964	178
2205	439142	212
2206	439354	204
2207	439558	193
2208	439751	158
2209	439909	235
2210	440144	223
2211	440367	187
2212	440554	186
2213	440740	172
2214	440912	209
2215	441121	138
2216	441259	144
2217	441403	158
2218	441561	141
2219	441702	132
2220	441834	188
2221	442022	136
2222	442158	215
2223	442373	219
2224	442592	144
2225	442736	164
2226	442900	183
2227	443083	164
2228	443247	126
2229	443373	177
2230	443550	147
2231	443697	169
2232	443866	155
2233	444021	198
2234	444219	264
2235	444483	207
2236	444690	238
2237	444928	208
2238	445136	263
2239	445399	219
2240	445618	224
2241	445842	215
2242	446057	230
2243	446287	224
2244	446511	208
2245	446719	240
2246	446959	164
2247	447123	231
2248	447354	210
2249	447564	188
2250	447752	158
2251	447910	188
2252	448098	177
2253	448275	186
2254	448461	226
2255	448687	231
2256	448918	180
2257	449098	218
2258	449316	214
2259	449530	237
2260	449767	213
2261	449980	158
2262	450138	210
2263	450348	236
2264	450584	146
2265	450730	239
2266	450969	214
2267	451183	223
2268	451406	224
2269	451630	175
2270	451805	170
2271	451975	196
2272	452171	192
2273	452363	242
2274	452605	222
2275	452827	201
2276	453028	172
2277	453200	251
2278	453451	176
2279	453627	206
2280	453833	186
2281	454019	176
2282	454195	209
2283	454404	206
2284	454610	170
2285	454780	178
2286	454958	188
2287	455146	215
2288	455361	196
2289	455557	177
2290	455734	206
2291	455940	157
2292	456097	189
2293	456286	263
2294	456549	159
2295	456708	205
2296	456913	187
2297	457100	245
2298	457345	239
2299	457584	210
2300	457794	222
2301	458016	212
2302	458228	196
2303	458424	205
2304	458629	209
2305	458838	182
2306	459020	210
2307	459230	207
2308	459437	248
2309	459685	213
2310	459898	206
2311	460104	213
2312	460317	172
2313	460489	222
2314	460711	209
2315	460920	229
2316	461149	179
2317	461328	216
2318	461544	151
2319	461695	208
2320	461903	157
2321	462060	217
2322	462277	157
2323	462434	188
2324	462622	159
2325	462781	145
2326	462926	168
2327	463094	147
2328	463241	200
2329	463441	157
2330	463598	151
2331	463749	184
2332	463933	206
2333	464139	163
2334	464302	266
2335	464568	174
2336	464742	185
2337	464927	175
2338	465102	171
2339	465273	163
2340	465436	157
2341	465593	165
2342	465758	139
2343	465897	184
2344	466081	159
2345	466240	178
2346	466418	175
2347	466593	227
2348	466820	183
2349	467003	190
2350	467193	215
2351	467408	230
2352	467638	193
2353	467831	188
2354	468019	223
2355	468242	195
2356	468437	211
2357	468648	201
2358	468849	223
2359	469072	214
2360	469286	168
2361	469454	168
2362	469622	168
2363	469790	168
2364	469958	168
2365	470126	168
2366	470294	168
2367	470462	168
2368	470630	195
2369	470825	183
2370	471008	233
2371	471241	183
2372	471424	201
2373	471625	237
2374	471862	174
2375	472036	174
2376	472210	191
2377	472401	229
2378	472630	187
2379	472817	223
2380	473040	230
2381	473270	224
2382	473494	210
2383	473704	254
2384	473958	175
2385	474133	203
2386	474336	230
2387	474566	229
2388	474795	212
2389	475007	236
2390	475243	203
2391	475446	200
2392	475646	200
2393	475846	230
2394	476076	194
2395	476270	227
2396	476497	239
2397	476736	237
2398	476973	254
2399	477227	188
2400	477415	227
2401	477642	236
2402	477878	148
2403	478026	161
2404	478187	241
2405	478428	206
2406	478634	245
2407	478879	261
2408	479140	232
2409	479372	256
2410	479628	202
2411	479830	225
2412	480055	234
2413	480289	209
2414	480498	217
2415	480715	197
2416	480912	184
2417	481096	231
2418	481327	188
2419	481515	159
2420	481674	181
2421	481855	252
2422	482107	206
2423	482313	170
2424	482483	176
2425	482659	237
2426	482896	237
2427	483133	219
2428	483352	208
2429	483560	246
2430	483806	186
2431	483992	204
2432	484196	246
2433	484442	194
2434	484636	212
2435	484848	254
2436	485102	194
2437	485296	212
2438	485508	254
2439	485762	194
2440	485956	212
2441	486168	177
2442	486345	175
2443	486520	175
2444	486695	175
2445	486870	179
2446	487049	197
2447	487246	149
2448	487395	201
2449	487596	171
2450	487767	201
2451	487968	203
2452	488171	197
2453	488368	186
2454	488554	238
2455	488792	229
2456	489021	218
2457	489239	182
2458	489421	190
2459	489611	218
2460	489829	182
2461	490011	202
2462	490213	180
2463	490393	190
2464	490583	202
2465	490785	180
2466	490965	190
2467	491155	186
2468	491341	207
2469	491548	188
2470	491736	192
2471	491928	228
2472	492156	201
2473	492357	209
2474	492566	209
2475	492775	201
2476	492976	188
2477	493164	180
2478	493344	214
2479	493558	211
2480	493769	187
2481	493956	216
2482	494172	188
2483	494360	174
2484	494534	214
2485	494748	191
2486	494939	184
2487	495123	178
2488	495301	178
2489	495479	184
2490	495663	181
2491	495844	201
2492	496045	206
2493	496251	176
2494	496427	187
2495	496614	187
2496	496801	187
2497	496988	183
2498	497171	187
2499	497358	187
2500	497545	175
2501	497720	247
2502	497967	234
2503	498201	231
2504	498432	194
2505	498626	239
2506	498865	234
2507	499099	239
2508	499338	234
2509	499572	234
2510	499806	202
2511	500008	239
2512	500247	239
2513	500486	234
2514	500720	239
2515	500959	239
2516	501198	202
2517	501400	202
2518	501602	228
2519	501830	228
2520	502058	199
2521	502257	199
2522	502456	154
2523	502610	202
2524	502812	252
2525	503064	253
2526	503317	231
2527	503548	207
2528	503755	231
2529	503986	207
2530	504193	207
2531	504400	209
2532	504609	231
2533	504840	199
2534	505039	232
2535	505271	219
2536	505490	150
2537	505640	198
2538	505838	179
2539	506017	258
2540	506275	210
2541	506485	214
2542	506699	155
2543	506854	211
2544	507065	210
2545	507275	174
2546	507449	224
2547	507673	192
2548	507865	228
2549	508093	192
2550	508285	200
2551	508485	236
2552	508721	200
2553	508921	236
2554	509157	200
2555	509357	233
2556	509590	224
2557	509814	174
2558	509988	192
2559	510180	228
2560	510408	195
2561	510603	177
2562	510780	181
2563	510961	201
2564	511162	177
2565	511339	181
2566	511520	226
2567	511746	183
2568	511929	196
2569	512125	202
2570	512327	238
2571	512565	197
2572	512762	208
2573	512970	203
2574	513173	215
2575	513388	200
2576	513588	200
2577	513788	211
2578	513999	198
2579	514197	238
2580	514435	204
2581	514639	214
2582	514853	214
2583	515067	222
2584	515289	222
2585	515511	198
2586	515709	234
2587	515943	230
2588	516173	196
2589	516369	222
2590	516591	200
2591	516791	236
2592	517027	221
2593	517248	220
2594	517468	220
2595	517688	222
2596	517910	222
2597	518132	173
2598	518305	164
2599	518469	164
2600	518633	168
2601	518801	164
2602	518965	164
2603	519129	228
2604	519357	199
2605	519556	199
2606	519755	201
2607	519956	151
2608	520107	201
2609	520308	174
2610	520482	198
2611	520680	211
2612	520891	222
2613	521113	255
2614	521368	211
2615	521579	224
2616	521803	200
2617	522003	218
2618	522221	204
2619	522425	218
2620	522643	236
2621	522879	200
2622	523079	174
2623	523253	159
2624	523412	159
2625	523571	148
2626	523719	159
2627	523878	207
2628	524085	204
2629	524289	204
2630	524493	184
2631	524677	192
2632	524869	198
2633	525067	250
2634	525317	188
2635	525505	188
2636	525693	188
2637	525881	188
2638	526069	188
2639	526257	180
2640	526437	142
2641	526579	212
2642	526791	212
2643	527003	212
2644	527215	212
2645	527427	212
2646	527639	212
2647	527851	212
2648	528063	212
2649	528275	212
2650	528487	212
2651	528699	212
2652	528911	212
2653	529123	212
2654	529335	212
2655	529547	212
2656	529759	212
2657	529971	212
2658	530183	212
2659	530395	212
2660	530607	212
2661	530819	212
2662	531031	212
2663	531243	212
2664	531455	212
2665	531667	212
2666	531879	212
2667	532091	212
2668	532303	212
2669	532515	212
2670	532727	212
2671	532939	212
2672	533151	212
2673	533363	212
2674	533575	212
2675	533787	212
2676	533999	212
2677	534211	212
2678	534423	212
2679	534635	212
2680	534847	212
2681	535059	212
2682	535271	212
2683	535483	212
2684	535695	212
2685	535907	212
2686	536119	212
2687	536331	212
2688	536543	212
2689	536755	212
2690	536967	212
2691	537179	212
2692	537391	212
2693	537603	212
2694	537815	212
2695	538027	212
2696	538239	212
2697	538451	212
2698	538663	212
2699	538875	212
2700	539087	212
2701	539299	212
2702	539511	212
2703	539723	212
2704	539935	212
2705	540147	212
2706	540359	212
2707	540571	212
2708	540783	212
2709	540995	212
2710	541207	212
2711	541419	212
2712	541631	212
2713	541843	212
2714	542055	212
2715	542267	212
2716	542479	212
2717	542691	212
2718	542903	212
2719	543115	212
2720	543327	212
2721	543539	200
2722	543739	200
2723	543939	200
2724	544139	200
2725	544339	200
2726	544539	200
2727	544739	200
2728	544939	200
2729	545139	200
2730	545339	200
2731	545539	200
2732	545739	200
2733	545939	200
2734	546139	200
2735	546339	200
2736	546539	200
2737	546739	200
2738	546939	200
2739	547139	200
2740	547339	200
2741	547539	200
2742	547739	200
2743	547939	198
2744	548137	202
2745	548339	172
2746	548511	216
2747	548727	176
2748	548903	187
2749	549090	214
2750	549304	204
2751	549508	183
2752	549691	169
2753	549860	176
2754	550036	176
2755	550212	176
2756	550388	231
2757	550619	213
2758	550832	238
2759	551070	199
2760	551269	178
2761	551447	196
2762	551643	196
2763	551839	198
2764	552037	190
2765	552227	190
2766	552417	189
2767	552606	179
2768	552785	203
2769	552988	210
2770	553198	209
2771	553407	209
2772	553616	209
2773	553825	199
2774	554024	177
2775	554201	169
2776	554370	147
2777	554517	147
2778	554664	147
2779	554811	201
2780	555012	160
2781	555172	168
2782	555340	136
2783	555476	201
2784	555677	200
2785	555877	220
2786	556097	231
2787	556328	181
2788	556509	245
2789	556754	229
2790	556983	229
2791	557212	158
2792	557370	202
2793	557572	185
2794	557757	138
2795	557895	173
2796	558068	195
2797	558263	251
2798	558514	191
2799	558705	218
2800	558923	227
2801	559150	229
2802	559379	217
2803	559596	226
2804	559822	191
2805	560013	186
2806	560199	186
2807	560385	180
2808	560565	199
2809	560764	231
2810	560995	217
2811	561212	213
2812	561425	213
2813	561638	213
2814	561851	218
2815	562069	231
2816	562300	195
2817	562495	222
2818	562717	200
2819	562917	200
2820	563117	189
2821	563306	206
2822	563512	212
2823	563724	231
2824	563955	181
2825	564136	217
2826	564353	213
2827	564566	223
2828	564789	213
2829	565002	237
2830	565239	201
2831	565440	224
2832	565664	204
2833	565868	200
2834	566068	219
2835	566287	239
2836	566526	221
2837	566747	186
2838	566933	210
2839	567143	248
2840	567391	215
2841	567606	220
2842	567826	223
2843	568049	205
2844	568254	187
2845	568441	204
2846	568645	190
2847	568835	184
2848	569019	223
2849	569242	223
2850	569465	189
2851	569654	186
2852	569840	187
2853	570027	190
2854	570217	187
2855	570404	190
2856	570594	195
2857	570789	219
2858	571008	195
2859	571203	213
2860	571416	199
2861	571615	195
2862	571810	231
2863	572041	195
2864	572236	195
2865	572431	195
2866	572626	213
2867	572839	199
2868	573038	195
2869	573233	219
2870	573452	195
2871	573647	219
2872	573866	195
2873	574061	213
2874	574274	199
2875	574473	195
2876	574668	196
2877	574864	199
2878	575063	196
2879	575259	184
2880	575443	199
2881	575642	238
2882	575880	213
2883	576093	228
2884	576321	211
2885	576532	219
2886	576751	205
2887	576956	133
2888	577089	192
2889	577281	175
2890	577456	132
2891	577588	187
2892	577775	165
2893	577940	131
2894	578071	194
2895	578265	177
2896	578442	133
2897	578575	186
2898	578761	167
2899	578928	123
2900	579051	177
2901	579228	165
2902	579393	209
2903	579602	219
2904	579821	179
2905	580000	223
2906	580223	212
2907	580435	230
2908	580665	203
2909	580868	201
2910	581069	226
2911	581295	164
2912	581459	141
2913	581600	167
2914	581767	199
2915	581966	155
2916	582121	207
2917	582328	211
2918	582539	204
2919	582743	204
2920	582947	184
2921	583131	214
2922	583345	182
2923	583527	190
2924	583717	195
2925	583912	198
2926	584110	176
2927	584286	231
2928	584517	224
2929	584741	220
2930	584961	198
2931	585159	199
2932	585358	193
2933	585551	171
2934	585722	192
2935	585914	218
2936	586132	188
2937	586320	174
2938	586494	224
2939	586718	162
2940	586880	173
2941	587053	179
2942	587232	229
2943	587461	223
2944	587684	178
2945	587862	216
2946	588078	186
2947	588264	193
2948	588457	187
2949	588644	192
2950	588836	192
2951	589028	221
2952	589249	230
2953	589479	185
2954	589664	158
2955	589822	242
2956	590064	198
2957	590262	202
2958	590464	240
2959	590704	204
2960	590908	208
2961	591116	234
2962	591350	178
2963	591528	213
2964	591741	213
2965	591954	191
2966	592145	225
2967	592370	222
2968	592592	246
2969	592838	241
2970	593079	225
2971	593304	243
2972	593547	254
2973	593801	225
2974	594026	250
2975	594276	249
2976	594525	238
2977	594763	235
2978	594998	241
2979	595239	198
2980	595437	242
2981	595679	185
2982	595864	247
2983	596111	235
2984	596346	234
2985	596580	195
2986	596775	194
2987	596969	195
2988	597164	197
2989	597361	211
2990	597572	156
2991	597728	181
2992	597909	175
2993	598084	168
2994	598252	185
2995	598437	152
2996	598589	199
2997	598788	230
2998	599018	189
2999	599207	225
3000	599432	179
3001	599611	185
3002	599796	227
3003	600023	201
3004	600224	209
3005	600433	247
3006	600680	219
3007	600899	190
3008	601089	190
3009	601279	244
3010	601523	199
3011	601722	200
3012	601922	180
3013	602102	201
3014	602303	187
3015	602490	173
3016	602663	228
3017	602891	214
3018	603105	163
3019	603268	139
3020	603407	195
3021	603602	193
3022	603795	193
3023	603988	208
3024	604196	208
3025	604404	200
3026	604604	198
3027	604802	185
3028	604987	198
3029	605185	198
3030	605383	191
3031	605574	176
3032	605750	200
3033	605950	183
3034	606133	183
3035	606316	179
3036	606495	179
3037	606674	191
3038	606865	198
3039	607063	185
3040	607248	198
3041	607446	198
3042	607644	213
3043	607857	218
3044	608075	243
3045	608318	164
3046	608482	160
3047	608642	160
3048	608802	180
3049	608982	160
3050	609142	216
3051	609358	160
3052	609518	164
3053	609682	186
3054	609868	189
3055	610057	178
3056	610235	190
3057	610425	236
3058	610661	188
3059	610849	190
3060	611039	173
3061	611212	211
3062	611423	158
3063	611581	171
3064	611752	179
3065	611931	181
3066	612112	205
3067	612317	221
3068	612538	187
3069	612725	186
3070	612911	180
3071	613091	171
3072	613262	165
3073	613427	154
3074	613581	168
3075	613749	168
3076	613917	163
3077	614080	178
3078	614258	233
3079	614491	169
3080	614660	175
3081	614835	228
3082	615063	172
3083	615235	180
3084	615415	165
3085	615580	161
3086	615741	191
3087	615932	195
3088	616127	201
3089	616328	233
3090	616561	229
3091	616790	201
3092	616991	233
3093	617224	229
3094	617453	166
3095	617619	166
3096	617785	166
3097	617951	166
3098	618117	166
3099	618283	166
3100	618449	166
3101	618615	166
3102	618781	175
3103	618956	171
3104	619127	180
3105	619307	203
3106	619510	192
3107	619702	182
3108	619884	202
3109	620086	226
3110	620312	182
3111	620494	216
3112	620710	220
3113	620930	192
3114	621122	226
3115	621348	182
3116	621530	216
3117	621746	202
3118	621948	226
3119	622174	184
3120	622358	182
3121	622540	182
3122	622722	182
3123	622904	190
3124	623094	198
3125	623292	233
3126	623525	205
3127	623730	193
3128	623923	172
3129	624095	230
3130	624325	206
3131	624531	255
3132	624786	189
3133	624975	212
3134	625187	230
3135	625417	166
3136	625583	187
3137	625770	186
3138	625956	201
3139	626157	192
3140	626349	164
3141	626513	211
3142	626724	179
3143	626903	212
3144	627115	162
3145	627277	200
3146	627477	179
3147	627656	179
3148	627835	200
3149	628035	188
3150	628223	185
3151	628408	185
3152	628593	185
3153	628778	182
3154	628960	182
3155	629142	182
3156	629324	182
3157	629506	182
3158	629688	182
3159	629870	177
3160	630047	177
3161	630224	177
3162	630401	177
3163	630578	177
3164	630755	177
3165	630932	177
3166	631109	177
3167	631286	177
3168	631463	177
3169	631640	177
3170	631817	177
3171	631994	177
3172	632171	177
3173	632348	177
3174	632525	177
3175	632702	177
3176	632879	195
3177	633074	184
3178	633258	219
3179	633477	168
3180	633645	189
3181	633834	213
3182	634047	187
3183	634234	221
3184	634455	230
3185	634685	203
3186	634888	202
3187	635090	153
3188	635243	211
3189	635454	210
3190	635664	202
3191	635866	202
3192	636068	155
3193	636223	160
3194	636383	188
3195	636571	197
3196	636768	206
3197	636974	252
3198	637226	172
3199	637398	199
3200	637597	172
3201	637769	201
3202	637970	178
3203	638148	187
3204	638335	177
3205	638512	223
3206	638735	203
3207	638938	257
3208	639195	219
3209	639414	222
3210	639636	174
3211	639810	174
3212	639984	174
3213	640158	183
3214	640341	209
3215	640550	195
3216	640745	166
3217	640911	235
3218	641146	258
3219	641404	264
3220	641668	250
3221	641918	229
3222	642147	154
3223	642301	237
3224	642538	188
3225	642726	212
3226	642938	242
3227	643180	218
3228	643398	207
3229	643605	220
3230	643825	171
3231	643996	198
3232	644194	142
3233	644336	142
3234	644478	213
3235	644691	168
3236	644859	158
3237	645017	210
3238	645227	236
3239	645463	216
3240	645679	180
3241	645859	178
3242	646037	193
3243	646230	183
3244	646413	250
3245	646663	215
3246	646878	225
3247	647103	215
3248	647318	193
3249	647511	229
3250	647740	191
3251	647931	225
3252	648156	218
3253	648374	196
3254	648570	232
3255	648802	188
3256	648990	222
3257	649212	218
3258	649430	196
3259	649626	232
3260	649858	194
3261	650052	228
3262	650280	218
3263	650498	196
3264	650694	232
3265	650926	194
3266	651120	228
3267	651348	218
3268	651566	196
3269	651762	201
3270	651963	204
3271	652167	204
3272	652371	204
3273	652575	178
3274	652753	178
3275	652931	178
3276	653109	178
3277	653287	178
3278	653465	200
3279	653665	169
3280	653834	193
3281	654027	193
3282	654220	193
3283	654413	201
3284	654614	199
3285	654813	199
3286	655012	229
3287	655241	252
3288	655493	178
3289	655671	217
3290	655888	186
3291	656074	210
3292	656284	214
3293	656498	228
3294	656726	252
3295	656978	204
3296	657182	202
3297	657384	156
3298	657540	202
3299	657742	174
3300	657916	164
3301	658080	174
3302	658254	238
3303	658492	207
3304	658699	182
3305	658881	173
3306	659054	150
3307	659204	154
3308	659358	168
3309	659526	164
3310	659690	164
3311	659854	160
3312	660014	152
3313	660166	162
3314	660328	166
3315	660494	228
3316	660722	174
3317	660896	170
3318	661066	170
3319	661236	170
3320	661406	170
3321	661576	170
3322	661746	170
3323	661916	164
3324	662080	162
3325	662242	162
3326	662404	162
3327	662566	162
3328	662728	162
3329	662890	162
3330	663052	175
3331	663227	162
3332	663389	162
3333	663551	159
3334	663710	162
3335	663872	162
3336	664034	162
3337	664196	175
3338	664371	162
3339	664533	162
3340	664695	175
3341	664870	162
3342	665032	162
3343	665194	162
3344	665356	177
3345	665533	238
3346	665771	200
3347	665971	207
3348	666178	238
3349	666416	209
3350	666625	177
3351	666802	199
3352	667001	236
3353	667237	218
3354	667455	204
3355	667659	167
3356	667826	165
3357	667991	171
3358	668162	171
3359	668333	120
3360	668453	133
3361	668586	184
3362	668770	200
3363	668970	205
3364	669175	181
3365	669356	176
3366	669532	220
3367	669752	224
3368	669976	188
3369	670164	182
3370	670346	158
3371	670504	197
3372	670701	184
3373	670885	174
3374	671059	206
3375	671265	179
3376	671444	227
3377	671671	167
3378	671838	179
3379	672017	179
3380	672196	172
3381	672368	203
3382	672571	190
3383	672761	167
3384	672928	208
3385	673136	163
3386	673299	218
3387	673517	264
3388	673781	184
3389	673965	163
3390	674128	240
3391	674368	176
3392	674544	215
3393	674759	165
3394	674924	171
3395	675095	202
3396	675297	206
3397	675503	189
3398	675692	178
3399	675870	174
3400	676044	202
3401	676246	178
3402	676424	174
3403	676598	202
3404	676800	178
3405	676978	174
3406	677152	202
3407	677354	178
3408	677532	164
3409	677696	192
3410	677888	178
3411	678066	159
3412	678225	198
3413	678423	129
3414	678552	198
3415	678750	176
3416	678926	178
3417	679104	237
3418	679341	237
3419	679578	239
3420	679817	244
3421	680061	169
3422	680230	161
3423	680391	162
3424	680553	149
3425	680702	158
3426	680860	158
3427	681018	158
3428	681176	137
3429	681313	163
3430	681476	165
3431	681641	136
3432	681777	149
3433	681926	136
3434	682062	141
3435	682203	145
3436	682348	163
3437	682511	171
3438	682682	190
3439	682872	207
3440	683079	212
3441	683291	201
3442	683492	190
3443	683682	161
3444	683843	244
3445	684087	168
3446	684255	161
3447	684416	146
3448	684562	178
3449	684740	159
3450	684899	209
3451	685108	190
3452	685298	198
3453	685496	233
3454	685729	173
3455	685902	208
3456	686110	178
3457	686288	185
3458	686473	203
3459	686676	239
3460	686915	183
3461	687098	226
3462	687324	226
3463	687550	226
3464	687776	206
3465	687982	208
3466	688190	209
3467	688399	168
3468	688567	196
3469	688763	230
3470	688993	240
3471	689233	165
3472	689398	171
3473	689569	171
3474	689740	171
3475	689911	166
3476	690077	216
3477	690293	195
3478	690488	195
3479	690683	214
3480	690897	214
3481	691111	167
3482	691278	217
3483	691495	187
3484	691682	187
3485	691869	187
3486	692056	187
3487	692243	187
3488	692430	187
3489	692617	154
3490	692771	145
3491	692916	186
3492	693102	212
3493	693314	172
3494	693486	190
3495	693676	220
3496	693896	180
3497	694076	201
3498	694277	156
3499	694433	214
3500	694647	166
3501	694813	170
3502	694983	208
3503	695191	206
3504	695397	237
3505	695634	218
3506	695852	195
3507	696047	209
3508	696256	195
3509	696451	193
3510	696644	160
3511	696804	171
3512	696975	179
3513	697154	171
3514	697325	203
3515	697528	172
3516	697700	206
3517	697906	191
3518	698097	239
3519	698336	217
3520	698553	218
3521	698771	249
3522	699020	212
3523	699232	254
3524	699486	252
3525	699738	196
3526	699934	173
3527	700107	213
3528	700320	213
3529	700533	185
3530	700718	193
3531	700911	198
3532	701109	197
3533	701306	181
3534	701487	146
3535	701633	151
3536	701784	147
3537	701931	146
3538	702077	170
3539	702247	201
3540	702448	235
3541	702683	217
3542	702900	201
3543	703101	238
3544	703339	231
3545	703570	237
3546	703807	207
3547	704014	149
3548	704163	217
3549	704380	199
3550	704579	229
3551	704808	211
3552	705019	183
3553	705202	185
3554	705387	179
3555	705566	230
3556	705796	167
3557	705963	179
3558	706142	179
3559	706321	171
3560	706492	205
3561	706697	243
3562	706940	239
3563	707179	212
3564	707391	236
3565	707627	248
3566	707875	244
3567	708119	237
3568	708356	236
3569	708592	208
3570	708800	272
3571	709072	210
3572	709282	224
3573	709506	232
3574	709738	174
3575	709912	254
3576	710166	204
3577	710370	241
3578	710611	200
3579	710811	248
3580	711059	212
3581	711271	246
3582	711517	223
3583	711740	205
3584	711945	190
3585	712135	192
3586	712327	191
3587	712518	192
3588	712710	215
3589	712925	193
3590	713118	202
3591	713320	209
3592	713529	171
3593	713700	174
3594	713874	208
3595	714082	208
3596	714290	210
3597	714500	211
3598	714711	210
3599	714921	210
3600	715131	209
3601	715340	209
3602	715549	207
3603	715756	238
3604	715994	238
3605	716232	238
3606	716470	238
3607	716708	238
3608	716946	238
3609	717184	218
3610	717402	218
3611	717620	218
3612	717838	210
3613	718048	210
3614	718258	210
3615	718468	210
3616	718678	210
3617	718888	232
3618	719120	232
3619	719352	232
3620	719584	190
3621	719774	218
3622	719992	180
3623	720172	198
3624	720370	179
3625	720549	201
3626	720750	201
3627	720951	201
3628	721152	169
3629	721321	167
3630	721488	207
3631	721695	214
3632	721909	197
3633	722106	201
3634	722307	197
3635	722504	207
3636	722711	190
3637	722901	190
3638	723091	190
3639	723281	219
3640	723500	219
3641	723719	217
3642	723936	219
3643	724155	219
3644	724374	218
3645	724592	219
3646	724811	219
3647	725030	219
3648	725249	219
3649	725468	219
3650	725687	219
3651	725906	219
3652	726125	219
3653	726344	219
3654	726563	219
3655	726782	219
3656	727001	219
3657	727220	211
3658	727431	211
3659	727642	193
3660	727835	175
3661	728010	186
3662	728196	185
3663	728381	197
3664	728578	203
3665	728781	185
3666	728966	197
3667	729163	185
3668	729348	185
3669	729533	235
3670	729768	203
3671	729971	185
3672	730156	197
3673	730353	235
3674	730588	203
3675	730791	209
3676	731000	191
3677	731191	229
3678	731420	216
3679	731636	185
3680	731821	198
3681	732019	226
3682	732245	232
3683	732477	229
3684	732706	239
3685	732945	211
3686	733156	160
3687	733316	160
3688	733476	160
3689	733636	160
3690	733796	160
3691	733956	160
3692	734116	132
3693	734248	132
3694	734380	132
3695	734512	132
3696	734644	132
3697	734776	132
3698	734908	134
3699	735042	134
3700	735176	130
3701	735306	132
3702	735438	132
3703	735570	132
3704	735702	132
3705	735834	132
3706	735966	132
3707	736098	132
3708	736230	132
3709	736362	132
3710	736494	132
3711	736626	120
3712	736746	120
3713	736866	120
3714	736986	233
3715	737219	225
3716	737444	233
3717	737677	233
3718	737910	233
3719	738143	217
3720	738360	231
3721	738591	217
3722	738808	217
3723	739025	217
3724	739242	217
3725	739459	231
3726	739690	231
3727	739921	241
3728	740162	261
3729	740423	233
3730	740656	261
3731	740917	233
3732	741150	241
3733	741391	261
3734	741652	229
3735	741881	221
3736	742102	241
3737	742343	229
3738	742572	255
3739	742827	201
3740	743028	245
3741	743273	205
3742	743478	213
3743	743691	201
3744	743892	193
3745	744085	213
3746	744298	193
3747	744491	213
3748	744704	245
3749	744949	201
3750	745150	233
3751	745383	205
3752	745588	235
3753	745823	193
3754	746016	201
3755	746217	235
3756	746452	193
3757	746645	213
3758	746858	247
3759	747105	213
3760	747318	245
3761	747563	213
3762	747776	255
3763	748031	223
3764	748254	205
3765	748459	223
3766	748682	245
3767	748927	205
3768	749132	235
3769	749367	205
3770	749572	213
3771	749785	247
3772	750032	205
3773	750237	213
3774	750450	247
3775	750697	217
3776	750914	225
3777	751139	245
3778	751384	217
3779	751601	225
3780	751826	205
3781	752031	235
3782	752266	255
3783	752521	255
3784	752776	213
3785	752989	255
3786	753244	233
3787	753477	257
3788	753734	193
3789	753927	213
3790	754140	215
3791	754355	196
3792	754551	193
3793	754744	223
3794	754967	214
3795	755181	162
3796	755343	158
3797	755501	160
3798	755661	163
3799	755824	163
3800	755987	165
3801	756152	161
3802	756313	163
3803	756476	163
3804	756639	170
3805	756809	172
3806	756981	162
3807	757143	164
3808	757307	164
3809	757471	164
3810	757635	166
3811	757801	162
3812	757963	164
3813	758127	164
3814	758291	164
3815	758455	166
3816	758621	162
3817	758783	164
3818	758947	176
3819	759123	175
3820	759298	177
3821	759475	174
3822	759649	176
3823	759825	175
3824	760000	182
3825	760182	184
3826	760366	180
3827	760546	182
3828	760728	211
3829	760939	241
3830	761180	178
3831	761358	220
3832	761578	208
3833	761786	216
3834	762002	241
3835	762243	200
3836	762443	200
3837	762643	201
3838	762844	201
3839	763045	187
3840	763232	207
3841	763439	201
3842	763640	221
3843	763861	227
3844	764088	186
3845	764274	210
3846	764484	172
3847	764656	229
3848	764885	212
3849	765097	187
3850	765284	182
3851	765466	234
3852	765700	190
3853	765890	206
3854	766096	203
3855	766299	174
3856	766473	170
3857	766643	176
3858	766819	206
3859	767025	207
3860	767232	236
3861	767468	172
3862	767640	200
3863	767840	203
3864	768043	200
3865	768243	193
3866	768436	227
3867	768663	214
3868	768877	264
3869	769141	173
3870	769314	190
3871	769504	198
3872	769702	198
3873	769900	195
3874	770095	198
3875	770293	202
3876	770495	238
3877	770733	199
3878	770932	201
3879	771133	174
3880	771307	189
3881	771496	188
3882	771684	182
3883	771866	173
3884	772039	190
3885	772229	225
3886	772454	184
3887	772638	149
3888	772787	187
3889	772974	164
3890	773138	229
3891	773367	215
3892	773582	165
3893	773747	169
3894	773916	162
3895	774078	171
3896	774249	183
3897	774432	165
3898	774597	225
3899	774822	229
3900	775051	201
3901	775252	235
3902	775487	215
3903	775702	197
3904	775899	180
3905	776079	190
3906	776269	172
3907	776441	201
3908	776642	192
3909	776834	222
3910	777056	266
3911	777322	199
3912	777521	202
3913	777723	202
3914	777925	183
3915	778108	194
3916	778302	174
3917	778476	183
3918	778659	231
3919	778890	233
3920	779123	236
3921	779359	211
3922	779570	171
3923	779741	174
3924	779915	204
3925	780119	186
3926	780305	165
3927	780470	178
3928	780648	205
3929	780853	172
3930	781025	136
3931	781161	203
3932	781364	190
3933	781554	198
3934	781752	182
3935	781934	220
3936	782154	210
3937	782364	188
3938	782552	210
3939	782762	218
3940	782980	180
3941	783160	214
3942	783374	204
3943	783578	168
3944	783746	186
3945	783932	204
3946	784136	192
3947	784328	224
3948	784552	214
3949	784766	190
3950	784956	214
3951	785170	204
3952	785374	211
3953	785585	205
3954	785790	252
3955	786042	260
3956	786302	189
3957	786491	240
3958	786731	232
3959	786963	186
3960	787149	180
3961	787329	180
3962	787509	142
3963	787651	202
3964	787853	226
3965	788079	221
3966	788300	210
3967	788510	257
3968	788767	212
3969	788979	196
3970	789175	154
3971	789329	155
3972	789484	206
3973	789690	181
3974	789871	201
3975	790072	214
3976	790286	162
3977	790448	158
3978	790606	160
3979	790766	160
3980	790926	160
3981	791086	182
3982	791268	240
3983	791508	205
3984	791713	164
3985	791877	166
3986	792043	162
3987	792205	164
3988	792369	170
3989	792539	170
3990	792709	178
3991	792887	168
3992	793055	170
3993	793225	170
3994	793395	176
3995	793571	214
3996	793785	197
3997	793982	239
3998	794221	186
3999	794407	172
4000	794579	176
4001	794755	215
4002	794970	194
4003	795164	191
4004	795355	208
4005	795563	247
4006	795810	218
4007	796028	190
4008	796218	176
4009	796394	233
4010	796627	212
4011	796839	207
4012	797046	194
4013	797240	206
4014	797446	171
4015	797617	157
4016	797774	189
4017	797963	174
4018	798137	174
4019	798311	174
4020	798485	197
4021	798682	191
4022	798873	196
4023	799069	222
4024	799291	190
4025	799481	230
4026	799711	187
4027	799898	218
4028	800116	165
4029	800281	192
4030	800473	174
4031	800647	196
4032	800843	210
4033	801053	246
4034	801299	226
4035	801525	222
4036	801747	258
4037	802005	238
4038	802243	216
4039	802459	258
4040	802717	238
4041	802955	222
4042	803177	252
4043	803429	238
4044	803667	215
4045	803882	251
4046	804133	225
4047	804358	215
4048	804573	245
4049	804818	229
4050	805047	213
4051	805260	237
4052	805497	217
4053	805714	201
4054	805915	237
4055	806152	223
4056	806375	201
4057	806576	237
4058	806813	238
4059	807051	245
4060	807296	229
4061	807525	165
4062	807690	180
4063	807870	181
4064	808051	193
4065	808244	199
4066	808443	183
4067	808626	186
4068	808812	182
4069	808994	211
4070	809205	182
4071	809387	270
4072	809657	219
4073	809876	214
4074	810090	234
4075	810324	189
4076	810513	200
4077	810713	200
4078	810913	192
4079	811105	200
4080	811305	187
4081	811492	146
4082	811638	207
4083	811845	189
4084	812034	181
4085	812215	178
4086	812393	197
4087	812590	219
4088	812809	231
4089	813040	231
4090	813271	247
4091	813518	190
4092	813708	202
4093	813910	202
4094	814112	230
4095	814342	192
4096	814534	179
4097	814713	209
4098	814922	209
4099	815131	202
4100	815333	205
4101	815538	206
4102	815744	205
4103	815949	213
4104	816162	224
4105	816386	228
4106	816614	211
4107	816825	215
4108	817040	166
4109	817206	172
4110	817378	198
4111	817576	214
4112	817790	221
4113	818011	183
4114	818194	224
4115	818418	208
4116	818626	236
4117	818862	232
4118	819094	205
4119	819299	204
4120	819503	218
4121	819721	208
4122	819929	180
4123	820109	194
4124	820303	204
4125	820507	194
4126	820701	244
4127	820945	208
4128	821153	199
4129	821352	199
4130	821551	213
4131	821764	194
4132	821958	196
4133	822154	200
4134	822354	201
4135	822555	190
4136	822745	176
4137	822921	202
4138	823123	178
4139	823301	167
4140	823468	217
4141	823685	192
4142	823877	192
4143	824069	242
4144	824311	192
4145	824503	248
4146	824751	210
4147	824961	248
4148	825209	217
4149	825426	181
4150	825607	218
4151	825825	192
4152	826017	174
4153	826191	190
4154	826381	198
4155	826579	142
4156	826721	152
4157	826873	170
4158	827043	146
4159	827189	162
4160	827351	164
4161	827515	140
4162	827655	156
4163	827811	187
4164	827998	150
4165	828148	166
4166	828314	187
4167	828501	138
4168	828639	154
4169	828793	166
4170	828959	182
4171	829141	203
4172	829344	212
4173	829556	153
4174	829709	210
4175	829919	183
4176	830102	200
4177	830302	191
4178	830493	198
4179	830691	229
4180	830920	170
4181	831090	223
4182	831313	155
4183	831468	155
4184	831623	194
4185	831817	168
4186	831985	170
4187	832155	171
4188	832326	173
4189	832499	180
4190	832679	172
4191	832851	188
4192	833039	179
4193	833218	207
4194	833425	190
4195	833615	263
4196	833878	169
4197	834047	175
4198	834222	230
4199	834452	232
4200	834684	251
4201	834935	239
4202	835174	235
4203	835409	238
4204	835647	271
4205	835918	240
4206	836158	242
4207	836400	247
4208	836647	234
4209	836881	266
4210	837147	240
4211	837387	231
4212	837618	240
4213	837858	237
4214	838095	282
4215	838377	230
4216	838607	278
4217	838885	179
4218	839064	199
4219	839263	180
4220	839443	242
4221	839685	163
4222	839848	167
4223	840015	193
4224	840208	199
4225	840407	194
4226	840601	235
4227	840836	162
4228	840998	161
4229	841159	209
4230	841368	219
4231	841587	149
4232	841736	186
4233	841922	175
4234	842097	265
4235	842362	160
4236	842522	164
4237	842686	169
4238	842855	229
4239	843084	199
4240	843283	204
4241	843487	166
4242	843653	223
4243	843876	232
4244	844108	232
4245	844340	206
4246	844546	221
4247	844767	191
4248	844958	196
4249	845154	178
4250	845332	169
4251	845501	201
4252	845702	198
4253	845900	199
4254	846099	203
4255	846302	218
4256	846520	219
4257	846739	219
4258	846958	219
4259	847177	184
4260	847361	181
4261	847542	157
4262	847699	156
4263	847855	197
4264	848052	199
4265	848251	228
4266	848479	206
4267	848685	247
4268	848932	253
4269	849185	167
4270	849352	174
4271	849526	171
4272	849697	214
4273	849911	162
4274	850073	174
4275	850247	150
4276	850397	166
4277	850563	166
4278	850729	206
4279	850935	190
4280	851125	193
4281	851318	175
4282	851493	213
4283	851706	202
4284	851908	233
4285	852141	189
4286	852330	235
4287	852565	216
4288	852781	240
4289	853021	164
4290	853185	155
4291	853340	185
4292	853525	192
4293	853717	191
4294	853908	193
4295	854101	155
4296	854256	207
4297	854463	187
4298	854650	210
4299	854860	197
4300	855057	223
4301	855280	176
4302	855456	210
4303	855666	187
4304	855853	176
4305	856029	238
4306	856267	214
4307	856481	209
4308	856690	258
4309	856948	207
4310	857155	217
4311	857372	259
4312	857631	175
4313	857806	263
4314	858069	250
4315	858319	191
4316	858510	245
4317	858755	196
4318	858951	138
4319	859089	140
4320	859229	227
4321	859456	210
4322	859666	158
4323	859824	177
4324	860001	142
4325	860143	158
4326	860301	172
4327	860473	130
4328	860603	141
4329	860744	178
4330	860922	223
4331	861145	276
4332	861421	178
4333	861599	142
4334	861741	217
4335	861958	203
4336	862161	169
4337	862330	215
4338	862545	181
4339	862726	199
4340	862925	144
4341	863069	228
4342	863297	163
4343	863460	114
4344	863574	230
4345	863804	216
4346	864020	197
4347	864217	198
4348	864415	186
4349	864601	225
4350	864826	219
4351	865045	249
4352	865294	195
4353	865489	201
4354	865690	158
4355	865848	206
4356	866054	172
4357	866226	140
4358	866366	210
4359	866576	132
4360	866708	169
4361	866877	158
4362	867035	181
4363	867216	171
4364	867387	173
4365	867560	191
4366	867751	198
4367	867949	174
4368	868123	200
4369	868323	204
4370	868527	130
4371	868657	130
4372	868787	114
4373	868901	114
4374	869015	138
4375	869153	138
4376	869291	130
4377	869421	148
4378	869569	193
4379	869762	207
4380	869969	220
4381	870189	174
4382	870363	188
4383	870551	192
4384	870743	179
4385	870922	244
4386	871166	225
4387	871391	206
4388	871597	146
4389	871743	200
4390	871943	204
4391	872147	171
4392	872318	171
4393	872489	202
4394	872691	201
4395	872892	153
4396	873045	221
4397	873266	169
4398	873435	227
4399	873662	174
4400	873836	231
4401	874067	219
4402	874286	167
4403	874453	198
4404	874651	206
4405	874857	163
4406	875020	199
4407	875219	154
4408	875373	151
4409	875524	141
4410	875665	243
4411	875908	197
4412	876105	141
4413	876246	194
4414	876440	207
4415	876647	195
4416	876842	193
4417	877035	218
4418	877253	190
4419	877443	209
4420	877652	175
4421	877827	262
4422	878089	172
4423	878261	139
4424	878400	206
4425	878606	199
4426	878805	166
4427	878971	182
4428	879153	179
4429	879332	200
4430	879532	193
4431	879725	172
4432	879897	204
4433	880101	163
4434	880264	247
4435	880511	227
4436	880738	198
4437	880936	178
4438	881114	256
4439	881370	200
4440	881570	179
4441	881749	178
4442	881927	177
4443	882104	214
4444	882318	211
4445	882529	186
4446	882715	206
4447	882921	201
4448	883122	164
4449	883286	192
4450	883478	142
4451	883620	141
4452	883761	147
4453	883908	178
4454	884086	136
4455	884222	203
4456	884425	157
4457	884582	144
4458	884726	164
4459	884890	155
4460	885045	160
4461	885205	164
4462	885369	171
4463	885540	147
4464	885687	140
4465	885827	176
4466	886003	203
4467	886206	208
4468	886414	207
4469	886621	184
4470	886805	208
4471	887013	209
4472	887222	217
4473	887439	216
4474	887655	187
4475	887842	192
4476	888034	208
4477	888242	224
4478	888466	188
4479	888654	162
4480	888816	219
4481	889035	208
4482	889243	186
4483	889429	158
4484	889587	188
4485	889775	179
4486	889954	168
4487	890122	250
4488	890372	215
4489	890587	218
4490	890805	214
4491	891019	234
4492	891253	185
4493	891438	245
4494	891683	160
4495	891843	210
4496	892053	252
4497	892305	146
4498	892451	195
4499	892646	228
4500	892874	169
4501	893043	234
4502	893277	177
4503	893454	224
4504	893678	188
4505	893866	216
4506	894082	252
4507	894334	222
4508	894556	193
4509	894749	172
4510	894921	243
4511	895164	176
4512	895340	238
4513	895578	186
4514	895764	176
4515	895940	209
4516	896149	196
4517	896345	169
4518	896514	180
4519	896694	166
4520	896860	231
4521	897091	197
4522	897288	175
4523	897463	222
4524	897685	159
4525	897844	199
4526	898043	269
4527	898312	165
4528	898477	197
4529	898674	222
4530	898896	241
4531	899137	230
4532	899367	212
4533	899579	217
4534	899796	191
4535	899987	196
4536	900183	195
4537	900378	185
4538	900563	176
4539	900739	228
4540	900967	207
4541	901174	208
4542	901382	165
4543	901547	181
4544	901728	205
4545	901933	172
4546	902105	210
4547	902315	209
4548	902524	181
4549	902705	165
4550	902870	189
4551	903059	184
4552	903243	206
4553	903449	151
4554	903600	209
4555	903809	165
4556	903974	184
4557	904158	159
4558	904317	147
4559	904464	168
4560	904632	173
4561	904805	196
4562	905001	153
4563	905154	151
4564	905305	232
4565	905537	238
4566	905775	181
4567	905956	250
4568	906206	174
4569	906380	183
4570	906563	165
4571	906728	169
4572	906897	179
4573	907076	165
4574	907241	159
4575	907400	188
4576	907588	157
4577	907745	167
4578	907912	186
4579	908098	179
4580	908277	223
4581	908500	181
4582	908681	190
4583	908871	204
4584	909075	202
4585	909277	193
4586	909470	188
4587	909658	221
4588	909879	189
4589	910068	197
4590	910265	241
4591	910506	218
4592	910724	158
4593	910882	168
4594	911050	168
4595	911218	168
4596	911386	168
4597	911554	168
4598	911722	168
4599	911890	168
4600	912058	168
4601	912226	173
4602	912399	201
4603	912600	237
4604	912837	183
4605	913020	233
4606	913253	183
4607	913436	192
4608	913628	200
4609	913828	223
4610	914051	185
4611	914236	213
4612	914449	255
4613	914704	186
4614	914890	226
4615	915116	210
4616	915326	252
4617	915578	175
4618	915753	237
4619	915990	215
4620	916205	235
4621	916440	206
4622	916646	296
4623	916942	201
4624	917143	208
4625	917351	200
4626	917551	224
4627	917775	186
4628	917961	225
4629	918186	225
4630	918411	209
4631	918620	248
4632	918868	214
4633	919082	217
4634	919299	222
4635	919521	174
4636	919695	161
4637	919856	235
4638	920091	208
4639	920299	255
4640	920554	223
4641	920777	264
4642	921041	268
4643	921309	204
4644	921513	217
4645	921730	196
4646	921926	235
4647	922161	203
4648	922364	210
4649	922574	186
4650	922760	191
4651	922951	182
4652	923133	157
4653	923290	194
4654	923484	246
4655	923730	206
4656	923936	179
4657	924115	176
4658	924291	219
4659	924510	225
4660	924735	203
4661	924938	240
4662	925178	236
4663	925414	212
4664	925626	240
4665	925866	236
4666	926102	220
4667	926322	248
4668	926570	244
4669	926814	220
4670	927034	248
4671	927282	244
4672	927526	220
4673	927746	248
4674	927994	217
4675	928211	215
4676	928426	215
4677	928641	215
4678	928856	219
4679	929075	211
4680	929286	149
4681	929435	177
4682	929612	171
4683	929783	214
4684	929997	199
4685	930196	201
4686	930397	186
4687	930583	242
4688	930825	209
4689	931034	180
4690	931214	190
4691	931404	202
4692	931606	180
4693	931786	190
4694	931976	218
4695	932194	182
4696	932376	202
4697	932578	218
4698	932796	182
4699	932978	202
4700	933180	204
4701	933384	207
4702	933591	188
4703	933779	232
4704	934011	222
4705	934233	233
4706	934466	199
4707	934665	199
4708	934864	203
4709	935067	220
4710	935287	204
4711	935491	202
4712	935693	203
4713	935896	187
4714	936083	204
4715	936287	202
4716	936489	226
4717	936715	266
4718	936981	243
4719	937224	236
4720	937460	230
4721	937690	230
4722	937920	236
4723	938156	233
4724	938389	253
4725	938642	258
4726	938900	228
4727	939128	239
4728	939367	239
4729	939606	239
4730	939845	235
4731	940080	239
4732	940319	239
4733	940558	227
4734	940785	219
4735	941004	202
4736	941206	202
4737	941408	239
4738	941647	234
4739	941881	202
4740	942083	234
4741	942317	202
4742	942519	202
4743	942721	194
4744	942915	234
4745	943149	234
4746	943383	202
4747	943585	234
4748	943819	234
4749	944053	194
4750	944247	239
4751	944486	223
4752	944709	223
4753	944932	236
4754	945168	191
4755	945359	154
4756	945513	231
4757	945744	238
4758	945982	279
4759	946261	245
4760	946506	241
4761	946747	245
4762	946992	209
4763	947201	241
4764	947442	241
4765	947683	245
4766	947928	173
4767	948101	236
4768	948337	165
4769	948502	150
4770	948652	198
4771	948850	203
4772	949053	252
4773	949305	214
4774	949519	206
4775	949725	155
4776	949880	159
4777	950039	174
4778	950213	174
4779	950387	228
4780	950615	224
4781	950839	174
4782	951013	206
4783	951219	232
4784	951451	182
4785	951633	232
4786	951865	182
4787	952047	232
4788	952279	183
4789	952462	228
4790	952690	174
4791	952864	224
4792	953088	174
4793	953262	211
4794	953473	187
4795	953660	213
4796	953873	217
4797	954090	181
4798	954271	213
4799	954484	220
4800	954704	225
4801	954929	228
4802	955157	202
4803	955359	226
4804	955585	211
4805	955796	222
4806	956018	217
4807	956235	229
4808	956464	214
4809	956678	214
4810	956892	225
4811	957117	212
4812	957329	206
4813	957535	242
4814	957777	228
4815	958005	228
4816	958233	236
4817	958469	230
4818	958699	196
4819	958895	222
4820	959117	198
4821	959315	234
4822	959549	230
4823	959779	198
4824	959977	224
4825	960201	207
4826	960408	206
4827	960614	206
4828	960820	208
4829	961028	208
4830	961236	185
4831	961421	184
4832	961605	220
4833	961825	164
4834	961989	184
4835	962173	220
4836	962393	224
4837	962617	227
4838	962844	187
4839	963031	169
4840	963200	203
4841	963403	224
4842	963627	188
4843	963815	212
4844	964027	231
4845	964258	232
4846	964490	259
4847	964749	243
4848	964992	218
4849	965210	204
4850	965414	200
4851	965614	224
4852	965838	200
4853	966038	224
4854	966262	200
4855	966462	200
4856	966662	135
4857	966797	135
4858	966932	124
4859	967056	135
4860	967191	215
4861	967406	194
4862	967600	194
4863	967794	184
4864	967978	192
4865	968170	198
4866	968368	228
4867	968596	188
4868	968784	188
4869	968972	188
4870	969160	188
4871	969348	188
4872	969536	203
4873	969739	142
4874	969881	212
4875	970093	212
4876	970305	212
4877	970517	212
4878	970729	212
4879	970941	212
4880	971153	212
4881	971365	212
4882	971577	212
4883	971789	212
4884	972001	212
4885	972213	212
4886	972425	212
4887	972637	212
4888	972849	212
4889	973061	212
4890	973273	212
4891	973485	212
4892	973697	212
4893	973909	212
4894	974121	212
4895	974333	212
4896	974545	212
4897	974757	212
4898	974969	212
4899	975181	212
4900	975393	212
4901	975605	212
4902	975817	212
4903	976029	212
4904	976241	212
4905	976453	212
4906	976665	212
4907	976877	212
4908	977089	212
4909	977301	212
4910	977513	212
4911	977725	212
4912	977937	212
4913	978149	212
4914	978361	212
4915	978573	212
4916	978785	212
4917	978997	212
4918	979209	212
4919	979421	212
4920	979633	212
4921	979845	212
4922	980057	212
4923	980269	212
4924	980481	212
4925	980693	212
4926	980905	212
4927	981117	212
4928	981329	212
4929	981541	212
4930	981753	212
4931	981965	212
4932	982177	212
4933	982389	212
4934	982601	212
4935	982813	212
4936	983025	212
4937	983237	212
4938	983449	212
4939	983661	212
4940	983873	212
4941	984085	212
4942	984297	212
4943	984509	212
4944	984721	212
4945	984933	212
4946	985145	212
4947	985357	212
4948	985569	212
4949	985781	212
4950	985993	212
4951	986205	212
4952	986417	212
4953	986629	212
4954	986841	200
4955	987041	200
4956	987241	200
4957	987441	200
4958	987641	200
4959	987841	200
4960	988041	200
4961	988241	200
4962	988441	200
4963	988641	200
4964	988841	200
4965	989041	200
4966	989241	200
4967	989441	200
4968	989641	200
4969	989841	200
4970	990041	200
4971	990241	200
4972	990441	200
4973	990641	200
4974	990841	200
4975	991041	200
4976	991241	202
4977	991443	201
4978	991644	172
4979	991816	234
4980	992050	176
4981	992226	187
4982	992413	224
4983	992637	200
4984	992837	183
4985	993020	194
4986	993214	176
4987	993390	176
4988	993566	176
4989	993742	211
4990	993953	205
4991	994158	242
4992	994400	199
4993	994599	172
4994	994771	196
4995	994967	196
4996	995163	196
4997	995359	190
4998	995549	190
4999	995739	183
5000	995922	183
5001	996105	203
5002	996308	210
5003	996518	181
5004	996699	181
5005	996880	181
5006	997061	203
5007	997264	177
5008	997441	169
5009	997610	147
5010	997757	147
5011	997904	147
5012	998051	193
5013	998244	162
5014	998406	166
5015	998572	136
5016	998708	217
5017	998925	236
5018	999161	170
5019	999331	181
5020	999512	221
5021	999733	229
5022	999962	239
5023	1000201	189
5024	1000390	150
5025	1000540	188
5026	1000728	217
5027	1000945	138
5028	1001083	173
5029	1001256	195
5030	1001451	245
5031	1001696	199
5032	1001895	167
5033	1002062	189
5034	1002251	197
5035	1002448	233
5036	1002681	218
5037	1002899	185
5038	1003084	204
5039	1003288	168
5040	1003456	172
5041	1003628	203
5042	1003831	213
5043	1004044	249
5044	1004293	213
5045	1004506	249
5046	1004755	187
5047	1004942	200
5048	1005142	219
5049	1005361	195
5050	1005556	216
5051	1005772	204
5052	1005976	218
5053	1006194	221
5054	1006415	200
5055	1006615	224
5056	1006839	207
5057	1007046	185
5058	1007231	249
5059	1007480	213
5060	1007693	211
5061	1007904	213
5062	1008117	231
5063	1008348	205
5064	1008553	218
5065	1008771	236
5066	1009007	200
5067	1009207	207
5068	1009414	203
5069	1009617	203
5070	1009820	190
5071	1010010	192
5072	1010202	212
5073	1010414	215
5074	1010629	208
5075	1010837	187
5076	1011024	187
5077	1011211	191
5078	1011402	186
5079	1011588	222
5080	1011810	184
5081	1011994	211
5082	1012205	177
5083	1012382	189
5084	1012571	190
5085	1012761	187
5086	1012948	222
5087	1013170	187
5088	1013357	210
5089	1013567	195
5090	1013762	213
5091	1013975	199
5092	1014174	195
5093	1014369	231
5094	1014600	195
5095	1014795	219
5096	1015014	195
5097	1015209	195
5098	1015404	199
5099	1015603	195
5100	1015798	231
5101	1016029	195
5102	1016224	213
5103	1016437	195
5104	1016632	213
5105	1016845	199
5106	1017044	195
5107	1017239	231
5108	1017470	219
5109	1017689	200
5110	1017889	219
5111	1018108	190
5112	1018298	216
5113	1018514	159
5114	1018673	204
5115	1018877	249
5116	1019126	238
5117	1019364	213
5118	1019577	205
5119	1019782	195
5120	1019977	171
5121	1020148	188
5122	1020336	153
5123	1020489	170
5124	1020659	183
5125	1020842	143
5126	1020985	169
5127	1021154	190
5128	1021344	155
5129	1021499	171
5130	1021670	182
5131	1021852	145
5132	1021997	161
5133	1022158	173
5134	1022331	143
5135	1022474	201
5136	1022675	211
5137	1022886	219
5138	1023105	187
5139	1023292	206
5140	1023498	244
5141	1023742	197
5142	1023939	221
5143	1024160	236
5144	1024396	164
5145	1024560	141
5146	1024701	167
5147	1024868	211
5148	1025079	175
5149	1025254	199
5150	1025453	211
5151	1025664	200
5152	1025864	200
5153	1026064	216
5154	1026280	180
5155	1026460	206
5156	1026666	194
5157	1026860	189
5158	1027049	198
5159	1027247	184
5160	1027431	241
5161	1027672	234
5162	1027906	184
5163	1028090	226
5164	1028316	199
5165	1028515	189
5166	1028704	171
5167	1028875	192
5168	1029067	236
5169	1029303	180
5170	1029483	166
5171	1029649	172
5172	1029821	162
5173	1029983	173
5174	1030156	179
5175	1030335	191
5176	1030526	197
5177	1030723	178
5178	1030901	222
5179	1031123	169
5180	1031292	201
5181	1031493	206
5182	1031699	206
5183	1031905	206
5184	1032111	173
5185	1032284	220
5186	1032504	193
5187	1032697	158
5188	1032855	240
5189	1033095	210
5190	1033305	234
5191	1033539	238
5192	1033777	213
5193	1033990	240
5194	1034230	232
5195	1034462	178
5196	1034640	199
5197	1034839	199
5198	1035038	227
5199	1035265	215
5200	1035480	214
5201	1035694	252
5202	1035946	201
5203	1036147	217
5204	1036364	249
5205	1036613	214
5206	1036827	217
5207	1037044	256
5208	1037300	209
5209	1037509	224
5210	1037733	221
5211	1037954	247
5212	1038201	196
5213	1038397	228
5214	1038625	185
5215	1038810	257
5216	1039067	217
5217	1039284	196
5218	1039480	195
5219	1039675	192
5220	1039867	195
5221	1040062	195
5222	1040257	223
5223	1040480	180
5224	1040660	165
5225	1040825	183
5226	1041008	206
5227	1041214	185
5228	1041399	152
5229	1041551	191
5230	1041742	246
5231	1041988	197
5232	1042185	235
5233	1042420	179
5234	1042599	225
5235	1042824	221
5236	1043045	201
5237	1043246	237
5238	1043483	241
5239	1043724	203
5240	1043927	188
5241	1044115	190
5242	1044305	238
5243	1044543	195
5244	1044738	229
5245	1044967	212
5246	1045179	209
5247	1045388	195
5248	1045583	205
5249	1045788	196
5250	1045984	178
5251	1046162	203
5252	1046365	139
5253	1046504	209
5254	1046713	200
5255	1046913	222
5256	1047135	222
5257	1047357	222
5258	1047579	198
5259	1047777	198
5260	1047975	185
5261	1048160	206
5262	1048366	198
5263	1048564	185
5264	1048749	176
5265	1048925	198
5266	1049123	183
5267	1049306	183
5268	1049489	184
5269	1049673	179
5270	1049852	185
5271	1050037	198
5272	1050235	183
5273	1050418	198
5274	1050616	198
5275	1050814	227
5276	1051041	232
5277	1051273	255
5278	1051528	160
5279	1051688	180
5280	1051868	160
5281	1052028	216
5282	1052244	160
5283	1052404	164
5284	1052568	160
5285	1052728	160
5286	1052888	194
5287	1053082	235
5288	1053317	178
5289	1053495	198
5290	1053693	188
5291	1053881	188
5292	1054069	198
5293	1054267	173
5294	1054440	193
5295	1054633	210
5296	1054843	181
5297	1055024	169
5298	1055193	189
5299	1055382	209
5300	1055591	191
5301	1055782	153
5302	1055935	186
5303	1056121	220
5304	1056341	167
5305	1056508	203
5306	1056711	154
5307	1056865	168
5308	1057033	168
5309	1057201	163
5310	1057364	178
5311	1057542	181
5312	1057723	189
5313	1057912	175
5314	1058087	176
5315	1058263	228
5316	1058491	180
5317	1058671	203
5318	1058874	161
5319	1059035	191
5320	1059226	195
5321	1059421	193
5322	1059614	239
5323	1059853	193
5324	1060046	193
5325	1060239	239
5326	1060478	193
5327	1060671	166
5328	1060837	166
5329	1061003	166
5330	1061169	166
5331	1061335	166
5332	1061501	166
5333	1061667	166
5334	1061833	166
5335	1061999	175
5336	1062174	171
5337	1062345	202
5338	1062547	191
5339	1062738	182
5340	1062920	216
5341	1063136	202
5342	1063338	184
5343	1063522	220
5344	1063742	202
5345	1063944	184
5346	1064128	182
5347	1064310	216
5348	1064526	192
5349	1064718	226
5350	1064944	220
5351	1065164	220
5352	1065384	182
5353	1065566	192
5354	1065758	216
5355	1065974	202
5356	1066176	198
5357	1066374	198
5358	1066572	193
5359	1066765	185
5360	1066950	193
5361	1067143	170
5362	1067313	206
5363	1067519	202
5364	1067721	203
5365	1067924	169
5366	1068093	158
5367	1068251	192
5368	1068443	186
5369	1068629	187
5370	1068816	178
5371	1068994	183
5372	1069177	190
5373	1069367	148
5374	1069515	219
5375	1069734	179
5376	1069913	226
5377	1070139	196
5378	1070335	179
5379	1070514	179
5380	1070693	179
5381	1070872	208
5382	1071080	185
5383	1071265	185
5384	1071450	185
5385	1071635	185
5386	1071820	182
5387	1072002	182
5388	1072184	182
5389	1072366	182
5390	1072548	182
5391	1072730	182
5392	1072912	177
5393	1073089	177
5394	1073266	177
5395	1073443	177
5396	1073620	177
5397	1073797	177
5398	1073974	177
5399	1074151	177
5400	1074328	177
5401	1074505	177
5402	1074682	177
5403	1074859	177
5404	1075036	177
5405	1075213	177
5406	1075390	177
5407	1075567	177
5408	1075744	177
5409	1075921	195
5410	1076116	236
5411	1076352	225
5412	1076577	168
5413	1076745	189
5414	1076934	201
5415	1077135	189
5416	1077324	235
5417	1077559	244
5418	1077803	187
5419	1077990	204
5420	1078194	153
5421	1078347	235
5422	1078582	208
5423	1078790	212
5424	1079002	242
5425	1079244	161
5426	1079405	170
5427	1079575	188
5428	1079763	197
5429	1079960	206
5430	1080166	260
5431	1080426	172
5432	1080598	199
5433	1080797	172
5434	1080969	243
5435	1081212	196
5436	1081408	211
5437	1081619	177
5438	1081796	237
5439	1082033	201
5440	1082234	217
5441	1082451	229
5442	1082680	254
5443	1082934	170
5444	1083104	170
5445	1083274	170
5446	1083444	183
5447	1083627	197
5448	1083824	235
5449	1084059	204
5450	1084263	225
5451	1084488	218
5452	1084706	258
5453	1084964	260
5454	1085224	175
5455	1085399	206
5456	1085605	215
5457	1085820	180
5458	1086000	164
5459	1086164	204
5460	1086368	210
5461	1086578	207
5462	1086785	218
5463	1087003	233
5464	1087236	230
5465	1087466	142
5466	1087608	142
5467	1087750	213
5468	1087963	188
5469	1088151	184
5470	1088335	200
5471	1088535	222
5472	1088757	184
5473	1088941	208
5474	1089149	174
5475	1089323	189
5476	1089512	191
5477	1089703	218
5478	1089921	196
5479	1090117	229
5480	1090346	191
5481	1090537	225
5482	1090762	215
5483	1090977	193
5484	1091170	229
5485	1091399	194
5486	1091593	228
5487	1091821	218
5488	1092039	190
5489	1092229	226
5490	1092455	194
5491	1092649	228
5492	1092877	218
5493	1093095	196
5494	1093291	232
5495	1093523	194
5496	1093717	228
5497	1093945	218
5498	1094163	196
5499	1094359	232
5500	1094591	194
5501	1094785	228
5502	1095013	215
5503	1095228	218
5504	1095446	218
5505	1095664	223
5506	1095887	178
5507	1096065	178
5508	1096243	178
5509	1096421	178
5510	1096599	178
5511	1096777	240
5512	1097017	184
5513	1097201	193
5514	1097394	193
5515	1097587	193
5516	1097780	201
5517	1097981	199
5518	1098180	197
5519	1098377	189
5520	1098566	212
5521	1098778	178
5522	1098956	249
5523	1099205	178
5524	1099383	220
5525	1099603	174
5526	1099777	220
5527	1099997	262
5528	1100259	186
5529	1100445	194
5530	1100639	160
5531	1100799	170
5532	1100969	202
5533	1101171	168
5534	1101339	174
5535	1101513	252
5536	1101765	239
5537	1102004	178
5538	1102182	185
5539	1102367	148
5540	1102515	152
5541	1102667	162
5542	1102829	166
5543	1102995	180
5544	1103175	176
5545	1103351	150
5546	1103501	164
5547	1103665	164
5548	1103829	192
5549	1104021	202
5550	1104223	198
5551	1104421	198
5552	1104619	198
5553	1104817	198
5554	1105015	198
5555	1105213	198
5556	1105411	192
5557	1105603	166
5558	1105769	166
5559	1105935	166
5560	1106101	166
5561	1106267	166
5562	1106433	166
5563	1106599	179
5564	1106778	166
5565	1106944	166
5566	1107110	163
5567	1107273	166
5568	1107439	166
5569	1107605	166
5570	1107771	179
5571	1107950	166
5572	1108116	166
5573	1108282	179
5574	1108461	166
5575	1108627	166
5576	1108793	166
5577	1108959	185
5578	1109144	248
5579	1109392	200
5580	1109592	207
5581	1109799	244
5582	1110043	175
5583	1110218	185
5584	1110403	219
5585	1110622	194
5586	1110816	215
5587	1111031	173
5588	1111204	161
5589	1111365	163
5590	1111528	163
5591	1111691	163
5592	1111854	172
5593	1112026	133
5594	1112159	184
5595	1112343	200
5596	1112543	197
5597	1112740	181
5598	1112921	164
5599	1113085	210
5600	1113295	186
5601	1113481	220
5602	1113701	196
5603	1113897	160
5604	1114057	207
5605	1114264	184
5606	1114448	180
5607	1114628	230
5608	1114858	169
5609	1115027	179
5610	1115206	179
5611	1115385	171
5612	1115556	203
5613	1115759	178
5614	1115937	227
5615	1116164	216
5616	1116380	165
5617	1116545	236
5618	1116781	203
5619	1116984	224
5620	1117208	274
5621	1117482	184
5622	1117666	165
5623	1117831	228
5624	1118059	202
5625	1118261	165
5626	1118426	157
5627	1118583	163
5628	1118746	200
5629	1118946	206
5630	1119152	189
5631	1119341	226
5632	1119567	198
5633	1119765	230
5634	1119995	226
5635	1120221	198
5636	1120419	230
5637	1120649	226
5638	1120875	198
5639	1121073	230
5640	1121303	226
5641	1121529	188
5642	1121717	220
5643	1121937	226
5644	1122163	159
5645	1122322	148
5646	1122470	129
5647	1122599	244
5648	1122843	176
5649	1123019	178
5650	1123197	223
5651	1123420	223
5652	1123643	203
5653	1123846	198
5654	1124044	221
5655	1124265	213
5656	1124478	214
5657	1124692	201
5658	1124893	210
5659	1125103	210
5660	1125313	210
5661	1125523	189
5662	1125712	215
5663	1125927	217
5664	1126144	188
5665	1126332	201
5666	1126533	188
5667	1126721	193
5668	1126914	197
5669	1127111	178
5670	1127289	173
5671	1127462	190
5672	1127652	195
5673	1127847	212
5674	1128059	213
5675	1128272	169
5676	1128441	161
5677	1128602	204
5678	1128806	168
5679	1128974	161
5680	1129135	146
5681	1129281	178
5682	1129459	159
5683	1129618	223
5684	1129841	210
5685	1130051	198
5686	1130249	185
5687	1130434	173
5688	1130607	240
5689	1130847	178
5690	1131025	182
5691	1131207	183
5692	1131390	187
5693	1131577	203
5694	1131780	226
5695	1132006	282
5696	1132288	226
5697	1132514	206
5698	1132720	208
5699	1132928	209
5700	1133137	204
5701	1133341	198
5702	1133539	234
5703	1133773	234
5704	1134007	165
5705	1134172	171
5706	1134343	171
5707	1134514	171
5708	1134685	166
5709	1134851	178
5710	1135029	195
5711	1135224	195
5712	1135419	198
5713	1135617	234
5714	1135851	177
5715	1136028	249
5716	1136277	187
5717	1136464	187
5718	1136651	187
5719	1136838	187
5720	1137025	187
5721	1137212	187
5722	1137399	154
5723	1137553	154
5724	1137707	168
5725	1137875	204
5726	1138079	198
5727	1138277	222
5728	1138499	206
5729	1138705	180
5730	1138885	199
5731	1139084	188
5732	1139272	206
5733	1139478	178
5734	1139656	202
5735	1139858	220
5736	1140078	166
5737	1140244	181
5738	1140425	210
5739	1140635	197
5740	1140832	203
5741	1141035	193
5742	1141228	225
5743	1141453	172
5744	1141625	163
5745	1141788	203
5746	1141991	177
5747	1142168	199
5748	1142367	200
5749	1142567	200
5750	1142767	214
5751	1142981	233
5752	1143214	251
5753	1143465	219
5754	1143684	259
5755	1143943	202
5756	1144145	216
5757	1144361	262
5758	1144623	184
5759	1144807	167
5760	1144974	203
5761	1145177	213
5762	1145390	185
5763	1145575	193
5764	1145768	198
5765	1145966	197
5766	1146163	181
5767	1146344	146
5768	1146490	149
5769	1146639	167
5770	1146806	146
5771	1146952	170
5772	1147122	199
5773	1147321	221
5774	1147542	199
5775	1147741	193
5776	1147934	190
5777	1148124	199
5778	1148323	223
5779	1148546	157
5780	1148703	203
5781	1148906	165
5782	1149071	201
5783	1149272	215
5784	1149487	197
5785	1149684	211
5786	1149895	185
5787	1150080	211
5788	1150291	182
5789	1150473	179
5790	1150652	171
5791	1150823	203
5792	1151026	177
5793	1151203	229
5794	1151432	233
5795	1151665	201
5796	1151866	204
5797	1152070	226
5798	1152296	210
5799	1152506	206
5800	1152712	227
5801	1152939	198
5802	1153137	200
5803	1153337	266
5804	1153603	218
5805	1153821	216
5806	1154037	216
5807	1154253	206
5808	1154459	222
5809	1154681	212
5810	1154893	201
5811	1155094	200
5812	1155294	208
5813	1155502	210
5814	1155712	218
5815	1155930	221
5816	1156151	205
5817	1156356	198
5818	1156554	168
5819	1156722	201
5820	1156923	187
5821	1157110	201
5822	1157311	211
5823	1157522	200
5824	1157722	203
5825	1157925	163
5826	1158088	166
5827	1158254	212
5828	1158466	212
5829	1158678	214
5830	1158892	215
5831	1159107	214
5832	1159321	214
5833	1159535	213
5834	1159748	213
5835	1159961	211
5836	1160172	210
5837	1160382	210
5838	1160592	210
5839	1160802	210
5840	1161012	210
5841	1161222	210
5842	1161432	204
5843	1161636	204
5844	1161840	204
5845	1162044	242
5846	1162286	242
5847	1162528	242
5848	1162770	242
5849	1163012	242
5850	1163254	218
5851	1163472	218
5852	1163690	218
5853	1163908	190
5854	1164098	218
5855	1164316	184
5856	1164500	198
5857	1164698	179
5858	1164877	201
5859	1165078	201
5860	1165279	198
5861	1165477	169
5862	1165646	167
5863	1165813	201
5864	1166014	250
5865	1166264	257
5866	1166521	203
5867	1166724	229
5868	1166953	239
5869	1167192	190
5870	1167382	190
5871	1167572	190
5872	1167762	187
5873	1167949	187
5874	1168136	185
5875	1168321	187
5876	1168508	187
5877	1168695	186
5878	1168881	187
5879	1169068	187
5880	1169255	187
5881	1169442	187
5882	1169629	187
5883	1169816	187
5884	1170003	187
5885	1170190	187
5886	1170377	187
5887	1170564	187
5888	1170751	187
5889	1170938	187
5890	1171125	211
5891	1171336	211
5892	1171547	173
5893	1171720	208
5894	1171928	191
5895	1172119	203
5896	1172322	185
5897	1172507	235
5898	1172742	203
5899	1172945	185
5900	1173130	203
5901	1173333	185
5902	1173518	197
5903	1173715	235
5904	1173950	185
5905	1174135	185
5906	1174320	197
5907	1174517	235
5908	1174752	203
5909	1174955	191
5910	1175146	215
5911	1175361	252
5912	1175613	190
5913	1175803	215
5914	1176018	193
5915	1176211	172
5916	1176383	195
5917	1176578	239
5918	1176817	211
5919	1177028	156
5920	1177184	156
5921	1177340	156
5922	1177496	156
5923	1177652	156
5924	1177808	156
5925	1177964	132
5926	1178096	132
5927	1178228	132
5928	1178360	132
5929	1178492	132
5930	1178624	132
5931	1178756	134
5932	1178890	134
5933	1179024	130
5934	1179154	132
5935	1179286	132
5936	1179418	132
5937	1179550	132
5938	1179682	132
5939	1179814	132
5940	1179946	132
5941	1180078	132
5942	1180210	132
5943	1180342	132
5944	1180474	120
5945	1180594	120
5946	1180714	120
5947	1180834	223
5948	1181057	185
5949	1181242	247
5950	1181489	247
5951	1181736	247
5952	1181983	219
5953	1182202	217
5954	1182419	247
5955	1182666	231
5956	1182897	231
5957	1183128	231
5958	1183359	217
5959	1183576	217
5960	1183793	263
5961	1184056	221
5962	1184277	229
5963	1184506	221
5964	1184727	229
5965	1184956	263
5966	1185219	221
5967	1185440	241
5968	1185681	233
5969	1185914	263
5970	1186177	241
5971	1186418	215
5972	1186633	213
5973	1186846	205
5974	1187051	201
5975	1187252	235
5976	1187487	213
5977	1187700	205
5978	1187905	225
5979	1188130	205
5980	1188335	235
5981	1188570	205
5982	1188775	213
5983	1188988	193
5984	1189181	201
5985	1189382	233
5986	1189615	205
5987	1189820	213
5988	1190033	233
5989	1190266	217
5990	1190483	225
5991	1190708	245
5992	1190953	225
5993	1191178	205
5994	1191383	225
5995	1191608	215
5996	1191823	235
5997	1192058	227
5998	1192285	245
5999	1192530	205
6000	1192735	201
6001	1192936	233
6002	1193169	217
6003	1193386	225
6004	1193611	245
6005	1193856	217
6006	1194073	225
6007	1194298	245
6008	1194543	213
6009	1194756	247
6010	1195003	205
6011	1195208	213
6012	1195421	247
6013	1195668	217
6014	1195885	257
6015	1196142	215
6016	1196357	205
6017	1196562	235
6018	1196797	215
6019	1197012	229
6020	1197241	255
6021	1197496	217
6022	1197713	225
6023	1197938	175
6024	1198113	198
6025	1198311	243
6026	1198554	215
6027	1198769	220
6028	1198989	160
6029	1199149	160
6030	1199309	162
6031	1199471	161
6032	1199632	163
6033	1199795	163
6034	1199958	163
6035	1200121	165
6036	1200286	161
6037	1200447	170
6038	1200617	170
6039	1200787	164
6040	1200951	166
6041	1201117	162
6042	1201279	164
6043	1201443	164
6044	1201607	164
6045	1201771	166
6046	1201937	162
6047	1202099	164
6048	1202263	164
6049	1202427	164
6050	1202591	166
6051	1202757	174
6052	1202931	175
6053	1203106	175
6054	1203281	176
6055	1203457	178
6056	1203635	173
6057	1203808	182
6058	1203990	182
6059	1204172	182
6060	1204354	184
6061	1204538	205
6062	1204743	197
6063	1204940	210
6064	1205150	212
6065	1205362	240
6066	1205602	198
6067	1205800	247
6068	1206047	200
6069	1206247	200
6070	1206447	201
6071	1206648	201
6072	1206849	211
6073	1207060	144
6074	1207204	201
6075	1207405	227
6076	1207632	199
6077	1207831	190
6078	1208021	215
6079	1208236	174
6080	1208410	257
6081	1208667	174
6082	1208841	194
6083	1209035	214
6084	1209249	232
6085	1209481	190
6086	1209671	201
6087	1209872	179
6088	1210051	170
6089	1210221	166
6090	1210387	176
6091	1210563	206
6092	1210769	207
6093	1210976	230
6094	1211206	192
6095	1211398	232
6096	1211630	203
6097	1211833	200
6098	1212033	195
6099	1212228	202
6100	1212430	246
6101	1212676	224
6102	1212900	205
6103	1213105	190
6104	1213295	198
6105	1213493	198
6106	1213691	195
6107	1213886	198
6108	1214084	202
6109	1214286	244
6110	1214530	199
6111	1214729	199
6112	1214928	174
6113	1215102	191
6114	1215293	202
6115	1215495	196
6116	1215691	189
6117	1215880	204
6118	1216084	217
6119	1216301	184
6120	1216485	151
6121	1216636	161
6122	1216797	164
6123	1216961	223
6124	1217184	215
6125	1217399	163
6126	1217562	167
6127	1217729	160
6128	1217889	169
6129	1218058	181
6130	1218239	163
6131	1218402	235
6132	1218637	191
6133	1218828	223
6134	1219051	245
6135	1219296	201
6136	1219497	197
6137	1219694	180
6138	1219874	190
6139	1220064	172
6140	1220236	201
6141	1220437	192
6142	1220629	214
6143	1220843	258
6144	1221101	255
6145	1221356	202
6146	1221558	184
6147	1221742	183
6148	1221925	206
6149	1222131	176
6150	1222307	183
6151	1222490	219
6152	1222709	239
6153	1222948	242
6154	1223190	211
6155	1223401	171
6156	1223572	158
6157	1223730	204
6158	1223934	188
6159	1224122	163
6160	1224285	178
6161	1224463	205
6162	1224668	172
6163	1224840	136
6164	1224976	213
6165	1225189	222
6166	1225411	212
6167	1225623	184
6168	1225807	224
6169	1226031	186
6170	1226217	220
6171	1226437	196
6172	1226633	204
6173	1226837	182
6174	1227019	218
6175	1227237	190
6176	1227427	200
6177	1227627	188
6178	1227815	190
6179	1228005	190
6180	1228195	228
6181	1228423	192
6182	1228615	224
6183	1228839	200
6184	1229039	204
6185	1229243	211
6186	1229454	205
6187	1229659	264
6188	1229923	212
6189	1230135	189
6190	1230324	240
6191	1230564	228
6192	1230792	175
6193	1230967	180
6194	1231147	194
6195	1231341	168
6196	1231509	192
6197	1231701	188
6198	1231889	221
6199	1232110	204
6200	1232314	263
6201	1232577	172
6202	1232749	188
6203	1232937	156
6204	1233093	155
6205	1233248	198
6206	1233446	181
6207	1233627	181
6208	1233808	200
6209	1234008	160
6210	1234168	160
6211	1234328	162
6212	1234490	158
6213	1234648	160
6214	1234808	180
6215	1234988	234
6216	1235222	213
6217	1235435	164
6218	1235599	164
6219	1235763	164
6220	1235927	166
6221	1236093	168
6222	1236261	170
6223	1236431	176
6224	1236607	170
6225	1236777	172
6226	1236949	168
6227	1237117	176
6228	1237293	214
6229	1237507	197
6230	1237704	243
6231	1237947	194
6232	1238141	174
6233	1238315	174
6234	1238489	175
6235	1238664	194
6236	1238858	231
6237	1239089	208
6238	1239297	203
6239	1239500	216
6240	1239716	192
6241	1239908	176
6242	1240084	230
6243	1240314	190
6244	1240504	195
6245	1240699	192
6246	1240891	206
6247	1241097	171
6248	1241268	242
6249	1241510	189
6250	1241699	176
6251	1241875	176
6252	1242051	176
6253	1242227	193
6254	1242420	187
6255	1242607	232
6256	1242839	220
6257	1243059	197
6258	1243256	194
6259	1243450	197
6260	1243647	218
6261	1243865	165
6262	1244030	192
6263	1244222	210
6264	1244432	190
6265	1244622	218
6266	1244840	248
6267	1245088	206
6268	1245294	230
6269	1245524	260
6270	1245784	218
6271	1246002	224
6272	1246226	260
6273	1246486	218
6274	1246704	230
6275	1246934	254
6276	1247188	218
6277	1247406	223
6278	1247629	253
6279	1247882	205
6280	1248087	223
6281	1248310	247
6282	1248557	209
6283	1248766	221
6284	1248987	239
6285	1249226	197
6286	1249423	209
6287	1249632	239
6288	1249871	203
6289	1250074	209
6290	1250283	239
6291	1250522	224
6292	1250746	231
6293	1250977	215
6294	1251192	236
6295	1251428	190
6296	1251618	213
6297	1251831	193
6298	1252024	193
6299	1252217	185
6300	1252402	182
6301	1252584	182
6302	1252766	207
6303	1252973	174
6304	1253147	264
6305	1253411	221
6306	1253632	230
6307	1253862	228
6308	1254090	189
6309	1254279	200
6310	1254479	200
6311	1254679	224
6312	1254903	232
6313	1255135	236
6314	1255371	204
6315	1255575	199
6316	1255774	181
6317	1255955	189
6318	1256144	186
6319	1256330	197
6320	1256527	213
6321	1256740	243
6322	1256983	197
6323	1257180	209
6324	1257389	202
6325	1257591	194
6326	1257785	194
6327	1257979	226
6328	1258205	204
6329	1258409	179
6330	1258588	205
6331	1258793	173
6332	1258966	198
6333	1259164	201
6334	1259365	202
6335	1259567	201
6336	1259768	217
6337	1259985	224
6338	1260209	228
6339	1260437	211
6340	1260648	215
6341	1260863	174
6342	1261037	158
6343	1261195	190
6344	1261385	216
6345	1261601	225
6346	1261826	185
6347	1262011	178
6348	1262189	220
6349	1262409	200
6350	1262609	240
6351	1262849	205
6352	1263054	204
6353	1263258	228
6354	1263486	198
6355	1263684	194
6356	1263878	208
6357	1264086	194
6358	1264280	176
6359	1264456	228
6360	1264684	240
6361	1264924	199
6362	1265123	199
6363	1265322	213
6364	1265535	194
6365	1265729	235
6366	1265964	232
6367	1266196	186
6368	1266382	190
6369	1266572	176
6370	1266748	202
6371	1266950	178
6372	1267128	167
6373	1267295	221
6374	1267516	242
6375	1267758	192
6376	1267950	248
6377	1268198	210
6378	1268408	246
6379	1268654	192
6380	1268846	194
6381	1269040	217
6382	1269257	213
6383	1269470	185
6384	1269655	176
6385	1269831	198
6386	1270029	174
6387	1270203	190
6388	1270393	166
6389	1270559	136
6390	1270695	162
6391	1270857	170
6392	1271027	146
6393	1271173	156
6394	1271329	164
6395	1271493	140
6396	1271633	179
6397	1271812	174
6398	1271986	150
6399	1272136	179
6400	1272315	162
6401	1272477	138
6402	1272615	158
6403	1272773	174
6404	1272947	209
6405	1273156	246
6406	1273402	185
6407	1273587	210
6408	1273797	201
6409	1273998	208
6410	1274206	223
6411	1274429	194
6412	1274623	229
6413	1274852	172
6414	1275024	205
6415	1275229	175
6416	1275404	210
6417	1275614	207
6418	1275821	168
6419	1275989	170
6420	1276159	197
6421	1276356	173
6422	1276529	180
6423	1276709	172
6424	1276881	164
6425	1277045	197
6426	1277242	207
6427	1277449	190
6428	1277639	225
6429	1277864	205
6430	1278069	185
6431	1278254	262
6432	1278516	266
6433	1278782	245
6434	1279027	243
6435	1279270	269
6436	1279539	244
6437	1279783	277
6438	1280060	238
6439	1280298	246
6440	1280544	281
6441	1280825	243
6442	1281068	272
6443	1281340	238
6444	1281578	235
6445	1281813	274
6446	1282087	260
6447	1282347	288
6448	1282635	224
6449	1282859	234
6450	1283093	177
6451	1283270	220
6452	1283490	190
6453	1283680	216
6454	1283896	163
6455	1284059	167
6456	1284226	205
6457	1284431	195
6458	1284626	234
6459	1284860	241
6460	1285101	162
6461	1285263	161
6462	1285424	209
6463	1285633	219
6464	1285852	149
6465	1286001	218
6466	1286219	175
6467	1286394	247
6468	1286641	160
6469	1286801	164
6470	1286965	201
6471	1287166	221
6472	1287387	199
6473	1287586	214
6474	1287800	146
6475	1287946	229
6476	1288175	244
6477	1288419	260
6478	1288679	206
6479	1288885	231
6480	1289116	192
6481	1289308	196
6482	1289504	172
6483	1289676	193
6484	1289869	201
6485	1290070	198
6486	1290268	199
6487	1290467	203
6488	1290670	218
6489	1290888	219
6490	1291107	219
6491	1291326	219
6492	1291545	218
6493	1291763	179
6494	1291942	157
6495	1292099	180
6496	1292279	197
6497	1292476	197
6498	1292673	228
6499	1292901	219
6500	1293120	235
6501	1293355	247
6502	1293602	175
6503	1293777	166
6504	1293943	171
6505	1294114	220
6506	1294334	146
6507	1294480	166
6508	1294646	174
6509	1294820	150
6510	1294970	158
6511	1295128	204
6512	1295332	174
6513	1295506	185
6514	1295691	175
6515	1295866	213
6516	1296079	246
6517	1296325	239
6518	1296564	229
6519	1296793	197
6520	1296990	248
6521	1297238	200
6522	1297438	164
6523	1297602	157
6524	1297759	163
6525	1297922	192
6526	1298114	193
6527	1298307	193
6528	1298500	155
6529	1298655	207
6530	1298862	223
6531	1299085	220
6532	1299305	191
6533	1299496	189
6534	1299685	176
6535	1299861	213
6536	1300074	223
6537	1300297	138
6538	1300435	190
6539	1300625	210
6540	1300835	209
6541	1301044	206
6542	1301250	207
6543	1301457	251
6544	1301708	267
6545	1301975	175
6546	1302150	227
6547	1302377	199
6548	1302576	207
6549	1302783	203
6550	1302986	182
6551	1303168	138
6552	1303306	245
6553	1303551	191
6554	1303742	210
6555	1303952	142
6556	1304094	169
6557	1304263	184
6558	1304447	142
6559	1304589	164
6560	1304753	162
6561	1304915	157
6562	1305072	170
6563	1305242	239
6564	1305481	270
6565	1305751	156
6566	1305907	142
6567	1306049	217
6568	1306266	203
6569	1306469	171
6570	1306640	209
6571	1306849	217
6572	1307066	172
6573	1307238	144
6574	1307382	218
6575	1307600	169
6576	1307769	110
6577	1307879	260
6578	1308139	252
6579	1308391	197
6580	1308588	222
6581	1308810	222
6582	1309032	219
6583	1309251	221
6584	1309472	265
6585	1309737	197
6586	1309934	197
6587	1310131	140
6588	1310271	190
6589	1310461	172
6590	1310633	140
6591	1310773	234
6592	1311007	132
6593	1311139	169
6594	1311308	158
6595	1311466	217
6596	1311683	207
6597	1311890	209
6598	1312099	191
6599	1312290	198
6600	1312488	168
6601	1312656	240
6602	1312896	242
6603	1313138	114
6604	1313252	114
6605	1313366	138
6606	1313504	138
6607	1313642	114
6608	1313756	114
6609	1313870	114
6610	1313984	187
6611	1314171	193
6612	1314364	209
6613	1314573	222
6614	1314795	174
6615	1314969	188
6616	1315157	192
6617	1315349	239
6618	1315588	248
6619	1315836	217
6620	1316053	178
6621	1316231	212
6622	1316443	192
6623	1316635	204
6624	1316839	175
6625	1317014	197
6626	1317211	202
6627	1317413	201
6628	1317614	188
6629	1317802	219
6630	1318021	169
6631	1318190	168
6632	1318358	189
6633	1318547	192
6634	1318739	213
6635	1318952	167
6636	1319119	230
6637	1319349	238
6638	1319587	163
6639	1319750	164
6640	1319914	190
6641	1320104	149
6642	1320253	137
6643	1320390	193
6644	1320583	229
6645	1320812	141
6646	1320953	204
6647	1321157	179
6648	1321336	195
6649	1321531	225
6650	1321756	256
6651	1322012	182
6652	1322194	187
6653	1322381	175
6654	1322556	226
6655	1322782	192
6656	1322974	139
6657	1323113	226
6658	1323339	199
6659	1323538	166
6660	1323704	168
6661	1323872	183
6662	1324055	202
6663	1324257	193
6664	1324450	208
6665	1324658	186
6666	1324844	183
6667	1325027	207
6668	1325234	211
6669	1325445	142
6670	1325587	178
6671	1325765	169
6672	1325934	200
6673	1326134	189
6674	1326323	158
6675	1326481	171
6676	1326652	208
6677	1326860	213
6678	1327073	186
6679	1327259	242
6680	1327501	235
6681	1327736	156
6682	1327892	184
6683	1328076	222
6684	1328298	188
6685	1328486	139
6686	1328625	158
6687	1328783	241
6688	1329024	235
6689	1329259	177
6690	1329436	158
6691	1329594	161
6692	1329755	155
6693	1329910	154
6694	1330064	180
6695	1330244	199
6696	1330443	147
6697	1330590	140
6698	1330730	167
6699	1330897	201
6700	1331098	209
6701	1331307	207
6702	1331514	224
6703	1331738	208
6704	1331946	249
6705	1332195	220
6706	1332415	200
6707	1332615	219
6708	1332834	201
6709	1333035	240
6710	1333275	170
6711	1333445	178
6712	1333623	152
6713	1333775	235
6714	1334010	210
6715	1334220	186
6716	1334406	158
6717	1334564	188
6718	1334752	209
6719	1334961	170
6720	1335131	236
6721	1335367	247
6722	1335614	200
6723	1335814	218
6724	1336032	232
6725	1336264	205
6726	1336469	235
6727	1336704	162
6728	1336866	204
6729	1337070	224
6730	1337294	146
6731	1337440	230
6732	1337670	190
6733	1337860	208
6734	1338068	228
6735	1338296	175
6736	1338471	226
6737	1338697	226
6738	1338923	200
6739	1339123	244
6740	1339367	184
6741	1339551	229
6742	1339780	199
6743	1339979	207
6744	1340186	174
6745	1340360	228
6746	1340588	186
6747	1340774	176
6748	1340950	209
6749	1341159	210
6750	1341369	169
6751	1341538	224
6752	1341762	230
6753	1341992	226
6754	1342218	188
6755	1342406	168
6756	1342574	184
6757	1342758	189
6758	1342947	209
6759	1343156	225
6760	1343381	159
6761	1343540	179
6762	1343719	260
6763	1343979	189
6764	1344168	177
6765	1344345	210
6766	1344555	209
6767	1344764	185
6768	1344949	196
6769	1345145	209
6770	1345354	217
6771	1345571	176
6772	1345747	260
6773	1346007	205
6774	1346212	173
6775	1346385	217
6776	1346602	179
6777	1346781	203
6778	1346984	172
6779	1347156	188
6780	1347344	209
6781	1347553	181
6782	1347734	182
6783	1347916	171
6784	1348087	182
6785	1348269	206
6786	1348475	167
6787	1348642	191
6788	1348833	157
6789	1348990	184
6790	1349174	159
6791	1349333	145
6792	1349478	168
6793	1349646	167
6794	1349813	196
6795	1350009	153
6796	1350162	135
6797	1350297	163
6798	1350460	248
6799	1350708	167
6800	1350875	212
6801	1351087	192
6802	1351279	183
6803	1351462	207
6804	1351669	169
6805	1351838	125
6806	1351963	159
6807	1352122	155
6808	1352277	179
6809	1352456	184
6810	1352640	175
6811	1352815	214
6812	1353029	187
6813	1353216	183
6814	1353399	181
6815	1353580	190
6816	1353770	212
6817	1353982	194
6818	1354176	193
6819	1354369	188
6820	1354557	198
6821	1354755	221
6822	1354976	205
6823	1355181	301
6824	1355482	204
6825	1355686	168
6826	1355854	168
6827	1356022	168
6828	1356190	168
6829	1356358	168
6830	1356526	168
6831	1356694	168
6832	1356862	168
6833	1357030	168
6834	1357198	171
6835	1357369	233
6836	1357602	183
6837	1357785	201
6838	1357986	237
6839	1358223	183
6840	1358406	224
6841	1358630	192
6842	1358822	233
6843	1359055	169
6844	1359224	205
6845	1359429	265
6846	1359694	170
6847	1359864	196
6848	1360060	210
6849	1360270	198
6850	1360468	175
6851	1360643	243
6852	1360886	209
6853	1361095	295
6854	1361390	204
6855	1361594	228
6856	1361822	235
6857	1362057	209
6858	1362266	200
6859	1362466	222
6860	1362688	184
6861	1362872	293
6862	1363165	214
6863	1363379	201
6864	1363580	194
6865	1363774	206
6866	1363980	209
6867	1364189	236
6868	1364425	168
6869	1364593	161
6870	1364754	197
6871	1364951	240
6872	1365191	249
6873	1365440	207
6874	1365647	256
6875	1365903	230
6876	1366133	236
6877	1366369	229
6878	1366598	207
6879	1366805	221
6880	1367026	220
6881	1367246	234
6882	1367480	192
6883	1367672	198
6884	1367870	210
6885	1368080	161
6886	1368241	183
6887	1368424	206
6888	1368630	214
6889	1368844	177
6890	1369021	176
6891	1369197	225
6892	1369422	203
6893	1369625	205
6894	1369830	228
6895	1370058	186
6896	1370244	204
6897	1370448	246
6898	1370694	186
6899	1370880	212
6900	1371092	254
6901	1371346	194
6902	1371540	212
6903	1371752	254
6904	1372006	194
6905	1372200	212
6906	1372412	254
6907	1372666	203
6908	1372869	201
6909	1373070	201
6910	1373271	201
6911	1373472	205
6912	1373677	197
6913	1373874	149
6914	1374023	167
6915	1374190	195
6916	1374385	203
6917	1374588	197
6918	1374785	214
6919	1374999	186
6920	1375185	218
6921	1375403	215
6922	1375618	182
6923	1375800	202
6924	1376002	218
6925	1376220	182
6926	1376402	202
6927	1376604	180
6928	1376784	190
6929	1376974	218
6930	1377192	180
6931	1377372	190
6932	1377562	218
6933	1377780	204
6934	1377984	207
6935	1378191	166
6936	1378357	234
6937	1378591	186
6938	1378777	243
6939	1379020	201
6940	1379221	201
6941	1379422	235
6942	1379657	208
6943	1379865	190
6944	1380055	218
6945	1380273	185
6946	1380458	187
6947	1380645	212
6948	1380857	182
6949	1381039	198
6950	1381237	238
6951	1381475	215
6952	1381690	208
6953	1381898	202
6954	1382100	202
6955	1382302	205
6956	1382507	205
6957	1382712	230
6958	1382942	230
6959	1383172	200
6960	1383372	199
6961	1383571	211
6962	1383782	199
6963	1383981	211
6964	1384192	207
6965	1384399	199
6966	1384598	199
6967	1384797	201
6968	1384998	194
6969	1385192	194
6970	1385386	234
6971	1385620	202
6972	1385822	194
6973	1386016	194
6974	1386210	194
6975	1386404	194
6976	1386598	239
6977	1386837	202
6978	1387039	202
6979	1387241	194
6980	1387435	202
6981	1387637	202
6982	1387839	239
6983	1388078	191
6984	1388269	191
6985	1388460	191
6986	1388651	231
6987	1388882	236
6988	1389118	187
6989	1389305	217
6990	1389522	247
6991	1389769	231
6992	1390000	207
6993	1390207	231
6994	1390438	207
6995	1390645	207
6996	1390852	231
6997	1391083	231
6998	1391314	207
6999	1391521	191
7000	1391712	230
7001	1391942	213
7002	1392155	181
7003	1392336	198
7004	1392534	189
7005	1392723	214
7006	1392937	227
7007	1393164	238
7008	1393402	155
7009	1393557	155
7010	1393712	192
7011	1393904	192
7012	1394096	174
7013	1394270	228
7014	1394498	174
7015	1394672	224
7016	1394896	236
7017	1395132	182
7018	1395314	236
7019	1395550	182
7020	1395732	236
7021	1395968	183
7022	1396151	174
7023	1396325	192
7024	1396517	228
7025	1396745	174
7026	1396919	171
7027	1397090	181
7028	1397271	201
7029	1397472	177
7030	1397649	175
7031	1397824	201
7032	1398025	202
7033	1398227	215
7034	1398442	216
7035	1398658	202
7036	1398860	220
7037	1399080	197
7038	1399277	208
7039	1399485	203
7040	1399688	215
7041	1399903	200
7042	1400103	200
7043	1400303	211
7044	1400514	198
7045	1400712	204
7046	1400916	230
7047	1401146	214
7048	1401360	214
7049	1401574	222
7050	1401796	198
7051	1401994	234
7052	1402228	230
7053	1402458	196
7054	1402654	222
7055	1402876	198
7056	1403074	236
7057	1403310	232
7058	1403542	221
7059	1403763	220
7060	1403983	220
7061	1404203	222
7062	1404425	222
7063	1404647	185
7064	1404832	164
7065	1404996	168
7066	1405164	164
7067	1405328	164
7068	1405492	168
7069	1405660	232
7070	1405892	237
7071	1406129	200
7072	1406329	145
7073	1406474	191
7074	1406665	192
7075	1406857	178
7076	1407035	251
7077	1407286	251
7078	1407537	188
7079	1407725	253
7080	1407978	233
7081	1408211	200
7082	1408411	236
7083	1408647	200
7084	1408847	218
7085	1409065	200
7086	1409265	218
7087	1409483	204
7088	1409687	200
7089	1409887	135
7090	1410022	135
7091	1410157	124
7092	1410281	135
7093	1410416	243
7094	1410659	162
7095	1410821	192
7096	1411013	184
7097	1411197	192
7098	1411389	197
7099	1411586	210
7100	1411796	188
7101	1411984	188
7102	1412172	188
7103	1412360	188
7104	1412548	188
7105	1412736	195
7106	1412931	142
7107	1413073	212
7108	1413285	212
7109	1413497	212
7110	1413709	212
7111	1413921	212
7112	1414133	212
7113	1414345	212
7114	1414557	212
7115	1414769	212
7116	1414981	212
7117	1415193	212
7118	1415405	212
7119	1415617	212
7120	1415829	212
7121	1416041	212
7122	1416253	212
7123	1416465	212
7124	1416677	212
7125	1416889	212
7126	1417101	212
7127	1417313	212
7128	1417525	212
7129	1417737	212
7130	1417949	212
7131	1418161	212
7132	1418373	212
7133	1418585	212
7134	1418797	212
7135	1419009	212
7136	1419221	212
7137	1419433	212
7138	1419645	212
7139	1419857	212
7140	1420069	212
7141	1420281	212
7142	1420493	212
7143	1420705	212
7144	1420917	212
7145	1421129	212
7146	1421341	212
7147	1421553	212
7148	1421765	212
7149	1421977	212
7150	1422189	212
7151	1422401	212
7152	1422613	212
7153	1422825	212
7154	1423037	212
7155	1423249	212
7156	1423461	212
7157	1423673	212
7158	1423885	212
7159	1424097	212
7160	1424309	212
7161	1424521	212
7162	1424733	212
7163	1424945	212
7164	1425157	212
7165	1425369	212
7166	1425581	212
7167	1425793	212
7168	1426005	212
7169	1426217	212
7170	1426429	212
7171	1426641	212
7172	1426853	212
7173	1427065	212
7174	1427277	212
7175	1427489	212
7176	1427701	212
7177	1427913	212
7178	1428125	212
7179	1428337	212
7180	1428549	212
7181	1428761	212
7182	1428973	212
7183	1429185	212
7184	1429397	212
7185	1429609	212
7186	1429821	212
7187	1430033	200
7188	1430233	200
7189	1430433	200
7190	1430633	200
7191	1430833	200
7192	1431033	200
7193	1431233	200
7194	1431433	200
7195	1431633	200
7196	1431833	200
7197	1432033	200
7198	1432233	200
7199	1432433	200
7200	1432633	200
7201	1432833	200
7202	1433033	200
7203	1433233	200
7204	1433433	200
7205	1433633	200
7206	1433833	200
7207	1434033	200
7208	1434233	200
7209	1434433	212
7210	1434645	211
7211	1434856	172
7212	1435028	252
7213	1435280	176
7214	1435456	185
7215	1435641	190
7216	1435831	210
7217	1436041	183
7218	1436224	186
7219	1436410	176
7220	1436586	192
7221	1436778	176
7222	1436954	237
7223	1437191	237
7224	1437428	252
7225	1437680	199
7226	1437879	168
7227	1438047	206
7228	1438253	196
7229	1438449	196
7230	1438645	190
7231	1438835	190
7232	1439025	181
7233	1439206	191
7234	1439397	203
7235	1439600	210
7236	1439810	173
7237	1439983	173
7238	1440156	173
7239	1440329	195
7240	1440524	177
7241	1440701	169
7242	1440870	147
7243	1441017	147
7244	1441164	147
7245	1441311	215
7246	1441526	160
7247	1441686	166
7248	1441852	136
7249	1441988	167
7250	1442155	216
7251	1442371	170
7252	1442541	221
7253	1442762	207
7254	1442969	191
7255	1443160	191
7256	1443351	205
7257	1443556	134
7258	1443690	226
7259	1443916	227
7260	1444143	138
7261	1444281	173
7262	1444454	195
7263	1444649	207
7264	1444856	193
7265	1445049	205
7266	1445254	191
7267	1445445	205
7268	1445650	179
7269	1445829	178
7270	1446007	217
7271	1446224	210
7272	1446434	180
7273	1446614	204
7274	1446818	235
7275	1447053	213
7276	1447266	237
7277	1447503	213
7278	1447716	207
7279	1447923	191
7280	1448114	195
7281	1448309	213
7282	1448522	199
7283	1448721	198
7284	1448919	236
7285	1449155	200
7286	1449355	194
7287	1449549	182
7288	1449731	206
7289	1449937	225
7290	1450162	217
7291	1450379	231
7292	1450610	213
7293	1450823	205
7294	1451028	217
7295	1451245	213
7296	1451458	237
7297	1451695	200
7298	1451895	224
7299	1452119	200
7300	1452319	201
7301	1452520	207
7302	1452727	239
7303	1452966	222
7304	1453188	192
7305	1453380	212
7306	1453592	172
7307	1453764	202
7308	1453966	191
7309	1454157	187
7310	1454344	223
7311	1454567	186
7312	1454753	210
7313	1454963	184
7314	1455147	205
7315	1455352	181
7316	1455533	207
7317	1455740	222
7318	1455962	187
7319	1456149	210
7320	1456359	187
7321	1456546	204
7322	1456750	199
7323	1456949	195
7324	1457144	219
7325	1457363	195
7326	1457558	219
7327	1457777	195
7328	1457972	213
7329	1458185	199
7330	1458384	231
7331	1458615	231
7332	1458846	195
7333	1459041	219
7334	1459260	195
7335	1459455	195
7336	1459650	231
7337	1459881	195
7338	1460076	231
7339	1460307	195
7340	1460502	219
7341	1460721	195
7342	1460916	220
7343	1461136	213
7344	1461349	172
7345	1461521	220
7346	1461741	161
7347	1461902	213
7348	1462115	235
7349	1462350	204
7350	1462554	249
7351	1462803	191
7352	1462994	237
7353	1463231	187
7354	1463418	182
7355	1463600	131
7356	1463731	186
7357	1463917	177
7358	1464094	131
7359	1464225	185
7360	1464410	184
7361	1464594	133
7362	1464727	187
7363	1464914	176
7364	1465090	123
7365	1465213	177
7366	1465390	167
7367	1465557	121
7368	1465678	237
7369	1465915	247
7370	1466162	205
7371	1466367	195
7372	1466562	238
7373	1466800	230
7374	1467030	229
7375	1467259	215
7376	1467474	192
7377	1467666	155
7378	1467821	141
7379	1467962	167
7380	1468129	155
7381	1468284	207
7382	1468491	211
7383	1468702	203
7384	1468905	194
7385	1469099	228
7386	1469327	212
7387	1469539	224
7388	1469763	198
7389	1469961	232
7390	1470193	227
7391	1470420	198
7392	1470618	212
7393	1470830	227
7394	1471057	220
7395	1471277	190
7396	1471467	226
7397	1471693	199
7398	1471892	189
7399	1472081	171
7400	1472252	194
7401	1472446	224
7402	1472670	186
7403	1472856	172
7404	1473028	183
7405	1473211	162
7406	1473373	173
7407	1473546	179
7408	1473725	215
7409	1473940	209
7410	1474149	178
7411	1474327	212
7412	1474539	169
7413	1474708	195
7414	1474903	192
7415	1475095	192
7416	1475287	192
7417	1475479	181
7418	1475660	186
7419	1475846	235
7420	1476081	158
7421	1476239	200
7422	1476439	202
7423	1476641	240
7424	1476881	198
7425	1477079	205
7426	1477284	246
7427	1477530	192
7428	1477722	178
7429	1477900	213
7430	1478113	191
7431	1478304	233
7432	1478537	181
7433	1478718	246
7434	1478964	250
7435	1479214	224
7436	1479438	249
7437	1479687	247
7438	1479934	221
7439	1480155	249
7440	1480404	254
7441	1480658	222
7442	1480880	236
7443	1481116	231
7444	1481347	187
7445	1481534	199
7446	1481733	214
7447	1481947	213
7448	1482160	251
7449	1482411	233
7450	1482644	204
7451	1482848	192
7452	1483040	192
7453	1483232	191
7454	1483423	199
7455	1483622	179
7456	1483801	172
7457	1483973	226
7458	1484199	186
7459	1484385	198
7460	1484583	221
7461	1484804	152
7462	1484956	227
7463	1485183	208
7464	1485391	225
7465	1485616	229
7466	1485845	179
7467	1486024	227
7468	1486251	183
7469	1486434	209
7470	1486643	247
7471	1486890	201
7472	1487091	205
7473	1487296	188
7474	1487484	192
7475	1487676	198
7476	1487874	231
7477	1488105	173
7478	1488278	218
7479	1488496	185
7480	1488681	187
7481	1488868	215
7482	1489083	188
7483	1489271	170
7484	1489441	171
7485	1489612	139
7486	1489751	195
7487	1489946	186
7488	1490132	208
7489	1490340	208
7490	1490548	208
7491	1490756	198
7492	1490954	206
7493	1491160	185
7494	1491345	200
7495	1491545	198
7496	1491743	183
7497	1491926	176
7498	1492102	198
7499	1492300	191
7500	1492491	183
7501	1492674	178
7502	1492852	179
7503	1493031	183
7504	1493214	198
7505	1493412	183
7506	1493595	206
7507	1493801	198
7508	1493999	213
7509	1494212	218
7510	1494430	205
7511	1494635	160
7512	1494795	216
7513	1495011	160
7514	1495171	164
7515	1495335	160
7516	1495495	160
7517	1495655	180
7518	1495835	213
7519	1496048	218
7520	1496266	187
7521	1496453	188
7522	1496641	236
7523	1496877	188
7524	1497065	190
7525	1497255	236
7526	1497491	173
7527	1497664	231
7528	1497895	182
7529	1498077	181
7530	1498258	161
7531	1498419	195
7532	1498614	201
7533	1498815	183
7534	1498998	211
7535	1499209	214
7536	1499423	206
7537	1499629	167
7538	1499796	165
7539	1499961	154
7540	1500115	188
7541	1500303	188
7542	1500491	183
7543	1500674	198
7544	1500872	165
7545	1501037	169
7546	1501206	195
7547	1501401	172
7548	1501573	176
7549	1501749	200
7550	1501949	203
7551	1502152	161
7552	1502313	191
7553	1502504	201
7554	1502705	233
7555	1502938	229
7556	1503167	201
7557	1503368	233
7558	1503601	229
7559	1503830	204
7560	1504034	166
7561	1504200	166
7562	1504366	166
7563	1504532	166
7564	1504698	166
7565	1504864	166
7566	1505030	166
7567	1505196	166
7568	1505362	175
7569	1505537	171
7570	1505708	188
7571	1505896	191
7572	1506087	182
7573	1506269	226
7574	1506495	220
7575	1506715	192
7576	1506907	226
7577	1507133	220
7578	1507353	192
7579	1507545	202
7580	1507747	184
7581	1507931	184
7582	1508115	202
7583	1508317	216
7584	1508533	202
7585	1508735	216
7586	1508951	182
7587	1509133	226
7588	1509359	220
7589	1509579	198
7590	1509777	238
7591	1510015	205
7592	1510220	193
7593	1510413	233
7594	1510646	168
7595	1510814	206
7596	1511020	234
7597	1511254	183
7598	1511437	225
7599	1511662	188
7600	1511850	187
7601	1512037	222
7602	1512259	187
7603	1512446	184
7604	1512630	195
7605	1512825	201
7606	1513026	232
7607	1513258	232
7608	1513490	179
7609	1513669	226
7610	1513895	188
7611	1514083	179
7612	1514262	179
7613	1514441	179
7614	1514620	158
7615	1514778	185
7616	1514963	185
7617	1515148	185
7618	1515333	185
7619	1515518	182
7620	1515700	182
7621	1515882	182
7622	1516064	182
7623	1516246	182
7624	1516428	182
7625	1516610	177
7626	1516787	177
7627	1516964	177
7628	1517141	177
7629	1517318	177
7630	1517495	177
7631	1517672	177
7632	1517849	177
7633	1518026	177
7634	1518203	177
7635	1518380	177
7636	1518557	177
7637	1518734	177
7638	1518911	177
7639	1519088	177
7640	1519265	177
7641	1519442	177
7642	1519619	195
7643	1519814	221
7644	1520035	215
7645	1520250	216
7646	1520466	189
7647	1520655	217
7648	1520872	191
7649	1521063	221
7650	1521284	230
7651	1521514	199
7652	1521713	202
7653	1521915	175
7654	1522090	221
7655	1522311	242
7656	1522553	196
7657	1522749	216
7658	1522965	155
7659	1523120	170
7660	1523290	188
7661	1523478	207
7662	1523685	206
7663	1523891	248
7664	1524139	181
7665	1524320	199
7666	1524519	199
7667	1524718	205
7668	1524923	188
7669	1525111	191
7670	1525302	179
7671	1525481	223
7672	1525704	235
7673	1525939	229
7674	1526168	221
7675	1526389	264
7676	1526653	150
7677	1526803	150
7678	1526953	150
7679	1527103	183
7680	1527286	225
7681	1527511	195
7682	1527706	210
7683	1527916	221
7684	1528137	230
7685	1528367	220
7686	1528587	254
7687	1528841	235
7688	1529076	178
7689	1529254	188
7690	1529442	212
7691	1529654	216
7692	1529870	209
7693	1530079	208
7694	1530287	245
7695	1530532	252
7696	1530784	223
7697	1531007	240
7698	1531247	142
7699	1531389	142
7700	1531531	213
7701	1531744	180
7702	1531924	184
7703	1532108	200
7704	1532308	208
7705	1532516	180
7706	1532696	200
7707	1532896	154
7708	1533050	169
7709	1533219	215
7710	1533434	214
7711	1533648	228
7712	1533876	215
7713	1534091	193
7714	1534284	229
7715	1534513	191
7716	1534704	225
7717	1534929	215
7718	1535144	196
7719	1535340	232
7720	1535572	194
7721	1535766	222
7722	1535988	212
7723	1536200	196
7724	1536396	232
7725	1536628	194
7726	1536822	228
7727	1537050	218
7728	1537268	196
7729	1537464	232
7730	1537696	194
7731	1537890	228
7732	1538118	218
7733	1538336	196
7734	1538532	232
7735	1538764	201
7736	1538965	204
7737	1539169	204
7738	1539373	187
7739	1539560	178
7740	1539738	178
7741	1539916	178
7742	1540094	178
7743	1540272	178
7744	1540450	226
7745	1540676	222
7746	1540898	207
7747	1541105	193
7748	1541298	193
7749	1541491	201
7750	1541692	199
7751	1541891	199
7752	1542090	197
7753	1542287	163
7754	1542450	178
7755	1542628	255
7756	1542883	210
7757	1543093	214
7758	1543307	186
7759	1543493	252
7760	1543745	256
7761	1544001	186
7762	1544187	226
7763	1544413	194
7764	1544607	174
7765	1544781	170
7766	1544951	160
7767	1545111	174
7768	1545285	238
7769	1545523	249
7770	1545772	206
7771	1545978	181
7772	1546159	164
7773	1546323	168
7774	1546491	164
7775	1546655	164
7776	1546819	162
7777	1546981	172
7778	1547153	152
7779	1547305	162
7780	1547467	178
7781	1547645	218
7782	1547863	150
7783	1548013	146
7784	1548159	146
7785	1548305	146
7786	1548451	146
7787	1548597	146
7788	1548743	146
7789	1548889	140
7790	1549029	142
7791	1549171	142
7792	1549313	142
7793	1549455	142
7794	1549597	142
7795	1549739	142
7796	1549881	155
7797	1550036	142
7798	1550178	142
7799	1550320	139
7800	1550459	142
7801	1550601	142
7802	1550743	142
7803	1550885	155
7804	1551040	142
7805	1551182	142
7806	1551324	155
7807	1551479	142
7808	1551621	142
7809	1551763	142
7810	1551905	175
7811	1552080	242
7812	1552322	200
7813	1552522	189
7814	1552711	242
7815	1552953	185
7816	1553138	213
7817	1553351	251
7818	1553602	216
7819	1553818	209
7820	1554027	171
7821	1554198	161
7822	1554359	165
7823	1554524	203
7824	1554727	171
7825	1554898	148
7826	1555046	133
7827	1555179	184
7828	1555363	200
7829	1555563	181
7830	1555744	217
7831	1555961	156
7832	1556117	224
7833	1556341	188
7834	1556529	210
7835	1556739	158
7836	1556897	192
7837	1557089	195
7838	1557284	184
7839	1557468	170
7840	1557638	182
7841	1557820	181
7842	1558001	171
7843	1558172	203
7844	1558375	177
7845	1558552	227
7846	1558779	168
7847	1558947	179
7848	1559126	240
7849	1559366	163
7850	1559529	238
7851	1559767	199
7852	1559966	222
7853	1560188	268
7854	1560456	188
7855	1560644	169
7856	1560813	236
7857	1561049	190
7858	1561239	183
7859	1561422	197
7860	1561619	203
7861	1561822	200
7862	1562022	206
7863	1562228	189
7864	1562417	174
7865	1562591	202
7866	1562793	178
7867	1562971	174
7868	1563145	202
7869	1563347	178
7870	1563525	174
7871	1563699	202
7872	1563901	178
7873	1564079	174
7874	1564253	192
7875	1564445	168
7876	1564613	174
7877	1564787	159
7878	1564946	218
7879	1565164	129
7880	1565293	222
7881	1565515	176
7882	1565691	178
7883	1565869	251
7884	1566120	223
7885	1566343	207
7886	1566550	238
7887	1566788	184
7888	1566972	185
7889	1567157	184
7890	1567341	165
7891	1567506	178
7892	1567684	178
7893	1567862	171
7894	1568033	157
7895	1568190	177
7896	1568367	174
7897	1568541	156
7898	1568697	156
7899	1568853	157
7900	1569010	159
7901	1569169	165
7902	1569334	186
7903	1569520	171
7904	1569691	190
7905	1569881	195
7906	1570076	212
7907	1570288	201
7908	1570489	171
7909	1570660	161
7910	1570821	216
7911	1571037	168
7912	1571205	161
7913	1571366	150
7914	1571516	178
7915	1571694	159
7916	1571853	185
7917	1572038	210
7918	1572248	198
7919	1572446	237
7920	1572683	173
7921	1572856	246
7922	1573102	198
7923	1573300	182
7924	1573482	239
7925	1573721	183
7926	1573904	183
7927	1574087	226
7928	1574313	230
7929	1574543	246
7930	1574789	206
7931	1574995	208
7932	1575203	209
7933	1575412	190
7934	1575602	230
7935	1575832	230
7936	1576062	192
7937	1576254	165
7938	1576419	171
7939	1576590	171
7940	1576761	171
7941	1576932	187
7942	1577119	202
7943	1577321	195
7944	1577516	195
7945	1577711	234
7946	1577945	224
7947	1578169	197
7948	1578366	259
7949	1578625	187
7950	1578812	187
7951	1578999	187
7952	1579186	187
7953	1579373	187
7954	1579560	187
7955	1579747	154
7956	1579901	154
7957	1580055	218
7958	1580273	164
7959	1580437	190
7960	1580627	234
7961	1580861	220
7962	1581081	185
7963	1581266	199
7964	1581465	200
7965	1581665	166
7966	1581831	170
7967	1582001	214
7968	1582215	212
7969	1582427	178
7970	1582605	209
7971	1582814	192
7972	1583006	249
7973	1583255	153
7974	1583408	185
7975	1583593	235
7976	1583828	196
7977	1584024	169
7978	1584193	199
7979	1584392	167
7980	1584559	179
7981	1584738	202
7982	1584940	236
7983	1585176	206
7984	1585382	195
7985	1585577	261
7986	1585838	209
7987	1586047	253
7988	1586300	204
7989	1586504	229
7990	1586733	256
7991	1586989	192
7992	1587181	199
7993	1587380	217
7994	1587597	213
7995	1587810	185
7996	1587995	193
7997	1588188	179
7998	1588367	197
7999	1588564	181
8000	1588745	148
8001	1588893	149
8002	1589042	147
8003	1589189	148
8004	1589337	191
8005	1589528	233
8006	1589761	221
8007	1589982	167
8008	1590149	177
8009	1590326	242
8010	1590568	229
8011	1590797	235
8012	1591032	193
8013	1591225	233
8014	1591458	189
8015	1591647	229
8016	1591876	227
8017	1592103	197
8018	1592300	213
8019	1592513	191
8020	1592704	219
8021	1592923	171
8022	1593094	203
8023	1593297	177
8024	1593474	227
8025	1593701	167
8026	1593868	181
8027	1594049	247
8028	1594296	211
8029	1594507	236
8030	1594743	240
8031	1594983	220
8032	1595203	216
8033	1595419	241
8034	1595660	222
8035	1595882	232
8036	1596114	234
8037	1596348	246
8038	1596594	248
8039	1596842	192
8040	1597034	210
8041	1597244	258
8042	1597502	212
8043	1597714	213
8044	1597927	240
8045	1598167	216
8046	1598383	242
8047	1598625	210
8048	1598835	181
8049	1599016	205
8050	1599221	198
8051	1599419	170
8052	1599589	215
8053	1599804	195
8054	1599999	203
8055	1600202	211
8056	1600413	192
8057	1600605	235
8058	1600840	199
8059	1601039	202
8060	1601241	180
8061	1601421	180
8062	1601601	182
8063	1601783	181
8064	1601964	182
8065	1602146	182
8066	1602328	181
8067	1602509	182
8068	1602691	179
8069	1602870	196
8070	1603066	196
8071	1603262	196
8072	1603458	196
8073	1603654	196
8074	1603850	196
8075	1604046	218
8076	1604264	218
8077	1604482	218
8078	1604700	252
8079	1604952	252
8080	1605204	252
8081	1605456	252
8082	1605708	252
8083	1605960	232
8084	1606192	232
8085	1606424	232
8086	1606656	192
8087	1606848	218
8088	1607066	184
8089	1607250	198
8090	1607448	218
8091	1607666	201
8092	1607867	201
8093	1608068	198
8094	1608266	169
8095	1608435	167
8096	1608602	199
8097	1608801	230
8098	1609031	243
8099	1609274	201
8100	1609475	239
8101	1609714	243
8102	1609957	190
8103	1610147	190
8104	1610337	190
8105	1610527	167
8106	1610694	167
8107	1610861	165
8108	1611026	167
8109	1611193	167
8110	1611360	166
8111	1611526	167
8112	1611693	167
8113	1611860	167
8114	1612027	167
8115	1612194	167
8116	1612361	167
8117	1612528	167
8118	1612695	167
8119	1612862	167
8120	1613029	167
8121	1613196	167
8122	1613363	167
8123	1613530	211
8124	1613741	211
8125	1613952	225
8126	1614177	200
8127	1614377	191
8128	1614568	235
8129	1614803	185
8130	1614988	241
8131	1615229	235
8132	1615464	235
8133	1615699	235
8134	1615934	203
8135	1616137	185
8136	1616322	197
8137	1616519	203
8138	1616722	185
8139	1616907	185
8140	1617092	197
8141	1617289	191
8142	1617480	241
8143	1617721	207
8144	1617928	166
8145	1618094	182
8146	1618276	201
8147	1618477	225
8148	1618702	226
8149	1618928	227
8150	1619155	239
8151	1619394	211
8152	1619605	188
8153	1619793	188
8154	1619981	188
8155	1620169	188
8156	1620357	188
8157	1620545	188
8158	1620733	132
8159	1620865	132
8160	1620997	132
8161	1621129	132
8162	1621261	132
8163	1621393	132
8164	1621525	134
8165	1621659	134
8166	1621793	130
8167	1621923	132
8168	1622055	132
8169	1622187	132
8170	1622319	132
8171	1622451	132
8172	1622583	132
8173	1622715	132
8174	1622847	132
8175	1622979	132
8176	1623111	132
8177	1623243	120
8178	1623363	120
8179	1623483	120
8180	1623603	217
8181	1623820	219
8182	1624039	233
8183	1624272	233
8184	1624505	233
8185	1624738	205
8186	1624943	219
8187	1625162	233
8188	1625395	217
8189	1625612	217
8190	1625829	217
8191	1626046	231
8192	1626277	231
8193	1626508	261
8194	1626769	233
8195	1627002	241
8196	1627243	233
8197	1627476	241
8198	1627717	261
8199	1627978	233
8200	1628211	263
8201	1628474	229
8202	1628703	261
8203	1628964	263
8204	1629227	227
8205	1629454	235
8206	1629689	205
8207	1629894	213
8208	1630107	233
8209	1630340	235
8210	1630575	201
8211	1630776	247
8212	1631023	213
8213	1631236	233
8214	1631469	205
8215	1631674	235
8216	1631909	205
8217	1632114	213
8218	1632327	193
8219	1632520	201
8220	1632721	235
8221	1632956	193
8222	1633149	213
8223	1633362	247
8224	1633609	205
8225	1633814	247
8226	1634061	217
8227	1634278	247
8228	1634525	227
8229	1634752	257
8230	1635009	223
8231	1635232	243
8232	1635475	217
8233	1635692	213
8234	1635905	193
8235	1636098	213
8236	1636311	247
8237	1636558	205
8238	1636763	213
8239	1636976	247
8240	1637223	205
8241	1637428	225
8242	1637653	245
8243	1637898	217
8244	1638115	225
8245	1638340	245
8246	1638585	213
8247	1638798	255
8248	1639053	213
8249	1639266	201
8250	1639467	233
8251	1639700	227
8252	1639927	241
8253	1640168	215
8254	1640383	213
8255	1640596	247
8256	1640843	187
8257	1641030	230
8258	1641260	249
8259	1641509	197
8260	1641706	202
8261	1641908	158
8262	1642066	160
8263	1642226	160
8264	1642386	163
8265	1642549	165
8266	1642714	161
8267	1642875	163
8268	1643038	163
8269	1643201	163
8270	1643364	172
8271	1643536	168
8272	1643704	164
8273	1643868	164
8274	1644032	164
8275	1644196	166
8276	1644362	162
8277	1644524	164
8278	1644688	164
8279	1644852	164
8280	1645016	166
8281	1645182	162
8282	1645344	164
8283	1645508	164
8284	1645672	176
8285	1645848	177
8286	1646025	173
8287	1646198	176
8288	1646374	176
8289	1646550	175
8290	1646725	184
8291	1646909	180
8292	1647089	182
8293	1647271	178
8294	1647449	211
8295	1647660	235
8296	1647895	195
8297	1648090	246
8298	1648336	246
8299	1648582	210
8300	1648792	245
8301	1649037	200
8302	1649237	187
8303	1649424	201
8304	1649625	201
8305	1649826	197
8306	1650023	146
8307	1650169	201
8308	1650370	225
8309	1650595	227
8310	1650822	222
8311	1651044	223
8312	1651267	172
8313	1651439	267
8314	1651706	224
8315	1651930	204
8316	1652134	220
8317	1652354	192
8318	1652546	190
8319	1652736	203
8320	1652939	231
8321	1653170	150
8322	1653320	146
8323	1653466	193
8324	1653659	206
8325	1653865	207
8326	1654072	240
8327	1654312	172
8328	1654484	242
8329	1654726	203
8330	1654929	190
8331	1655119	229
8332	1655348	206
8333	1655554	266
8334	1655820	210
8335	1656030	215
8336	1656245	190
8337	1656435	198
8338	1656633	198
8339	1656831	195
8340	1657026	198
8341	1657224	202
8342	1657426	198
8343	1657624	199
8344	1657823	199
8345	1658022	174
8346	1658196	189
8347	1658385	206
8348	1658591	200
8349	1658791	189
8350	1658980	230
8351	1659210	253
8352	1659463	184
8353	1659647	149
8354	1659796	161
8355	1659957	164
8356	1660121	169
8357	1660290	215
8358	1660505	189
8359	1660694	193
8360	1660887	186
8361	1661073	195
8362	1661268	207
8363	1661475	189
8364	1661664	229
8365	1661893	191
8366	1662084	235
8367	1662319	239
8368	1662558	215
8369	1662773	197
8370	1662970	180
8371	1663150	186
8372	1663336	172
8373	1663508	225
8374	1663733	192
8375	1663925	212
8376	1664137	222
8377	1664359	251
8378	1664610	202
8379	1664812	190
8380	1665002	186
8381	1665188	220
8382	1665408	174
8383	1665582	183
8384	1665765	201
8385	1665966	197
8386	1666163	200
8387	1666363	213
8388	1666576	171
8389	1666747	174
8390	1666921	202
8391	1667123	190
8392	1667313	161
8393	1667474	180
8394	1667654	205
8395	1667859	172
8396	1668031	136
8397	1668167	201
8398	1668368	226
8399	1668594	198
8400	1668792	216
8401	1669008	210
8402	1669218	188
8403	1669406	224
8404	1669630	210
8405	1669840	180
8406	1670020	214
8407	1670234	204
8408	1670438	204
8409	1670642	204
8410	1670846	220
8411	1671066	204
8412	1671270	224
8413	1671494	214
8414	1671708	190
8415	1671898	228
8416	1672126	214
8417	1672340	204
8418	1672544	211
8419	1672755	205
8420	1672960	256
8421	1673216	196
8422	1673412	189
8423	1673601	240
8424	1673841	192
8425	1674033	175
8426	1674208	180
8427	1674388	156
8428	1674544	200
8429	1674744	206
8430	1674950	190
8431	1675140	235
8432	1675375	200
8433	1675575	255
8434	1675830	188
8435	1676018	226
8436	1676244	154
8437	1676398	166
8438	1676564	212
8439	1676776	201
8440	1676977	181
8441	1677158	162
8442	1677320	158
8443	1677478	160
8444	1677638	160
8445	1677798	160
8446	1677958	162
8447	1678120	159
8448	1678279	194
8449	1678473	207
8450	1678680	166
8451	1678846	162
8452	1679008	164
8453	1679172	164
8454	1679336	170
8455	1679506	172
8456	1679678	174
8457	1679852	170
8458	1680022	170
8459	1680192	170
8460	1680362	178
8461	1680540	214
8462	1680754	197
8463	1680951	245
8464	1681196	182
8465	1681378	176
8466	1681554	172
8467	1681726	194
8468	1681920	198
8469	1682118	233
8470	1682351	208
8471	1682559	207
8472	1682766	250
8473	1683016	190
8474	1683206	214
8475	1683420	224
8476	1683644	228
8477	1683872	185
8478	1684057	192
8479	1684249	206
8480	1684455	171
8481	1684626	228
8482	1684854	214
8483	1685068	200
8484	1685268	200
8485	1685468	220
8486	1685688	173
8487	1685861	167
8488	1686028	178
8489	1686206	180
8490	1686386	195
8491	1686581	230
8492	1686811	189
8493	1687000	238
8494	1687238	165
8495	1687403	206
8496	1687609	182
8497	1687791	190
8498	1687981	246
8499	1688227	226
8500	1688453	210
8501	1688663	258
8502	1688921	238
8503	1689159	216
8504	1689375	252
8505	1689627	238
8506	1689865	222
8507	1690087	258
8508	1690345	232
8509	1690577	222
8510	1690799	251
8511	1691050	231
8512	1691281	215
8513	1691496	251
8514	1691747	225
8515	1691972	213
8516	1692185	249
8517	1692434	217
8518	1692651	207
8519	1692858	237
8520	1693095	217
8521	1693312	201
8522	1693513	237
8523	1693750	217
8524	1693967	238
8525	1694205	241
8526	1694446	229
8527	1694675	248
8528	1694923	184
8529	1695107	223
8530	1695330	204
8531	1695534	189
8532	1695723	183
8533	1695906	162
8534	1696068	182
8535	1696250	171
8536	1696421	168
8537	1696589	246
8538	1696835	219
8539	1697054	238
8540	1697292	210
8541	1697502	189
8542	1697691	198
8543	1697889	198
8544	1698087	188
8545	1698275	222
8546	1698497	200
8547	1698697	180
8548	1698877	235
8549	1699112	217
8550	1699329	217
8551	1699546	214
8552	1699760	201
8553	1699961	249
8554	1700210	277
8555	1700487	235
8556	1700722	211
8557	1700933	194
8558	1701127	226
8559	1701353	232
8560	1701585	190
8561	1701775	196
8562	1701971	166
8563	1702137	177
8564	1702314	178
8565	1702492	170
8566	1702662	172
8567	1702834	174
8568	1703008	173
8569	1703181	223
8570	1703404	225
8571	1703629	228
8572	1703857	211
8573	1704068	255
8574	1704323	162
8575	1704485	172
8576	1704657	186
8577	1704843	210
8578	1705053	201
8579	1705254	183
8580	1705437	196
8581	1705633	236
8582	1705869	244
8583	1706113	234
8584	1706347	205
8585	1706552	204
8586	1706756	222
8587	1706978	188
8588	1707166	180
8589	1707346	194
8590	1707540	176
8591	1707716	200
8592	1707916	188
8593	1708104	250
8594	1708354	199
8595	1708553	198
8596	1708751	213
8597	1708964	194
8598	1709158	199
8599	1709357	222
8600	1709579	186
8601	1709765	190
8602	1709955	172
8603	1710127	202
8604	1710329	178
8605	1710507	167
8606	1710674	223
8607	1710897	248
8608	1711145	210
8609	1711355	246
8610	1711601	192
8611	1711793	192
8612	1711985	242
8613	1712227	215
8614	1712442	217
8615	1712659	223
8616	1712882	177
8617	1713059	174
8618	1713233	190
8619	1713423	198
8620	1713621	174
8621	1713795	158
8622	1713953	160
8623	1714113	146
8624	1714259	162
8625	1714421	170
8626	1714591	140
8627	1714731	156
8628	1714887	164
8629	1715051	163
8630	1715214	166
8631	1715380	174
8632	1715554	163
8633	1715717	154
8634	1715871	162
8635	1716033	142
8636	1716175	206
8637	1716381	165
8638	1716546	258
8639	1716804	173
8640	1716977	210
8641	1717187	237
8642	1717424	234
8643	1717658	233
8644	1717891	186
8645	1718077	265
8646	1718342	170
8647	1718512	225
8648	1718737	155
8649	1718892	198
8650	1719090	207
8651	1719297	168
8652	1719465	170
8653	1719635	197
8654	1719832	173
8655	1720005	180
8656	1720185	172
8657	1720357	196
8658	1720553	233
8659	1720786	207
8660	1720993	186
8661	1721179	234
8662	1721413	195
8663	1721608	221
8664	1721829	268
8665	1722097	272
8666	1722369	243
8667	1722612	251
8668	1722863	275
8669	1723138	238
8670	1723376	233
8671	1723609	272
8672	1723881	243
8673	1724124	287
8674	1724411	237
8675	1724648	228
8676	1724876	272
8677	1725148	243
8678	1725391	280
8679	1725671	254
8680	1725925	244
8681	1726169	222
8682	1726391	238
8683	1726629	171
8684	1726800	212
8685	1727012	182
8686	1727194	200
8687	1727394	163
8688	1727557	167
8689	1727724	197
8690	1727921	195
8691	1728116	194
8692	1728310	215
8693	1728525	162
8694	1728687	167
8695	1728854	209
8696	1729063	219
8697	1729282	149
8698	1729431	224
8699	1729655	175
8700	1729830	263
8701	1730093	160
8702	1730253	164
8703	1730417	209
8704	1730626	183
8705	1730809	201
8706	1731010	206
8707	1731216	148
8708	1731364	189
8709	1731553	240
8710	1731793	270
8711	1732063	206
8712	1732269	241
8713	1732510	228
8714	1732738	196
8715	1732934	204
8716	1733138	201
8717	1733339	201
8718	1733540	198
8719	1733738	199
8720	1733937	203
8721	1734140	220
8722	1734360	219
8723	1734579	219
8724	1734798	217
8725	1735015	228
8726	1735243	177
8727	1735420	157
8728	1735577	166
8729	1735743	197
8730	1735940	229
8731	1736169	186
8732	1736355	214
8733	1736569	251
8734	1736820	217
8735	1737037	175
8736	1737212	150
8737	1737362	171
8738	1737533	234
8739	1737767	170
8740	1737937	150
8741	1738087	166
8742	1738253	174
8743	1738427	142
8744	1738569	192
8745	1738761	218
8746	1738979	185
8747	1739164	175
8748	1739339	212
8749	1739551	236
8750	1739787	237
8751	1740024	235
8752	1740259	256
8753	1740515	254
8754	1740769	200
8755	1740969	164
8756	1741133	159
8757	1741292	165
8758	1741457	192
8759	1741649	191
8760	1741840	193
8761	1742033	155
8762	1742188	207
8763	1742395	185
8764	1742580	197
8765	1742777	223
8766	1743000	227
8767	1743227	176
8768	1743403	215
8769	1743618	209
8770	1743827	138
8771	1743965	206
8772	1744171	202
8773	1744373	209
8774	1744582	220
8775	1744802	207
8776	1745009	257
8777	1745266	263
8778	1745529	170
8779	1745699	223
8780	1745922	183
8781	1746105	200
8782	1746305	221
8783	1746526	172
8784	1746698	142
8785	1746840	245
8786	1747085	181
8787	1747266	210
8788	1747476	166
8789	1747642	153
8790	1747795	176
8791	1747971	166
8792	1748137	148
8793	1748285	154
8794	1748439	178
8795	1748617	154
8796	1748771	231
8797	1749002	250
8798	1749252	186
8799	1749438	142
8800	1749580	184
8801	1749764	205
8802	1749969	169
8803	1750138	207
8804	1750345	205
8805	1750550	164
8806	1750714	144
8807	1750858	204
8808	1751062	159
8809	1751221	110
8810	1751331	266
8811	1751597	212
8812	1751809	197
8813	1752006	214
8814	1752220	182
8815	1752402	169
8816	1752571	204
8817	1752775	291
8818	1753066	195
8819	1753261	239
8820	1753500	138
8821	1753638	156
8822	1753794	172
8823	1753966	140
8824	1754106	220
8825	1754326	132
8826	1754458	169
8827	1754627	158
8828	1754785	221
8829	1755006	211
8830	1755217	213
8831	1755430	191
8832	1755621	200
8833	1755821	158
8834	1755979	200
8835	1756179	204
8836	1756383	138
8837	1756521	138
8838	1756659	114
8839	1756773	114
8840	1756887	130
8841	1757017	130
8842	1757147	138
8843	1757285	183
8844	1757468	167
8845	1757635	209
8846	1757844	220
8847	1758064	188
8848	1758252	188
8849	1758440	192
8850	1758632	207
8851	1758839	242
8852	1759081	209
8853	1759290	146
8854	1759436	204
8855	1759640	188
8856	1759828	204
8857	1760032	169
8858	1760201	188
8859	1760389	202
8860	1760591	201
8861	1760792	152
8862	1760944	219
8863	1761163	169
8864	1761332	166
8865	1761498	189
8866	1761687	152
8867	1761839	245
8868	1762084	167
8869	1762251	234
8870	1762485	242
8871	1762727	163
8872	1762890	200
8873	1763090	178
8874	1763268	149
8875	1763417	137
8876	1763554	177
8877	1763731	235
8878	1763966	141
8879	1764107	150
8880	1764257	171
8881	1764428	195
8882	1764623	245
8883	1764868	218
8884	1765086	154
8885	1765240	169
8886	1765409	175
8887	1765584	168
8888	1765752	224
8889	1765976	139
8890	1766115	206
8891	1766321	255
8892	1766576	212
8893	1766788	182
8894	1766970	179
8895	1767149	218
8896	1767367	177
8897	1767544	198
8898	1767742	186
8899	1767928	163
8900	1768091	194
8901	1768285	243
8902	1768528	241
8903	1768769	179
8904	1768948	183
8905	1769131	240
8906	1769371	131
8907	1769502	158
8908	1769660	153
8909	1769813	252
8910	1770065	245
8911	1770310	187
8912	1770497	228
8913	1770725	175
8914	1770900	140
8915	1771040	220
8916	1771260	168
8917	1771428	193
8918	1771621	123
8919	1771744	158
8920	1771902	235
8921	1772137	245
8922	1772382	159
8923	1772541	190
8924	1772731	155
8925	1772886	165
8926	1773051	182
8927	1773233	150
8928	1773383	171
8929	1773554	196
8930	1773750	140
8931	1773890	163
8932	1774053	201
8933	1774254	207
8934	1774461	210
8935	1774671	208
8936	1774879	235
8937	1775114	206
8938	1775320	197
8939	1775517	229
8940	1775746	233
8941	1775979	260
8942	1776239	210
8943	1776449	174
8944	1776623	150
8945	1776773	181
8946	1776954	212
8947	1777166	184
8948	1777350	158
8949	1777508	188
8950	1777696	193
8951	1777889	168
8952	1778057	262
8953	1778319	267
8954	1778586	216
8955	1778802	214
8956	1779016	178
8957	1779194	203
8958	1779397	249
8959	1779646	160
8960	1779806	202
8961	1780008	216
8962	1780224	146
8963	1780370	222
8964	1780592	187
8965	1780779	240
8966	1781019	188
8967	1781207	175
8968	1781382	224
8969	1781606	230
8970	1781836	232
8971	1782068	206
8972	1782274	184
8973	1782458	235
8974	1782693	209
8975	1782902	182
8976	1783084	203
8977	1783287	242
8978	1783529	186
8979	1783715	176
8980	1783891	201
8981	1784092	172
8982	1784264	169
8983	1784433	220
8984	1784653	234
8985	1784887	233
8986	1785120	207
8987	1785327	186
8988	1785513	212
8989	1785725	209
8990	1785934	171
8991	1786105	229
8992	1786334	165
8993	1786499	179
8994	1786678	242
8995	1786920	202
8996	1787122	177
8997	1787299	210
8998	1787509	245
8999	1787754	217
9000	1787971	227
9001	1788198	195
9002	1788393	209
9003	1788602	176
9004	1788778	266
9005	1789044	200
9006	1789244	173
9007	1789417	163
9008	1789580	165
9009	1789745	205
9010	1789950	172
9011	1790122	172
9012	1790294	223
9013	1790517	181
9014	1790698	182
9015	1790880	189
9016	1791069	184
9017	1791253	206
9018	1791459	173
9019	1791632	191
9020	1791823	153
9021	1791976	224
9022	1792200	171
9023	1792371	145
9024	1792516	168
9025	1792684	165
9026	1792849	236
9027	1793085	193
9028	1793278	151
9029	1793429	163
9030	1793592	204
9031	1793796	163
9032	1793959	236
9033	1794195	174
9034	1794369	183
9035	1794552	217
9036	1794769	169
9037	1794938	147
9038	1795085	193
9039	1795278	155
9040	1795433	147
9041	1795580	207
9042	1795787	167
9043	1795954	216
9044	1796170	215
9045	1796385	187
9046	1796572	181
9047	1796753	190
9048	1796943	196
9049	1797139	192
9050	1797331	193
9051	1797524	188
9052	1797712	192
9053	1797904	227
9054	1798131	191
9055	1798322	235
9056	1798557	209
9057	1798766	168
9058	1798934	168
9059	1799102	168
9060	1799270	168
9061	1799438	168
9062	1799606	168
9063	1799774	168
9064	1799942	168
9065	1800110	168
9066	1800278	205
9067	1800483	237
9068	1800720	183
9069	1800903	233
9070	1801136	183
9071	1801319	201
9072	1801520	228
9073	1801748	224
9074	1801972	189
9075	1802161	212
9076	1802373	237
9077	1802610	221
9078	1802831	215
9079	1803046	212
9080	1803258	210
9081	1803468	244
9082	1803712	175
9083	1803887	303
9084	1804190	207
9085	1804397	227
9086	1804624	238
9087	1804862	204
9088	1805066	241
9089	1805307	217
9090	1805524	200
9091	1805724	290
9092	1806014	224
9093	1806238	199
9094	1806437	208
9095	1806645	233
9096	1806878	219
9097	1807097	238
9098	1807335	241
9099	1807576	217
9100	1807793	148
9101	1807941	161
9102	1808102	210
9103	1808312	250
9104	1808562	211
9105	1808773	239
9106	1809012	268
9107	1809280	248
9108	1809528	228
9109	1809756	191
9110	1809947	239
9111	1810186	226
9112	1810412	206
9113	1810618	202
9114	1810820	220
9115	1811040	206
9116	1811246	220
9117	1811466	161
9118	1811627	179
9119	1811806	206
9120	1812012	242
9121	1812254	179
9122	1812433	176
9123	1812609	192
9124	1812801	219
9125	1813020	237
9126	1813257	206
9127	1813463	212
9128	1813675	240
9129	1813915	236
9130	1814151	202
9131	1814353	248
9132	1814601	244
9133	1814845	220
9134	1815065	248
9135	1815313	244
9136	1815557	220
9137	1815777	248
9138	1816025	244
9139	1816269	201
9140	1816470	205
9141	1816675	203
9142	1816878	201
9143	1817079	205
9144	1817284	187
9145	1817471	149
9146	1817620	177
9147	1817797	223
9148	1818020	199
9149	1818219	201
9150	1818420	203
9151	1818623	186
9152	1818809	184
9153	1818993	201
9154	1819194	190
9155	1819384	218
9156	1819602	180
9157	1819782	190
9158	1819972	218
9159	1820190	182
9160	1820372	202
9161	1820574	180
9162	1820754	182
9163	1820936	202
9164	1821138	180
9165	1821318	204
9166	1821522	207
9167	1821729	172
9168	1821901	228
9169	1822129	186
9170	1822315	237
9171	1822552	233
9172	1822785	233
9173	1823018	245
9174	1823263	224
9175	1823487	182
9176	1823669	180
9177	1823849	235
9178	1824084	187
9179	1824271	178
9180	1824449	196
9181	1824645	190
9182	1824835	230
9183	1825065	207
9184	1825272	200
9185	1825472	194
9186	1825666	194
9187	1825860	197
9188	1826057	197
9189	1826254	222
9190	1826476	222
9191	1826698	192
9192	1826890	191
9193	1827081	203
9194	1827284	191
9195	1827475	203
9196	1827678	199
9197	1827877	191
9198	1828068	191
9199	1828259	225
9200	1828484	239
9201	1828723	239
9202	1828962	202
9203	1829164	194
9204	1829358	239
9205	1829597	239
9206	1829836	239
9207	1830075	239
9208	1830314	234
9209	1830548	194
9210	1830742	194
9211	1830936	239
9212	1831175	239
9213	1831414	194
9214	1831608	202
9215	1831810	183
9216	1831993	183
9217	1832176	183
9218	1832359	199
9219	1832558	231
9220	1832789	185
9221	1832974	172
9222	1833146	233
9223	1833379	219
9224	1833598	209
9225	1833807	245
9226	1834052	209
9227	1834261	241
9228	1834502	245
9229	1834747	245
9230	1834992	209
9231	1835201	223
9232	1835424	180
9233	1835604	237
9234	1835841	175
9235	1836016	198
9236	1836214	211
9237	1836425	222
9238	1836647	216
9239	1836863	240
9240	1837103	175
9241	1837278	219
9242	1837497	224
9243	1837721	224
9244	1837945	174
9245	1838119	174
9246	1838293	192
9247	1838485	188
9248	1838673	182
9249	1838855	200
9250	1839055	182
9251	1839237	200
9252	1839437	182
9253	1839619	201
9254	1839820	174
9255	1839994	224
9256	1840218	174
9257	1840392	192
9258	1840584	187
9259	1840771	213
9260	1840984	217
9261	1841201	187
9262	1841388	207
9263	1841595	217
9264	1841812	202
9265	1842014	179
9266	1842193	210
9267	1842403	206
9268	1842609	202
9269	1842811	211
9270	1843022	222
9271	1843244	217
9272	1843461	229
9273	1843690	214
9274	1843904	214
9275	1844118	225
9276	1844343	212
9277	1844555	242
9278	1844797	238
9279	1845035	228
9280	1845263	228
9281	1845491	236
9282	1845727	196
9283	1845923	222
9284	1846145	198
9285	1846343	234
9286	1846577	230
9287	1846807	196
9288	1847003	224
9289	1847227	200
9290	1847427	207
9291	1847634	206
9292	1847840	206
9293	1848046	208
9294	1848254	185
9295	1848439	189
9296	1848628	220
9297	1848848	164
9298	1849012	184
9299	1849196	220
9300	1849416	164
9301	1849580	190
9302	1849770	223
9303	1849993	168
9304	1850161	197
9305	1850358	208
9306	1850566	168
9307	1850734	192
9308	1850926	223
9309	1851149	223
9310	1851372	226
9311	1851598	251
9312	1851849	247
9313	1852096	200
9314	1852296	224
9315	1852520	200
9316	1852720	236
9317	1852956	204
9318	1853160	200
9319	1853360	236
9320	1853596	174
9321	1853770	191
9322	1853961	191
9323	1854152	180
9324	1854332	191
9325	1854523	245
9326	1854768	198
9327	1854966	186
9328	1855152	184
9329	1855336	192
9330	1855528	197
9331	1855725	202
9332	1855927	188
9333	1856115	188
9334	1856303	188
9335	1856491	188
9336	1856679	188
9337	1856867	231
9338	1857098	142
9339	1857240	212
9340	1857452	212
9341	1857664	212
9342	1857876	212
9343	1858088	212
9344	1858300	212
9345	1858512	212
9346	1858724	212
9347	1858936	212
9348	1859148	212
9349	1859360	212
9350	1859572	212
9351	1859784	212
9352	1859996	212
9353	1860208	212
9354	1860420	212
9355	1860632	212
9356	1860844	212
9357	1861056	212
9358	1861268	212
9359	1861480	212
9360	1861692	212
9361	1861904	212
9362	1862116	212
9363	1862328	212
9364	1862540	212
9365	1862752	212
9366	1862964	212
9367	1863176	212
9368	1863388	212
9369	1863600	212
9370	1863812	212
9371	1864024	212
9372	1864236	212
9373	1864448	212
9374	1864660	212
9375	1864872	212
9376	1865084	212
9377	1865296	212
9378	1865508	212
9379	1865720	212
9380	1865932	212
9381	1866144	212
9382	1866356	212
9383	1866568	212
9384	1866780	212
9385	1866992	212
9386	1867204	212
9387	1867416	212
9388	1867628	212
9389	1867840	212
9390	1868052	212
9391	1868264	212
9392	1868476	212
9393	1868688	212
9394	1868900	212
9395	1869112	212
9396	1869324	212
9397	1869536	212
9398	1869748	212
9399	1869960	212
9400	1870172	212
9401	1870384	212
9402	1870596	212
9403	1870808	212
9404	1871020	212
9405	1871232	212
9406	1871444	212
9407	1871656	212
9408	1871868	212
9409	1872080	212
9410	1872292	212
9411	1872504	212
9412	1872716	212
9413	1872928	212
9414	1873140	212
9415	1873352	212
9416	1873564	212
9417	1873776	212
9418	1873988	212
9419	1874200	200
9420	1874400	200
9421	1874600	200
9422	1874800	200
9423	1875000	200
9424	1875200	200
9425	1875400	200
9426	1875600	200
9427	1875800	200
9428	1876000	200
9429	1876200	200
9430	1876400	200
9431	1876600	200
9432	1876800	200
9433	1877000	200
9434	1877200	200
9435	1877400	200
9436	1877600	200
9437	1877800	200
9438	1878000	200
9439	1878200	200
9440	1878400	200
9441	1878600	194
9442	1878794	193
9443	1878987	172
9444	1879159	216
9445	1879375	176
9446	1879551	244
9447	1879795	192
9448	1879987	200
9449	1880187	183
9450	1880370	168
9451	1880538	176
9452	1880714	176
9453	1880890	176
9454	1881066	223
9455	1881289	247
9456	1881536	188
9457	1881724	199
9458	1881923	180
9459	1882103	198
9460	1882301	196
9461	1882497	196
9462	1882693	190
9463	1882883	190
9464	1883073	215
9465	1883288	219
9466	1883507	203
9467	1883710	210
9468	1883920	157
9469	1884077	157
9470	1884234	157
9471	1884391	231
9472	1884622	177
9473	1884799	171
9474	1884970	147
9475	1885117	147
9476	1885264	147
9477	1885411	203
9478	1885614	176
9479	1885790	182
9480	1885972	136
9481	1886108	167
9482	1886275	232
9483	1886507	201
9484	1886708	207
9485	1886915	213
9486	1887128	215
9487	1887343	189
9488	1887532	197
9489	1887729	158
9490	1887887	212
9491	1888099	221
9492	1888320	138
9493	1888458	173
9494	1888631	195
9495	1888826	199
9496	1889025	225
9497	1889250	187
9498	1889437	223
9499	1889660	193
9500	1889853	162
9501	1890015	190
9502	1890205	227
9503	1890432	168
9504	1890600	172
9505	1890772	210
9506	1890982	223
9507	1891205	213
9508	1891418	231
9509	1891649	237
9510	1891886	211
9511	1892097	223
9512	1892320	199
9513	1892519	195
9514	1892714	231
9515	1892945	198
9516	1893143	224
9517	1893367	201
9518	1893568	198
9519	1893766	182
9520	1893948	188
9521	1894136	207
9522	1894343	205
9523	1894548	213
9524	1894761	217
9525	1894978	187
9526	1895165	237
9527	1895402	213
9528	1895615	219
9529	1895834	200
9530	1896034	218
9531	1896252	204
9532	1896456	183
9533	1896639	239
9534	1896878	203
9535	1897081	210
9536	1897291	192
9537	1897483	216
9538	1897699	176
9539	1897875	184
9540	1898059	223
9541	1898282	211
9542	1898493	211
9543	1898704	186
9544	1898890	204
9545	1899094	188
9546	1899282	187
9547	1899469	213
9548	1899682	213
9549	1899895	210
9550	1900105	187
9551	1900292	204
9552	1900496	191
9553	1900687	186
9554	1900873	231
9555	1901104	195
9556	1901299	231
9557	1901530	195
9558	1901725	213
9559	1901938	199
9560	1902137	195
9561	1902332	231
9562	1902563	219
9563	1902782	219
9564	1903001	195
9565	1903196	213
9566	1903409	199
9567	1903608	195
9568	1903803	199
9569	1904002	195
9570	1904197	219
9571	1904416	195
9572	1904611	213
9573	1904824	199
9574	1905023	214
9575	1905237	195
9576	1905432	172
9577	1905604	226
9578	1905830	159
9579	1905989	249
9580	1906238	245
9581	1906483	206
9582	1906689	235
9583	1906924	140
9584	1907064	247
9585	1907311	183
9586	1907494	160
9587	1907654	169
9588	1907823	182
9589	1908005	155
9590	1908160	169
9591	1908329	181
9592	1908510	162
9593	1908672	171
9594	1908843	183
9595	1909026	154
9596	1909180	161
9597	1909341	173
9598	1909514	145
9599	1909659	159
9600	1909818	241
9601	1910059	251
9602	1910310	213
9603	1910523	185
9604	1910708	244
9605	1910952	221
9606	1911173	235
9607	1911408	247
9608	1911655	230
9609	1911885	155
9610	1912040	141
9611	1912181	192
9612	1912373	175
9613	1912548	199
9614	1912747	155
9615	1912902	239
9616	1913141	238
9617	1913379	194
9618	1913573	222
9619	1913795	180
9620	1913975	230
9621	1914205	188
9622	1914393	231
9623	1914624	198
9624	1914822	222
9625	1915044	191
9626	1915235	184
9627	1915419	198
9628	1915617	222
9629	1915839	192
9630	1916031	189
9631	1916220	207
9632	1916427	200
9633	1916627	202
9634	1916829	216
9635	1917045	202
9636	1917247	191
9637	1917438	162
9638	1917600	173
9639	1917773	179
9640	1917952	201
9641	1918153	209
9642	1918362	178
9643	1918540	180
9644	1918720	169
9645	1918889	231
9646	1919120	206
9647	1919326	206
9648	1919532	206
9649	1919738	223
9650	1919961	170
9651	1920131	225
9652	1920356	158
9653	1920514	210
9654	1920724	234
9655	1920958	238
9656	1921196	210
9657	1921406	237
9658	1921643	244
9659	1921887	204
9660	1922091	178
9661	1922269	199
9662	1922468	227
9663	1922695	223
9664	1922918	183
9665	1923101	252
9666	1923353	210
9667	1923563	216
9668	1923779	255
9669	1924034	207
9670	1924241	213
9671	1924454	255
9672	1924709	214
9673	1924923	214
9674	1925137	222
9675	1925359	217
9676	1925576	227
9677	1925803	217
9678	1926020	222
9679	1926242	221
9680	1926463	213
9681	1926676	195
9682	1926871	198
9683	1927069	196
9684	1927265	192
9685	1927457	189
9686	1927646	197
9687	1927843	219
9688	1928062	208
9689	1928270	218
9690	1928488	222
9691	1928710	194
9692	1928904	154
9693	1929058	152
9694	1929210	227
9695	1929437	214
9696	1929651	235
9697	1929886	189
9698	1930075	179
9699	1930254	221
9700	1930475	201
9701	1930676	237
9702	1930913	241
9703	1931154	201
9704	1931355	237
9705	1931592	188
9706	1931780	174
9707	1931954	206
9708	1932160	241
9709	1932401	173
9710	1932574	216
9711	1932790	199
9712	1932989	219
9713	1933208	209
9714	1933417	172
9715	1933589	154
9716	1933743	163
9717	1933906	222
9718	1934128	209
9719	1934337	200
9720	1934537	207
9721	1934744	222
9722	1934966	206
9723	1935172	198
9724	1935370	200
9725	1935570	185
9726	1935755	198
9727	1935953	198
9728	1936151	183
9729	1936334	184
9730	1936518	198
9731	1936716	185
9732	1936901	183
9733	1937084	176
9734	1937260	179
9735	1937439	183
9736	1937622	206
9737	1937828	183
9738	1938011	200
9739	1938211	198
9740	1938409	205
9741	1938614	177
9742	1938791	245
9743	1939036	160
9744	1939196	164
9745	1939360	160
9746	1939520	160
9747	1939680	180
9748	1939860	160
9749	1940020	216
9750	1940236	205
9751	1940441	182
9752	1940623	187
9753	1940810	188
9754	1940998	188
9755	1941186	188
9756	1941374	198
9757	1941572	188
9758	1941760	173
9759	1941933	193
9760	1942126	174
9761	1942300	171
9762	1942471	167
9763	1942638	223
9764	1942861	167
9765	1943028	215
9766	1943243	191
9767	1943434	206
9768	1943640	178
9769	1943818	205
9770	1944023	165
9771	1944188	154
9772	1944342	168
9773	1944510	168
9774	1944678	163
9775	1944841	178
9776	1945019	165
9777	1945184	225
9778	1945409	175
9779	1945584	172
9780	1945756	165
9781	1945921	180
9782	1946101	203
9783	1946304	161
9784	1946465	191
9785	1946656	193
9786	1946849	239
9787	1947088	193
9788	1947281	193
9789	1947474	239
9790	1947713	193
9791	1947906	190
9792	1948096	166
9793	1948262	166
9794	1948428	166
9795	1948594	166
9796	1948760	166
9797	1948926	166
9798	1949092	166
9799	1949258	166
9800	1949424	175
9801	1949599	171
9802	1949770	203
9803	1949973	191
9804	1950164	220
9805	1950384	220
9806	1950604	216
9807	1950820	182
9808	1951002	216
9809	1951218	202
9810	1951420	216
9811	1951636	220
9812	1951856	182
9813	1952038	216
9814	1952254	220
9815	1952474	226
9816	1952700	192
9817	1952892	202
9818	1953094	220
9819	1953314	220
9820	1953534	216
9821	1953750	238
9822	1953988	198
9823	1954186	185
9824	1954371	193
9825	1954564	193
9826	1954757	149
9827	1954906	202
9828	1955108	194
9829	1955302	183
9830	1955485	173
9831	1955658	190
9832	1955848	185
9833	1956033	228
9834	1956261	195
9835	1956456	184
9836	1956640	177
9837	1956817	193
9838	1957010	224
9839	1957234	221
9840	1957455	179
9841	1957634	226
9842	1957860	222
9843	1958082	179
9844	1958261	179
9845	1958440	179
9846	1958619	158
9847	1958777	185
9848	1958962	185
9849	1959147	185
9850	1959332	185
9851	1959517	182
9852	1959699	182
9853	1959881	182
9854	1960063	182
9855	1960245	182
9856	1960427	182
9857	1960609	177
9858	1960786	177
9859	1960963	177
9860	1961140	177
9861	1961317	177
9862	1961494	177
9863	1961671	177
9864	1961848	177
9865	1962025	177
9866	1962202	177
9867	1962379	177
9868	1962556	177
9869	1962733	177
9870	1962910	177
9871	1963087	177
9872	1963264	177
9873	1963441	177
9874	1963618	195
9875	1963813	207
9876	1964020	163
9877	1964183	222
9878	1964405	189
9879	1964594	177
9880	1964771	189
9881	1964960	235
9882	1965195	244
9883	1965439	161
9884	1965600	202
9885	1965802	175
9886	1965977	218
9887	1966195	248
9888	1966443	192
9889	1966635	224
9890	1966859	165
9891	1967024	160
9892	1967184	188
9893	1967372	207
9894	1967579	206
9895	1967785	212
9896	1967997	181
9897	1968178	199
9898	1968377	199
9899	1968576	213
9900	1968789	170
9901	1968959	243
9902	1969202	177
9903	1969379	237
9904	1969616	215
9905	1969831	221
9906	1970052	219
9907	1970271	258
9908	1970529	148
9909	1970677	148
9910	1970825	148
9911	1970973	192
9912	1971165	235
9913	1971400	204
9914	1971604	200
9915	1971804	207
9916	1972011	222
9917	1972233	230
9918	1972463	210
9919	1972673	225
9920	1972898	174
9921	1973072	180
9922	1973252	164
9923	1973416	178
9924	1973594	201
9925	1973795	208
9926	1974003	207
9927	1974210	258
9928	1974468	237
9929	1974705	180
9930	1974885	142
9931	1975027	142
9932	1975169	213
9933	1975382	212
9934	1975594	184
9935	1975778	200
9936	1975978	226
9937	1976204	216
9938	1976420	236
9939	1976656	206
9940	1976862	221
9941	1977083	221
9942	1977304	246
9943	1977550	232
9944	1977782	191
9945	1977973	225
9946	1978198	215
9947	1978413	193
9948	1978606	229
9949	1978835	191
9950	1979026	228
9951	1979254	218
9952	1979472	196
9953	1979668	226
9954	1979894	188
9955	1980082	228
9956	1980310	218
9957	1980528	196
9958	1980724	232
9959	1980956	194
9960	1981150	228
9961	1981378	218
9962	1981596	196
9963	1981792	232
9964	1982024	194
9965	1982218	228
9966	1982446	218
9967	1982664	215
9968	1982879	218
9969	1983097	218
9970	1983315	191
9971	1983506	178
9972	1983684	178
9973	1983862	178
9974	1984040	178
9975	1984218	178
9976	1984396	220
9977	1984616	204
9978	1984820	209
9979	1985029	193
9980	1985222	193
9981	1985415	201
9982	1985616	199
9983	1985815	199
9984	1986014	189
9985	1986203	163
9986	1986366	178
9987	1986544	253
9988	1986797	220
9989	1987017	174
9990	1987191	178
9991	1987369	262
9992	1987631	200
9993	1987831	210
9994	1988041	232
9995	1988273	162
9996	1988435	202
9997	1988637	174
9998	1988811	162
9999	1988973	159
10000	1989132	252
10001	1989384	243
10002	1989627	212
10003	1989839	173
10004	1990012	174
10005	1990186	150
10006	1990336	166
10007	1990502	180
10008	1990682	164
10009	1990846	154
10010	1991000	150
10011	1991150	164
10012	1991314	208
10013	1991522	226
10014	1991748	170
10015	1991918	166
10016	1992084	166
10017	1992250	166
10018	1992416	166
10019	1992582	166
10020	1992748	166
10021	1992914	160
10022	1993074	194
10023	1993268	194
10024	1993462	194
10025	1993656	194
10026	1993850	194
10027	1994044	194
10028	1994238	207
10029	1994445	194
10030	1994639	194
10031	1994833	191
10032	1995024	194
10033	1995218	194
10034	1995412	194
10035	1995606	207
10036	1995813	194
10037	1996007	194
10038	1996201	207
10039	1996408	194
10040	1996602	194
10041	1996796	194
10042	1996990	161
10043	1997151	202
10044	1997353	200
10045	1997553	171
10046	1997724	202
10047	1997926	177
10048	1998103	217
10049	1998320	243
10050	1998563	208
10051	1998771	241
10052	1999012	173
10053	1999185	159
10054	1999344	167
10055	1999511	199
10056	1999710	163
10057	1999873	124
10058	1999997	161
10059	2000158	183
10060	2000341	200
10061	2000541	181
10062	2000722	205
10063	2000927	140
10064	2001067	186
10065	2001253	220
10066	2001473	224
10067	2001697	160
10068	2001857	182
10069	2002039	199
10070	2002238	184
10071	2002422	182
10072	2002604	174
10073	2002778	205
10074	2002983	177
10075	2003160	227
10076	2003387	167
10077	2003554	179
10078	2003733	180
10079	2003913	171
10080	2004084	250
10081	2004334	180
10082	2004514	232
10083	2004746	171
10084	2004917	198
10085	2005115	228
10086	2005343	224
10087	2005567	163
10088	2005730	186
10089	2005916	198
10090	2006114	226
10091	2006340	193
10092	2006533	199
10093	2006732	200
10094	2006932	195
10095	2007127	189
10096	2007316	198
10097	2007514	230
10098	2007744	226
10099	2007970	198
10100	2008168	230
10101	2008398	226
10102	2008624	198
10103	2008822	230
10104	2009052	226
10105	2009278	198
10106	2009476	220
10107	2009696	216
10108	2009912	198
10109	2010110	159
10110	2010269	214
10111	2010483	129
10112	2010612	208
10113	2010820	176
10114	2010996	178
10115	2011174	257
10116	2011431	229
10117	2011660	213
10118	2011873	202
10119	2012075	188
10120	2012263	189
10121	2012452	188
10122	2012640	169
10123	2012809	182
10124	2012991	182
10125	2013173	175
10126	2013348	161
10127	2013509	181
10128	2013690	178
10129	2013868	160
10130	2014028	160
10131	2014188	161
10132	2014349	163
10133	2014512	169
10134	2014681	214
10135	2014895	171
10136	2015066	190
10137	2015256	195
10138	2015451	212
10139	2015663	205
10140	2015868	173
10141	2016041	161
10142	2016202	208
10143	2016410	168
10144	2016578	161
10145	2016739	150
10146	2016889	178
10147	2017067	159
10148	2017226	190
10149	2017416	210
10150	2017626	198
10151	2017824	181
10152	2018005	173
10153	2018178	244
10154	2018422	178
10155	2018600	202
10156	2018802	187
10157	2018989	183
10158	2019172	239
10159	2019411	246
10160	2019657	230
10161	2019887	226
10162	2020113	206
10163	2020319	208
10164	2020527	206
10165	2020733	220
10166	2020953	196
10167	2021149	234
10168	2021383	184
10169	2021567	165
10170	2021732	171
10171	2021903	171
10172	2022074	171
10173	2022245	187
10174	2022432	188
10175	2022620	195
10176	2022815	195
10177	2023010	214
10178	2023224	214
10179	2023438	233
10180	2023671	253
10181	2023924	187
10182	2024111	187
10183	2024298	187
10184	2024485	187
10185	2024672	187
10186	2024859	157
10187	2025016	154
10188	2025170	154
10189	2025324	224
10190	2025548	180
10191	2025728	222
10192	2025950	226
10193	2026176	188
10194	2026364	187
10195	2026551	183
10196	2026734	192
10197	2026926	164
10198	2027090	202
10199	2027292	206
10200	2027498	172
10201	2027670	170
10202	2027840	201
10203	2028041	194
10204	2028235	193
10205	2028428	171
10206	2028599	217
10207	2028816	229
10208	2029045	192
10209	2029237	159
10210	2029396	179
10211	2029575	179
10212	2029754	151
10213	2029905	196
10214	2030101	226
10215	2030327	238
10216	2030565	228
10217	2030793	255
10218	2031048	211
10219	2031259	215
10220	2031474	236
10221	2031710	219
10222	2031929	218
10223	2032147	158
10224	2032305	189
10225	2032494	177
10226	2032671	213
10227	2032884	185
10228	2033069	193
10229	2033262	179
10230	2033441	197
10231	2033638	181
10232	2033819	146
10233	2033965	169
10234	2034134	147
10235	2034281	146
10236	2034427	193
10237	2034620	213
10238	2034833	225
10239	2035058	167
10240	2035225	175
10241	2035400	202
10242	2035602	215
10243	2035817	185
10244	2036002	195
10245	2036197	219
10246	2036416	191
10247	2036607	215
10248	2036822	175
10249	2036997	183
10250	2037180	207
10251	2037387	185
10252	2037572	189
10253	2037761	177
10254	2037938	227
10255	2038165	167
10256	2038332	179
10257	2038511	179
10258	2038690	171
10259	2038861	209
10260	2039070	203
10261	2039273	226
10262	2039499	202
10263	2039701	212
10264	2039913	208
10265	2040121	203
10266	2040324	236
10267	2040560	222
10268	2040782	242
10269	2041024	208
10270	2041232	254
10271	2041486	194
10272	2041680	170
10273	2041850	264
10274	2042114	252
10275	2042366	193
10276	2042559	200
10277	2042759	196
10278	2042955	252
10279	2043207	242
10280	2043449	221
10281	2043670	205
10282	2043875	238
10283	2044113	168
10284	2044281	152
10285	2044433	223
10286	2044656	195
10287	2044851	205
10288	2045056	224
10289	2045280	223
10290	2045503	203
10291	2045706	206
10292	2045912	172
10293	2046084	172
10294	2046256	174
10295	2046430	173
10296	2046603	174
10297	2046777	174
10298	2046951	173
10299	2047124	174
10300	2047298	171
10301	2047469	228
10302	2047697	228
10303	2047925	228
10304	2048153	228
10305	2048381	228
10306	2048609	228
10307	2048837	204
10308	2049041	204
10309	2049245	204
10310	2049449	224
10311	2049673	224
10312	2049897	224
10313	2050121	224
10314	2050345	224
10315	2050569	218
10316	2050787	218
10317	2051005	218
10318	2051223	166
10319	2051389	218
10320	2051607	182
10321	2051789	198
10322	2051987	218
10323	2052205	201
10324	2052406	201
10325	2052607	198
10326	2052805	169
10327	2052974	167
10328	2053141	233
10329	2053374	248
10330	2053622	251
10331	2053873	201
10332	2054074	233
10333	2054307	203
10334	2054510	190
10335	2054700	190
10336	2054890	190
10337	2055080	191
10338	2055271	191
10339	2055462	191
10340	2055653	191
10341	2055844	191
10342	2056035	191
10343	2056226	191
10344	2056417	191
10345	2056608	191
10346	2056799	191
10347	2056990	191
10348	2057181	191
10349	2057372	191
10350	2057563	191
10351	2057754	191
10352	2057945	191
10353	2058136	186
10354	2058322	191
10355	2058513	211
10356	2058724	209
10357	2058933	197
10358	2059130	196
10359	2059326	191
10360	2059517	241
10361	2059758	203
10362	2059961	197
10363	2060158	197
10364	2060355	197
10365	2060552	197
10366	2060749	235
10367	2060984	185
10368	2061169	185
10369	2061354	235
10370	2061589	203
10371	2061792	185
10372	2061977	185
10373	2062162	209
10374	2062371	203
10375	2062574	239
10376	2062813	166
10377	2062979	218
10378	2063197	218
10379	2063415	235
10380	2063650	193
10381	2063843	237
10382	2064080	239
10383	2064319	211
10384	2064530	136
10385	2064666	136
10386	2064802	136
10387	2064938	136
10388	2065074	136
10389	2065210	136
10390	2065346	132
10391	2065478	132
10392	2065610	132
10393	2065742	132
10394	2065874	132
10395	2066006	132
10396	2066138	134
10397	2066272	130
10398	2066402	130
10399	2066532	132
10400	2066664	132
10401	2066796	132
10402	2066928	132
10403	2067060	132
10404	2067192	132
10405	2067324	132
10406	2067456	132
10407	2067588	132
10408	2067720	132
10409	2067852	120
10410	2067972	120
10411	2068092	120
10412	2068212	215
10413	2068427	199
10414	2068626	247
10415	2068873	247
10416	2069120	247
10417	2069367	231
10418	2069598	205
10419	2069803	231
10420	2070034	231
10421	2070265	231
10422	2070496	231
10423	2070727	217
10424	2070944	217
10425	2071161	221
10426	2071382	229
10427	2071611	263
10428	2071874	229
10429	2072103	263
10430	2072366	221
10431	2072587	229
10432	2072816	261
10433	2073077	241
10434	2073318	221
10435	2073539	261
10436	2073800	223
10437	2074023	233
10438	2074256	201
10439	2074457	235
10440	2074692	193
10441	2074885	233
10442	2075118	213
10443	2075331	245
10444	2075576	235
10445	2075811	193
10446	2076004	201
10447	2076205	233
10448	2076438	201
10449	2076639	235
10450	2076874	205
10451	2077079	213
10452	2077292	233
10453	2077525	205
10454	2077730	225
10455	2077955	245
10456	2078200	217
10457	2078417	245
10458	2078662	213
10459	2078875	245
10460	2079120	223
10461	2079343	255
10462	2079598	235
10463	2079833	203
10464	2080036	213
10465	2080249	235
10466	2080484	217
10467	2080701	225
10468	2080926	245
10469	2081171	205
10470	2081376	225
10471	2081601	245
10472	2081846	217
10473	2082063	247
10474	2082310	205
10475	2082515	213
10476	2082728	247
10477	2082975	217
10478	2083192	225
10479	2083417	215
10480	2083632	225
10481	2083857	213
10482	2084070	193
10483	2084263	223
10484	2084486	263
10485	2084749	227
10486	2084976	225
10487	2085201	245
10488	2085446	183
10489	2085629	240
10490	2085869	205
10491	2086074	253
10492	2086327	202
10493	2086529	160
10494	2086689	162
10495	2086851	158
10496	2087009	163
10497	2087172	163
10498	2087335	163
10499	2087498	165
10500	2087663	161
10501	2087824	163
10502	2087987	170
10503	2088157	170
10504	2088327	166
10505	2088493	162
10506	2088655	164
10507	2088819	164
10508	2088983	164
10509	2089147	166
10510	2089313	162
10511	2089475	164
10512	2089639	164
10513	2089803	164
10514	2089967	166
10515	2090133	162
10516	2090295	176
10517	2090471	175
10518	2090646	175
10519	2090821	178
10520	2090999	174
10521	2091173	175
10522	2091348	182
10523	2091530	182
10524	2091712	184
10525	2091896	176
10526	2092072	207
10527	2092279	195
10528	2092474	171
10529	2092645	250
10530	2092895	244
10531	2093139	202
10532	2093341	221
10533	2093562	200
10534	2093762	187
10535	2093949	201
10536	2094150	201
10537	2094351	205
10538	2094556	148
10539	2094704	201
10540	2094905	185
10541	2095090	205
10542	2095295	210
10543	2095505	209
10544	2095714	172
10545	2095886	261
10546	2096147	216
10547	2096363	184
10548	2096547	218
10549	2096765	204
10550	2096969	190
10551	2097159	241
10552	2097400	199
10553	2097599	202
10554	2097801	198
10555	2097999	193
10556	2098192	206
10557	2098398	207
10558	2098605	202
10559	2098807	216
10560	2099023	180
10561	2099203	203
10562	2099406	172
10563	2099578	239
10564	2099817	214
10565	2100031	250
10566	2100281	202
10567	2100483	209
10568	2100692	190
10569	2100882	201
10570	2101083	203
10571	2101286	195
10572	2101481	198
10573	2101679	202
10574	2101881	198
10575	2102079	199
10576	2102278	199
10577	2102477	174
10578	2102651	183
10579	2102834	196
10580	2103030	190
10581	2103220	189
10582	2103409	208
10583	2103617	251
10584	2103868	184
10585	2104052	147
10586	2104199	161
10587	2104360	164
10588	2104524	169
10589	2104693	215
10590	2104908	185
10591	2105093	189
10592	2105282	182
10593	2105464	191
10594	2105655	203
10595	2105858	185
10596	2106043	191
10597	2106234	193
10598	2106427	265
10599	2106692	201
10600	2106893	201
10601	2107094	195
10602	2107289	180
10603	2107469	186
10604	2107655	172
10605	2107827	225
10606	2108052	192
10607	2108244	246
10608	2108490	232
10609	2108722	199
10610	2108921	202
10611	2109123	166
10612	2109289	184
10613	2109473	203
10614	2109676	174
10615	2109850	219
10616	2110069	233
10617	2110302	237
10618	2110539	222
10619	2110761	213
10620	2110974	171
10621	2111145	202
10622	2111347	204
10623	2111551	188
10624	2111739	179
10625	2111918	182
10626	2112100	197
10627	2112297	172
10628	2112469	136
10629	2112605	204
10630	2112809	212
10631	2113021	212
10632	2113233	220
10633	2113453	166
10634	2113619	220
10635	2113839	210
10636	2114049	196
10637	2114245	182
10638	2114427	218
10639	2114645	180
10640	2114825	190
10641	2115015	190
10642	2115205	224
10643	2115429	190
10644	2115619	228
10645	2115847	192
10646	2116039	224
10647	2116263	214
10648	2116477	200
10649	2116677	204
10650	2116881	211
10651	2117092	205
10652	2117297	216
10653	2117513	211
10654	2117724	189
10655	2117913	240
10656	2118153	216
10657	2118369	175
10658	2118544	180
10659	2118724	158
10660	2118882	190
10661	2119072	168
10662	2119240	222
10663	2119462	229
10664	2119691	198
10665	2119889	235
10666	2120124	180
10667	2120304	230
10668	2120534	154
10669	2120688	174
10670	2120862	179
10671	2121041	181
10672	2121222	183
10673	2121405	160
10674	2121565	160
10675	2121725	162
10676	2121887	158
10677	2122045	160
10678	2122205	160
10679	2122365	163
10680	2122528	166
10681	2122694	245
10682	2122939	164
10683	2123103	164
10684	2123267	166
10685	2123433	162
10686	2123595	170
10687	2123765	170
10688	2123935	176
10689	2124111	172
10690	2124283	168
10691	2124451	170
10692	2124621	176
10693	2124797	214
10694	2125011	197
10695	2125208	203
10696	2125411	182
10697	2125593	174
10698	2125767	172
10699	2125939	186
10700	2126125	194
10701	2126319	227
10702	2126546	208
10703	2126754	217
10704	2126971	256
10705	2127227	190
10706	2127417	176
10707	2127593	256
10708	2127849	198
10709	2128047	183
10710	2128230	192
10711	2128422	206
10712	2128628	169
10713	2128797	233
10714	2129030	206
10715	2129236	196
10716	2129432	196
10717	2129628	216
10718	2129844	171
10719	2130015	165
10720	2130180	152
10721	2130332	192
10722	2130524	195
10723	2130719	213
10724	2130932	191
10725	2131123	205
10726	2131328	165
10727	2131493	192
10728	2131685	248
10729	2131933	190
10730	2132123	248
10731	2132371	206
10732	2132577	218
10733	2132795	260
10734	2133055	218
10735	2133273	224
10736	2133497	254
10737	2133751	218
10738	2133969	230
10739	2134199	260
10740	2134459	212
10741	2134671	230
10742	2134901	253
10743	2135154	211
10744	2135365	223
10745	2135588	253
10746	2135841	205
10747	2136046	221
10748	2136267	251
10749	2136518	197
10750	2136715	215
10751	2136930	239
10752	2137169	197
10753	2137366	209
10754	2137575	239
10755	2137814	197
10756	2138011	224
10757	2138235	227
10758	2138462	215
10759	2138677	220
10760	2138897	226
10761	2139123	217
10762	2139340	198
10763	2139538	195
10764	2139733	183
10765	2139916	214
10766	2140130	182
10767	2140312	171
10768	2140483	158
10769	2140641	248
10770	2140889	235
10771	2141124	232
10772	2141356	212
10773	2141568	189
10774	2141757	200
10775	2141957	198
10776	2142155	220
10777	2142375	198
10778	2142573	232
10779	2142805	146
10780	2142951	199
10781	2143150	181
10782	2143331	181
10783	2143512	185
10784	2143697	197
10785	2143894	251
10786	2144145	285
10787	2144430	197
10788	2144627	213
10789	2144840	190
10790	2145030	230
10791	2145260	226
10792	2145486	204
10793	2145690	232
10794	2145922	206
10795	2146128	169
10796	2146297	170
10797	2146467	162
10798	2146629	164
10799	2146793	206
10800	2146999	165
10801	2147164	177
10802	2147341	225
10803	2147566	228
10804	2147794	211
10805	2148005	287
10806	2148292	162
10807	2148454	184
10808	2148638	186
10809	2148824	162
10810	2148986	193
10811	2149179	183
10812	2149362	188
10813	2149550	200
10814	2149750	238
10815	2149988	192
10816	2150180	205
10817	2150385	204
10818	2150589	184
10819	2150773	170
10820	2150943	194
10821	2151137	156
10822	2151293	178
10823	2151471	186
10824	2151657	266
10825	2151923	244
10826	2152167	199
10827	2152366	198
10828	2152564	213
10829	2152777	194
10830	2152971	231
10831	2153202	198
10832	2153400	186
10833	2153586	190
10834	2153776	172
10835	2153948	209
10836	2154157	178
10837	2154335	185
10838	2154520	167
10839	2154687	246
10840	2154933	192
10841	2155125	192
10842	2155317	242
10843	2155559	192
10844	2155751	248
10845	2155999	193
10846	2156192	217
10847	2156409	217
10848	2156626	209
10849	2156835	174
10850	2157009	174
10851	2157183	190
10852	2157373	198
10853	2157571	142
10854	2157713	152
10855	2157865	170
10856	2158035	146
10857	2158181	162
10858	2158343	164
10859	2158507	140
10860	2158647	156
10861	2158803	187
10862	2158990	150
10863	2159140	166
10864	2159306	187
10865	2159493	138
10866	2159631	154
10867	2159785	166
10868	2159951	212
10869	2160163	169
10870	2160332	250
10871	2160582	147
10872	2160729	210
10873	2160939	209
10874	2161148	244
10875	2161392	189
10876	2161581	170
10877	2161751	265
10878	2162016	196
10879	2162212	263
10880	2162475	231
10881	2162706	206
10882	2162912	207
10883	2163119	168
10884	2163287	196
10885	2163483	197
10886	2163680	173
10887	2163853	180
10888	2164033	172
10889	2164205	184
10890	2164389	239
10891	2164628	207
10892	2164835	188
10893	2165023	270
10894	2165293	185
10895	2165478	223
10896	2165701	224
10897	2165925	228
10898	2166153	277
10899	2166430	245
10900	2166675	231
10901	2166906	236
10902	2167142	237
10903	2167379	278
10904	2167657	237
10905	2167894	243
10906	2168137	235
10907	2168372	232
10908	2168604	278
10909	2168882	237
10910	2169119	236
10911	2169355	252
10912	2169607	248
10913	2169855	256
10914	2170111	262
10915	2170373	181
10916	2170554	196
10917	2170750	214
10918	2170964	232
10919	2171196	163
10920	2171359	164
10921	2171523	193
10922	2171716	235
10923	2171951	207
10924	2172158	181
10925	2172339	162
10926	2172501	155
10927	2172656	209
10928	2172865	219
10929	2173084	149
10930	2173233	222
10931	2173455	183
10932	2173638	225
10933	2173863	160
10934	2174023	164
10935	2174187	233
10936	2174420	218
10937	2174638	193
10938	2174831	238
10939	2175069	146
10940	2175215	185
10941	2175400	268
10942	2175668	264
10943	2175932	202
10944	2176134	203
10945	2176337	234
10946	2176571	196
10947	2176767	210
10948	2176977	199
10949	2177176	201
10950	2177377	198
10951	2177575	199
10952	2177774	203
10953	2177977	220
10954	2178197	219
10955	2178416	219
10956	2178635	217
10957	2178852	222
10958	2179074	157
10959	2179231	159
10960	2179390	183
10961	2179573	193
10962	2179766	239
10963	2180005	217
10964	2180222	231
10965	2180453	213
10966	2180666	207
10967	2180873	167
10968	2181040	176
10969	2181216	171
10970	2181387	194
10971	2181581	162
10972	2181743	174
10973	2181917	150
10974	2182067	166
10975	2182233	166
10976	2182399	224
10977	2182623	204
10978	2182827	185
10979	2183012	175
10980	2183187	212
10981	2183399	204
10982	2183603	199
10983	2183802	233
10984	2184035	198
10985	2184233	214
10986	2184447	208
10987	2184655	210
10988	2184865	157
10989	2185022	161
10990	2185183	196
10991	2185379	199
10992	2185578	193
10993	2185771	155
10994	2185926	207
10995	2186133	209
10996	2186342	191
10997	2186533	189
10998	2186722	189
10999	2186911	215
11000	2187126	213
11001	2187339	205
11002	2187544	140
11003	2187684	198
11004	2187882	202
11005	2188084	209
11006	2188293	212
11007	2188505	165
11008	2188670	255
11009	2188925	211
11010	2189136	170
11011	2189306	271
11012	2189577	177
11013	2189754	190
11014	2189944	211
11015	2190155	180
11016	2190335	142
11017	2190477	247
11018	2190724	181
11019	2190905	210
11020	2191115	158
11021	2191273	183
11022	2191456	160
11023	2191616	158
11024	2191774	172
11025	2191946	138
11026	2192084	170
11027	2192254	166
11028	2192420	265
11029	2192685	236
11030	2192921	186
11031	2193107	142
11032	2193249	184
11033	2193433	237
11034	2193670	167
11035	2193837	209
11036	2194046	213
11037	2194259	200
11038	2194459	144
11039	2194603	196
11040	2194799	171
11041	2194970	114
11042	2195084	240
11043	2195324	212
11044	2195536	220
11045	2195756	250
11046	2196006	182
11047	2196188	169
11048	2196357	210
11049	2196567	283
11050	2196850	195
11051	2197045	243
11052	2197288	140
11053	2197428	156
11054	2197584	172
11055	2197756	142
11056	2197898	210
11057	2198108	195
11058	2198303	164
11059	2198467	158
11060	2198625	189
11061	2198814	179
11062	2198993	181
11063	2199174	211
11064	2199385	198
11065	2199583	193
11066	2199776	200
11067	2199976	204
11068	2200180	114
11069	2200294	114
11070	2200408	130
11071	2200538	130
11072	2200668	114
11073	2200782	114
11074	2200896	114
11075	2201010	215
11076	2201225	169
11077	2201394	211
11078	2201605	220
11079	2201825	190
11080	2202015	188
11081	2202203	192
11082	2202395	235
11083	2202630	192
11084	2202822	245
11085	2203067	193
11086	2203260	238
11087	2203498	188
11088	2203686	204
11089	2203890	183
11090	2204073	152
11091	2204225	202
11092	2204427	201
11093	2204628	196
11094	2204824	219
11095	2205043	169
11096	2205212	166
11097	2205378	208
11098	2205586	156
11099	2205742	251
11100	2205993	167
11101	2206160	234
11102	2206394	242
11103	2206636	189
11104	2206825	186
11105	2207011	186
11106	2207197	165
11107	2207362	137
11108	2207499	175
11109	2207674	231
11110	2207905	141
11111	2208046	183
11112	2208229	207
11113	2208436	203
11114	2208639	229
11115	2208868	199
11116	2209067	159
11117	2209226	186
11118	2209412	175
11119	2209587	172
11120	2209759	246
11121	2210005	139
11122	2210144	206
11123	2210350	199
11124	2210549	166
11125	2210715	168
11126	2210883	179
11127	2211062	242
11128	2211304	193
11129	2211497	188
11130	2211685	240
11131	2211925	163
11132	2212088	194
11133	2212282	263
11134	2212545	241
11135	2212786	171
11136	2212957	195
11137	2213152	200
11138	2213352	131
11139	2213483	214
11140	2213697	153
11141	2213850	188
11142	2214038	265
11143	2214303	187
11144	2214490	222
11145	2214712	239
11146	2214951	138
11147	2215089	164
11148	2215253	168
11149	2215421	185
11150	2215606	121
11151	2215727	158
11152	2215885	186
11153	2216071	243
11154	2216314	157
11155	2216471	198
11156	2216669	183
11157	2216852	165
11158	2217017	154
11159	2217171	178
11160	2217349	171
11161	2217520	144
11162	2217664	140
11163	2217804	161
11164	2217965	183
11165	2218148	207
11166	2218355	211
11167	2218566	208
11168	2218774	207
11169	2218981	209
11170	2219190	189
11171	2219379	223
11172	2219602	221
11173	2219823	244
11174	2220067	226
11175	2220293	152
11176	2220445	220
11177	2220665	181
11178	2220846	210
11179	2221056	216
11180	2221272	158
11181	2221430	188
11182	2221618	185
11183	2221803	186
11184	2221989	244
11185	2222233	251
11186	2222484	178
11187	2222662	214
11188	2222876	226
11189	2223102	231
11190	2223333	211
11191	2223544	176
11192	2223720	200
11193	2223920	252
11194	2224172	202
11195	2224374	254
11196	2224628	199
11197	2224827	232
11198	2225059	214
11199	2225273	175
11200	2225448	224
11201	2225672	224
11202	2225896	182
11203	2226078	213
11204	2226291	188
11205	2226479	203
11206	2226682	201
11207	2226883	198
11208	2227081	199
11209	2227280	204
11210	2227484	186
11211	2227670	187
11212	2227857	201
11213	2228058	202
11214	2228260	169
11215	2228429	198
11216	2228627	228
11217	2228855	214
11218	2229069	214
11219	2229283	218
11220	2229501	194
11221	2229695	241
11222	2229936	195
11223	2230131	240
11224	2230371	165
11225	2230536	179
11226	2230715	258
11227	2230973	202
11228	2231175	177
11229	2231352	210
11230	2231562	180
11231	2231742	227
11232	2231969	227
11233	2232196	181
11234	2232377	221
11235	2232598	176
11236	2232774	262
11237	2233036	232
11238	2233268	191
11239	2233459	174
11240	2233633	163
11241	2233796	207
11242	2234003	195
11243	2234198	198
11244	2234396	229
11245	2234625	181
11246	2234806	183
11247	2234989	189
11248	2235178	184
11249	2235362	206
11250	2235568	187
11251	2235755	245
11252	2236000	153
11253	2236153	184
11254	2236337	171
11255	2236508	145
11256	2236653	159
11257	2236812	165
11258	2236977	196
11259	2237173	153
11260	2237326	191
11261	2237517	170
11262	2237687	248
11263	2237935	191
11264	2238126	222
11265	2238348	223
11266	2238571	183
11267	2238754	169
11268	2238923	169
11269	2239092	137
11270	2239229	159
11271	2239388	195
11272	2239583	129
11273	2239712	199
11274	2239911	167
11275	2240078	216
11276	2240294	217
11277	2240511	195
11278	2240706	181
11279	2240887	190
11280	2241077	204
11281	2241281	226
11282	2241507	193
11283	2241700	208
11284	2241908	224
11285	2242132	225
11286	2242357	211
11287	2242568	233
11288	2242801	195
11289	2242996	168
11290	2243164	168
11291	2243332	168
11292	2243500	168
11293	2243668	168
11294	2243836	168
11295	2244004	168
11296	2244172	168
11297	2244340	168
11298	2244508	195
11299	2244703	183
11300	2244886	201
11301	2245087	237
11302	2245324	183
11303	2245507	233
11304	2245740	174
11305	2245914	234
11306	2246148	173
11307	2246321	204
11308	2246525	247
11309	2246772	205
11310	2246977	207
11311	2247184	198
11312	2247382	210
11313	2247592	230
11314	2247822	175
11315	2247997	235
11316	2248232	241
11317	2248473	208
11318	2248681	244
11319	2248925	198
11320	2249123	301
11321	2249424	202
11322	2249626	200
11323	2249826	201
11324	2250027	218
11325	2250245	191
11326	2250436	240
11327	2250676	243
11328	2250919	211
11329	2251130	248
11330	2251378	251
11331	2251629	231
11332	2251860	148
11333	2252008	161
11334	2252169	242
11335	2252411	244
11336	2252655	213
11337	2252868	249
11338	2253117	230
11339	2253347	280
11340	2253627	240
11341	2253867	193
11342	2254060	231
11343	2254291	212
11344	2254503	242
11345	2254745	244
11346	2254989	224
11347	2255213	198
11348	2255411	196
11349	2255607	161
11350	2255768	173
11351	2255941	214
11352	2256155	252
11353	2256407	181
11354	2256588	176
11355	2256764	190
11356	2256954	214
11357	2257168	225
11358	2257393	222
11359	2257615	204
11360	2257819	246
11361	2258065	186
11362	2258251	194
11363	2258445	254
11364	2258699	194
11365	2258893	212
11366	2259105	254
11367	2259359	194
11368	2259553	212
11369	2259765	254
11370	2260019	194
11371	2260213	193
11372	2260406	197
11373	2260603	195
11374	2260798	193
11375	2260991	197
11376	2261188	179
11377	2261367	149
11378	2261516	191
11379	2261707	233
11380	2261940	197
11381	2262137	214
11382	2262351	199
11383	2262550	186
11384	2262736	224
11385	2262960	182
11386	2263142	202
11387	2263344	180
11388	2263524	182
11389	2263706	202
11390	2263908	180
11391	2264088	190
11392	2264278	218
11393	2264496	182
11394	2264678	190
11395	2264868	218
11396	2265086	182
11397	2265268	204
11398	2265472	207
11399	2265679	202
11400	2265881	190
11401	2266071	209
11402	2266280	209
11403	2266489	243
11404	2266732	243
11405	2266975	239
11406	2267214	186
11407	2267400	214
11408	2267614	204
11409	2267818	245
11410	2268063	192
11411	2268255	174
11412	2268429	182
11413	2268611	174
11414	2268785	214
11415	2268999	191
11416	2269190	184
11417	2269374	178
11418	2269552	178
11419	2269730	181
11420	2269911	181
11421	2270092	206
11422	2270298	206
11423	2270504	176
11424	2270680	175
11425	2270855	187
11426	2271042	175
11427	2271217	187
11428	2271404	183
11429	2271587	175
11430	2271762	175
11431	2271937	211
11432	2272148	234
11433	2272382	234
11434	2272616	194
11435	2272810	239
11436	2273049	234
11437	2273283	234
11438	2273517	202
11439	2273719	234
11440	2273953	202
11441	2274155	239
11442	2274394	239
11443	2274633	234
11444	2274867	234
11445	2275101	239
11446	2275340	194
11447	2275534	228
11448	2275762	228
11449	2275990	228
11450	2276218	191
11451	2276409	199
11452	2276608	185
11453	2276793	180
11454	2276973	219
11455	2277192	229
11456	2277421	241
11457	2277662	207
11458	2277869	207
11459	2278076	231
11460	2278307	207
11461	2278514	207
11462	2278721	241
11463	2278962	233
11464	2279195	220
11465	2279415	243
11466	2279658	171
11467	2279829	198
11468	2280027	197
11469	2280224	214
11470	2280438	212
11471	2280650	155
11472	2280805	211
11473	2281016	183
11474	2281199	228
11475	2281427	228
11476	2281655	192
11477	2281847	174
11478	2282021	224
11479	2282245	230
11480	2282475	182
11481	2282657	232
11482	2282889	182
11483	2283071	232
11484	2283303	182
11485	2283485	233
11486	2283718	192
11487	2283910	228
11488	2284138	174
11489	2284312	224
11490	2284536	181
11491	2284717	201
11492	2284918	177
11493	2285095	181
11494	2285276	195
11495	2285471	177
11496	2285648	195
11497	2285843	219
11498	2286062	192
11499	2286254	238
11500	2286492	202
11501	2286694	197
11502	2286891	208
11503	2287099	203
11504	2287302	215
11505	2287517	200
11506	2287717	200
11507	2287917	211
11508	2288128	198
11509	2288326	230
11510	2288556	206
11511	2288762	214
11512	2288976	214
11513	2289190	222
11514	2289412	234
11515	2289646	230
11516	2289876	196
11517	2290072	222
11518	2290294	198
11519	2290492	234
11520	2290726	232
11521	2290958	198
11522	2291156	221
11523	2291377	220
11524	2291597	220
11525	2291817	222
11526	2292039	185
11527	2292224	185
11528	2292409	168
11529	2292577	164
11530	2292741	164
11531	2292905	168
11532	2293073	164
11533	2293237	190
11534	2293427	187
11535	2293614	144
11536	2293758	185
11537	2293943	176
11538	2294119	220
11539	2294339	179
11540	2294518	211
11541	2294729	211
11542	2294940	190
11543	2295130	219
11544	2295349	209
11545	2295558	200
11546	2295758	200
11547	2295958	204
11548	2296162	200
11549	2296362	236
11550	2296598	200
11551	2296798	224
11552	2297022	148
11553	2297170	159
11554	2297329	159
11555	2297488	175
11556	2297663	207
11557	2297870	239
11558	2298109	204
11559	2298313	168
11560	2298481	184
11561	2298665	192
11562	2298857	197
11563	2299054	234
11564	2299288	188
11565	2299476	188
11566	2299664	188
11567	2299852	188
11568	2300040	188
11569	2300228	233
11570	2300461	142
11571	2300603	212
11572	2300815	212
11573	2301027	212
11574	2301239	212
11575	2301451	212
11576	2301663	212
11577	2301875	212
11578	2302087	212
11579	2302299	212
11580	2302511	212
11581	2302723	212
11582	2302935	212
11583	2303147	212
11584	2303359	212
11585	2303571	212
11586	2303783	212
11587	2303995	212
11588	2304207	212
11589	2304419	212
11590	2304631	212
11591	2304843	212
11592	2305055	212
11593	2305267	212
11594	2305479	212
11595	2305691	212
11596	2305903	212
11597	2306115	212
11598	2306327	212
11599	2306539	212
11600	2306751	212
11601	2306963	212
11602	2307175	212
11603	2307387	212
11604	2307599	212
11605	2307811	212
11606	2308023	212
11607	2308235	212
11608	2308447	212
11609	2308659	212
11610	2308871	212
11611	2309083	212
11612	2309295	212
11613	2309507	212
11614	2309719	212
11615	2309931	212
11616	2310143	212
11617	2310355	212
11618	2310567	212
11619	2310779	212
11620	2310991	212
11621	2311203	212
11622	2311415	212
11623	2311627	212
11624	2311839	212
11625	2312051	212
11626	2312263	212
11627	2312475	212
11628	2312687	212
11629	2312899	212
11630	2313111	212
11631	2313323	212
11632	2313535	212
11633	2313747	212
11634	2313959	212
11635	2314171	212
11636	2314383	212
11637	2314595	212
11638	2314807	212
11639	2315019	212
11640	2315231	212
11641	2315443	212
11642	2315655	212
11643	2315867	212
11644	2316079	212
11645	2316291	212
11646	2316503	212
11647	2316715	212
11648	2316927	212
11649	2317139	212
11650	2317351	212
11651	2317563	200
11652	2317763	200
11653	2317963	200
11654	2318163	200
11655	2318363	200
11656	2318563	200
11657	2318763	200
11658	2318963	200
11659	2319163	200
11660	2319363	200
11661	2319563	200
11662	2319763	200
11663	2319963	200
11664	2320163	200
11665	2320363	200
11666	2320563	200
11667	2320763	200
11668	2320963	200
11669	2321163	200
11670	2321363	200
11671	2321563	200
11672	2321763	200
11673	2321963	196
11674	2322159	195
11675	2322354	172
11676	2322526	220
11677	2322746	176
11678	2322922	252
11679	2323174	228
11680	2323402	244
11681	2323646	183
11682	2323829	218
11683	2324047	176
11684	2324223	176
11685	2324399	176
11686	2324575	235
11687	2324810	203
11688	2325013	220
11689	2325233	199
11690	2325432	204
11691	2325636	196
11692	2325832	196
11693	2326028	196
11694	2326224	190
11695	2326414	190
11696	2326604	221
11697	2326825	229
11698	2327054	203
11699	2327257	210
11700	2327467	209
11701	2327676	209
11702	2327885	209
11703	2328094	237
11704	2328331	177
11705	2328508	169
11706	2328677	147
11707	2328824	147
11708	2328971	165
11709	2329136	237
11710	2329373	160
11711	2329533	164
11712	2329697	198
11713	2329895	195
11714	2330090	182
11715	2330272	237
11716	2330509	211
11717	2330720	249
11718	2330969	201
11719	2331170	197
11720	2331367	247
11721	2331614	150
11722	2331764	190
11723	2331954	191
11724	2332145	138
11725	2332283	215
11726	2332498	201
11727	2332699	193
11728	2332892	235
11729	2333127	203
11730	2333330	213
11731	2333543	245
11732	2333788	138
11733	2333926	182
11734	2334108	221
11735	2334329	180
11736	2334509	204
11737	2334713	186
11738	2334899	217
11739	2335116	217
11740	2335333	213
11741	2335546	249
11742	2335795	231
11743	2336026	205
11744	2336231	231
11745	2336462	195
11746	2336657	219
11747	2336876	198
11748	2337074	218
11749	2337292	205
11750	2337497	230
11751	2337727	186
11752	2337913	191
11753	2338104	207
11754	2338311	199
11755	2338510	213
11756	2338723	249
11757	2338972	187
11758	2339159	231
11759	2339390	213
11760	2339603	201
11761	2339804	204
11762	2340008	200
11763	2340208	236
11764	2340444	183
11765	2340627	227
11766	2340854	204
11767	2341058	204
11768	2341262	196
11769	2341458	230
11770	2341688	196
11771	2341884	184
11772	2342068	211
11773	2342279	187
11774	2342466	205
11775	2342671	190
11776	2342861	186
11777	2343047	208
11778	2343255	187
11779	2343442	201
11780	2343643	185
11781	2343828	204
11782	2344032	191
11783	2344223	186
11784	2344409	223
11785	2344632	186
11786	2344818	219
11787	2345037	195
11788	2345232	213
11789	2345445	199
11790	2345644	195
11791	2345839	231
11792	2346070	195
11793	2346265	219
11794	2346484	195
11795	2346679	213
11796	2346892	199
11797	2347091	195
11798	2347286	231
11799	2347517	231
11800	2347748	219
11801	2347967	195
11802	2348162	213
11803	2348375	199
11804	2348574	195
11805	2348769	231
11806	2349000	196
11807	2349196	231
11808	2349427	186
11809	2349613	200
11810	2349813	157
11811	2349970	235
11812	2350205	211
11813	2350416	242
11814	2350658	245
11815	2350903	160
11816	2351063	241
11817	2351304	177
11818	2351481	121
11819	2351602	185
11820	2351787	176
11821	2351963	133
11822	2352096	185
11823	2352281	175
11824	2352456	140
11825	2352596	187
11826	2352783	177
11827	2352960	138
11828	2353098	177
11829	2353275	167
11830	2353442	123
11831	2353565	175
11832	2353740	209
11833	2353949	192
11834	2354141	249
11835	2354390	185
11836	2354575	242
11837	2354817	207
11838	2355024	233
11839	2355257	253
11840	2355510	216
11841	2355726	155
11842	2355881	141
11843	2356022	192
11844	2356214	207
11845	2356421	211
11846	2356632	175
11847	2356807	235
11848	2357042	194
11849	2357236	238
11850	2357474	178
11851	2357652	204
11852	2357856	240
11853	2358096	226
11854	2358322	223
11855	2358545	198
11856	2358743	208
11857	2358951	195
11858	2359146	188
11859	2359334	226
11860	2359560	186
11861	2359746	192
11862	2359938	189
11863	2360127	199
11864	2360326	230
11865	2360556	203
11866	2360759	200
11867	2360959	186
11868	2361145	227
11869	2361372	162
11870	2361534	173
11871	2361707	179
11872	2361886	182
11873	2362068	177
11874	2362245	178
11875	2362423	160
11876	2362583	169
11877	2362752	217
11878	2362969	192
11879	2363161	192
11880	2363353	192
11881	2363545	213
11882	2363758	170
11883	2363928	191
11884	2364119	158
11885	2364277	202
11886	2364479	240
11887	2364719	198
11888	2364917	202
11889	2365119	243
11890	2365362	204
11891	2365566	196
11892	2365762	178
11893	2365940	213
11894	2366153	233
11895	2366386	189
11896	2366575	219
11897	2366794	250
11898	2367044	225
11899	2367269	248
11900	2367517	253
11901	2367770	226
11902	2367996	245
11903	2368241	253
11904	2368494	226
11905	2368720	246
11906	2368966	235
11907	2369201	236
11908	2369437	213
11909	2369650	199
11910	2369849	196
11911	2370045	195
11912	2370240	237
11913	2370477	200
11914	2370677	236
11915	2370913	196
11916	2371109	191
11917	2371300	193
11918	2371493	197
11919	2371690	203
11920	2371893	156
11921	2372049	250
11922	2372299	206
11923	2372505	194
11924	2372699	154
11925	2372853	152
11926	2373005	227
11927	2373232	200
11928	2373432	229
11929	2373661	189
11930	2373850	179
11931	2374029	183
11932	2374212	209
11933	2374421	247
11934	2374668	201
11935	2374869	209
11936	2375078	225
11937	2375303	188
11938	2375491	174
11939	2375665	198
11940	2375863	235
11941	2376098	193
11942	2376291	176
11943	2376467	180
11944	2376647	229
11945	2376876	155
11946	2377031	224
11947	2377255	206
11948	2377461	169
11949	2377630	208
11950	2377838	195
11951	2378033	186
11952	2378219	193
11953	2378412	208
11954	2378620	200
11955	2378820	198
11956	2379018	198
11957	2379216	185
11958	2379401	198
11959	2379599	191
11960	2379790	183
11961	2379973	178
11962	2380151	198
11963	2380349	183
11964	2380532	183
11965	2380715	176
11966	2380891	206
11967	2381097	183
11968	2381280	200
11969	2381480	183
11970	2381663	198
11971	2381861	198
11972	2382059	205
11973	2382264	177
11974	2382441	231
11975	2382672	160
11976	2382832	160
11977	2382992	180
11978	2383172	160
11979	2383332	216
11980	2383548	160
11981	2383708	164
11982	2383872	237
11983	2384109	180
11984	2384289	189
11985	2384478	226
11986	2384704	188
11987	2384892	190
11988	2385082	236
11989	2385318	188
11990	2385506	173
11991	2385679	217
11992	2385896	158
11993	2386054	179
11994	2386233	161
11995	2386394	217
11996	2386611	169
11997	2386780	221
11998	2387001	193
11999	2387194	222
12000	2387416	186
12001	2387602	167
12002	2387769	169
12003	2387938	168
12004	2388106	224
12005	2388330	224
12006	2388554	219
12007	2388773	234
12008	2389007	165
12009	2389172	173
12010	2389345	231
12011	2389576	192
12012	2389768	165
12013	2389933	236
12014	2390169	203
12015	2390372	161
12016	2390533	191
12017	2390724	233
12018	2390957	229
12019	2391186	201
12020	2391387	233
12021	2391620	229
12022	2391849	201
12023	2392050	185
12024	2392235	166
12025	2392401	166
12026	2392567	166
12027	2392733	166
12028	2392899	166
12029	2393065	166
12030	2393231	166
12031	2393397	166
12032	2393563	175
12033	2393738	236
12034	2393974	203
12035	2394177	191
12036	2394368	226
12037	2394594	202
12038	2394796	226
12039	2395022	202
12040	2395224	184
12041	2395408	220
12042	2395628	226
12043	2395854	216
12044	2396070	192
12045	2396262	182
12046	2396444	192
12047	2396636	184
12048	2396820	184
12049	2397004	240
12050	2397244	216
12051	2397460	202
12052	2397662	226
12053	2397888	198
12054	2398086	210
12055	2398296	193
12056	2398489	233
12057	2398722	205
12058	2398927	149
12059	2399076	234
12060	2399310	240
12061	2399550	183
12062	2399733	180
12063	2399913	222
12064	2400135	219
12065	2400354	218
12066	2400572	197
12067	2400769	184
12068	2400953	162
12069	2401115	229
12070	2401344	256
12071	2401600	218
12072	2401818	180
12073	2401998	226
12074	2402224	230
12075	2402454	179
12076	2402633	179
12077	2402812	179
12078	2402991	212
12079	2403203	185
12080	2403388	185
12081	2403573	185
12082	2403758	185
12083	2403943	182
12084	2404125	182
12085	2404307	182
12086	2404489	182
12087	2404671	182
12088	2404853	182
12089	2405035	177
12090	2405212	177
12091	2405389	177
12092	2405566	177
12093	2405743	177
12094	2405920	177
12095	2406097	177
12096	2406274	177
12097	2406451	177
12098	2406628	177
12099	2406805	177
12100	2406982	177
12101	2407159	177
12102	2407336	177
12103	2407513	177
12104	2407690	177
12105	2407867	177
12106	2408044	195
12107	2408239	203
12108	2408442	219
12109	2408661	212
12110	2408873	189
12111	2409062	183
12112	2409245	189
12113	2409434	221
12114	2409655	230
12115	2409885	174
12116	2410059	240
12117	2410299	175
12118	2410474	212
12119	2410686	246
12120	2410932	172
12121	2411104	252
12122	2411356	165
12123	2411521	159
12124	2411680	188
12125	2411868	207
12126	2412075	206
12127	2412281	216
12128	2412497	181
12129	2412678	199
12130	2412877	199
12131	2413076	241
12132	2413317	170
12133	2413487	173
12134	2413660	177
12135	2413837	223
12136	2414060	239
12137	2414299	217
12138	2414516	253
12139	2414769	220
12140	2414989	174
12141	2415163	174
12142	2415337	174
12143	2415511	226
12144	2415737	229
12145	2415966	232
12146	2416198	166
12147	2416364	208
12148	2416572	254
12149	2416826	222
12150	2417048	202
12151	2417250	201
12152	2417451	154
12153	2417605	212
12154	2417817	216
12155	2418033	188
12156	2418221	199
12157	2418420	246
12158	2418666	214
12159	2418880	256
12160	2419136	187
12161	2419323	180
12162	2419503	142
12163	2419645	142
12164	2419787	213
12165	2420000	218
12166	2420218	184
12167	2420402	200
12168	2420602	242
12169	2420844	184
12170	2421028	180
12171	2421208	178
12172	2421386	193
12173	2421579	219
12174	2421798	250
12175	2422048	218
12176	2422266	193
12177	2422459	229
12178	2422688	191
12179	2422879	225
12180	2423104	215
12181	2423319	193
12182	2423512	232
12183	2423744	194
12184	2423938	228
12185	2424166	212
12186	2424378	190
12187	2424568	232
12188	2424800	194
12189	2424994	228
12190	2425222	218
12191	2425440	196
12192	2425636	232
12193	2425868	194
12194	2426062	228
12195	2426290	218
12196	2426508	196
12197	2426704	232
12198	2426936	194
12199	2427130	201
12200	2427331	204
12201	2427535	204
12202	2427739	227
12203	2427966	178
12204	2428144	178
12205	2428322	178
12206	2428500	178
12207	2428678	178
12208	2428856	214
12209	2429070	220
12210	2429290	193
12211	2429483	193
12212	2429676	193
12213	2429869	201
12214	2430070	199
12215	2430269	199
12216	2430468	229
12217	2430697	163
12218	2430860	178
12219	2431038	213
12220	2431251	214
12221	2431465	186
12222	2431651	210
12223	2431861	256
12224	2432117	220
12225	2432337	196
12226	2432533	230
12227	2432763	166
12228	2432929	170
12229	2433099	202
12230	2433301	160
12231	2433461	159
12232	2433620	238
12233	2433858	203
12234	2434061	210
12235	2434271	209
12236	2434480	166
12237	2434646	152
12238	2434798	164
12239	2434962	162
12240	2435124	166
12241	2435290	156
12242	2435446	152
12243	2435598	162
12244	2435760	200
12245	2435960	254
12246	2436214	174
12247	2436388	170
12248	2436558	170
12249	2436728	170
12250	2436898	170
12251	2437068	170
12252	2437238	170
12253	2437408	164
12254	2437572	162
12255	2437734	162
12256	2437896	173
12257	2438069	172
12258	2438241	162
12259	2438403	162
12260	2438565	162
12261	2438727	175
12262	2438902	162
12263	2439064	162
12264	2439226	162
12265	2439388	162
12266	2439550	162
12267	2439712	159
12268	2439871	162
12269	2440033	162
12270	2440195	162
12271	2440357	162
12272	2440519	162
12273	2440681	162
12274	2440843	175
12275	2441018	214
12276	2441232	200
12277	2441432	171
12278	2441603	214
12279	2441817	209
12280	2442026	209
12281	2442235	255
12282	2442490	192
12283	2442682	245
12284	2442927	175
12285	2443102	161
12286	2443263	171
12287	2443434	171
12288	2443605	203
12289	2443808	144
12290	2443952	157
12291	2444109	185
12292	2444294	200
12293	2444494	217
12294	2444711	197
12295	2444908	140
12296	2445048	188
12297	2445236	210
12298	2445446	186
12299	2445632	192
12300	2445824	196
12301	2446020	231
12302	2446251	184
12303	2446435	206
12304	2446641	180
12305	2446821	229
12306	2447050	167
12307	2447217	179
12308	2447396	179
12309	2447575	171
12310	2447746	204
12311	2447950	177
12312	2448127	244
12313	2448371	180
12314	2448551	198
12315	2448749	163
12316	2448912	200
12317	2449112	246
12318	2449358	220
12319	2449578	232
12320	2449810	204
12321	2450014	148
12322	2450162	212
12323	2450374	169
12324	2450543	171
12325	2450714	200
12326	2450914	195
12327	2451109	189
12328	2451298	202
12329	2451500	178
12330	2451678	174
12331	2451852	202
12332	2452054	178
12333	2452232	174
12334	2452406	202
12335	2452608	178
12336	2452786	174
12337	2452960	202
12338	2453162	168
12339	2453330	164
12340	2453494	202
12341	2453696	159
12342	2453855	246
12343	2454101	129
12344	2454230	210
12345	2454440	176
12346	2454616	178
12347	2454794	247
12348	2455041	219
12349	2455260	229
12350	2455489	210
12351	2455699	164
12352	2455863	165
12353	2456028	164
12354	2456192	145
12355	2456337	158
12356	2456495	158
12357	2456653	151
12358	2456804	137
12359	2456941	157
12360	2457098	154
12361	2457252	136
12362	2457388	136
12363	2457524	137
12364	2457661	139
12365	2457800	145
12366	2457945	210
12367	2458155	171
12368	2458326	160
12369	2458486	195
12370	2458681	212
12371	2458893	237
12372	2459130	171
12373	2459301	161
12374	2459462	240
12375	2459702	159
12376	2459861	170
12377	2460031	150
12378	2460181	178
12379	2460359	159
12380	2460518	190
12381	2460708	210
12382	2460918	198
12383	2461116	165
12384	2461281	210
12385	2461491	220
12386	2461711	234
12387	2461945	182
12388	2462127	176
12389	2462303	203
12390	2462506	187
12391	2462693	226
12392	2462919	230
12393	2463149	282
12394	2463431	206
12395	2463637	208
12396	2463845	206
12397	2464051	222
12398	2464273	240
12399	2464513	230
12400	2464743	216
12401	2464959	171
12402	2465130	171
12403	2465301	171
12404	2465472	171
12405	2465643	187
12406	2465830	202
12407	2466032	195
12408	2466227	195
12409	2466422	224
12410	2466646	198
12411	2466844	229
12412	2467073	213
12413	2467286	187
12414	2467473	187
12415	2467660	187
12416	2467847	187
12417	2468034	187
12418	2468221	161
12419	2468382	154
12420	2468536	154
12421	2468690	220
12422	2468910	172
12423	2469082	234
12424	2469316	186
12425	2469502	188
12426	2469690	219
12427	2469909	185
12428	2470094	152
12429	2470246	156
12430	2470402	214
12431	2470616	166
12432	2470782	178
12433	2470960	202
12434	2471162	183
12435	2471345	246
12436	2471591	201
12437	2471792	179
12438	2471971	227
12439	2472198	189
12440	2472387	172
12441	2472559	171
12442	2472730	164
12443	2472894	203
12444	2473097	157
12445	2473254	146
12446	2473400	238
12447	2473638	244
12448	2473882	220
12449	2474102	217
12450	2474319	243
12451	2474562	225
12452	2474787	246
12453	2475033	221
12454	2475254	228
12455	2475482	160
12456	2475642	203
12457	2475845	187
12458	2476032	213
12459	2476245	185
12460	2476430	193
12461	2476623	179
12462	2476802	196
12463	2476998	181
12464	2477179	147
12465	2477326	149
12466	2477475	149
12467	2477624	156
12468	2477780	225
12469	2478005	237
12470	2478242	257
12471	2478499	209
12472	2478708	229
12473	2478937	193
12474	2479130	227
12475	2479357	207
12476	2479564	223
12477	2479787	231
12478	2480018	219
12479	2480237	227
12480	2480464	199
12481	2480663	189
12482	2480852	171
12483	2481023	185
12484	2481208	177
12485	2481385	167
12486	2481552	179
12487	2481731	179
12488	2481910	172
12489	2482082	203
12490	2482285	177
12491	2482462	219
12492	2482681	235
12493	2482916	240
12494	2483156	218
12495	2483374	244
12496	2483618	240
12497	2483858	213
12498	2484071	198
12499	2484269	236
12500	2484505	216
12501	2484721	248
12502	2484969	252
12503	2485221	232
12504	2485453	182
12505	2485635	254
12506	2485889	212
12507	2486101	201
12508	2486302	212
12509	2486514	204
12510	2486718	246
12511	2486964	252
12512	2487216	213
12513	2487429	205
12514	2487634	198
12515	2487832	168
12516	2488000	242
12517	2488242	229
12518	2488471	193
12519	2488664	213
12520	2488877	234
12521	2489111	239
12522	2489350	171
12523	2489521	171
12524	2489692	208
12525	2489900	208
12526	2490108	210
12527	2490318	209
12528	2490527	210
12529	2490737	210
12530	2490947	209
12531	2491156	210
12532	2491366	207
12533	2491573	238
12534	2491811	238
12535	2492049	238
12536	2492287	238
12537	2492525	238
12538	2492763	238
12539	2493001	218
12540	2493219	218
12541	2493437	218
12542	2493655	210
12543	2493865	210
12544	2494075	210
12545	2494285	210
12546	2494495	210
12547	2494705	232
12548	2494937	232
12549	2495169	232
12550	2495401	166
12551	2495567	219
12552	2495786	180
12553	2495966	198
12554	2496164	218
12555	2496382	201
12556	2496583	201
12557	2496784	198
12558	2496982	169
12559	2497151	167
12560	2497318	213
12561	2497531	194
12562	2497725	237
12563	2497962	201
12564	2498163	193
12565	2498356	215
12566	2498571	190
12567	2498761	190
12568	2498951	190
12569	2499141	219
12570	2499360	219
12571	2499579	219
12572	2499798	219
12573	2500017	219
12574	2500236	219
12575	2500455	219
12576	2500674	219
12577	2500893	219
12578	2501112	219
12579	2501331	219
12580	2501550	219
12581	2501769	219
12582	2501988	219
12583	2502207	219
12584	2502426	219
12585	2502645	214
12586	2502859	219
12587	2503078	211
12588	2503289	209
12589	2503498	193
12590	2503691	232
12591	2503923	191
12592	2504114	197
12593	2504311	235
12594	2504546	185
12595	2504731	185
12596	2504916	185
12597	2505101	185
12598	2505286	197
12599	2505483	203
12600	2505686	185
12601	2505871	197
12602	2506068	197
12603	2506265	203
12604	2506468	185
12605	2506653	241
12606	2506894	191
12607	2507085	227
12608	2507312	158
12609	2507470	224
12610	2507694	204
12611	2507898	175
12612	2508073	225
12613	2508298	177
12614	2508475	239
12615	2508714	237
12616	2508951	160
12617	2509111	160
12618	2509271	160
12619	2509431	160
12620	2509591	160
12621	2509751	160
12622	2509911	132
12623	2510043	132
12624	2510175	132
12625	2510307	132
12626	2510439	132
12627	2510571	132
12628	2510703	134
12629	2510837	130
12630	2510967	130
12631	2511097	132
12632	2511229	132
12633	2511361	132
12634	2511493	132
12635	2511625	132
12636	2511757	132
12637	2511889	132
12638	2512021	132
12639	2512153	132
12640	2512285	132
12641	2512417	120
12642	2512537	120
12643	2512657	120
12644	2512777	191
12645	2512968	231
12646	2513199	233
12647	2513432	233
12648	2513665	233
12649	2513898	217
12650	2514115	231
12651	2514346	217
12652	2514563	217
12653	2514780	217
12654	2514997	217
12655	2515214	231
12656	2515445	231
12657	2515676	233
12658	2515909	241
12659	2516150	261
12660	2516411	241
12661	2516652	261
12662	2516913	233
12663	2517146	241
12664	2517387	233
12665	2517620	263
12666	2517883	233
12667	2518116	221
12668	2518337	235
12669	2518572	193
12670	2518765	213
12671	2518978	233
12672	2519211	217
12673	2519428	193
12674	2519621	235
12675	2519856	205
12676	2520061	233
12677	2520294	205
12678	2520499	213
12679	2520712	193
12680	2520905	213
12681	2521118	233
12682	2521351	201
12683	2521552	235
12684	2521787	193
12685	2521980	201
12686	2522181	247
12687	2522428	205
12688	2522633	225
12689	2522858	205
12690	2523063	225
12691	2523288	205
12692	2523493	235
12693	2523728	215
12694	2523943	257
12695	2524200	217
12696	2524417	225
12697	2524642	233
12698	2524875	213
12699	2525088	247
12700	2525335	205
12701	2525540	201
12702	2525741	247
12703	2525988	205
12704	2526193	213
12705	2526406	245
12706	2526651	217
12707	2526868	225
12708	2527093	245
12709	2527338	213
12710	2527551	247
12711	2527798	227
12712	2528025	247
12713	2528272	235
12714	2528507	227
12715	2528734	235
12716	2528969	221
12717	2529190	223
12718	2529413	247
12719	2529660	205
12720	2529865	195
12721	2530060	234
12722	2530294	193
12723	2530487	247
12724	2530734	202
12725	2530936	160
12726	2531096	160
12727	2531256	160
12728	2531416	165
12729	2531581	161
12730	2531742	163
12731	2531905	163
12732	2532068	163
12733	2532231	165
12734	2532396	168
12735	2532564	170
12736	2532734	164
12737	2532898	164
12738	2533062	166
12739	2533228	162
12740	2533390	164
12741	2533554	164
12742	2533718	164
12743	2533882	166
12744	2534048	162
12745	2534210	164
12746	2534374	164
12747	2534538	164
12748	2534702	178
12749	2534880	173
12750	2535053	175
12751	2535228	176
12752	2535404	176
12753	2535580	177
12754	2535757	180
12755	2535937	182
12756	2536119	182
12757	2536301	178
12758	2536479	209
12759	2536688	205
12760	2536893	197
12761	2537090	244
12762	2537334	220
12763	2537554	234
12764	2537788	202
12765	2537990	200
12766	2538190	187
12767	2538377	201
12768	2538578	201
12769	2538779	213
12770	2538992	146
12771	2539138	201
12772	2539339	236
12773	2539575	233
12774	2539808	226
12775	2540034	257
12776	2540291	170
12777	2540461	221
12778	2540682	214
12779	2540896	184
12780	2541080	178
12781	2541258	196
12782	2541454	190
12783	2541644	223
12784	2541867	174
12785	2542041	164
12786	2542205	170
12787	2542375	193
12788	2542568	206
12789	2542774	207
12790	2542981	172
12791	2543153	228
12792	2543381	236
12793	2543617	200
12794	2543817	174
12795	2543991	233
12796	2544224	238
12797	2544462	210
12798	2544672	234
12799	2544906	171
12800	2545077	190
12801	2545267	201
12802	2545468	203
12803	2545671	195
12804	2545866	198
12805	2546064	202
12806	2546266	198
12807	2546464	199
12808	2546663	199
12809	2546862	211
12810	2547073	185
12811	2547258	188
12812	2547446	182
12813	2547628	173
12814	2547801	206
12815	2548007	225
12816	2548232	184
12817	2548416	157
12818	2548573	181
12819	2548754	164
12820	2548918	205
12821	2549123	215
12822	2549338	165
12823	2549503	169
12824	2549672	162
12825	2549834	171
12826	2550005	181
12827	2550186	165
12828	2550351	191
12829	2550542	225
12830	2550767	239
12831	2551006	201
12832	2551207	215
12833	2551422	193
12834	2551615	180
12835	2551795	186
12836	2551981	172
12837	2552153	225
12838	2552378	192
12839	2552570	256
12840	2552826	224
12841	2553050	197
12842	2553247	210
12843	2553457	222
12844	2553679	184
12845	2553863	217
12846	2554080	167
12847	2554247	201
12848	2554448	239
12849	2554687	201
12850	2554888	204
12851	2555092	213
12852	2555305	171
12853	2555476	204
12854	2555680	206
12855	2555886	186
12856	2556072	181
12857	2556253	180
12858	2556433	197
12859	2556630	172
12860	2556802	136
12861	2556938	204
12862	2557142	188
12863	2557330	198
12864	2557528	206
12865	2557734	168
12866	2557902	224
12867	2558126	186
12868	2558312	210
12869	2558522	214
12870	2558736	204
12871	2558940	182
12872	2559122	204
12873	2559326	166
12874	2559492	210
12875	2559702	204
12876	2559906	214
12877	2560120	190
12878	2560310	228
12879	2560538	192
12880	2560730	200
12881	2560930	204
12882	2561134	211
12883	2561345	205
12884	2561550	236
12885	2561786	211
12886	2561997	189
12887	2562186	240
12888	2562426	202
12889	2562628	175
12890	2562803	180
12891	2562983	190
12892	2563173	204
12893	2563377	160
12894	2563537	212
12895	2563749	225
12896	2563974	198
12897	2564172	219
12898	2564391	218
12899	2564609	224
12900	2564833	196
12901	2565029	148
12902	2565177	199
12903	2565376	181
12904	2565557	181
12905	2565738	158
12906	2565896	160
12907	2566056	160
12908	2566216	160
12909	2566376	162
12910	2566538	158
12911	2566696	161
12912	2566857	158
12913	2567015	227
12914	2567242	162
12915	2567404	164
12916	2567568	164
12917	2567732	164
12918	2567896	172
12919	2568068	168
12920	2568236	176
12921	2568412	170
12922	2568582	170
12923	2568752	172
12924	2568924	174
12925	2569098	214
12926	2569312	198
12927	2569510	204
12928	2569714	182
12929	2569896	172
12930	2570068	172
12931	2570240	218
12932	2570458	194
12933	2570652	189
12934	2570841	248
12935	2571089	209
12936	2571298	212
12937	2571510	228
12938	2571738	209
12939	2571947	262
12940	2572209	236
12941	2572445	183
12942	2572628	192
12943	2572820	194
12944	2573014	171
12945	2573185	219
12946	2573404	242
12947	2573646	174
12948	2573820	174
12949	2573994	196
12950	2574190	194
12951	2574384	194
12952	2574578	152
12953	2574730	190
12954	2574920	195
12955	2575115	199
12956	2575314	187
12957	2575501	201
12958	2575702	198
12959	2575900	176
12960	2576076	240
12961	2576316	190
12962	2576506	226
12963	2576732	210
12964	2576942	246
12965	2577188	238
12966	2577426	222
12967	2577648	252
12968	2577900	232
12969	2578132	222
12970	2578354	258
12971	2578612	238
12972	2578850	216
12973	2579066	258
12974	2579324	231
12975	2579555	215
12976	2579770	251
12977	2580021	231
12978	2580252	213
12979	2580465	249
12980	2580714	229
12981	2580943	201
12982	2581144	243
12983	2581387	217
12984	2581604	201
12985	2581805	237
12986	2582042	217
12987	2582259	207
12988	2582466	244
12989	2582710	229
12990	2582939	229
12991	2583168	250
12992	2583418	216
12993	2583634	177
12994	2583811	194
12995	2584005	195
12996	2584200	209
12997	2584409	186
12998	2584595	182
12999	2584777	197
13000	2584974	182
13001	2585156	246
13002	2585402	236
13003	2585638	214
13004	2585852	210
13005	2586062	189
13006	2586251	198
13007	2586449	200
13008	2586649	210
13009	2586859	236
13010	2587095	222
13011	2587317	194
13012	2587511	207
13013	2587718	189
13014	2587907	189
13015	2588096	185
13016	2588281	197
13017	2588478	245
13018	2588723	281
13019	2589004	207
13020	2589211	211
13021	2589422	230
13022	2589652	190
13023	2589842	230
13024	2590072	196
13025	2590268	234
13026	2590502	202
13027	2590704	209
13028	2590913	210
13029	2591123	202
13030	2591325	204
13031	2591529	166
13032	2591695	205
13033	2591900	219
13034	2592119	225
13035	2592344	228
13036	2592572	212
13037	2592784	297
13038	2593081	148
13039	2593229	176
13040	2593405	186
13041	2593591	196
13042	2593787	185
13043	2593972	167
13044	2594139	196
13045	2594335	244
13046	2594579	208
13047	2594787	200
13048	2594987	205
13049	2595192	204
13050	2595396	221
13051	2595617	172
13052	2595789	180
13053	2595969	192
13054	2596161	214
13055	2596375	178
13056	2596553	298
13057	2596851	204
13058	2597055	199
13059	2597254	198
13060	2597452	213
13061	2597665	194
13062	2597859	221
13063	2598080	235
13064	2598315	186
13065	2598501	190
13066	2598691	172
13067	2598863	187
13068	2599050	191
13069	2599241	217
13070	2599458	167
13071	2599625	192
13072	2599817	242
13073	2600059	192
13074	2600251	248
13075	2600499	210
13076	2600709	246
13077	2600955	209
13078	2601164	217
13079	2601381	179
13080	2601560	219
13081	2601779	166
13082	2601945	198
13083	2602143	174
13084	2602317	190
13085	2602507	166
13086	2602673	136
13087	2602809	162
13088	2602971	170
13089	2603141	146
13090	2603287	156
13091	2603443	164
13092	2603607	140
13093	2603747	179
13094	2603926	174
13095	2604100	150
13096	2604250	179
13097	2604429	162
13098	2604591	138
13099	2604729	158
13100	2604887	168
13101	2605055	185
13102	2605240	198
13103	2605438	197
13104	2605635	210
13105	2605845	233
13106	2606078	200
13107	2606278	185
13108	2606463	222
13109	2606685	265
13110	2606950	210
13111	2607160	245
13112	2607405	199
13113	2607604	154
13114	2607758	207
13115	2607965	168
13116	2608133	196
13117	2608329	197
13118	2608526	173
13119	2608699	180
13120	2608879	172
13121	2609051	200
13122	2609251	229
13123	2609480	207
13124	2609687	188
13125	2609875	260
13126	2610135	167
13127	2610302	219
13128	2610521	228
13129	2610749	232
13130	2610981	283
13131	2611264	243
13132	2611507	235
13133	2611742	270
13134	2612012	243
13135	2612255	234
13136	2612489	235
13137	2612724	247
13138	2612971	269
13139	2613240	243
13140	2613483	234
13141	2613717	235
13142	2613952	240
13143	2614192	286
13144	2614478	244
13145	2614722	262
13146	2614984	248
13147	2615232	179
13148	2615411	194
13149	2615605	218
13150	2615823	218
13151	2616041	163
13152	2616204	164
13153	2616368	193
13154	2616561	195
13155	2616756	199
13156	2616955	201
13157	2617156	162
13158	2617318	155
13159	2617473	209
13160	2617682	221
13161	2617903	149
13162	2618052	198
13163	2618250	175
13164	2618425	253
13165	2618678	160
13166	2618838	181
13167	2619019	221
13168	2619240	256
13169	2619496	233
13170	2619729	242
13171	2619971	146
13172	2620117	213
13173	2620330	278
13174	2620608	224
13175	2620832	218
13176	2621050	227
13177	2621277	208
13178	2621485	196
13179	2621681	154
13180	2621835	233
13181	2622068	201
13182	2622269	198
13183	2622467	199
13184	2622666	203
13185	2622869	220
13186	2623089	219
13187	2623308	219
13188	2623527	217
13189	2623744	184
13190	2623928	157
13191	2624085	161
13192	2624246	209
13193	2624455	193
13194	2624648	233
13195	2624881	209
13196	2625090	217
13197	2625307	213
13198	2625520	246
13199	2625766	151
13200	2625917	168
13201	2626085	171
13202	2626256	160
13203	2626416	146
13204	2626562	166
13205	2626728	187
13206	2626915	150
13207	2627065	142
13208	2627207	230
13209	2627437	211
13210	2627648	185
13211	2627833	206
13212	2628039	212
13213	2628251	186
13214	2628437	194
13215	2628631	191
13216	2628822	180
13217	2629002	214
13218	2629216	200
13219	2629416	210
13220	2629626	155
13221	2629781	193
13222	2629974	204
13223	2630178	197
13224	2630375	186
13225	2630561	155
13226	2630716	207
13227	2630923	219
13228	2631142	223
13229	2631365	227
13230	2631592	213
13231	2631805	217
13232	2632022	213
13233	2632235	207
13234	2632442	142
13235	2632584	212
13236	2632796	242
13237	2633038	228
13238	2633266	246
13239	2633512	165
13240	2633677	194
13241	2633871	238
13242	2634109	170
13243	2634279	265
13244	2634544	167
13245	2634711	206
13246	2634917	224
13247	2635141	224
13248	2635365	138
13249	2635503	279
13250	2635782	181
13251	2635963	210
13252	2636173	142
13253	2636315	175
13254	2636490	184
13255	2636674	142
13256	2636816	164
13257	2636980	169
13258	2637149	154
13259	2637303	158
13260	2637461	269
13261	2637730	244
13262	2637974	186
13263	2638160	175
13264	2638335	184
13265	2638519	243
13266	2638762	169
13267	2638931	207
13268	2639138	163
13269	2639301	173
13270	2639474	164
13271	2639638	232
13272	2639870	195
13273	2640065	110
13274	2640175	181
13275	2640356	212
13276	2640568	212
13277	2640780	210
13278	2640990	182
13279	2641172	185
13280	2641357	196
13281	2641553	247
13282	2641800	195
13283	2641995	184
13284	2642179	142
13285	2642321	156
13286	2642477	172
13287	2642649	142
13288	2642791	199
13289	2642990	187
13290	2643177	164
13291	2643341	158
13292	2643499	181
13293	2643680	171
13294	2643851	173
13295	2644024	203
13296	2644227	198
13297	2644425	193
13298	2644618	204
13299	2644822	204
13300	2645026	130
13301	2645156	130
13302	2645286	114
13303	2645400	114
13304	2645514	138
13305	2645652	138
13306	2645790	130
13307	2645920	199
13308	2646119	169
13309	2646288	209
13310	2646497	187
13311	2646684	190
13312	2646874	188
13313	2647062	197
13314	2647259	227
13315	2647486	192
13316	2647678	257
13317	2647935	201
13318	2648136	242
13319	2648378	228
13320	2648606	189
13321	2648795	190
13322	2648985	196
13323	2649181	202
13324	2649383	200
13325	2649583	190
13326	2649773	219
13327	2649992	169
13328	2650161	166
13329	2650327	206
13330	2650533	200
13331	2650733	249
13332	2650982	206
13333	2651188	196
13334	2651384	204
13335	2651588	224
13336	2651812	196
13337	2652008	176
13338	2652184	149
13339	2652333	137
13340	2652470	161
13341	2652631	179
13342	2652810	141
13343	2652951	181
13344	2653132	207
13345	2653339	241
13346	2653580	209
13347	2653789	253
13348	2654042	159
13349	2654201	186
13350	2654387	168
13351	2654555	168
13352	2654723	228
13353	2654951	139
13354	2655090	262
13355	2655352	198
13356	2655550	168
13357	2655718	182
13358	2655900	219
13359	2656119	238
13360	2656357	193
13361	2656550	162
13362	2656712	186
13363	2656898	163
13364	2657061	221
13365	2657282	247
13366	2657529	241
13367	2657770	153
13368	2657923	185
13369	2658108	144
13370	2658252	200
13371	2658452	158
13372	2658610	169
13373	2658779	258
13374	2659037	249
13375	2659286	187
13376	2659473	179
13377	2659652	233
13378	2659885	164
13379	2660049	164
13380	2660213	201
13381	2660414	181
13382	2660595	151
13383	2660746	158
13384	2660904	184
13385	2661088	217
13386	2661305	157
13387	2661462	190
13388	2661652	155
13389	2661807	160
13390	2661967	154
13391	2662121	147
13392	2662268	181
13393	2662449	148
13394	2662597	140
13395	2662737	209
13396	2662946	233
13397	2663179	207
13398	2663386	197
13399	2663583	183
13400	2663766	207
13401	2663973	201
13402	2664174	225
13403	2664399	185
13404	2664584	215
13405	2664799	224
13406	2665023	236
13407	2665259	154
13408	2665413	198
13409	2665611	181
13410	2665792	210
13411	2666002	208
13412	2666210	158
13413	2666368	206
13414	2666574	177
13415	2666751	168
13416	2666919	236
13417	2667155	231
13418	2667386	186
13419	2667572	254
13420	2667826	258
13421	2668084	219
13422	2668303	184
13423	2668487	220
13424	2668707	186
13425	2668893	182
13426	2669075	184
13427	2669259	264
13428	2669523	191
13429	2669714	244
13430	2669958	200
13431	2670158	175
13432	2670333	224
13433	2670557	184
13434	2670741	236
13435	2670977	207
13436	2671184	186
13437	2671370	189
13438	2671559	239
13439	2671798	208
13440	2672006	231
13441	2672237	207
13442	2672444	211
13443	2672655	187
13444	2672842	201
13445	2673043	204
13446	2673247	169
13447	2673416	200
13448	2673616	182
13449	2673798	203
13450	2674001	196
13451	2674197	228
13452	2674425	198
13453	2674623	233
13454	2674856	181
13455	2675037	234
13456	2675271	171
13457	2675442	179
13458	2675621	220
13459	2675841	161
13460	2676002	177
13461	2676179	210
13462	2676389	182
13463	2676571	221
13464	2676792	227
13465	2677019	194
13466	2677213	167
13467	2677380	209
13468	2677589	210
13469	2677799	238
13470	2678037	223
13471	2678260	150
13472	2678410	179
13473	2678589	205
13474	2678794	187
13475	2678981	153
13476	2679134	223
13477	2679357	183
13478	2679540	215
13479	2679755	189
13480	2679944	184
13481	2680128	186
13482	2680314	179
13483	2680493	191
13484	2680684	199
13485	2680883	159
13486	2681042	171
13487	2681213	145
13488	2681358	153
13489	2681511	165
13490	2681676	188
13491	2681864	189
13492	2682053	181
13493	2682234	172
13494	2682406	215
13495	2682621	183
13496	2682804	207
13497	2683011	135
13498	2683146	184
13499	2683330	165
13500	2683495	169
13501	2683664	139
13502	2683803	157
13503	2683960	155
13504	2684115	145
13505	2684260	154
13506	2684414	169
13507	2684583	174
13508	2684757	217
13509	2684974	227
13510	2685201	181
13511	2685382	184
13512	2685566	200
13513	2685766	232
13514	2685998	193
13515	2686191	196
13516	2686387	230
13517	2686617	223
13518	2686840	197
13519	2687037	210
13520	2687247	220
13521	2687467	168
13522	2687635	168
13523	2687803	168
13524	2687971	168
13525	2688139	168
13526	2688307	168
13527	2688475	168
13528	2688643	168
13529	2688811	168
13530	2688979	209
13531	2689188	183
13532	2689371	233
13533	2689604	183
13534	2689787	201
13535	2689988	237
13536	2690225	180
13537	2690405	190
13538	2690595	194
13539	2690789	236
13540	2691025	203
13541	2691228	198
13542	2691426	239
13543	2691665	198
13544	2691863	201
13545	2692064	228
13546	2692292	230
13547	2692522	211
13548	2692733	247
13549	2692980	202
13550	2693182	304
13551	2693486	196
13552	2693682	233
13553	2693915	210
13554	2694125	200
13555	2694325	193
13556	2694518	216
13557	2694734	189
13558	2694923	250
13559	2695173	237
13560	2695410	243
13561	2695653	242
13562	2695895	245
13563	2696140	186
13564	2696326	148
13565	2696474	161
13566	2696635	252
13567	2696887	206
13568	2697093	245
13569	2697338	243
13570	2697581	232
13571	2697813	272
13572	2698085	202
13573	2698287	225
13574	2698512	243
13575	2698755	212
13576	2698967	228
13577	2699195	198
13578	2699393	218
13579	2699611	198
13580	2699809	178
13581	2699987	163
13582	2700150	181
13583	2700331	242
13584	2700573	246
13585	2700819	179
13586	2700998	176
13587	2701174	190
13588	2701364	200
13589	2701564	203
13590	2701767	212
13591	2701979	240
13592	2702219	236
13593	2702455	212
13594	2702667	230
13595	2702897	244
13596	2703141	220
13597	2703361	248
13598	2703609	244
13599	2703853	220
13600	2704073	248
13601	2704321	244
13602	2704565	220
13603	2704785	229
13604	2705014	233
13605	2705247	231
13606	2705478	229
13607	2705707	233
13608	2705940	215
13609	2706155	149
13610	2706304	251
13611	2706555	227
13612	2706782	201
13613	2706983	203
13614	2707186	197
13615	2707383	186
13616	2707569	210
13617	2707779	190
13618	2707969	218
13619	2708187	182
13620	2708369	190
13621	2708559	218
13622	2708777	182
13623	2708959	202
13624	2709161	180
13625	2709341	190
13626	2709531	202
13627	2709733	180
13628	2709913	190
13629	2710103	204
13630	2710307	207
13631	2710514	208
13632	2710722	198
13633	2710920	199
13634	2711119	199
13635	2711318	237
13636	2711555	237
13637	2711792	201
13638	2711993	210
13639	2712203	202
13640	2712405	190
13641	2712595	239
13642	2712834	230
13643	2713064	170
13644	2713234	196
13645	2713430	226
13646	2713656	266
13647	2713922	243
13648	2714165	236
13649	2714401	230
13650	2714631	230
13651	2714861	233
13652	2715094	233
13653	2715327	258
13654	2715585	258
13655	2715843	228
13656	2716071	227
13657	2716298	239
13658	2716537	227
13659	2716764	239
13660	2717003	235
13661	2717238	227
13662	2717465	227
13663	2717692	194
13664	2717886	202
13665	2718088	202
13666	2718290	239
13667	2718529	234
13668	2718763	202
13669	2718965	202
13670	2719167	194
13671	2719361	202
13672	2719563	194
13673	2719757	234
13674	2719991	234
13675	2720225	202
13676	2720427	202
13677	2720629	234
13678	2720863	239
13679	2721102	223
13680	2721325	223
13681	2721548	223
13682	2721771	236
13683	2722007	191
13684	2722198	185
13685	2722383	170
13686	2722553	205
13687	2722758	223
13688	2722981	231
13689	2723212	209
13690	2723421	241
13691	2723662	245
13692	2723907	209
13693	2724116	209
13694	2724325	231
13695	2724556	199
13696	2724755	206
13697	2724961	193
13698	2725154	151
13699	2725305	198
13700	2725503	203
13701	2725706	246
13702	2725952	210
13703	2726162	155
13704	2726317	159
13705	2726476	215
13706	2726691	174
13707	2726865	174
13708	2727039	224
13709	2727263	192
13710	2727455	228
13711	2727683	200
13712	2727883	200
13713	2728083	236
13714	2728319	200
13715	2728519	236
13716	2728755	200
13717	2728955	183
13718	2729138	224
13719	2729362	174
13720	2729536	192
13721	2729728	228
13722	2729956	213
13723	2730169	217
13724	2730386	187
13725	2730573	213
13726	2730786	211
13727	2730997	187
13728	2731184	199
13729	2731383	191
13730	2731574	192
13731	2731766	226
13732	2731992	200
13733	2732192	211
13734	2732403	222
13735	2732625	217
13736	2732842	229
13737	2733071	214
13738	2733285	214
13739	2733499	225
13740	2733724	212
13741	2733936	238
13742	2734174	204
13743	2734378	228
13744	2734606	228
13745	2734834	236
13746	2735070	222
13747	2735292	198
13748	2735490	234
13749	2735724	230
13750	2735954	196
13751	2736150	222
13752	2736372	200
13753	2736572	236
13754	2736808	207
13755	2737015	206
13756	2737221	206
13757	2737427	208
13758	2737635	189
13759	2737824	225
13760	2738049	164
13761	2738213	184
13762	2738397	220
13763	2738617	164
13764	2738781	184
13765	2738965	200
13766	2739165	199
13767	2739364	196
13768	2739560	207
13769	2739767	152
13770	2739919	208
13771	2740127	193
13772	2740320	231
13773	2740551	231
13774	2740782	222
13775	2741004	244
13776	2741248	151
13777	2741399	204
13778	2741603	218
13779	2741821	236
13780	2742057	200
13781	2742257	224
13782	2742481	200
13783	2742681	218
13784	2742899	124
13785	2743023	135
13786	2743158	135
13787	2743293	151
13788	2743444	215
13789	2743659	203
13790	2743862	194
13791	2744056	170
13792	2744226	184
13793	2744410	192
13794	2744602	197
13795	2744799	244
13796	2745043	188
13797	2745231	188
13798	2745419	188
13799	2745607	188
13800	2745795	188
13801	2745983	227
13802	2746210	142
13803	2746352	212
13804	2746564	212
13805	2746776	212
13806	2746988	212
13807	2747200	212
13808	2747412	212
13809	2747624	212
13810	2747836	212
13811	2748048	212
13812	2748260	212
13813	2748472	212
13814	2748684	212
13815	2748896	212
13816	2749108	212
13817	2749320	212
13818	2749532	212
13819	2749744	212
13820	2749956	212
13821	2750168	212
13822	2750380	212
13823	2750592	212
13824	2750804	212
13825	2751016	212
13826	2751228	212
13827	2751440	212
13828	2751652	212
13829	2751864	212
13830	2752076	212
13831	2752288	212
13832	2752500	212
13833	2752712	212
13834	2752924	212
13835	2753136	212
13836	2753348	212
13837	2753560	212
13838	2753772	212
13839	2753984	212
13840	2754196	212
13841	2754408	212
13842	2754620	212
13843	2754832	212
13844	2755044	212
13845	2755256	212
13846	2755468	212
13847	2755680	212
13848	2755892	212
13849	2756104	212
13850	2756316	212
13851	2756528	212
13852	2756740	212
13853	2756952	212
13854	2757164	212
13855	2757376	212
13856	2757588	212
13857	2757800	212
13858	2758012	212
13859	2758224	212
13860	2758436	212
13861	2758648	212
13862	2758860	212
13863	2759072	212
13864	2759284	212
13865	2759496	212
13866	2759708	212
13867	2759920	212
13868	2760132	212
13869	2760344	212
13870	2760556	212
13871	2760768	212
13872	2760980	212
13873	2761192	212
13874	2761404	212
13875	2761616	212
13876	2761828	212
13877	2762040	212
13878	2762252	212
13879	2762464	212
13880	2762676	212
13881	2762888	212
13882	2763100	212
13883	2763312	200
13884	2763512	200
13885	2763712	200
13886	2763912	200
13887	2764112	200
13888	2764312	200
13889	2764512	200
13890	2764712	200
13891	2764912	200
13892	2765112	200
13893	2765312	200
13894	2765512	200
13895	2765712	200
13896	2765912	200
13897	2766112	200
13898	2766312	200
13899	2766512	200
13900	2766712	200
13901	2766912	200
13902	2767112	200
13903	2767312	200
13904	2767512	200
13905	2767712	206
13906	2767918	205
13907	2768123	191
13908	2768314	216
13909	2768530	236
13910	2768766	286
13911	2769052	214
13912	2769266	236
13913	2769502	183
13914	2769685	224
13915	2769909	176
13916	2770085	176
13917	2770261	192
13918	2770453	227
13919	2770680	201
13920	2770881	199
13921	2771080	199
13922	2771279	228
13923	2771507	196
13924	2771703	206
13925	2771909	190
13926	2772099	190
13927	2772289	190
13928	2772479	281
13929	2772760	215
13930	2772975	195
13931	2773170	179
13932	2773349	181
13933	2773530	181
13934	2773711	181
13935	2773892	227
13936	2774119	177
13937	2774296	169
13938	2774465	147
13939	2774612	147
13940	2774759	165
13941	2774924	217
13942	2775141	158
13943	2775299	166
13944	2775465	190
13945	2775655	231
13946	2775886	182
13947	2776068	233
13948	2776301	247
13949	2776548	229
13950	2776777	191
13951	2776968	225
13952	2777193	193
13953	2777386	134
13954	2777520	190
13955	2777710	185
13956	2777895	138
13957	2778033	209
13958	2778242	195
13959	2778437	225
13960	2778662	229
13961	2778891	189
13962	2779080	227
13963	2779307	241
13964	2779548	136
13965	2779684	220
13966	2779904	162
13967	2780066	172
13968	2780238	210
13969	2780448	168
13970	2780616	199
13971	2780815	237
13972	2781052	213
13973	2781265	231
13974	2781496	225
13975	2781721	187
13976	2781908	219
13977	2782127	195
13978	2782322	213
13979	2782535	202
13980	2782737	200
13981	2782937	237
13982	2783174	218
13983	2783392	206
13984	2783598	195
13985	2783793	211
13986	2784004	181
13987	2784185	237
13988	2784422	237
13989	2784659	187
13990	2784846	249
13991	2785095	217
13992	2785312	225
13993	2785537	236
13994	2785773	200
13995	2785973	224
13996	2786197	183
13997	2786380	221
13998	2786601	208
13999	2786809	186
14000	2786995	216
14001	2787211	236
14002	2787447	208
14003	2787655	208
14004	2787863	205
14005	2788068	191
14006	2788259	187
14007	2788446	222
14008	2788668	186
14009	2788854	202
14010	2789056	177
14011	2789233	195
14012	2789428	189
14013	2789617	186
14014	2789803	223
14015	2790026	186
14016	2790212	211
14017	2790423	186
14018	2790609	213
14019	2790822	199
14020	2791021	195
14021	2791216	231
14022	2791447	195
14023	2791642	219
14024	2791861	195
14025	2792056	213
14026	2792269	199
14027	2792468	195
14028	2792663	231
14029	2792894	195
14030	2793089	219
14031	2793308	195
14032	2793503	213
14033	2793716	199
14034	2793915	195
14035	2794110	231
14036	2794341	195
14037	2794536	219
14038	2794755	196
14039	2794951	195
14040	2795146	182
14041	2795328	192
14042	2795520	157
14043	2795677	245
14044	2795922	206
14045	2796128	228
14046	2796356	211
14047	2796567	192
14048	2796759	195
14049	2796954	155
14050	2797109	159
14051	2797268	181
14052	2797449	154
14053	2797603	171
14054	2797774	181
14055	2797955	153
14056	2798108	178
14057	2798286	183
14058	2798469	155
14059	2798624	176
14060	2798800	173
14061	2798973	145
14062	2799118	161
14063	2799279	171
14064	2799450	201
14065	2799651	184
14066	2799835	235
14067	2800070	229
14068	2800299	236
14069	2800535	219
14070	2800754	231
14071	2800985	313
14072	2801298	202
14073	2801500	155
14074	2801655	141
14075	2801796	192
14076	2801988	199
14077	2802187	155
14078	2802342	207
14079	2802549	245
14080	2802794	232
14081	2803026	194
14082	2803220	202
14083	2803422	190
14084	2803612	234
14085	2803846	222
14086	2804068	185
14087	2804253	198
14088	2804451	174
14089	2804625	203
14090	2804828	196
14091	2805024	236
14092	2805260	221
14093	2805481	192
14094	2805673	189
14095	2805862	235
14096	2806097	232
14097	2806329	205
14098	2806534	212
14099	2806746	198
14100	2806944	233
14101	2807177	189
14102	2807366	141
14103	2807507	179
14104	2807686	182
14105	2807868	175
14106	2808043	178
14107	2808221	194
14108	2808415	169
14109	2808584	227
14110	2808811	206
14111	2809017	206
14112	2809223	206
14113	2809429	179
14114	2809608	189
14115	2809797	175
14116	2809972	182
14117	2810154	234
14118	2810388	238
14119	2810626	210
14120	2810836	234
14121	2811070	241
14122	2811311	204
14123	2811515	228
14124	2811743	178
14125	2811921	199
14126	2812120	223
14127	2812343	191
14128	2812534	225
14129	2812759	210
14130	2812969	217
14131	2813186	254
14132	2813440	213
14133	2813653	218
14134	2813871	251
14135	2814122	213
14136	2814335	218
14137	2814553	252
14138	2814805	221
14139	2815026	222
14140	2815248	216
14141	2815464	201
14142	2815665	198
14143	2815863	197
14144	2816060	223
14145	2816283	194
14146	2816477	218
14147	2816695	196
14148	2816891	189
14149	2817080	191
14150	2817271	197
14151	2817468	195
14152	2817663	180
14153	2817843	256
14154	2818099	218
14155	2818317	234
14156	2818551	154
14157	2818705	152
14158	2818857	203
14159	2819060	232
14160	2819292	189
14161	2819481	197
14162	2819678	179
14163	2819857	191
14164	2820048	237
14165	2820285	241
14166	2820526	201
14167	2820727	237
14168	2820964	203
14169	2821167	188
14170	2821355	174
14171	2821529	194
14172	2821723	195
14173	2821918	225
14174	2822143	198
14175	2822341	180
14176	2822521	223
14177	2822744	225
14178	2822969	194
14179	2823163	185
14180	2823348	169
14181	2823517	222
14182	2823739	222
14183	2823961	222
14184	2824183	222
14185	2824405	222
14186	2824627	198
14187	2824825	198
14188	2825023	198
14189	2825221	193
14190	2825414	198
14191	2825612	185
14192	2825797	183
14193	2825980	176
14194	2826156	198
14195	2826354	183
14196	2826537	191
14197	2826728	176
14198	2826904	200
14199	2827104	183
14200	2827287	198
14201	2827485	183
14202	2827668	198
14203	2827866	206
14204	2828072	205
14205	2828277	177
14206	2828454	187
14207	2828641	180
14208	2828821	160
14209	2828981	216
14210	2829197	160
14211	2829357	164
14212	2829521	160
14213	2829681	160
14214	2829841	243
14215	2830084	180
14216	2830264	197
14217	2830461	178
14218	2830639	188
14219	2830827	198
14220	2831025	188
14221	2831213	188
14222	2831401	173
14223	2831574	203
14224	2831777	210
14225	2831987	185
14226	2832172	171
14227	2832343	177
14228	2832520	177
14229	2832697	219
14230	2832916	195
14231	2833111	248
14232	2833359	192
14233	2833551	167
14234	2833718	165
14235	2833883	168
14236	2834051	172
14237	2834223	172
14238	2834395	167
14239	2834562	182
14240	2834744	185
14241	2834929	169
14242	2835098	179
14243	2835277	172
14244	2835449	165
14245	2835614	184
14246	2835798	203
14247	2836001	161
14248	2836162	191
14249	2836353	239
14250	2836592	193
14251	2836785	193
14252	2836978	239
14253	2837217	193
14254	2837410	193
14255	2837603	177
14256	2837780	166
14257	2837946	166
14258	2838112	166
14259	2838278	166
14260	2838444	166
14261	2838610	166
14262	2838776	166
14263	2838942	166
14264	2839108	175
14265	2839283	210
14266	2839493	203
14267	2839696	191
14268	2839887	216
14269	2840103	192
14270	2840295	184
14271	2840479	220
14272	2840699	192
14273	2840891	216
14274	2841107	182
14275	2841289	226
14276	2841515	202
14277	2841717	226
14278	2841943	184
14279	2842127	192
14280	2842319	182
14281	2842501	226
14282	2842727	226
14283	2842953	182
14284	2843135	182
14285	2843317	210
14286	2843527	190
14287	2843717	193
14288	2843910	193
14289	2844103	185
14290	2844288	137
14291	2844425	194
14292	2844619	230
14293	2844849	203
14294	2845052	184
14295	2845236	212
14296	2845448	211
14297	2845659	166
14298	2845825	195
14299	2846020	184
14300	2846204	162
14301	2846366	233
14302	2846599	266
14303	2846865	212
14304	2847077	180
14305	2847257	226
14306	2847483	220
14307	2847703	179
14308	2847882	179
14309	2848061	179
14310	2848240	184
14311	2848424	185
14312	2848609	185
14313	2848794	185
14314	2848979	185
14315	2849164	182
14316	2849346	182
14317	2849528	182
14318	2849710	182
14319	2849892	182
14320	2850074	182
14321	2850256	177
14322	2850433	177
14323	2850610	177
14324	2850787	177
14325	2850964	177
14326	2851141	177
14327	2851318	177
14328	2851495	177
14329	2851672	177
14330	2851849	177
14331	2852026	177
14332	2852203	177
14333	2852380	177
14334	2852557	177
14335	2852734	177
14336	2852911	177
14337	2853088	177
14338	2853265	195
14339	2853460	197
14340	2853657	183
14341	2853840	184
14342	2854024	189
14343	2854213	195
14344	2854408	189
14345	2854597	237
14346	2854834	244
14347	2855078	174
14348	2855252	202
14349	2855454	175
14350	2855629	244
14351	2855873	208
14352	2856081	202
14353	2856283	260
14354	2856543	155
14355	2856698	165
14356	2856863	188
14357	2857051	207
14358	2857258	206
14359	2857464	224
14360	2857688	181
14361	2857869	199
14362	2858068	199
14363	2858267	237
14364	2858504	172
14365	2858676	173
14366	2858849	177
14367	2859026	237
14368	2859263	201
14369	2859464	253
14370	2859717	263
14371	2859980	218
14372	2860198	170
14373	2860368	170
14374	2860538	170
14375	2860708	228
14376	2860936	209
14377	2861145	242
14378	2861387	195
14379	2861582	216
14380	2861798	264
14381	2862062	254
14382	2862316	234
14383	2862550	229
14384	2862779	206
14385	2862985	164
14386	2863149	178
14387	2863327	180
14388	2863507	199
14389	2863706	208
14390	2863914	199
14391	2864113	218
14392	2864331	171
14393	2864502	212
14394	2864714	142
14395	2864856	142
14396	2864998	213
14397	2865211	216
14398	2865427	184
14399	2865611	200
14400	2865811	278
14401	2866089	180
14402	2866269	242
14403	2866511	174
14404	2866685	189
14405	2866874	179
14406	2867053	218
14407	2867271	194
14408	2867465	225
14409	2867690	215
14410	2867905	196
14411	2868101	229
14412	2868330	191
14413	2868521	225
14414	2868746	218
14415	2868964	196
14416	2869160	232
14417	2869392	188
14418	2869580	222
14419	2869802	218
14420	2870020	196
14421	2870216	232
14422	2870448	194
14423	2870642	228
14424	2870870	218
14425	2871088	196
14426	2871284	232
14427	2871516	194
14428	2871710	228
14429	2871938	218
14430	2872156	196
14431	2872352	215
14432	2872567	218
14433	2872785	218
14434	2873003	187
14435	2873190	178
14436	2873368	178
14437	2873546	178
14438	2873724	178
14439	2873902	178
14440	2874080	196
14441	2874276	166
14442	2874442	193
14443	2874635	193
14444	2874828	193
14445	2875021	201
14446	2875222	197
14447	2875419	199
14448	2875618	225
14449	2875843	183
14450	2876026	178
14451	2876204	174
14452	2876378	174
14453	2876552	178
14454	2876730	220
14455	2876950	200
14456	2877150	234
14457	2877384	190
14458	2877574	236
14459	2877810	202
14460	2878012	174
14461	2878186	170
14462	2878356	160
14463	2878516	159
14464	2878675	252
14465	2878927	233
14466	2879160	190
14467	2879350	185
14468	2879535	166
14469	2879701	154
14470	2879855	180
14471	2880035	164
14472	2880199	164
14473	2880363	158
14474	2880521	150
14475	2880671	164
14476	2880835	198
14477	2881033	260
14478	2881293	202
14479	2881495	198
14480	2881693	198
14481	2881891	198
14482	2882089	198
14483	2882287	198
14484	2882485	198
14485	2882683	192
14486	2882875	166
14487	2883041	166
14488	2883207	177
14489	2883384	176
14490	2883560	166
14491	2883726	166
14492	2883892	166
14493	2884058	179
14494	2884237	166
14495	2884403	166
14496	2884569	166
14497	2884735	166
14498	2884901	166
14499	2885067	163
14500	2885230	166
14501	2885396	166
14502	2885562	166
14503	2885728	166
14504	2885894	166
14505	2886060	166
14506	2886226	159
14507	2886385	206
14508	2886591	200
14509	2886791	227
14510	2887018	206
14511	2887224	217
14512	2887441	175
14513	2887616	173
14514	2887789	216
14515	2888005	205
14516	2888210	179
14517	2888389	163
14518	2888552	165
14519	2888717	163
14520	2888880	199
14521	2889079	176
14522	2889255	133
14523	2889388	187
14524	2889575	200
14525	2889775	205
14526	2889980	181
14527	2890161	176
14528	2890337	220
14529	2890557	224
14530	2890781	160
14531	2890941	182
14532	2891123	158
14533	2891281	235
14534	2891516	181
14535	2891697	230
14536	2891927	170
14537	2892097	181
14538	2892278	179
14539	2892457	173
14540	2892630	203
14541	2892833	177
14542	2893010	228
14543	2893238	167
14544	2893405	204
14545	2893609	180
14546	2893789	200
14547	2893989	203
14548	2894192	188
14549	2894380	236
14550	2894616	230
14551	2894846	220
14552	2895066	218
14553	2895284	166
14554	2895450	198
14555	2895648	161
14556	2895809	163
14557	2895972	200
14558	2896172	195
14559	2896367	216
14560	2896583	230
14561	2896813	226
14562	2897039	198
14563	2897237	230
14564	2897467	226
14565	2897693	198
14566	2897891	230
14567	2898121	226
14568	2898347	198
14569	2898545	230
14570	2898775	216
14571	2898991	188
14572	2899179	230
14573	2899409	159
14574	2899568	252
14575	2899820	129
14576	2899949	212
14577	2900161	176
14578	2900337	178
14579	2900515	211
14580	2900726	183
14581	2900909	215
14582	2901124	244
14583	2901368	216
14584	2901584	217
14585	2901801	216
14586	2902017	197
14587	2902214	210
14588	2902424	210
14589	2902634	203
14590	2902837	189
14591	2903026	209
14592	2903235	206
14593	2903441	188
14594	2903629	188
14595	2903817	189
14596	2904006	191
14597	2904197	197
14598	2904394	160
14599	2904554	171
14600	2904725	160
14601	2904885	195
14602	2905080	211
14603	2905291	241
14604	2905532	171
14605	2905703	213
14606	2905916	244
14607	2906160	159
14608	2906319	170
14609	2906489	150
14610	2906639	178
14611	2906817	159
14612	2906976	190
14613	2907166	210
14614	2907376	195
14615	2907571	165
14616	2907736	210
14617	2907946	203
14618	2908149	182
14619	2908331	186
14620	2908517	176
14621	2908693	239
14622	2908932	183
14623	2909115	282
14624	2909397	230
14625	2909627	230
14626	2909857	206
14627	2910063	209
14628	2910272	206
14629	2910478	220
14630	2910698	230
14631	2910928	240
14632	2911168	222
14633	2911390	171
14634	2911561	171
14635	2911732	171
14636	2911903	171
14637	2912074	187
14638	2912261	188
14639	2912449	195
14640	2912644	195
14641	2912839	214
14642	2913053	234
14643	2913287	239
14644	2913526	201
14645	2913727	187
14646	2913914	187
14647	2914101	187
14648	2914288	187
14649	2914475	187
14650	2914662	159
14651	2914821	154
14652	2914975	154
14653	2915129	202
14654	2915331	204
14655	2915535	226
14656	2915761	200
14657	2915961	188
14658	2916149	209
14659	2916358	183
14660	2916541	178
14661	2916719	188
14662	2916907	206
14663	2917113	156
14664	2917269	170
14665	2917439	214
14666	2917653	185
14667	2917838	190
14668	2918028	201
14669	2918229	207
14670	2918436	221
14671	2918657	211
14672	2918868	189
14673	2919057	195
14674	2919252	170
14675	2919422	199
14676	2919621	147
14677	2919768	146
14678	2919914	216
14679	2920130	242
14680	2920372	218
14681	2920590	225
14682	2920815	253
14683	2921068	215
14684	2921283	240
14685	2921523	253
14686	2921776	218
14687	2921994	182
14688	2922176	163
14689	2922339	181
14690	2922520	213
14691	2922733	185
14692	2922918	193
14693	2923111	179
14694	2923290	234
14695	2923524	181
14696	2923705	167
14697	2923872	149
14698	2924021	147
14699	2924168	176
14700	2924344	229
14701	2924573	199
14702	2924772	263
14703	2925035	195
14704	2925230	189
14705	2925419	195
14706	2925614	177
14707	2925791	237
14708	2926028	209
14709	2926237	181
14710	2926418	205
14711	2926623	175
14712	2926798	201
14713	2926999	175
14714	2927174	185
14715	2927359	223
14716	2927582	170
14717	2927752	179
14718	2927931	171
14719	2928102	203
14720	2928305	178
14721	2928483	227
14722	2928710	167
14723	2928877	211
14724	2929088	225
14725	2929313	202
14726	2929515	210
14727	2929725	234
14728	2929959	230
14729	2930189	205
14730	2930394	232
14731	2930626	198
14732	2930824	208
14733	2931032	242
14734	2931274	214
14735	2931488	232
14736	2931720	174
14737	2931894	220
14738	2932114	222
14739	2932336	201
14740	2932537	192
14741	2932729	204
14742	2932933	212
14743	2933145	246
14744	2933391	245
14745	2933636	205
14746	2933841	198
14747	2934039	186
14748	2934225	228
14749	2934453	219
14750	2934672	227
14751	2934899	187
14752	2935086	226
14753	2935312	199
14754	2935511	163
14755	2935674	163
14756	2935837	212
14757	2936049	212
14758	2936261	214
14759	2936475	213
14760	2936688	214
14761	2936902	214
14762	2937116	213
14763	2937329	214
14764	2937543	211
14765	2937754	210
14766	2937964	210
14767	2938174	228
14768	2938402	210
14769	2938612	210
14770	2938822	210
14771	2939032	204
14772	2939236	204
14773	2939440	204
14774	2939644	242
14775	2939886	242
14776	2940128	242
14777	2940370	242
14778	2940612	242
14779	2940854	218
14780	2941072	218
14781	2941290	218
14782	2941508	166
14783	2941674	227
14784	2941901	180
14785	2942081	198
14786	2942279	218
14787	2942497	201
14788	2942698	188
14789	2942886	198
14790	2943084	169
14791	2943253	167
14792	2943420	237
14793	2943657	222
14794	2943879	257
14795	2944136	201
14796	2944337	225
14797	2944562	207
14798	2944769	190
14799	2944959	190
14800	2945149	190
14801	2945339	187
14802	2945526	187
14803	2945713	187
14804	2945900	187
14805	2946087	187
14806	2946274	187
14807	2946461	187
14808	2946648	187
14809	2946835	187
14810	2947022	187
14811	2947209	187
14812	2947396	187
14813	2947583	187
14814	2947770	187
14815	2947957	187
14816	2948144	187
14817	2948331	182
14818	2948513	187
14819	2948700	220
14820	2948920	209
14821	2949129	173
14822	2949302	242
14823	2949544	211
14824	2949755	185
14825	2949940	241
14826	2950181	203
14827	2950384	185
14828	2950569	203
14829	2950772	185
14830	2950957	185
14831	2951142	235
14832	2951377	235
14833	2951612	185
14834	2951797	185
14835	2951982	235
14836	2952217	203
14837	2952420	203
14838	2952623	191
14839	2952814	243
14840	2953057	190
14841	2953247	192
14842	2953439	212
14843	2953651	229
14844	2953880	235
14845	2954115	231
14846	2954346	239
14847	2954585	237
14848	2954822	156
14849	2954978	156
14850	2955134	156
14851	2955290	156
14852	2955446	156
14853	2955602	156
14854	2955758	132
14855	2955890	132
14856	2956022	132
14857	2956154	132
14858	2956286	132
14859	2956418	132
14860	2956550	134
14861	2956684	130
14862	2956814	130
14863	2956944	132
14864	2957076	132
14865	2957208	132
14866	2957340	132
14867	2957472	132
14868	2957604	132
14869	2957736	132
14870	2957868	132
14871	2958000	132
14872	2958132	120
14873	2958252	120
14874	2958372	120
14875	2958492	200
14876	2958692	191
14877	2958883	241
14878	2959124	247
14879	2959371	247
14880	2959618	247
14881	2959865	219
14882	2960084	217
14883	2960301	231
14884	2960532	231
14885	2960763	231
14886	2960994	231
14887	2961225	217
14888	2961442	217
14889	2961659	229
14890	2961888	263
14891	2962151	221
14892	2962372	263
14893	2962635	221
14894	2962856	229
14895	2963085	263
14896	2963348	229
14897	2963577	261
14898	2963838	229
14899	2964067	227
14900	2964294	257
14901	2964551	205
14902	2964756	235
14903	2964991	193
14904	2965184	213
14905	2965397	217
14906	2965614	233
14907	2965847	205
14908	2966052	193
14909	2966245	201
14910	2966446	235
14911	2966681	205
14912	2966886	235
14913	2967121	193
14914	2967314	213
14915	2967527	233
14916	2967760	205
14917	2967965	213
14918	2968178	245
14919	2968423	217
14920	2968640	247
14921	2968887	217
14922	2969104	247
14923	2969351	205
14924	2969556	257
14925	2969813	205
14926	2970018	255
14927	2970273	213
14928	2970486	247
14929	2970733	193
14930	2970926	225
14931	2971151	245
14932	2971396	217
14933	2971613	213
14934	2971826	245
14935	2972071	205
14936	2972276	225
14937	2972501	205
14938	2972706	213
14939	2972919	247
14940	2973166	205
14941	2973371	225
14942	2973596	245
14943	2973841	223
14944	2974064	245
14945	2974309	233
14946	2974542	223
14947	2974765	257
14948	2975022	227
14949	2975249	235
14950	2975484	245
14951	2975729	217
14952	2975946	217
14953	2976163	196
14954	2976359	225
14955	2976584	209
14956	2976793	202
14957	2976995	162
14958	2977157	158
14959	2977315	160
14960	2977475	163
14961	2977638	163
14962	2977801	165
14963	2977966	161
14964	2978127	163
14965	2978290	163
14966	2978453	170
14967	2978623	172
14968	2978795	162
14969	2978957	164
14970	2979121	164
14971	2979285	164
14972	2979449	166
14973	2979615	162
14974	2979777	164
14975	2979941	164
14976	2980105	164
14977	2980269	166
14978	2980435	162
14979	2980597	164
14980	2980761	175
14981	2980936	175
14982	2981111	177
14983	2981288	174
14984	2981462	176
14985	2981638	176
14986	2981814	182
14987	2981996	184
14988	2982180	180
14989	2982360	178
14990	2982538	207
14991	2982745	195
14992	2982940	173
14993	2983113	196
14994	2983309	200
14995	2983509	240
14996	2983749	214
14997	2983963	200
14998	2984163	187
14999	2984350	201
15000	2984551	201
15001	2984752	239
15002	2984991	144
15003	2985135	201
15004	2985336	242
15005	2985578	199
15006	2985777	186
15007	2985963	247
15008	2986210	172
15009	2986382	164
15010	2986546	248
15011	2986794	186
15012	2986980	194
15013	2987174	228
15014	2987402	190
15015	2987592	239
15016	2987831	170
15017	2988001	160
15018	2988161	166
15019	2988327	193
15020	2988520	206
15021	2988726	207
15022	2988933	172
15023	2989105	224
15024	2989329	208
15025	2989537	200
15026	2989737	172
15027	2989909	181
15028	2990090	206
15029	2990296	207
15030	2990503	224
15031	2990727	187
15032	2990914	190
15033	2991104	198
15034	2991302	203
15035	2991505	198
15036	2991703	198
15037	2991901	190
15038	2992091	171
15039	2992262	199
15040	2992461	199
15041	2992660	197
15042	2992857	187
15043	2993044	202
15044	2993246	196
15045	2993442	189
15046	2993631	206
15047	2993837	217
15048	2994054	184
15049	2994238	167
15050	2994405	161
15051	2994566	164
15052	2994730	205
15053	2994935	215
15054	2995150	163
15055	2995313	167
15056	2995480	160
15057	2995640	169
15058	2995809	183
15059	2995992	163
15060	2996155	193
15061	2996348	235
15062	2996583	201
15063	2996784	203
15064	2996987	201
15065	2997188	193
15066	2997381	180
15067	2997561	186
15068	2997747	172
15069	2997919	225
15070	2998144	192
15071	2998336	248
15072	2998584	222
15073	2998806	195
15074	2999001	210
15075	2999211	222
15076	2999433	184
15077	2999617	202
15078	2999819	169
15079	2999988	233
15080	3000221	197
15081	3000418	219
15082	3000637	240
15083	3000877	213
15084	3001090	171
15085	3001261	204
15086	3001465	204
15087	3001669	176
15088	3001845	183
15089	3002028	178
15090	3002206	197
15091	3002403	172
15092	3002575	136
15093	3002711	204
15094	3002915	190
15095	3003105	212
15096	3003317	178
15097	3003495	200
15098	3003695	210
15099	3003905	188
15100	3004093	196
15101	3004289	218
15102	3004507	180
15103	3004687	214
15104	3004901	190
15105	3005091	168
15106	3005259	180
15107	3005439	190
15108	3005629	192
15109	3005821	224
15110	3006045	214
15111	3006259	190
15112	3006449	214
15113	3006663	204
15114	3006867	211
15115	3007078	205
15116	3007283	228
15117	3007511	211
15118	3007722	193
15119	3007915	237
15120	3008152	192
15121	3008344	175
15122	3008519	180
15123	3008699	180
15124	3008879	166
15125	3009045	192
15126	3009237	226
15127	3009463	223
15128	3009686	192
15129	3009878	227
15130	3010105	222
15131	3010327	184
15132	3010511	204
15133	3010715	150
15134	3010865	179
15135	3011044	183
15136	3011227	181
15137	3011408	160
15138	3011568	162
15139	3011730	158
15140	3011888	160
15141	3012048	160
15142	3012208	160
15143	3012368	161
15144	3012529	190
15145	3012719	243
15146	3012962	164
15147	3013126	166
15148	3013292	142
15149	3013434	164
15150	3013598	170
15151	3013768	170
15152	3013938	178
15153	3014116	168
15154	3014284	170
15155	3014454	170
15156	3014624	176
15157	3014800	214
15158	3015014	198
15159	3015212	204
15160	3015416	182
15161	3015598	172
15162	3015770	174
15163	3015944	228
15164	3016172	194
15165	3016366	197
15166	3016563	212
15167	3016775	207
15168	3016982	216
15169	3017198	190
15170	3017388	201
15171	3017589	260
15172	3017849	218
15173	3018067	183
15174	3018250	192
15175	3018442	204
15176	3018646	171
15177	3018817	251
15178	3019068	244
15179	3019312	176
15180	3019488	176
15181	3019664	194
15182	3019858	190
15183	3020048	190
15184	3020238	152
15185	3020390	190
15186	3020580	195
15187	3020775	217
15188	3020992	259
15189	3021251	233
15190	3021484	192
15191	3021676	190
15192	3021866	222
15193	3022088	190
15194	3022278	206
15195	3022484	218
15196	3022702	248
15197	3022950	218
15198	3023168	230
15199	3023398	254
15200	3023652	212
15201	3023864	230
15202	3024094	260
15203	3024354	218
15204	3024572	224
15205	3024796	260
15206	3025056	211
15207	3025267	223
15208	3025490	253
15209	3025743	211
15210	3025954	221
15211	3026175	251
15212	3026426	209
15213	3026635	209
15214	3026844	245
15215	3027089	197
15216	3027286	209
15217	3027495	239
15218	3027734	197
15219	3027931	215
15220	3028146	230
15221	3028376	215
15222	3028591	215
15223	3028806	214
15224	3029020	220
15225	3029240	166
15226	3029406	200
15227	3029606	199
15228	3029805	201
15229	3030006	182
15230	3030188	182
15231	3030370	173
15232	3030543	174
15233	3030717	262
15234	3030979	230
15235	3031209	216
15236	3031425	226
15237	3031651	189
15238	3031840	200
15239	3032040	202
15240	3032242	186
15241	3032428	200
15242	3032628	198
15243	3032826	146
15244	3032972	199
15245	3033171	181
15246	3033352	181
15247	3033533	193
15248	3033726	197
15249	3033923	209
15250	3034132	231
15251	3034363	199
15252	3034562	211
15253	3034773	226
15254	3034999	190
15255	3035189	190
15256	3035379	232
15257	3035611	228
15258	3035839	174
15259	3036013	205
15260	3036218	206
15261	3036424	198
15262	3036622	200
15263	3036822	202
15264	3037024	201
15265	3037225	251
15266	3037476	225
15267	3037701	228
15268	3037929	212
15269	3038141	291
15270	3038432	162
15271	3038594	172
15272	3038766	198
15273	3038964	204
15274	3039168	217
15275	3039385	183
15276	3039568	188
15277	3039756	238
15278	3039994	196
15279	3040190	208
15280	3040398	205
15281	3040603	204
15282	3040807	165
15283	3040972	208
15284	3041180	194
15285	3041374	182
15286	3041556	204
15287	3041760	214
15288	3041974	318
15289	3042292	226
15290	3042518	199
15291	3042717	198
15292	3042915	213
15293	3043128	198
15294	3043326	197
15295	3043523	199
15296	3043722	186
15297	3043908	190
15298	3044098	172
15299	3044270	189
15300	3044459	197
15301	3044656	221
15302	3044877	167
15303	3045044	192
15304	3045236	248
15305	3045484	210
15306	3045694	246
15307	3045940	192
15308	3046132	192
15309	3046324	195
15310	3046519	217
15311	3046736	181
15312	3046917	213
15313	3047130	150
15314	3047280	190
15315	3047470	198
15316	3047668	174
15317	3047842	158
15318	3048000	170
15319	3048170	146
15320	3048316	162
15321	3048478	164
15322	3048642	140
15323	3048782	156
15324	3048938	164
15325	3049102	163
15326	3049265	166
15327	3049431	174
15328	3049605	163
15329	3049768	154
15330	3049922	162
15331	3050084	142
15332	3050226	172
15333	3050398	177
15334	3050575	197
15335	3050772	147
15336	3050919	212
15337	3051131	245
15338	3051376	206
15339	3051582	193
15340	3051775	201
15341	3051976	265
15342	3052241	204
15343	3052445	261
15344	3052706	207
15345	3052913	174
15346	3053087	207
15347	3053294	168
15348	3053462	196
15349	3053658	197
15350	3053855	173
15351	3054028	180
15352	3054208	172
15353	3054380	206
15354	3054586	179
15355	3054765	207
15356	3054972	190
15357	3055162	250
15358	3055412	181
15359	3055593	191
15360	3055784	236
15361	3056020	248
15362	3056268	239
15363	3056507	277
15364	3056784	246
15365	3057030	276
15366	3057306	237
15367	3057543	238
15368	3057781	269
15369	3058050	252
15370	3058302	275
15371	3058577	237
15372	3058814	238
15373	3059052	269
15374	3059321	253
15375	3059574	292
15376	3059866	238
15377	3060104	218
15378	3060322	254
15379	3060576	171
15380	3060747	193
15381	3060940	189
15382	3061129	238
15383	3061367	165
15384	3061532	164
15385	3061696	233
15386	3061929	207
15387	3062136	195
15388	3062331	201
15389	3062532	162
15390	3062694	155
15391	3062849	206
15392	3063055	221
15393	3063276	149
15394	3063425	210
15395	3063635	207
15396	3063842	235
15397	3064077	160
15398	3064237	181
15399	3064418	237
15400	3064655	238
15401	3064893	235
15402	3065128	240
15403	3065368	146
15404	3065514	189
15405	3065703	272
15406	3065975	236
15407	3066211	228
15408	3066439	213
15409	3066652	190
15410	3066842	196
15411	3067038	214
15412	3067252	243
15413	3067495	201
15414	3067696	198
15415	3067894	199
15416	3068093	203
15417	3068296	220
15418	3068516	219
15419	3068735	219
15420	3068954	217
15421	3069171	191
15422	3069362	159
15423	3069521	159
15424	3069680	167
15425	3069847	193
15426	3070040	186
15427	3070226	207
15428	3070433	225
15429	3070658	215
15430	3070873	210
15431	3071083	175
15432	3071258	152
15433	3071410	171
15434	3071581	152
15435	3071733	170
15436	3071903	150
15437	3072053	179
15438	3072232	174
15439	3072406	158
15440	3072564	228
15441	3072792	203
15442	3072995	185
15443	3073180	206
15444	3073386	212
15445	3073598	186
15446	3073784	202
15447	3073986	231
15448	3074217	180
15449	3074397	229
15450	3074626	232
15451	3074858	210
15452	3075068	155
15453	3075223	169
15454	3075392	186
15455	3075578	231
15456	3075809	186
15457	3075995	151
15458	3076146	207
15459	3076353	185
15460	3076538	189
15461	3076727	189
15462	3076916	199
15463	3077115	215
15464	3077330	213
15465	3077543	209
15466	3077752	232
15467	3077984	182
15468	3078166	202
15469	3078368	220
15470	3078588	254
15471	3078842	165
15472	3079007	184
15473	3079191	230
15474	3079421	170
15475	3079591	235
15476	3079826	199
15477	3080025	206
15478	3080231	210
15479	3080441	214
15480	3080655	138
15481	3080793	285
15482	3081078	181
15483	3081259	210
15484	3081469	166
15485	3081635	159
15486	3081794	176
15487	3081970	166
15488	3082136	148
15489	3082284	161
15490	3082445	169
15491	3082614	142
15492	3082756	263
15493	3083019	236
15494	3083255	186
15495	3083441	175
15496	3083616	184
15497	3083800	239
15498	3084039	169
15499	3084208	205
15500	3084413	203
15501	3084616	165
15502	3084781	144
15503	3084925	194
15504	3085119	171
15505	3085290	110
15506	3085400	173
15507	3085573	221
15508	3085794	248
15509	3086042	210
15510	3086252	206
15511	3086458	177
15512	3086635	220
15513	3086855	213
15514	3087068	195
15515	3087263	184
15516	3087447	140
15517	3087587	156
15518	3087743	182
15519	3087925	142
15520	3088067	197
15521	3088264	185
15522	3088449	164
15523	3088613	158
15524	3088771	217
15525	3088988	207
15526	3089195	209
15527	3089404	199
15528	3089603	198
15529	3089801	177
15530	3089978	200
15531	3090178	130
15532	3090308	114
15533	3090422	114
15534	3090536	138
15535	3090674	138
15536	3090812	114
15537	3090926	114
15538	3091040	114
15539	3091154	211
15540	3091365	171
15541	3091536	209
15542	3091745	189
15543	3091934	192
15544	3092126	154
15545	3092280	195
15546	3092475	192
15547	3092667	180
15548	3092847	221
15549	3093068	209
15550	3093277	236
15551	3093513	188
15552	3093701	219
15553	3093920	184
15554	3094104	190
15555	3094294	202
15556	3094496	200
15557	3094696	160
15558	3094856	219
15559	3095075	169
15560	3095244	166
15561	3095410	206
15562	3095616	194
15563	3095810	211
15564	3096021	198
15565	3096219	206
15566	3096425	184
15567	3096609	258
15568	3096867	146
15569	3097013	162
15570	3097175	171
15571	3097346	137
15572	3097483	159
15573	3097642	181
15574	3097823	134
15575	3097957	183
15576	3098140	177
15577	3098317	235
15578	3098552	266
15579	3098818	243
15580	3099061	181
15581	3099242	193
15582	3099435	170
15583	3099605	168
15584	3099773	172
15585	3099945	186
15586	3100131	206
15587	3100337	218
15588	3100555	160
15589	3100715	168
15590	3100883	179
15591	3101062	200
15592	3101262	195
15593	3101457	178
15594	3101635	186
15595	3101821	219
15596	3102040	221
15597	3102261	227
15598	3102488	241
15599	3102729	155
15600	3102884	151
15601	3103035	146
15602	3103181	184
15603	3103365	152
15604	3103517	153
15605	3103670	254
15606	3103924	211
15607	3104135	187
15608	3104322	171
15609	3104493	175
15610	3104668	156
15611	3104824	164
15612	3104988	201
15613	3105189	181
15614	3105370	151
15615	3105521	184
15616	3105705	170
15617	3105875	217
15618	3106092	157
15619	3106249	140
15620	3106389	155
15621	3106544	154
15622	3106698	164
15623	3106862	139
15624	3107001	181
15625	3107182	150
15626	3107332	172
15627	3107504	195
15628	3107699	243
15629	3107942	203
15630	3108145	189
15631	3108334	183
15632	3108517	207
15633	3108724	239
15634	3108963	189
15635	3109152	190
15636	3109342	183
15637	3109525	211
15638	3109736	246
15639	3109982	215
15640	3110197	200
15641	3110397	181
15642	3110578	195
15643	3110773	220
15644	3110993	197
15645	3111190	206
15646	3111396	193
15647	3111589	166
15648	3111755	274
15649	3112029	198
15650	3112227	224
15651	3112451	214
15652	3112665	268
15653	3112933	233
15654	3113166	216
15655	3113382	212
15656	3113594	179
15657	3113773	178
15658	3113951	234
15659	3114185	258
15660	3114443	223
15661	3114666	190
15662	3114856	173
15663	3115029	180
15664	3115209	224
15665	3115433	197
15666	3115630	216
15667	3115846	239
15668	3116085	188
15669	3116273	196
15670	3116469	245
15671	3116714	218
15672	3116932	179
15673	3117111	199
15674	3117310	203
15675	3117513	187
15676	3117700	201
15677	3117901	206
15678	3118107	169
15679	3118276	204
15680	3118480	207
15681	3118687	219
15682	3118906	189
15683	3119095	222
15684	3119317	190
15685	3119507	245
15686	3119752	207
15687	3119959	266
15688	3120225	165
15689	3120390	227
15690	3120617	246
15691	3120863	159
15692	3121022	179
15693	3121201	183
15694	3121384	184
15695	3121568	181
15696	3121749	227
15697	3121976	186
15698	3122162	207
15699	3122369	191
15700	3122560	193
15701	3122753	236
15702	3122989	229
15703	3123218	168
15704	3123386	208
15705	3123594	205
15706	3123799	221
15707	3124020	155
15708	3124175	223
15709	3124398	181
15710	3124579	213
15711	3124792	189
15712	3124981	184
15713	3125165	188
15714	3125353	164
15715	3125517	202
15716	3125719	153
15717	3125872	163
15718	3126035	171
15719	3126206	145
15720	3126351	179
15721	3126530	165
15722	3126695	180
15723	3126875	181
15724	3127056	181
15725	3127237	170
15726	3127407	207
15727	3127614	195
15728	3127809	223
15729	3128032	159
15730	3128191	186
15731	3128377	145
15732	3128522	169
15733	3128691	171
15734	3128862	155
15735	3129017	155
15736	3129172	131
15737	3129303	154
15738	3129457	167
15739	3129624	174
15740	3129798	175
15741	3129973	223
15742	3130196	181
15743	3130377	184
15744	3130561	208
15745	3130769	292
15746	3131061	193
15747	3131254	228
15748	3131482	228
15749	3131710	191
15750	3131901	207
15751	3132108	202
15752	3132310	206
15753	3132516	168
15754	3132684	168
15755	3132852	168
15756	3133020	168
15757	3133188	168
15758	3133356	168
15759	3133524	168
15760	3133692	168
15761	3133860	168
15762	3134028	171
15763	3134199	201
15764	3134400	237
15765	3134637	183
15766	3134820	233
15767	3135053	183
15768	3135236	198
15769	3135434	174
15770	3135608	186
15771	3135794	246
15772	3136040	187
15773	3136227	190
15774	3136417	249
15775	3136666	190
15776	3136856	201
15777	3137057	222
15778	3137279	236
15779	3137515	205
15780	3137720	307
15781	3138027	200
15782	3138227	236
15783	3138463	230
15784	3138693	210
15785	3138903	197
15786	3139100	181
15787	3139281	191
15788	3139472	284
15789	3139756	229
15790	3139985	244
15791	3140229	234
15792	3140463	253
15793	3140716	188
15794	3140904	191
15795	3141095	186
15796	3141281	148
15797	3141429	161
15798	3141590	246
15799	3141836	206
15800	3142042	255
15801	3142297	205
15802	3142502	264
15803	3142766	284
15804	3143050	204
15805	3143254	217
15806	3143471	205
15807	3143676	226
15808	3143902	249
15809	3144151	238
15810	3144389	168
15811	3144557	238
15812	3144795	152
15813	3144947	165
15814	3145112	194
15815	3145306	252
15816	3145558	206
15817	3145764	179
15818	3145943	196
15819	3146139	212
15820	3146351	205
15821	3146556	219
15822	3146775	210
15823	3146985	246
15824	3147231	186
15825	3147417	204
15826	3147621	236
15827	3147857	194
15828	3148051	212
15829	3148263	254
15830	3148517	194
15831	3148711	212
15832	3148923	254
15833	3149177	194
15834	3149371	212
15835	3149583	235
15836	3149818	239
15837	3150057	237
15838	3150294	235
15839	3150529	239
15840	3150768	221
15841	3150989	149
15842	3151138	215
15843	3151353	171
15844	3151524	214
15845	3151738	199
15846	3151937	201
15847	3152138	186
15848	3152324	178
15849	3152502	202
15850	3152704	180
15851	3152884	190
15852	3153074	202
15853	3153276	180
15854	3153456	190
15855	3153646	218
15856	3153864	182
15857	3154046	202
15858	3154248	218
15859	3154466	182
15860	3154648	202
15861	3154850	204
15862	3155054	207
15863	3155261	204
15864	3155465	192
15865	3155657	201
15866	3155858	201
15867	3156059	209
15868	3156268	199
15869	3156467	160
15870	3156627	196
15871	3156823	218
15872	3157041	182
15873	3157223	201
15874	3157424	218
15875	3157642	210
15876	3157852	182
15877	3158034	198
15878	3158232	215
15879	3158447	215
15880	3158662	208
15881	3158870	202
15882	3159072	202
15883	3159274	205
15884	3159479	205
15885	3159684	230
15886	3159914	230
15887	3160144	200
15888	3160344	199
15889	3160543	211
15890	3160754	199
15891	3160953	199
15892	3161152	207
15893	3161359	199
15894	3161558	199
15895	3161757	202
15896	3161959	194
15897	3162153	194
15898	3162347	234
15899	3162581	202
15900	3162783	194
15901	3162977	194
15902	3163171	239
15903	3163410	194
15904	3163604	239
15905	3163843	202
15906	3164045	202
15907	3164247	194
15908	3164441	194
15909	3164635	202
15910	3164837	234
15911	3165071	191
15912	3165262	191
15913	3165453	191
15914	3165644	231
15915	3165875	236
15916	3166111	185
15917	3166296	172
15918	3166468	227
15919	3166695	239
15920	3166934	245
15921	3167179	207
15922	3167386	231
15923	3167617	207
15924	3167824	207
15925	3168031	241
15926	3168272	245
15927	3168517	173
15928	3168690	204
15929	3168894	185
15930	3169079	151
15931	3169230	198
15932	3169428	189
15933	3169617	256
15934	3169873	214
15935	3170087	155
15936	3170242	155
15937	3170397	225
15938	3170622	192
15939	3170814	174
15940	3170988	174
15941	3171162	224
15942	3171386	174
15943	3171560	182
15944	3171742	232
15945	3171974	182
15946	3172156	232
15947	3172388	182
15948	3172570	232
15949	3172802	183
15950	3172985	228
15951	3173213	174
15952	3173387	224
15953	3173611	174
15954	3173785	201
15955	3173986	177
15956	3174163	181
15957	3174344	201
15958	3174545	171
15959	3174716	181
15960	3174897	231
15961	3175128	183
15962	3175311	202
15963	3175513	220
15964	3175733	164
15965	3175897	197
15966	3176094	208
15967	3176302	203
15968	3176505	215
15969	3176720	200
15970	3176920	200
15971	3177120	211
15972	3177331	198
15973	3177529	206
15974	3177735	242
15975	3177977	214
15976	3178191	214
15977	3178405	222
15978	3178627	230
15979	3178857	196
15980	3179053	222
15981	3179275	198
15982	3179473	234
15983	3179707	230
15984	3179937	198
15985	3180135	224
15986	3180359	221
15987	3180580	220
15988	3180800	220
15989	3181020	222
15990	3181242	185
15991	3181427	173
15992	3181600	164
15993	3181764	164
15994	3181928	168
15995	3182096	164
15996	3182260	164
15997	3182424	192
15998	3182616	213
15999	3182829	184
16000	3183013	175
16001	3183188	204
16002	3183392	211
16003	3183603	175
16004	3183778	251
16005	3184029	177
16006	3184206	232
16007	3184438	230
16008	3184668	149
16009	3184817	236
16010	3185053	200
16011	3185253	224
16012	3185477	200
16013	3185677	218
16014	3185895	204
16015	3186099	200
16016	3186299	124
16017	3186423	135
16018	3186558	135
16019	3186693	151
16020	3186844	243
16021	3187087	203
16022	3187290	162
16023	3187452	184
16024	3187636	183
16025	3187819	186
16026	3188005	197
16027	3188202	238
16028	3188440	188
16029	3188628	188
16030	3188816	188
16031	3189004	188
16032	3189192	188
16033	3189380	191
16034	3189571	142
16035	3189713	212
16036	3189925	212
16037	3190137	212
16038	3190349	212
16039	3190561	212
16040	3190773	212
16041	3190985	212
16042	3191197	212
16043	3191409	212
16044	3191621	212
16045	3191833	212
16046	3192045	212
16047	3192257	212
16048	3192469	212
16049	3192681	212
16050	3192893	212
16051	3193105	212
16052	3193317	212
16053	3193529	212
16054	3193741	212
16055	3193953	212
16056	3194165	212
16057	3194377	212
16058	3194589	212
16059	3194801	212
16060	3195013	212
16061	3195225	212
16062	3195437	212
16063	3195649	212
16064	3195861	212
16065	3196073	212
16066	3196285	212
16067	3196497	212
16068	3196709	212
16069	3196921	212
16070	3197133	212
16071	3197345	212
16072	3197557	212
16073	3197769	212
16074	3197981	212
16075	3198193	212
16076	3198405	212
16077	3198617	212
16078	3198829	212
16079	3199041	212
16080	3199253	212
16081	3199465	212
16082	3199677	212
16083	3199889	212
16084	3200101	212
16085	3200313	212
16086	3200525	212
16087	3200737	212
16088	3200949	212
16089	3201161	212
16090	3201373	212
16091	3201585	212
16092	3201797	212
16093	3202009	212
16094	3202221	212
16095	3202433	212
16096	3202645	212
16097	3202857	212
16098	3203069	212
16099	3203281	212
16100	3203493	212
16101	3203705	212
16102	3203917	212
16103	3204129	212
16104	3204341	212
16105	3204553	212
16106	3204765	212
16107	3204977	212
16108	3205189	212
16109	3205401	212
16110	3205613	212
16111	3205825	212
16112	3206037	212
16113	3206249	212
16114	3206461	212
16115	3206673	200
16116	3206873	200
16117	3207073	200
16118	3207273	200
16119	3207473	200
16120	3207673	200
16121	3207873	200
16122	3208073	200
16123	3208273	200
16124	3208473	200
16125	3208673	200
16126	3208873	200
16127	3209073	200
16128	3209273	200
16129	3209473	200
16130	3209673	200
16131	3209873	200
16132	3210073	200
16133	3210273	200
16134	3210473	200
16135	3210673	200
16136	3210873	200
16137	3211073	202
16138	3211275	201
16139	3211476	191
16140	3211667	252
16141	3211919	226
16142	3212145	260
16143	3212405	224
16144	3212629	240
16145	3212869	183
16146	3213052	198
16147	3213250	192
16148	3213442	176
16149	3213618	176
16150	3213794	243
16151	3214037	189
16152	3214226	199
16153	3214425	199
16154	3214624	180
16155	3214804	196
16156	3215000	198
16157	3215198	190
16158	3215388	190
16159	3215578	190
16160	3215768	213
16161	3215981	179
16162	3216160	195
16163	3216355	177
16164	3216532	173
16165	3216705	173
16166	3216878	173
16167	3217051	175
16168	3217226	177
16169	3217403	169
16170	3217572	147
16171	3217719	147
16172	3217866	165
16173	3218031	193
16174	3218224	182
16175	3218406	164
16176	3218570	222
16177	3218792	211
16178	3219003	174
16179	3219177	217
16180	3219394	227
16181	3219621	245
16182	3219866	193
16183	3220059	189
16184	3220248	233
16185	3220481	158
16186	3220639	190
16187	3220829	217
16188	3221046	153
16189	3221199	207
16190	3221406	195
16191	3221601	235
16192	3221836	191
16193	3222027	175
16194	3222202	189
16195	3222391	231
16196	3222622	154
16197	3222776	226
16198	3223002	176
16199	3223178	204
16200	3223382	186
16201	3223568	177
16202	3223745	199
16203	3223944	231
16204	3224175	213
16205	3224388	213
16206	3224601	207
16207	3224808	187
16208	3224995	213
16209	3225208	199
16210	3225407	195
16211	3225602	234
16212	3225836	200
16213	3226036	225
16214	3226261	194
16215	3226455	218
16216	3226673	227
16217	3226900	243
16218	3227143	181
16219	3227324	213
16220	3227537	231
16221	3227768	191
16222	3227959	213
16223	3228172	249
16224	3228421	201
16225	3228622	224
16226	3228846	201
16227	3229047	218
16228	3229265	187
16229	3229452	203
16230	3229655	228
16231	3229883	186
16232	3230069	210
16233	3230279	214
16234	3230493	190
16235	3230683	220
16236	3230903	187
16237	3231090	223
16238	3231313	187
16239	3231500	210
16240	3231710	186
16241	3231896	184
16242	3232080	181
16243	3232261	177
16244	3232438	209
16245	3232647	186
16246	3232833	211
16247	3233044	186
16248	3233230	205
16249	3233435	190
16250	3233625	195
16251	3233820	231
16252	3234051	195
16253	3234246	219
16254	3234465	195
16255	3234660	213
16256	3234873	231
16257	3235104	195
16258	3235299	231
16259	3235530	195
16260	3235725	219
16261	3235944	195
16262	3236139	213
16263	3236352	199
16264	3236551	195
16265	3236746	231
16266	3236977	195
16267	3237172	219
16268	3237391	195
16269	3237586	213
16270	3237799	196
16271	3237995	195
16272	3238190	182
16273	3238372	206
16274	3238578	159
16275	3238737	211
16276	3238948	242
16277	3239190	238
16278	3239428	212
16279	3239640	202
16280	3239842	227
16281	3240069	138
16282	3240207	175
16283	3240382	175
16284	3240557	121
16285	3240678	187
16286	3240865	175
16287	3241040	134
16288	3241174	194
16289	3241368	177
16290	3241545	133
16291	3241678	192
16292	3241870	167
16293	3242037	123
16294	3242160	177
16295	3242337	165
16296	3242502	237
16297	3242739	220
16298	3242959	229
16299	3243188	189
16300	3243377	217
16301	3243594	205
16302	3243799	195
16303	3243994	245
16304	3244239	190
16305	3244429	155
16306	3244584	141
16307	3244725	192
16308	3244917	211
16309	3245128	175
16310	3245303	199
16311	3245502	183
16312	3245685	228
16313	3245913	232
16314	3246145	188
16315	3246333	186
16316	3246519	194
16317	3246713	212
16318	3246925	196
16319	3247121	198
16320	3247319	176
16321	3247495	231
16322	3247726	224
16323	3247950	222
16324	3248172	221
16325	3248393	192
16326	3248585	189
16327	3248774	195
16328	3248969	226
16329	3249195	237
16330	3249432	178
16331	3249610	164
16332	3249774	223
16333	3249997	189
16334	3250186	141
16335	3250327	179
16336	3250506	182
16337	3250688	168
16338	3250856	178
16339	3251034	186
16340	3251220	169
16341	3251389	193
16342	3251582	192
16343	3251774	192
16344	3251966	192
16345	3252158	163
16346	3252321	197
16347	3252518	229
16348	3252747	182
16349	3252929	240
16350	3253169	198
16351	3253367	202
16352	3253569	240
16353	3253809	201
16354	3254010	196
16355	3254206	234
16356	3254440	178
16357	3254618	213
16358	3254831	189
16359	3255020	227
16360	3255247	215
16361	3255462	222
16362	3255684	249
16363	3255933	252
16364	3256185	224
16365	3256409	250
16366	3256659	249
16367	3256908	227
16368	3257135	250
16369	3257385	250
16370	3257635	236
16371	3257871	236
16372	3258107	210
16373	3258317	225
16374	3258542	196
16375	3258738	195
16376	3258933	188
16377	3259121	232
16378	3259353	234
16379	3259587	191
16380	3259778	193
16381	3259971	191
16382	3260162	142
16383	3260304	225
16384	3260529	172
16385	3260701	252
16386	3260953	184
16387	3261137	194
16388	3261331	154
16389	3261485	152
16390	3261637	211
16391	3261848	218
16392	3262066	189
16393	3262255	225
16394	3262480	179
16395	3262659	185
16396	3262844	247
16397	3263091	201
16398	3263292	209
16399	3263501	247
16400	3263748	219
16401	3263967	190
16402	3264157	174
16403	3264331	230
16404	3264561	169
16405	3264730	235
16406	3264965	190
16407	3265155	180
16408	3265335	169
16409	3265504	239
16410	3265743	186
16411	3265929	193
16412	3266122	171
16413	3266293	208
16414	3266501	208
16415	3266709	208
16416	3266917	208
16417	3267125	208
16418	3267333	198
16419	3267531	206
16420	3267737	198
16421	3267935	187
16422	3268122	198
16423	3268320	183
16424	3268503	183
16425	3268686	176
16426	3268862	184
16427	3269046	183
16428	3269229	185
16429	3269414	176
16430	3269590	198
16431	3269788	183
16432	3269971	198
16433	3270169	191
16434	3270360	198
16435	3270558	200
16436	3270758	205
16437	3270963	177
16438	3271140	215
16439	3271355	216
16440	3271571	160
16441	3271731	164
16442	3271895	160
16443	3272055	160
16444	3272215	180
16445	3272395	160
16446	3272555	241
16447	3272796	182
16448	3272978	235
16449	3273213	178
16450	3273391	190
16451	3273581	236
16452	3273817	188
16453	3274005	190
16454	3274195	173
16455	3274368	180
16456	3274548	186
16457	3274734	179
16458	3274913	171
16459	3275084	181
16460	3275265	205
16461	3275470	195
16462	3275665	193
16463	3275858	242
16464	3276100	220
16465	3276320	171
16466	3276491	165
16467	3276656	168
16468	3276824	175
16469	3276999	163
16470	3277162	174
16471	3277336	176
16472	3277512	165
16473	3277677	169
16474	3277846	175
16475	3278021	228
16476	3278249	185
16477	3278434	180
16478	3278614	203
16479	3278817	161
16480	3278978	195
16481	3279173	229
16482	3279402	201
16483	3279603	233
16484	3279836	229
16485	3280065	201
16486	3280266	233
16487	3280499	213
16488	3280712	166
16489	3280878	166
16490	3281044	166
16491	3281210	166
16492	3281376	166
16493	3281542	166
16494	3281708	166
16495	3281874	166
16496	3282040	154
16497	3282194	174
16498	3282368	203
16499	3282571	191
16500	3282762	182
16501	3282944	184
16502	3283128	192
16503	3283320	226
16504	3283546	182
16505	3283728	226
16506	3283954	184
16507	3284138	184
16508	3284322	220
16509	3284542	202
16510	3284744	216
16511	3284960	182
16512	3285142	216
16513	3285358	202
16514	3285560	182
16515	3285742	220
16516	3285962	184
16517	3286146	190
16518	3286336	198
16519	3286534	233
16520	3286767	205
16521	3286972	193
16522	3287165	165
16523	3287330	240
16524	3287570	206
16525	3287776	183
16526	3287959	218
16527	3288177	226
16528	3288403	223
16529	3288626	236
16530	3288862	187
16531	3289049	184
16532	3289233	162
16533	3289395	189
16534	3289584	260
16535	3289844	220
16536	3290064	180
16537	3290244	226
16538	3290470	186
16539	3290656	179
16540	3290835	179
16541	3291014	179
16542	3291193	198
16543	3291391	185
16544	3291576	185
16545	3291761	185
16546	3291946	185
16547	3292131	182
16548	3292313	182
16549	3292495	182
16550	3292677	182
16551	3292859	182
16552	3293041	182
16553	3293223	177
16554	3293400	177
16555	3293577	177
16556	3293754	177
16557	3293931	177
16558	3294108	177
16559	3294285	177
16560	3294462	177
16561	3294639	177
16562	3294816	177
16563	3294993	177
16564	3295170	177
16565	3295347	177
16566	3295524	177
16567	3295701	177
16568	3295878	177
16569	3296055	177
16570	3296232	195
16571	3296427	213
16572	3296640	225
16573	3296865	216
16574	3297081	189
16575	3297270	187
16576	3297457	187
16577	3297644	223
16578	3297867	230
16579	3298097	174
16580	3298271	226
16581	3298497	175
16582	3298672	250
16583	3298922	232
16584	3299154	206
16585	3299360	248
16586	3299608	163
16587	3299771	159
16588	3299930	188
16589	3300118	207
16590	3300325	206
16591	3300531	252
16592	3300783	181
16593	3300964	199
16594	3301163	199
16595	3301362	201
16596	3301563	224
16597	3301787	197
16598	3301984	177
16599	3302161	223
16600	3302384	225
16601	3302609	263
16602	3302872	257
16603	3303129	230
16604	3303359	150
16605	3303509	150
16606	3303659	150
16607	3303809	200
16608	3304009	200
16609	3304209	236
16610	3304445	195
16611	3304640	244
16612	3304884	258
16613	3305142	264
16614	3305406	244
16615	3305650	221
16616	3305871	178
16617	3306049	216
16618	3306265	188
16619	3306453	212
16620	3306665	237
16621	3306902	217
16622	3307119	197
16623	3307316	202
16624	3307518	197
16625	3307715	198
16626	3307913	142
16627	3308055	142
16628	3308197	213
16629	3308410	192
16630	3308602	184
16631	3308786	218
16632	3309004	214
16633	3309218	184
16634	3309402	216
16635	3309618	154
16636	3309772	169
16637	3309941	191
16638	3310132	214
16639	3310346	193
16640	3310539	229
16641	3310768	191
16642	3310959	228
16643	3311187	215
16644	3311402	193
16645	3311595	229
16646	3311824	194
16647	3312018	228
16648	3312246	218
16649	3312464	190
16650	3312654	226
16651	3312880	194
16652	3313074	228
16653	3313302	218
16654	3313520	196
16655	3313716	232
16656	3313948	194
16657	3314142	228
16658	3314370	218
16659	3314588	196
16660	3314784	232
16661	3315016	194
16662	3315210	228
16663	3315438	201
16664	3315639	204
16665	3315843	204
16666	3316047	197
16667	3316244	178
16668	3316422	178
16669	3316600	178
16670	3316778	178
16671	3316956	178
16672	3317134	246
16673	3317380	210
16674	3317590	193
16675	3317783	193
16676	3317976	193
16677	3318169	201
16678	3318370	199
16679	3318569	199
16680	3318768	185
16681	3318953	219
16682	3319172	178
16683	3319350	168
16684	3319518	186
16685	3319704	210
16686	3319914	214
16687	3320128	228
16688	3320356	195
16689	3320551	192
16690	3320743	164
16691	3320907	170
16692	3321077	202
16693	3321279	174
16694	3321453	158
16695	3321611	159
16696	3321770	238
16697	3322008	219
16698	3322227	182
16699	3322409	181
16700	3322590	174
16701	3322764	152
16702	3322916	162
16703	3323078	166
16704	3323244	180
16705	3323424	156
16706	3323580	152
16707	3323732	162
16708	3323894	232
16709	3324126	250
16710	3324376	150
16711	3324526	146
16712	3324672	146
16713	3324818	146
16714	3324964	146
16715	3325110	146
16716	3325256	146
16717	3325402	140
16718	3325542	142
16719	3325684	142
16720	3325826	153
16721	3325979	152
16722	3326131	142
16723	3326273	142
16724	3326415	142
16725	3326557	155
16726	3326712	142
16727	3326854	142
16728	3326996	142
16729	3327138	142
16730	3327280	142
16731	3327422	139
16732	3327561	142
16733	3327703	142
16734	3327845	142
16735	3327987	142
16736	3328129	142
16737	3328271	142
16738	3328413	185
16739	3328598	238
16740	3328836	200
16741	3329036	209
16742	3329245	238
16743	3329483	213
16744	3329696	212
16745	3329908	193
16746	3330101	208
16747	3330309	234
16748	3330543	173
16749	3330716	167
16750	3330883	214
16751	3331097	203
16752	3331300	171
16753	3331471	148
16754	3331619	133
16755	3331752	185
16756	3331937	203
16757	3332140	197
16758	3332337	181
16759	3332518	164
16760	3332682	210
16761	3332892	186
16762	3333078	192
16763	3333270	196
16764	3333466	237
16765	3333703	197
16766	3333900	173
16767	3334073	182
16768	3334255	182
16769	3334437	173
16770	3334610	203
16771	3334813	179
16772	3334992	227
16773	3335219	167
16774	3335386	180
16775	3335566	179
16776	3335745	175
16777	3335920	243
16778	3336163	208
16779	3336371	199
16780	3336570	192
16781	3336762	238
16782	3337000	184
16783	3337184	228
16784	3337412	206
16785	3337618	148
16786	3337766	184
16787	3337950	201
16788	3338151	203
16789	3338354	192
16790	3338546	195
16791	3338741	212
16792	3338953	178
16793	3339131	174
16794	3339305	202
16795	3339507	178
16796	3339685	174
16797	3339859	202
16798	3340061	178
16799	3340239	174
16800	3340413	202
16801	3340615	178
16802	3340793	164
16803	3340957	192
16804	3341149	178
16805	3341327	159
16806	3341486	226
16807	3341712	129
16808	3341841	210
16809	3342051	176
16810	3342227	178
16811	3342405	215
16812	3342620	187
16813	3342807	251
16814	3343058	234
16815	3343292	178
16816	3343470	184
16817	3343654	184
16818	3343838	166
16819	3344004	178
16820	3344182	178
16821	3344360	174
16822	3344534	167
16823	3344701	185
16824	3344886	168
16825	3345054	156
16826	3345210	156
16827	3345366	171
16828	3345537	170
16829	3345707	165
16830	3345872	216
16831	3346088	190
16832	3346278	160
16833	3346438	195
16834	3346633	199
16835	3346832	201
16836	3347033	175
16837	3347208	213
16838	3347421	204
16839	3347625	159
16840	3347784	170
16841	3347954	150
16842	3348104	176
16843	3348280	159
16844	3348439	190
16845	3348629	210
16846	3348839	195
16847	3349034	165
16848	3349199	210
16849	3349409	215
16850	3349624	181
16851	3349805	183
16852	3349988	196
16853	3350184	187
16854	3350371	183
16855	3350554	230
16856	3350784	250
16857	3351034	200
16858	3351234	206
16859	3351440	209
16860	3351649	206
16861	3351855	220
16862	3352075	234
16863	3352309	230
16864	3352539	220
16865	3352759	171
16866	3352930	171
16867	3353101	171
16868	3353272	171
16869	3353443	187
16870	3353630	180
16871	3353810	195
16872	3354005	195
16873	3354200	234
16874	3354434	214
16875	3354648	177
16876	3354825	201
16877	3355026	187
16878	3355213	187
16879	3355400	187
16880	3355587	187
16881	3355774	187
16882	3355961	165
16883	3356126	154
16884	3356280	154
16885	3356434	188
16886	3356622	216
16887	3356838	186
16888	3357024	192
16889	3357216	188
16890	3357404	223
16891	3357627	209
16892	3357836	170
16893	3358006	200
16894	3358206	166
16895	3358372	188
16896	3358560	202
16897	3358762	206
16898	3358968	237
16899	3359205	207
16900	3359412	201
16901	3359613	209
16902	3359822	181
16903	3360003	203
16904	3360206	177
16905	3360383	191
16906	3360574	160
16907	3360734	179
16908	3360913	159
16909	3361072	164
16910	3361236	165
16911	3361401	204
16912	3361605	252
16913	3361857	217
16914	3362074	247
16915	3362321	217
16916	3362538	202
16917	3362740	263
16918	3363003	220
16919	3363223	168
16920	3363391	173
16921	3363564	213
16922	3363777	213
16923	3363990	185
16924	3364175	193
16925	3364368	179
16926	3364547	216
16927	3364763	156
16928	3364919	147
16929	3365066	151
16930	3365217	147
16931	3365364	156
16932	3365520	215
16933	3365735	223
16934	3365958	261
16935	3366219	207
16936	3366426	201
16937	3366627	223
16938	3366850	207
16939	3367057	223
16940	3367280	221
16941	3367501	193
16942	3367694	217
16943	3367911	199
16944	3368110	229
16945	3368339	221
16946	3368560	185
16947	3368745	185
16948	3368930	170
16949	3369100	203
16950	3369303	177
16951	3369480	227
16952	3369707	168
16953	3369875	179
16954	3370054	179
16955	3370233	243
16956	3370476	239
16957	3370715	212
16958	3370927	242
16959	3371169	248
16960	3371417	216
16961	3371633	237
16962	3371870	200
16963	3372070	212
16964	3372282	240
16965	3372522	210
16966	3372732	182
16967	3372914	216
16968	3373130	206
16969	3373336	163
16970	3373499	202
16971	3373701	201
16972	3373902	200
16973	3374102	244
16974	3374346	218
16975	3374564	218
16976	3374782	251
16977	3375033	205
16978	3375238	192
16979	3375430	192
16980	3375622	239
16981	3375861	169
16982	3376030	237
16983	3376267	189
16984	3376456	188
16985	3376644	206
16986	3376850	199
16987	3377049	199
16988	3377248	180
16989	3377428	180
16990	3377608	182
16991	3377790	181
16992	3377971	182
16993	3378153	182
16994	3378335	181
16995	3378516	182
16996	3378698	180
16997	3378878	196
16998	3379074	196
16999	3379270	196
17000	3379466	196
17001	3379662	196
17002	3379858	196
17003	3380054	218
17004	3380272	218
17005	3380490	218
17006	3380708	252
17007	3380960	252
17008	3381212	252
17009	3381464	252
17010	3381716	252
17011	3381968	232
17012	3382200	232
17013	3382432	232
17014	3382664	166
17015	3382830	253
17016	3383083	184
17017	3383267	198
17018	3383465	218
17019	3383683	200
17020	3383883	188
17021	3384071	198
17022	3384269	169
17023	3384438	195
17024	3384633	199
17025	3384832	214
17026	3385046	243
17027	3385289	201
17028	3385490	217
17029	3385707	239
17030	3385946	190
17031	3386136	190
17032	3386326	190
17033	3386516	167
17034	3386683	167
17035	3386850	167
17036	3387017	167
17037	3387184	167
17038	3387351	167
17039	3387518	167
17040	3387685	167
17041	3387852	167
17042	3388019	167
17043	3388186	167
17044	3388353	167
17045	3388520	167
17046	3388687	167
17047	3388854	167
17048	3389021	167
17049	3389188	162
17050	3389350	167
17051	3389517	220
17052	3389737	209
17053	3389946	225
17054	3390171	210
17055	3390381	219
17056	3390600	185
17057	3390785	197
17058	3390982	235
17059	3391217	203
17060	3391420	235
17061	3391655	203
17062	3391858	185
17063	3392043	197
17064	3392240	197
17065	3392437	185
17066	3392622	185
17067	3392807	197
17068	3393004	235
17069	3393239	191
17070	3393430	241
17071	3393671	205
17072	3393876	196
17073	3394072	178
17074	3394250	198
17075	3394448	195
17076	3394643	175
17077	3394818	195
17078	3395013	237
17079	3395250	190
17080	3395440	188
17081	3395628	188
17082	3395816	188
17083	3396004	188
17084	3396192	188
17085	3396380	188
17086	3396568	132
17087	3396700	132
17088	3396832	132
17089	3396964	132
17090	3397096	132
17091	3397228	132
17092	3397360	134
17093	3397494	130
17094	3397624	130
17095	3397754	132
17096	3397886	132
17097	3398018	132
17098	3398150	132
17099	3398282	132
17100	3398414	132
17101	3398546	132
17102	3398678	132
17103	3398810	132
17104	3398942	120
17105	3399062	120
17106	3399182	120
17107	3399302	236
17108	3399538	191
17109	3399729	235
17110	3399964	233
17111	3400197	233
17112	3400430	233
17113	3400663	205
17114	3400868	231
17115	3401099	217
17116	3401316	217
17117	3401533	217
17118	3401750	217
17119	3401967	231
17120	3402198	201
17121	3402399	241
17122	3402640	261
17123	3402901	233
17124	3403134	261
17125	3403395	233
17126	3403628	241
17127	3403869	261
17128	3404130	241
17129	3404371	221
17130	3404592	241
17131	3404833	223
17132	3405056	255
17133	3405311	201
17134	3405512	233
17135	3405745	205
17136	3405950	225
17137	3406175	225
17138	3406400	193
17139	3406593	201
17140	3406794	217
17141	3407011	213
17142	3407224	193
17143	3407417	201
17144	3407618	233
17145	3407851	205
17146	3408056	235
17147	3408291	193
17148	3408484	201
17149	3408685	235
17150	3408920	205
17151	3409125	213
17152	3409338	205
17153	3409543	213
17154	3409756	245
17155	3410001	201
17156	3410202	255
17157	3410457	201
17158	3410658	215
17159	3410873	225
17160	3411098	245
17161	3411343	205
17162	3411548	247
17163	3411795	205
17164	3412000	213
17165	3412213	235
17166	3412448	205
17167	3412653	201
17168	3412854	247
17169	3413101	217
17170	3413318	225
17171	3413543	245
17172	3413788	227
17173	3414015	247
17174	3414262	205
17175	3414467	235
17176	3414702	205
17177	3414907	193
17178	3415100	235
17179	3415335	255
17180	3415590	223
17181	3415813	257
17182	3416070	205
17183	3416275	213
17184	3416488	215
17185	3416703	196
17186	3416899	217
17187	3417116	197
17188	3417313	190
17189	3417503	160
17190	3417663	160
17191	3417823	162
17192	3417985	161
17193	3418146	163
17194	3418309	163
17195	3418472	163
17196	3418635	165
17197	3418800	161
17198	3418961	170
17199	3419131	170
17200	3419301	164
17201	3419465	166
17202	3419631	162
17203	3419793	164
17204	3419957	164
17205	3420121	164
17206	3420285	166
17207	3420451	162
17208	3420613	164
17209	3420777	164
17210	3420941	164
17211	3421105	166
17212	3421271	173
17213	3421444	175
17214	3421619	175
17215	3421794	176
17216	3421970	178
17217	3422148	174
17218	3422322	182
17219	3422504	182
17220	3422686	182
17221	3422868	180
17222	3423048	205
17223	3423253	205
17224	3423458	205
17225	3423663	203
17226	3423866	212
17227	3424078	238
17228	3424316	206
17229	3424522	200
17230	3424722	187
17231	3424909	201
17232	3425110	201
17233	3425311	247
17234	3425558	146
17235	3425704	197
17236	3425901	168
17237	3426069	227
17238	3426296	187
17239	3426483	211
17240	3426694	174
17241	3426868	172
17242	3427040	258
17243	3427298	184
17244	3427482	186
17245	3427668	234
17246	3427902	190
17247	3428092	201
17248	3428293	150
17249	3428443	140
17250	3428583	146
17251	3428729	193
17252	3428922	185
17253	3429107	203
17254	3429310	172
17255	3429482	166
17256	3429648	199
17257	3429847	200
17258	3430047	172
17259	3430219	223
17260	3430442	206
17261	3430648	199
17262	3430847	238
17263	3431085	183
17264	3431268	190
17265	3431458	198
17266	3431656	203
17267	3431859	198
17268	3432057	191
17269	3432248	190
17270	3432438	171
17271	3432609	199
17272	3432808	199
17273	3433007	171
17274	3433178	185
17275	3433363	206
17276	3433569	200
17277	3433769	189
17278	3433958	206
17279	3434164	253
17280	3434417	194
17281	3434611	149
17282	3434760	187
17283	3434947	164
17284	3435111	205
17285	3435316	215
17286	3435531	189
17287	3435720	191
17288	3435911	190
17289	3436101	195
17290	3436296	207
17291	3436503	189
17292	3436692	225
17293	3436917	229
17294	3437146	201
17295	3437347	235
17296	3437582	215
17297	3437797	193
17298	3437990	190
17299	3438180	186
17300	3438366	172
17301	3438538	225
17302	3438763	192
17303	3438955	212
17304	3439167	256
17305	3439423	195
17306	3439618	210
17307	3439828	216
17308	3440044	184
17309	3440228	238
17310	3440466	171
17311	3440637	239
17312	3440876	237
17313	3441113	201
17314	3441314	236
17315	3441550	213
17316	3441763	171
17317	3441934	206
17318	3442140	204
17319	3442344	178
17320	3442522	181
17321	3442703	225
17322	3442928	197
17323	3443125	172
17324	3443297	191
17325	3443488	204
17326	3443692	222
17327	3443914	175
17328	3444089	180
17329	3444269	204
17330	3444473	186
17331	3444659	220
17332	3444879	210
17333	3445089	204
17334	3445293	182
17335	3445475	218
17336	3445693	204
17337	3445897	200
17338	3446097	182
17339	3446279	204
17340	3446483	190
17341	3446673	228
17342	3446901	192
17343	3447093	224
17344	3447317	214
17345	3447531	204
17346	3447735	211
17347	3447946	205
17348	3448151	260
17349	3448411	211
17350	3448622	193
17351	3448815	237
17352	3449052	184
17353	3449236	175
17354	3449411	180
17355	3449591	194
17356	3449785	168
17357	3449953	182
17358	3450135	188
17359	3450323	223
17360	3450546	190
17361	3450736	211
17362	3450947	216
17363	3451163	192
17364	3451355	178
17365	3451533	148
17366	3451681	179
17367	3451860	181
17368	3452041	201
17369	3452242	160
17370	3452402	160
17371	3452562	160
17372	3452722	162
17373	3452884	158
17374	3453042	160
17375	3453202	161
17376	3453363	200
17377	3453563	203
17378	3453766	164
17379	3453930	164
17380	3454094	144
17381	3454238	166
17382	3454404	168
17383	3454572	170
17384	3454742	176
17385	3454918	170
17386	3455088	172
17387	3455260	168
17388	3455428	176
17389	3455604	211
17390	3455815	198
17391	3456013	208
17392	3456221	202
17393	3456423	172
17394	3456595	176
17395	3456771	222
17396	3456993	194
17397	3457187	191
17398	3457378	208
17399	3457586	241
17400	3457827	224
17401	3458051	190
17402	3458241	237
17403	3458478	220
17404	3458698	234
17405	3458932	183
17406	3459115	194
17407	3459309	236
17408	3459545	171
17409	3459716	237
17410	3459953	238
17411	3460191	200
17412	3460391	200
17413	3460591	220
17414	3460811	170
17415	3460981	170
17416	3461151	152
17417	3461303	190
17418	3461493	195
17419	3461688	213
17420	3461901	251
17421	3462152	183
17422	3462335	192
17423	3462527	218
17424	3462745	224
17425	3462969	196
17426	3463165	210
17427	3463375	246
17428	3463621	226
17429	3463847	216
17430	3464063	258
17431	3464321	232
17432	3464553	222
17433	3464775	258
17434	3465033	238
17435	3465271	222
17436	3465493	252
17437	3465745	238
17438	3465983	215
17439	3466198	251
17440	3466449	231
17441	3466680	215
17442	3466895	249
17443	3467144	229
17444	3467373	216
17445	3467589	237
17446	3467826	223
17447	3468049	201
17448	3468250	237
17449	3468487	217
17450	3468704	201
17451	3468905	243
17452	3469148	244
17453	3469392	229
17454	3469621	229
17455	3469850	238
17456	3470088	180
17457	3470268	190
17458	3470458	200
17459	3470658	193
17460	3470851	183
17461	3471034	162
17462	3471196	182
17463	3471378	205
17464	3471583	168
17465	3471751	240
17466	3471991	212
17467	3472203	214
17468	3472417	238
17469	3472655	222
17470	3472877	198
17471	3473075	200
17472	3473275	224
17473	3473499	232
17474	3473731	224
17475	3473955	164
17476	3474119	235
17477	3474354	217
17478	3474571	217
17479	3474788	221
17480	3475009	197
17481	3475206	217
17482	3475423	204
17483	3475627	231
17484	3475858	211
17485	3476069	190
17486	3476259	202
17487	3476461	190
17488	3476651	234
17489	3476885	192
17490	3477077	177
17491	3477254	177
17492	3477431	178
17493	3477609	170
17494	3477779	172
17495	3477951	174
17496	3478125	173
17497	3478298	261
17498	3478559	225
17499	3478784	218
17500	3479002	212
17501	3479214	171
17502	3479385	184
17503	3479569	172
17504	3479741	190
17505	3479931	232
17506	3480163	223
17507	3480386	193
17508	3480579	204
17509	3480783	208
17510	3480991	236
17511	3481227	236
17512	3481463	205
17513	3481668	204
17514	3481872	183
17515	3482055	198
17516	3482253	180
17517	3482433	172
17518	3482605	194
17519	3482799	204
17520	3483003	302
17521	3483305	208
17522	3483513	199
17523	3483712	198
17524	3483910	216
17525	3484126	194
17526	3484320	235
17527	3484555	231
17528	3484786	186
17529	3484972	190
17530	3485162	172
17531	3485334	187
17532	3485521	225
17533	3485746	223
17534	3485969	185
17535	3486154	210
17536	3486364	246
17537	3486610	192
17538	3486802	192
17539	3486994	242
17540	3487236	194
17541	3487430	193
17542	3487623	217
17543	3487840	213
17544	3488053	175
17545	3488228	174
17546	3488402	174
17547	3488576	190
17548	3488766	198
17549	3488964	142
17550	3489106	162
17551	3489268	170
17552	3489438	146
17553	3489584	156
17554	3489740	164
17555	3489904	140
17556	3490044	156
17557	3490200	187
17558	3490387	150
17559	3490537	166
17560	3490703	187
17561	3490890	138
17562	3491028	154
17563	3491182	166
17564	3491348	185
17565	3491533	209
17566	3491742	197
17567	3491939	223
17568	3492162	210
17569	3492372	182
17570	3492554	200
17571	3492754	205
17572	3492959	209
17573	3493168	265
17574	3493433	186
17575	3493619	223
17576	3493842	175
17577	3494017	154
17578	3494171	207
17579	3494378	168
17580	3494546	196
17581	3494742	197
17582	3494939	173
17583	3495112	180
17584	3495292	172
17585	3495464	223
17586	3495687	202
17587	3495889	148
17588	3496037	188
17589	3496225	232
17590	3496457	217
17591	3496674	175
17592	3496849	230
17593	3497079	242
17594	3497321	243
17595	3497564	283
17596	3497847	240
17597	3498087	232
17598	3498319	235
17599	3498554	243
17600	3498797	275
17601	3499072	246
17602	3499318	231
17603	3499549	235
17604	3499784	250
17605	3500034	275
17606	3500309	247
17607	3500556	248
17608	3500804	236
17609	3501040	222
17610	3501262	248
17611	3501510	199
17612	3501709	185
17613	3501894	195
17614	3502089	224
17615	3502313	165
17616	3502478	164
17617	3502642	193
17618	3502835	199
17619	3503034	195
17620	3503229	201
17621	3503430	162
17622	3503592	161
17623	3503753	206
17624	3503959	221
17625	3504180	150
17626	3504330	186
17627	3504516	213
17628	3504729	232
17629	3504961	164
17630	3505125	181
17631	3505306	181
17632	3505487	254
17633	3505741	229
17634	3505970	204
17635	3506174	166
17636	3506340	155
17637	3506495	232
17638	3506727	232
17639	3506959	238
17640	3507197	222
17641	3507419	208
17642	3507627	208
17643	3507835	180
17644	3508015	237
17645	3508252	202
17646	3508454	198
17647	3508652	199
17648	3508851	199
17649	3509050	220
17650	3509270	216
17651	3509486	219
17652	3509705	217
17653	3509922	185
17654	3510107	161
17655	3510268	157
17656	3510425	198
17657	3510623	193
17658	3510816	188
17659	3511004	241
17660	3511245	211
17661	3511456	247
17662	3511703	254
17663	3511957	167
17664	3512124	189
17665	3512313	223
17666	3512536	136
17667	3512672	162
17668	3512834	174
17669	3513008	163
17670	3513171	166
17671	3513337	142
17672	3513479	204
17673	3513683	239
17674	3513922	185
17675	3514107	206
17676	3514313	212
17677	3514525	186
17678	3514711	200
17679	3514911	237
17680	3515148	180
17681	3515328	221
17682	3515549	238
17683	3515787	210
17684	3515997	155
17685	3516152	226
17686	3516378	188
17687	3516566	241
17688	3516807	186
17689	3516993	151
17690	3517144	179
17691	3517323	232
17692	3517555	227
17693	3517782	197
17694	3517979	214
17695	3518193	215
17696	3518408	213
17697	3518621	207
17698	3518828	236
17699	3519064	228
17700	3519292	196
17701	3519488	254
17702	3519742	250
17703	3519992	165
17704	3520157	186
17705	3520343	264
17706	3520607	170
17707	3520777	223
17708	3521000	183
17709	3521183	200
17710	3521383	252
17711	3521635	172
17712	3521807	212
17713	3522019	281
17714	3522300	181
17715	3522481	210
17716	3522691	158
17717	3522849	166
17718	3523015	160
17719	3523175	158
17720	3523333	176
17721	3523509	145
17722	3523654	161
17723	3523815	215
17724	3524030	243
17725	3524273	270
17726	3524543	185
17727	3524728	175
17728	3524903	184
17729	3525087	203
17730	3525290	171
17731	3525461	204
17732	3525665	189
17733	3525854	201
17734	3526055	144
17735	3526199	234
17736	3526433	219
17737	3526652	114
17738	3526766	209
17739	3526975	213
17740	3527188	208
17741	3527396	210
17742	3527606	198
17743	3527804	215
17744	3528019	222
17745	3528241	205
17746	3528446	158
17747	3528604	184
17748	3528788	140
17749	3528928	156
17750	3529084	180
17751	3529264	142
17752	3529406	201
17753	3529607	219
17754	3529826	164
17755	3529990	158
17756	3530148	221
17757	3530369	211
17758	3530580	213
17759	3530793	199
17760	3530992	198
17761	3531190	171
17762	3531361	200
17763	3531561	114
17764	3531675	138
17765	3531813	138
17766	3531951	114
17767	3532065	114
17768	3532179	130
17769	3532309	130
17770	3532439	138
17771	3532577	159
17772	3532736	169
17773	3532905	199
17774	3533104	189
17775	3533293	190
17776	3533483	156
17777	3533639	197
17778	3533836	212
17779	3534048	166
17780	3534214	219
17781	3534433	209
17782	3534642	202
17783	3534844	174
17784	3535018	225
17785	3535243	200
17786	3535443	148
17787	3535591	175
17788	3535766	200
17789	3535966	148
17790	3536114	221
17791	3536335	203
17792	3536538	166
17793	3536704	206
17794	3536910	164
17795	3537074	227
17796	3537301	180
17797	3537481	198
17798	3537679	184
17799	3537863	222
17800	3538085	164
17801	3538249	212
17802	3538461	171
17803	3538632	220
17804	3538852	175
17805	3539027	183
17806	3539210	134
17807	3539344	183
17808	3539527	171
17809	3539698	237
17810	3539935	250
17811	3540185	249
17812	3540434	173
17813	3540607	195
17814	3540802	168
17815	3540970	206
17816	3541176	162
17817	3541338	192
17818	3541530	208
17819	3541738	198
17820	3541936	156
17821	3542092	197
17822	3542289	181
17823	3542470	192
17824	3542662	193
17825	3542855	161
17826	3543016	186
17827	3543202	163
17828	3543365	210
17829	3543575	222
17830	3543797	214
17831	3544011	153
17832	3544164	177
17833	3544341	193
17834	3544534	178
17835	3544712	172
17836	3544884	241
17837	3545125	192
17838	3545317	235
17839	3545552	187
17840	3545739	207
17841	3545946	220
17842	3546166	140
17843	3546306	196
17844	3546502	197
17845	3546699	221
17846	3546920	151
17847	3547071	158
17848	3547229	168
17849	3547397	184
17850	3547581	173
17851	3547754	140
17852	3547894	165
17853	3548059	182
17854	3548241	164
17855	3548405	179
17856	3548584	164
17857	3548748	122
17858	3548870	140
17859	3549010	206
17860	3549216	235
17861	3549451	203
17862	3549654	227
17863	3549881	183
17864	3550064	207
17865	3550271	233
17866	3550504	171
17867	3550675	184
17868	3550859	232
17869	3551091	191
17870	3551282	208
17871	3551490	215
17872	3551705	230
17873	3551935	181
17874	3552116	197
17875	3552313	166
17876	3552479	197
17877	3552676	206
17878	3552882	203
17879	3553085	224
17880	3553309	256
17881	3553565	190
17882	3553755	206
17883	3553961	204
17884	3554165	262
17885	3554427	179
17886	3554606	206
17887	3554812	244
17888	3555056	189
17889	3555245	193
17890	3555438	244
17891	3555682	218
17892	3555900	229
17893	3556129	208
17894	3556337	165
17895	3556502	180
17896	3556682	212
17897	3556894	197
17898	3557091	187
17899	3557278	227
17900	3557505	235
17901	3557740	196
17902	3557936	237
17903	3558173	180
17904	3558353	161
17905	3558514	231
17906	3558745	239
17907	3558984	187
17908	3559171	201
17909	3559372	204
17910	3559576	227
17911	3559803	200
17912	3560003	191
17913	3560194	214
17914	3560408	182
17915	3560590	184
17916	3560774	226
17917	3561000	189
17918	3561189	193
17919	3561382	272
17920	3561654	223
17921	3561877	219
17922	3562096	230
17923	3562326	179
17924	3562505	177
17925	3562682	191
17926	3562873	182
17927	3563055	242
17928	3563297	227
17929	3563524	168
17930	3563692	193
17931	3563885	193
17932	3564078	193
17933	3564271	198
17934	3564469	225
17935	3564694	200
17936	3564894	194
17937	3565088	213
17938	3565301	225
17939	3565526	153
17940	3565679	223
17941	3565902	208
17942	3566110	197
17943	3566307	155
17944	3566462	194
17945	3566656	186
17946	3566842	164
17947	3567006	206
17948	3567212	182
17949	3567394	159
17950	3567553	171
17951	3567724	163
17952	3567887	179
17953	3568066	169
17954	3568235	176
17955	3568411	177
17956	3568588	227
17957	3568815	170
17958	3568985	239
17959	3569224	175
17960	3569399	229
17961	3569628	151
17962	3569779	240
17963	3570019	163
17964	3570182	169
17965	3570351	171
17966	3570522	171
17967	3570693	169
17968	3570862	145
17969	3571007	154
17970	3571161	146
17971	3571307	180
17972	3571487	175
17973	3571662	183
17974	3571845	181
17975	3572026	184
17976	3572210	200
17977	3572410	224
17978	3572634	193
17979	3572827	238
17980	3573065	226
17981	3573291	185
17982	3573476	193
17983	3573669	200
17984	3573869	230
17985	3574099	168
17986	3574267	168
17987	3574435	168
17988	3574603	168
17989	3574771	168
17990	3574939	168
17991	3575107	168
17992	3575275	168
17993	3575443	168
17994	3575611	187
17995	3575798	233
17996	3576031	183
17997	3576214	201
17998	3576415	237
17999	3576652	183
18000	3576835	230
18001	3577065	200
18002	3577265	218
18003	3577483	202
18004	3577685	194
18005	3577879	222
18006	3578101	205
18007	3578306	222
18008	3578528	201
18009	3578729	256
18010	3578985	266
18011	3579251	203
18012	3579454	239
18013	3579693	234
18014	3579927	212
18015	3580139	236
18016	3580375	204
18017	3580579	205
18018	3580784	181
18019	3580965	231
18020	3581196	199
18021	3581395	223
18022	3581618	196
18023	3581814	240
18024	3582054	247
18025	3582301	213
18026	3582514	232
18027	3582746	186
18028	3582932	198
18029	3583130	161
18030	3583291	208
18031	3583499	238
18032	3583737	249
18033	3583986	214
18034	3584200	256
18035	3584456	246
18036	3584702	236
18037	3584938	229
18038	3585167	207
18039	3585374	212
18040	3585586	235
18041	3585821	171
18042	3585992	210
18043	3586202	198
18044	3586400	152
18045	3586552	163
18046	3586715	183
18047	3586898	246
18048	3587144	207
18049	3587351	179
18050	3587530	176
18051	3587706	206
18052	3587912	219
18053	3588131	192
18054	3588323	232
18055	3588555	236
18056	3588791	212
18057	3589003	240
18058	3589243	226
18059	3589469	220
18060	3589689	248
18061	3589937	244
18062	3590181	220
18063	3590401	248
18064	3590649	244
18065	3590893	220
18066	3591113	248
18067	3591361	225
18068	3591586	229
18069	3591815	227
18070	3592042	225
18071	3592267	229
18072	3592496	211
18073	3592707	220
18074	3592927	247
18075	3593174	171
18076	3593345	203
18077	3593548	197
18078	3593745	214
18079	3593959	193
18080	3594152	158
18081	3594310	218
18082	3594528	182
18083	3594710	202
18084	3594912	218
18085	3595130	182
18086	3595312	202
18087	3595514	180
18088	3595694	190
18089	3595884	218
18090	3596102	180
18091	3596282	190
18092	3596472	218
18093	3596690	204
18094	3596894	178
18095	3597072	162
18096	3597234	232
18097	3597466	233
18098	3597699	233
18099	3597932	199
18100	3598131	209
18101	3598340	192
18102	3598532	183
18103	3598715	180
18104	3598895	214
18105	3599109	225
18106	3599334	226
18107	3599560	198
18108	3599758	196
18109	3599954	190
18110	3600144	207
18111	3600351	207
18112	3600558	200
18113	3600758	194
18114	3600952	194
18115	3601146	197
18116	3601343	197
18117	3601540	222
18118	3601762	222
18119	3601984	192
18120	3602176	191
18121	3602367	203
18122	3602570	191
18123	3602761	191
18124	3602952	199
18125	3603151	191
18126	3603342	191
18127	3603533	239
18128	3603772	239
18129	3604011	239
18130	3604250	202
18131	3604452	194
18132	3604646	239
18133	3604885	239
18134	3605124	234
18135	3605358	239
18136	3605597	234
18137	3605831	194
18138	3606025	194
18139	3606219	239
18140	3606458	239
18141	3606697	239
18142	3606936	202
18143	3607138	183
18144	3607321	183
18145	3607504	183
18146	3607687	199
18147	3607886	199
18148	3608085	185
18149	3608270	170
18150	3608440	221
18151	3608661	265
18152	3608926	207
18153	3609133	241
18154	3609374	245
18155	3609619	209
18156	3609828	241
18157	3610069	231
18158	3610300	207
18159	3610507	191
18160	3610698	198
18161	3610896	223
18162	3611119	184
18163	3611303	198
18164	3611501	145
18165	3611646	250
18166	3611896	227
18167	3612123	175
18168	3612298	155
18169	3612453	191
18170	3612644	224
18171	3612868	192
18172	3613060	174
18173	3613234	228
18174	3613462	174
18175	3613636	200
18176	3613836	236
18177	3614072	182
18178	3614254	236
18179	3614490	182
18180	3614672	236
18181	3614908	201
18182	3615109	174
18183	3615283	192
18184	3615475	228
18185	3615703	200
18186	3615903	217
18187	3616120	187
18188	3616307	213
18189	3616520	217
18190	3616737	181
18191	3616918	213
18192	3617131	219
18193	3617350	225
18194	3617575	206
18195	3617781	202
18196	3617983	206
18197	3618189	211
18198	3618400	222
18199	3618622	217
18200	3618839	229
18201	3619068	214
18202	3619282	214
18203	3619496	225
18204	3619721	212
18205	3619933	204
18206	3620137	230
18207	3620367	228
18208	3620595	228
18209	3620823	236
18210	3621059	198
18211	3621257	234
18212	3621491	230
18213	3621721	196
18214	3621917	222
18215	3622139	198
18216	3622337	236
18217	3622573	232
18218	3622805	207
18219	3623012	206
18220	3623218	206
18221	3623424	208
18222	3623632	173
18223	3623805	179
18224	3623984	184
18225	3624168	220
18226	3624388	164
18227	3624552	184
18228	3624736	220
18229	3624956	228
18230	3625184	199
18231	3625383	200
18232	3625583	151
18233	3625734	192
18234	3625926	179
18235	3626105	189
18236	3626294	223
18237	3626517	197
18238	3626714	188
18239	3626902	244
18240	3627146	209
18241	3627355	224
18242	3627579	200
18243	3627779	218
18244	3627997	204
18245	3628201	200
18246	3628401	236
18247	3628637	200
18248	3628837	180
18249	3629017	191
18250	3629208	191
18251	3629399	207
18252	3629606	245
18253	3629851	207
18254	3630058	198
18255	3630256	168
18256	3630424	183
18257	3630607	186
18258	3630793	197
18259	3630990	216
18260	3631206	188
18261	3631394	188
18262	3631582	188
18263	3631770	188
18264	3631958	188
18265	3632146	191
18266	3632337	142
18267	3632479	212
18268	3632691	212
18269	3632903	212
18270	3633115	212
18271	3633327	212
18272	3633539	212
18273	3633751	212
18274	3633963	212
18275	3634175	212
18276	3634387	212
18277	3634599	212
18278	3634811	212
18279	3635023	212
18280	3635235	212
18281	3635447	212
18282	3635659	212
18283	3635871	212
18284	3636083	212
18285	3636295	212
18286	3636507	212
18287	3636719	212
18288	3636931	212
18289	3637143	212
18290	3637355	212
18291	3637567	212
18292	3637779	212
18293	3637991	212
18294	3638203	212
18295	3638415	212
18296	3638627	212
18297	3638839	212
18298	3639051	212
18299	3639263	212
18300	3639475	212
18301	3639687	212
18302	3639899	212
18303	3640111	212
18304	3640323	212
18305	3640535	212
18306	3640747	212
18307	3640959	212
18308	3641171	212
18309	3641383	212
18310	3641595	212
18311	3641807	212
18312	3642019	212
18313	3642231	212
18314	3642443	212
18315	3642655	212
18316	3642867	212
18317	3643079	212
18318	3643291	212
18319	3643503	212
18320	3643715	212
18321	3643927	212
18322	3644139	212
18323	3644351	212
18324	3644563	212
18325	3644775	212
18326	3644987	212
18327	3645199	212
18328	3645411	212
18329	3645623	212
18330	3645835	212
18331	3646047	212
18332	3646259	212
18333	3646471	212
18334	3646683	212
18335	3646895	212
18336	3647107	212
18337	3647319	212
18338	3647531	212
18339	3647743	212
18340	3647955	212
18341	3648167	212
18342	3648379	212
18343	3648591	212
18344	3648803	212
18345	3649015	212
18346	3649227	212
18347	3649439	200
18348	3649639	200
18349	3649839	200
18350	3650039	200
18351	3650239	200
18352	3650439	200
18353	3650639	200
18354	3650839	200
18355	3651039	200
18356	3651239	200
18357	3651439	200
18358	3651639	200
18359	3651839	200
18360	3652039	200
18361	3652239	200
18362	3652439	200
18363	3652639	200
18364	3652839	200
18365	3653039	200
18366	3653239	200
18367	3653439	200
18368	3653639	200
18369	3653839	194
18370	3654033	193
18371	3654226	191
18372	3654417	216
18373	3654633	194
18374	3654827	258
18375	3655085	190
18376	3655275	204
18377	3655479	183
18378	3655662	168
18379	3655830	176
18380	3656006	176
18381	3656182	176
18382	3656358	269
18383	3656627	171
18384	3656798	199
18385	3656997	199
18386	3657196	220
18387	3657416	196
18388	3657612	196
18389	3657808	190
18390	3657998	190
18391	3658188	190
18392	3658378	215
18393	3658593	194
18394	3658787	195
18395	3658982	177
18396	3659159	157
18397	3659316	157
18398	3659473	157
18399	3659630	175
18400	3659805	177
18401	3659982	167
18402	3660149	147
18403	3660296	147
18404	3660443	165
18405	3660608	194
18406	3660802	164
18407	3660966	164
18408	3661130	232
18409	3661362	227
18410	3661589	210
18411	3661799	183
18412	3661982	243
18413	3662225	195
18414	3662420	225
18415	3662645	233
18416	3662878	193
18417	3663071	150
18418	3663221	188
18419	3663409	227
18420	3663636	153
18421	3663789	221
18422	3664010	195
18423	3664205	229
18424	3664434	199
18425	3664633	231
18426	3664864	191
18427	3665055	195
18428	3665250	154
18429	3665404	218
18430	3665622	161
18431	3665783	210
18432	3665993	168
18433	3666161	177
18434	3666338	203
18435	3666541	213
18436	3666754	217
18437	3666971	217
18438	3667188	243
18439	3667431	200
18440	3667631	195
18441	3667826	231
18442	3668057	195
18443	3668252	222
18444	3668474	200
18445	3668674	201
18446	3668875	194
18447	3669069	200
18448	3669269	215
18449	3669484	231
18450	3669715	187
18451	3669902	217
18452	3670119	213
18453	3670332	223
18454	3670555	213
18455	3670768	237
18456	3671005	201
18457	3671206	218
18458	3671424	205
18459	3671629	200
18460	3671829	219
18461	3672048	203
18462	3672251	222
18463	3672473	192
18464	3672665	192
18465	3672857	232
18466	3673089	172
18467	3673261	202
18468	3673463	187
18469	3673650	211
18470	3673861	187
18471	3674048	204
18472	3674252	190
18473	3674442	184
18474	3674626	213
18475	3674839	177
18476	3675016	203
18477	3675219	186
18478	3675405	205
18479	3675610	190
18480	3675800	187
18481	3675987	222
18482	3676209	195
18483	3676404	219
18484	3676623	195
18485	3676818	213
18486	3677031	199
18487	3677230	195
18488	3677425	219
18489	3677644	195
18490	3677839	219
18491	3678058	195
18492	3678253	213
18493	3678466	199
18494	3678665	195
18495	3678860	231
18496	3679091	195
18497	3679286	219
18498	3679505	195
18499	3679700	213
18500	3679913	199
18501	3680112	195
18502	3680307	200
18503	3680507	195
18504	3680702	206
18505	3680908	202
18506	3681110	203
18507	3681313	213
18508	3681526	228
18509	3681754	204
18510	3681958	204
18511	3682162	196
18512	3682358	213
18513	3682571	176
18514	3682747	171
18515	3682918	153
18516	3683071	159
18517	3683230	183
18518	3683413	153
18519	3683566	172
18520	3683738	190
18521	3683928	155
18522	3684083	171
18523	3684254	188
18524	3684442	145
18525	3684587	161
18526	3684748	173
18527	3684921	143
18528	3685064	241
18529	3685305	224
18530	3685529	195
18531	3685724	219
18532	3685943	215
18533	3686158	229
18534	3686387	211
18535	3686598	213
18536	3686811	184
18537	3686995	155
18538	3687150	141
18539	3687291	192
18540	3687483	155
18541	3687638	207
18542	3687845	211
18543	3688056	225
18544	3688281	204
18545	3688485	218
18546	3688703	200
18547	3688903	218
18548	3689121	230
18549	3689351	198
18550	3689549	188
18551	3689737	198
18552	3689935	184
18553	3690119	241
18554	3690360	234
18555	3690594	190
18556	3690784	221
18557	3691005	192
18558	3691197	189
18559	3691386	231
18560	3691617	192
18561	3691809	225
18562	3692034	202
18563	3692236	214
18564	3692450	189
18565	3692639	189
18566	3692828	141
18567	3692969	179
18568	3693148	182
18569	3693330	170
18570	3693500	178
18571	3693678	218
18572	3693896	207
18573	3694103	213
18574	3694316	206
18575	3694522	206
18576	3694728	206
18577	3694934	217
18578	3695151	239
18579	3695390	159
18580	3695549	182
18581	3695731	238
18582	3695969	210
18583	3696179	234
18584	3696413	238
18585	3696651	216
18586	3696867	228
18587	3697095	232
18588	3697327	178
18589	3697505	199
18590	3697704	191
18591	3697895	233
18592	3698128	181
18593	3698309	214
18594	3698523	255
18595	3698778	212
18596	3698990	216
18597	3699206	256
18598	3699462	209
18599	3699671	219
18600	3699890	256
18601	3700146	210
18602	3700356	222
18603	3700578	222
18604	3700800	208
18605	3701008	199
18606	3701207	196
18607	3701403	195
18608	3701598	196
18609	3701794	214
18610	3702008	196
18611	3702204	189
18612	3702393	191
18613	3702584	191
18614	3702775	142
18615	3702917	237
18616	3703154	208
18617	3703362	248
18618	3703610	186
18619	3703796	206
18620	3704002	154
18621	3704156	152
18622	3704308	219
18623	3704527	158
18624	3704685	197
18625	3704882	235
18626	3705117	179
18627	3705296	225
18628	3705521	241
18629	3705762	201
18630	3705963	237
18631	3706200	241
18632	3706441	203
18633	3706644	188
18634	3706832	210
18635	3707042	240
18636	3707282	169
18637	3707451	225
18638	3707676	222
18639	3707898	180
18640	3708078	195
18641	3708273	213
18642	3708486	170
18643	3708656	225
18644	3708881	192
18645	3709073	222
18646	3709295	222
18647	3709517	222
18648	3709739	200
18649	3709939	207
18650	3710146	198
18651	3710344	200
18652	3710544	198
18653	3710742	185
18654	3710927	198
18655	3711125	183
18656	3711308	191
18657	3711499	176
18658	3711675	178
18659	3711853	183
18660	3712036	183
18661	3712219	176
18662	3712395	198
18663	3712593	191
18664	3712784	198
18665	3712982	185
18666	3713167	198
18667	3713365	198
18668	3713563	205
18669	3713768	177
18670	3713945	203
18671	3714148	164
18672	3714312	160
18673	3714472	160
18674	3714632	180
18675	3714812	160
18676	3714972	216
18677	3715188	160
18678	3715348	201
18679	3715549	190
18680	3715739	189
18681	3715928	178
18682	3716106	198
18683	3716304	188
18684	3716492	188
18685	3716680	198
18686	3716878	173
18687	3717051	208
18688	3717259	178
18689	3717437	189
18690	3717626	161
18691	3717787	189
18692	3717976	209
18693	3718185	187
18694	3718372	207
18695	3718579	204
18696	3718783	210
18697	3718993	167
18698	3719160	203
18699	3719363	188
18700	3719551	175
18701	3719726	163
18702	3719889	174
18703	3720063	176
18704	3720239	221
18705	3720460	169
18706	3720629	175
18707	3720804	176
18708	3720980	165
18709	3721145	180
18710	3721325	203
18711	3721528	161
18712	3721689	195
18713	3721884	193
18714	3722077	193
18715	3722270	239
18716	3722509	193
18717	3722702	193
18718	3722895	239
18719	3723134	215
18720	3723349	166
18721	3723515	166
18722	3723681	166
18723	3723847	166
18724	3724013	166
18725	3724179	166
18726	3724345	166
18727	3724511	166
18728	3724677	154
18729	3724831	200
18730	3725031	203
18731	3725234	191
18732	3725425	184
18733	3725609	182
18734	3725791	182
18735	3725973	216
18736	3726189	220
18737	3726409	184
18738	3726593	182
18739	3726775	182
18740	3726957	216
18741	3727173	220
18742	3727393	226
18743	3727619	192
18744	3727811	226
18745	3728037	220
18746	3728257	184
18747	3728441	216
18748	3728657	192
18749	3728849	198
18750	3729047	198
18751	3729245	193
18752	3729438	185
18753	3729623	193
18754	3729816	155
18755	3729971	230
18756	3730201	202
18757	3730403	239
18758	3730642	226
18759	3730868	188
18760	3731056	185
18761	3731241	230
18762	3731471	187
18763	3731658	184
18764	3731842	162
18765	3732004	201
18766	3732205	222
18767	3732427	233
18768	3732660	180
18769	3732840	180
18770	3733020	186
18771	3733206	199
18772	3733405	179
18773	3733584	179
18774	3733763	172
18775	3733935	185
18776	3734120	185
18777	3734305	185
18778	3734490	185
18779	3734675	182
18780	3734857	182
18781	3735039	182
18782	3735221	182
18783	3735403	182
18784	3735585	182
18785	3735767	177
18786	3735944	177
18787	3736121	177
18788	3736298	177
18789	3736475	177
18790	3736652	177
18791	3736829	177
18792	3737006	177
18793	3737183	177
18794	3737360	177
18795	3737537	177
18796	3737714	177
18797	3737891	177
18798	3738068	177
18799	3738245	177
18800	3738422	177
18801	3738599	177
18802	3738776	195
18803	3738971	219
18804	3739190	215
18805	3739405	184
18806	3739589	189
18807	3739778	219
18808	3739997	211
18809	3740208	235
18810	3740443	244
18811	3740687	174
18812	3740861	238
18813	3741099	175
18814	3741274	248
18815	3741522	218
18816	3741740	202
18817	3741942	212
18818	3742154	169
18819	3742323	169
18820	3742492	188
18821	3742680	207
18822	3742887	206
18823	3743093	260
18824	3743353	181
18825	3743534	199
18826	3743733	199
18827	3743932	243
18828	3744175	170
18829	3744345	177
18830	3744522	177
18831	3744699	164
18832	3744863	211
18833	3745074	257
18834	3745331	230
18835	3745561	222
18836	3745783	148
18837	3745931	148
18838	3746079	148
18839	3746227	226
18840	3746453	232
18841	3746685	200
18842	3746885	195
18843	3747080	246
18844	3747326	218
18845	3747544	258
18846	3747802	238
18847	3748040	219
18848	3748259	174
18849	3748433	178
18850	3748611	180
18851	3748791	164
18852	3748955	199
18853	3749154	209
18854	3749363	201
18855	3749564	194
18856	3749758	211
18857	3749969	230
18858	3750199	142
18859	3750341	142
18860	3750483	213
18861	3750696	162
18862	3750858	198
18863	3751056	223
18864	3751279	231
18865	3751510	180
18866	3751690	224
18867	3751914	206
18868	3752120	221
18869	3752341	183
18870	3752524	246
18871	3752770	225
18872	3752995	215
18873	3753210	193
18874	3753403	232
18875	3753635	191
18876	3753826	225
18877	3754051	215
18878	3754266	196
18879	3754462	232
18880	3754694	194
18881	3754888	222
18882	3755110	212
18883	3755322	196
18884	3755518	232
18885	3755750	194
18886	3755944	228
18887	3756172	218
18888	3756390	196
18889	3756586	232
18890	3756818	194
18891	3757012	228
18892	3757240	218
18893	3757458	196
18894	3757654	232
18895	3757886	215
18896	3758101	218
18897	3758319	218
18898	3758537	201
18899	3758738	178
18900	3758916	178
18901	3759094	178
18902	3759272	178
18903	3759450	178
18904	3759628	252
18905	3759880	192
18906	3760072	193
18907	3760265	193
18908	3760458	193
18909	3760651	201
18910	3760852	199
18911	3761051	199
18912	3761250	203
18913	3761453	167
18914	3761620	178
18915	3761798	150
18916	3761948	178
18917	3762126	220
18918	3762346	174
18919	3762520	220
18920	3762740	233
18921	3762973	210
18922	3763183	164
18923	3763347	174
18924	3763521	170
18925	3763691	202
18926	3763893	158
18927	3764051	159
18928	3764210	252
18929	3764462	252
18930	3764714	178
18931	3764892	173
18932	3765065	148
18933	3765213	168
18934	3765381	164
18935	3765545	164
18936	3765709	162
18937	3765871	172
18938	3766043	150
18939	3766193	164
18940	3766357	242
18941	3766599	214
18942	3766813	170
18943	3766983	166
18944	3767149	166
18945	3767315	166
18946	3767481	166
18947	3767647	166
18948	3767813	166
18949	3767979	160
18950	3768139	194
18951	3768333	194
18952	3768527	205
18953	3768732	204
18954	3768936	194
18955	3769130	194
18956	3769324	194
18957	3769518	207
18958	3769725	194
18959	3769919	194
18960	3770113	194
18961	3770307	194
18962	3770501	194
18963	3770695	191
18964	3770886	194
18965	3771080	194
18966	3771274	194
18967	3771468	194
18968	3771662	194
18969	3771856	194
18970	3772050	193
18971	3772243	248
18972	3772491	200
18973	3772691	189
18974	3772880	244
18975	3773124	175
18976	3773299	210
18977	3773509	225
18978	3773734	192
18979	3773926	228
18980	3774154	189
18981	3774343	161
18982	3774504	200
18983	3774704	199
18984	3774903	163
18985	3775066	144
18986	3775210	133
18987	3775343	185
18988	3775528	203
18989	3775731	181
18990	3775912	217
18991	3776129	156
18992	3776285	224
18993	3776509	188
18994	3776697	182
18995	3776879	158
18996	3777037	229
18997	3777266	207
18998	3777473	205
18999	3777678	174
19000	3777852	206
19001	3778058	179
19002	3778237	227
19003	3778464	169
19004	3778633	179
19005	3778812	179
19006	3778991	171
19007	3779162	203
19008	3779365	157
19009	3779522	199
19010	3779721	236
19011	3779957	169
19012	3780126	224
19013	3780350	270
19014	3780620	184
19015	3780804	178
19016	3780982	214
19017	3781196	212
19018	3781408	198
19019	3781606	197
19020	3781803	199
19021	3782002	224
19022	3782226	195
19023	3782421	190
19024	3782611	226
19025	3782837	198
19026	3783035	230
19027	3783265	226
19028	3783491	198
19029	3783689	230
19030	3783919	226
19031	3784145	198
19032	3784343	230
19033	3784573	226
19034	3784799	188
19035	3784987	220
19036	3785207	226
19037	3785433	159
19038	3785592	206
19039	3785798	129
19040	3785927	210
19041	3786137	176
19042	3786313	178
19043	3786491	221
19044	3786712	193
19045	3786905	257
19046	3787162	198
19047	3787360	182
19048	3787542	188
19049	3787730	188
19050	3787918	170
19051	3788088	182
19052	3788270	182
19053	3788452	178
19054	3788630	171
19055	3788801	189
19056	3788990	172
19057	3789162	160
19058	3789322	160
19059	3789482	175
19060	3789657	174
19061	3789831	169
19062	3790000	198
19063	3790198	181
19064	3790379	160
19065	3790539	195
19066	3790734	203
19067	3790937	213
19068	3791150	177
19069	3791327	213
19070	3791540	169
19071	3791709	159
19072	3791868	170
19073	3792038	150
19074	3792188	176
19075	3792364	159
19076	3792523	190
19077	3792713	210
19078	3792923	195
19079	3793118	165
19080	3793283	210
19081	3793493	207
19082	3793700	181
19083	3793881	183
19084	3794064	176
19085	3794240	178
19086	3794418	203
19087	3794621	226
19088	3794847	230
19089	3795077	200
19090	3795277	209
19091	3795486	209
19092	3795695	206
19093	3795901	220
19094	3796121	240
19095	3796361	196
19096	3796557	180
19097	3796737	171
19098	3796908	171
19099	3797079	171
19100	3797250	171
19101	3797421	207
19102	3797628	216
19103	3797844	195
19104	3798039	195
19105	3798234	214
19106	3798448	224
19107	3798672	227
19108	3798899	201
19109	3799100	187
19110	3799287	187
19111	3799474	187
19112	3799661	187
19113	3799848	187
19114	3800035	175
19115	3800210	154
19116	3800364	154
19117	3800518	188
19118	3800706	208
19119	3800914	198
19120	3801112	188
19121	3801300	188
19122	3801488	185
19123	3801673	201
19124	3801874	202
19125	3802076	192
19126	3802268	178
19127	3802446	200
19128	3802646	214
19129	3802860	166
19130	3803026	181
19131	3803207	199
19132	3803406	201
19133	3803607	203
19134	3803810	194
19135	3804004	235
19136	3804239	167
19137	3804406	171
19138	3804577	172
19139	3804749	171
19140	3804920	183
19141	3805103	172
19142	3805275	165
19143	3805440	204
19144	3805644	262
19145	3805906	215
19146	3806121	209
19147	3806330	249
19148	3806579	212
19149	3806791	257
19150	3807048	252
19151	3807300	210
19152	3807510	167
19153	3807677	203
19154	3807880	213
19155	3808093	185
19156	3808278	193
19157	3808471	179
19158	3808650	232
19159	3808882	176
19160	3809058	147
19161	3809205	149
19162	3809354	167
19163	3809521	156
19164	3809677	215
19165	3809892	209
19166	3810101	241
19167	3810342	193
19168	3810535	193
19169	3810728	209
19170	3810937	237
19171	3811174	235
19172	3811409	169
19173	3811578	223
19174	3811801	165
19175	3811966	201
19176	3812167	215
19177	3812382	207
19178	3812589	191
19179	3812780	209
19180	3812989	170
19181	3813159	227
19182	3813386	167
19183	3813553	179
19184	3813732	180
19185	3813912	171
19186	3814083	203
19187	3814286	233
19188	3814519	201
19189	3814720	204
19190	3814924	232
19191	3815156	210
19192	3815366	208
19193	3815574	227
19194	3815801	208
19195	3816009	204
19196	3816213	246
19197	3816459	218
19198	3816677	174
19199	3816851	192
19200	3817043	210
19201	3817253	163
19202	3817416	210
19203	3817626	213
19204	3817839	200
19205	3818039	204
19206	3818243	210
19207	3818453	242
19208	3818695	249
19209	3818944	205
19210	3819149	224
19211	3819373	168
19212	3819541	225
19213	3819766	169
19214	3819935	229
19215	3820164	187
19216	3820351	203
19217	3820554	212
19218	3820766	203
19219	3820969	203
19220	3821172	172
19221	3821344	172
19222	3821516	174
19223	3821690	173
19224	3821863	174
19225	3822037	174
19226	3822211	173
19227	3822384	174
19228	3822558	172
19229	3822730	228
19230	3822958	228
19231	3823186	228
19232	3823414	228
19233	3823642	228
19234	3823870	228
19235	3824098	204
19236	3824302	204
19237	3824506	204
19238	3824710	224
19239	3824934	224
19240	3825158	224
19241	3825382	224
19242	3825606	224
19243	3825830	218
19244	3826048	218
19245	3826266	218
19246	3826484	166
19247	3826650	257
19248	3826907	184
19249	3827091	198
19250	3827289	218
19251	3827507	200
19252	3827707	188
19253	3827895	198
19254	3828093	169
19255	3828262	187
19256	3828449	223
19257	3828672	230
19258	3828902	257
19259	3829159	203
19260	3829362	249
19261	3829611	243
19262	3829854	190
19263	3830044	190
19264	3830234	190
19265	3830424	191
19266	3830615	191
19267	3830806	195
19268	3831001	191
19269	3831192	191
19270	3831383	191
19271	3831574	191
19272	3831765	191
19273	3831956	191
19274	3832147	191
19275	3832338	191
19276	3832529	191
19277	3832720	191
19278	3832911	191
19279	3833102	191
19280	3833293	191
19281	3833484	191
19282	3833675	191
19283	3833866	220
19284	3834086	209
19285	3834295	196
19286	3834491	196
19287	3834687	185
19288	3834872	203
19289	3835075	185
19290	3835260	241
19291	3835501	235
19292	3835736	197
19293	3835933	197
19294	3836130	203
19295	3836333	185
19296	3836518	185
19297	3836703	203
19298	3836906	203
19299	3837109	185
19300	3837294	197
19301	3837491	209
19302	3837700	203
19303	3837903	205
19304	3838108	194
19305	3838302	178
19306	3838480	212
19307	3838692	237
19308	3838929	229
19309	3839158	227
19310	3839385	237
19311	3839622	194
19312	3839816	136
19313	3839952	136
19314	3840088	136
19315	3840224	136
19316	3840360	136
19317	3840496	136
19318	3840632	132
19319	3840764	132
19320	3840896	132
19321	3841028	132
19322	3841160	132
19323	3841292	132
19324	3841424	134
19325	3841558	130
19326	3841688	130
19327	3841818	132
19328	3841950	132
19329	3842082	132
19330	3842214	132
19331	3842346	132
19332	3842478	132
19333	3842610	132
19334	3842742	132
19335	3842874	132
19336	3843006	120
19337	3843126	120
19338	3843246	120
19339	3843366	242
19340	3843608	191
19341	3843799	195
19342	3843994	247
19343	3844241	247
19344	3844488	247
19345	3844735	219
19346	3844954	217
19347	3845171	231
19348	3845402	231
19349	3845633	231
19350	3845864	231
19351	3846095	217
19352	3846312	187
19353	3846499	263
19354	3846762	221
19355	3846983	229
19356	3847212	221
19357	3847433	229
19358	3847662	263
19359	3847925	221
19360	3848146	263
19361	3848409	233
19362	3848642	263
19363	3848905	235
19364	3849140	215
19365	3849355	213
19366	3849568	193
19367	3849761	201
19368	3849962	247
19369	3850209	247
19370	3850456	217
19371	3850673	213
19372	3850886	213
19373	3851099	235
19374	3851334	205
19375	3851539	213
19376	3851752	193
19377	3851945	201
19378	3852146	233
19379	3852379	205
19380	3852584	213
19381	3852797	233
19382	3853030	217
19383	3853247	225
19384	3853472	217
19385	3853689	225
19386	3853914	205
19387	3854119	213
19388	3854332	215
19389	3854547	213
19390	3854760	227
19391	3854987	247
19392	3855234	205
19393	3855439	201
19394	3855640	245
19395	3855885	217
19396	3856102	225
19397	3856327	233
19398	3856560	217
19399	3856777	213
19400	3856990	245
19401	3857235	213
19402	3857448	247
19403	3857695	205
19404	3857900	223
19405	3858123	245
19406	3858368	217
19407	3858585	257
19408	3858842	217
19409	3859059	217
19410	3859276	257
19411	3859533	215
19412	3859748	235
19413	3859983	255
19414	3860238	217
19415	3860455	225
19416	3860680	175
19417	3860855	198
19418	3861053	199
19419	3861252	220
19420	3861472	182
19421	3861654	158
19422	3861812	160
19423	3861972	163
19424	3862135	163
19425	3862298	165
19426	3862463	161
19427	3862624	163
19428	3862787	163
19429	3862950	163
19430	3863113	172
19431	3863285	168
19432	3863453	164
19433	3863617	164
19434	3863781	164
19435	3863945	166
19436	3864111	162
19437	3864273	164
19438	3864437	164
19439	3864601	164
19440	3864765	166
19441	3864931	162
19442	3865093	164
19443	3865257	164
19444	3865421	175
19445	3865596	177
19446	3865773	173
19447	3865946	176
19448	3866122	176
19449	3866298	176
19450	3866474	184
19451	3866658	180
19452	3866838	182
19453	3867020	178
19454	3867198	213
19455	3867411	219
19456	3867630	211
19457	3867841	197
19458	3868038	204
19459	3868242	214
19460	3868456	238
19461	3868694	200
19462	3868894	187
19463	3869081	201
19464	3869282	201
19465	3869483	237
19466	3869720	204
19467	3869924	189
19468	3870113	168
19469	3870281	195
19470	3870476	191
19471	3870667	211
19472	3870878	172
19473	3871050	204
19474	3871254	250
19475	3871504	177
19476	3871681	218
19477	3871899	232
19478	3872131	190
19479	3872321	225
19480	3872546	202
19481	3872748	192
19482	3872940	198
19483	3873138	193
19484	3873331	185
19485	3873516	203
19486	3873719	172
19487	3873891	186
19488	3874077	199
19489	3874276	200
19490	3874476	170
19491	3874646	215
19492	3874861	206
19493	3875067	231
19494	3875298	200
19495	3875498	213
19496	3875711	190
19497	3875901	214
19498	3876115	203
19499	3876318	198
19500	3876516	191
19501	3876707	190
19502	3876897	171
19503	3877068	199
19504	3877267	199
19505	3877466	191
19506	3877657	185
19507	3877842	178
19508	3878020	190
19509	3878210	187
19510	3878397	206
19511	3878603	251
19512	3878854	196
19513	3879050	151
19514	3879201	161
19515	3879362	182
19516	3879544	205
19517	3879749	215
19518	3879964	185
19519	3880149	187
19520	3880336	186
19521	3880522	191
19522	3880713	203
19523	3880916	185
19524	3881101	235
19525	3881336	191
19526	3881527	203
19527	3881730	245
19528	3881975	201
19529	3882176	193
19530	3882369	190
19531	3882559	186
19532	3882745	172
19533	3882917	225
19534	3883142	192
19535	3883334	231
19536	3883565	266
19537	3883831	195
19538	3884026	210
19539	3884236	258
19540	3884494	184
19541	3884678	244
19542	3884922	169
19543	3885091	197
19544	3885288	219
19545	3885507	233
19546	3885740	242
19547	3885982	213
19548	3886195	171
19549	3886366	204
19550	3886570	175
19551	3886745	180
19552	3886925	179
19553	3887104	217
19554	3887321	197
19555	3887518	172
19556	3887690	183
19557	3887873	204
19558	3888077	226
19559	3888303	177
19560	3888480	212
19561	3888692	190
19562	3888882	188
19563	3889070	224
19564	3889294	196
19565	3889490	180
19566	3889670	214
19567	3889884	204
19568	3890088	190
19569	3890278	204
19570	3890482	214
19571	3890696	176
19572	3890872	224
19573	3891096	214
19574	3891310	190
19575	3891500	228
19576	3891728	200
19577	3891928	204
19578	3892132	211
19579	3892343	205
19580	3892548	272
19581	3892820	211
19582	3893031	193
19583	3893224	237
19584	3893461	182
19585	3893643	175
19586	3893818	180
19587	3893998	156
19588	3894154	200
19589	3894354	196
19590	3894550	190
19591	3894740	228
19592	3894968	190
19593	3895158	227
19594	3895385	176
19595	3895561	184
19596	3895745	180
19597	3895925	148
19598	3896073	181
19599	3896254	181
19600	3896435	181
19601	3896616	162
19602	3896778	158
19603	3896936	160
19604	3897096	160
19605	3897256	160
19606	3897416	162
19607	3897578	200
19608	3897778	172
19609	3897950	199
19610	3898149	166
19611	3898315	162
19612	3898477	144
19613	3898621	164
19614	3898785	170
19615	3898955	172
19616	3899127	174
19617	3899301	170
19618	3899471	170
19619	3899641	170
19620	3899811	178
19621	3899989	211
19622	3900200	198
19623	3900398	240
19624	3900638	202
19625	3900840	174
19626	3901014	174
19627	3901188	182
19628	3901370	194
19629	3901564	231
19630	3901795	208
19631	3902003	247
19632	3902250	216
19633	3902466	192
19634	3902658	239
19635	3902897	156
19636	3903053	196
19637	3903249	183
19638	3903432	192
19639	3903624	242
19640	3903866	171
19641	3904037	195
19642	3904232	204
19643	3904436	196
19644	3904632	196
19645	3904828	216
19646	3905044	168
19647	3905212	168
19648	3905380	152
19649	3905532	190
19650	3905722	197
19651	3905919	245
19652	3906164	283
19653	3906447	183
19654	3906630	192
19655	3906822	184
19656	3907006	222
19657	3907228	190
19658	3907418	218
19659	3907636	248
19660	3907884	206
19661	3908090	224
19662	3908314	260
19663	3908574	212
19664	3908786	230
19665	3909016	260
19666	3909276	218
19667	3909494	230
19668	3909724	254
19669	3909978	218
19670	3910196	223
19671	3910419	253
19672	3910672	211
19673	3910883	223
19674	3911106	251
19675	3911357	209
19676	3911566	224
19677	3911790	239
19678	3912029	203
19679	3912232	209
19680	3912441	239
19681	3912680	197
19682	3912877	209
19683	3913086	245
19684	3913331	230
19685	3913561	215
19686	3913776	215
19687	3913991	224
19688	3914215	190
19689	3914405	166
19690	3914571	204
19691	3914775	189
19692	3914964	183
19693	3915147	214
19694	3915361	182
19695	3915543	211
19696	3915754	158
19697	3915912	234
19698	3916146	214
19699	3916360	230
19700	3916590	232
19701	3916822	218
19702	3917040	198
19703	3917238	200
19704	3917438	188
19705	3917626	222
19706	3917848	188
19707	3918036	189
19708	3918225	199
19709	3918424	181
19710	3918605	181
19711	3918786	187
19712	3918973	211
19713	3919184	211
19714	3919395	196
19715	3919591	197
19716	3919788	211
19717	3919999	202
19718	3920201	194
19719	3920395	202
19720	3920597	228
19721	3920825	204
19722	3921029	169
19723	3921198	169
19724	3921367	170
19725	3921537	162
19726	3921699	164
19727	3921863	166
19728	3922029	165
19729	3922194	255
19730	3922449	225
19731	3922674	218
19732	3922892	212
19733	3923104	163
19734	3923267	176
19735	3923443	158
19736	3923601	186
19737	3923787	234
19738	3924021	221
19739	3924242	183
19740	3924425	210
19741	3924635	196
19742	3924831	200
19743	3925031	244
19744	3925275	205
19745	3925480	204
19746	3925684	215
19747	3925899	188
19748	3926087	196
19749	3926283	154
19750	3926437	176
19751	3926613	194
19752	3926807	182
19753	3926989	240
19754	3927229	199
19755	3927428	198
19756	3927626	216
19757	3927842	194
19758	3928036	199
19759	3928235	221
19760	3928456	186
19761	3928642	190
19762	3928832	180
19763	3929012	185
19764	3929197	211
19765	3929408	167
19766	3929575	217
19767	3929792	192
19768	3929984	192
19769	3930176	242
19770	3930418	192
19771	3930610	248
19772	3930858	212
19773	3931070	193
19774	3931263	203
19775	3931466	223
19776	3931689	169
19777	3931858	166
19778	3932024	198
19779	3932222	174
19780	3932396	190
19781	3932586	166
19782	3932752	146
19783	3932898	162
19784	3933060	170
19785	3933230	140
19786	3933370	156
19787	3933526	164
19788	3933690	140
19789	3933830	179
19790	3934009	174
19791	3934183	150
19792	3934333	179
19793	3934512	162
19794	3934674	138
19795	3934812	158
19796	3934970	177
19797	3935147	215
19798	3935362	197
19799	3935559	225
19800	3935784	210
19801	3935994	200
19802	3936194	242
19803	3936436	221
19804	3936657	197
19805	3936854	237
19806	3937091	188
19807	3937279	171
19808	3937450	175
19809	3937625	210
19810	3937835	168
19811	3938003	168
19812	3938171	196
19813	3938367	183
19814	3938550	173
19815	3938723	180
19816	3938903	172
19817	3939075	199
19818	3939274	184
19819	3939458	148
19820	3939606	188
19821	3939794	236
19822	3940030	207
19823	3940237	185
19824	3940422	262
19825	3940684	240
19826	3940924	233
19827	3941157	239
19828	3941396	238
19829	3941634	236
19830	3941870	269
19831	3942139	237
19832	3942376	231
19833	3942607	244
19834	3942851	235
19835	3943086	269
19836	3943355	244
19837	3943599	231
19838	3943830	245
19839	3944075	252
19840	3944327	270
19841	3944597	256
19842	3944853	246
19843	3945099	193
19844	3945292	217
19845	3945509	223
19846	3945732	181
19847	3945913	165
19848	3946078	164
19849	3946242	206
19850	3946448	195
19851	3946643	235
19852	3946878	201
19853	3947079	162
19854	3947241	208
19855	3947449	206
19856	3947655	221
19857	3947876	168
19858	3948044	218
19859	3948262	211
19860	3948473	270
19861	3948743	164
19862	3948907	181
19863	3949088	209
19864	3949297	216
19865	3949513	189
19866	3949702	169
19867	3949871	146
19868	3950017	155
19869	3950172	244
19870	3950416	260
19871	3950676	200
19872	3950876	222
19873	3951098	208
19874	3951306	208
19875	3951514	212
19876	3951726	199
19877	3951925	202
19878	3952127	198
19879	3952325	199
19880	3952524	199
19881	3952723	220
19882	3952943	216
19883	3953159	219
19884	3953378	217
19885	3953595	217
19886	3953812	159
19887	3953971	140
19888	3954111	190
19889	3954301	193
19890	3954494	186
19891	3954680	247
19892	3954927	221
19893	3955148	235
19894	3955383	248
19895	3955631	151
19896	3955782	191
19897	3955973	215
19898	3956188	160
19899	3956348	146
19900	3956494	166
19901	3956660	174
19902	3956834	150
19903	3956984	166
19904	3957150	190
19905	3957340	241
19906	3957581	177
19907	3957758	206
19908	3957964	212
19909	3958176	186
19910	3958362	234
19911	3958596	235
19912	3958831	180
19913	3959011	253
19914	3959264	198
19915	3959462	210
19916	3959672	157
19917	3959829	262
19918	3960091	186
19919	3960277	235
19920	3960512	186
19921	3960698	151
19922	3960849	181
19923	3961030	236
19924	3961266	189
19925	3961455	191
19926	3961646	200
19927	3961846	215
19928	3962061	214
19929	3962275	204
19930	3962479	234
19931	3962713	180
19932	3962893	208
19933	3963101	262
19934	3963363	198
19935	3963561	165
19936	3963726	218
19937	3963944	272
19938	3964216	170
19939	3964386	263
19940	3964649	177
19941	3964826	190
19942	3965016	242
19943	3965258	190
19944	3965448	204
19945	3965652	245
19946	3965897	181
19947	3966078	210
19948	3966288	142
19949	3966430	158
19950	3966588	166
19951	3966754	142
19952	3966896	168
19953	3967064	166
19954	3967230	145
19955	3967375	215
19956	3967590	229
19957	3967819	274
19958	3968093	191
19959	3968284	175
19960	3968459	184
19961	3968643	197
19962	3968840	205
19963	3969045	198
19964	3969243	188
19965	3969431	170
19966	3969601	144
19967	3969745	228
19968	3969973	168
19969	3970141	110
19970	3970251	213
19971	3970464	249
19972	3970713	208
19973	3970921	222
19974	3971143	234
19975	3971377	221
19976	3971598	202
19977	3971800	189
19978	3971989	158
19979	3972147	184
19980	3972331	197
19981	3972528	156
19982	3972684	174
19983	3972858	142
19984	3973000	147
19985	3973147	229
19986	3973376	164
19987	3973540	175
19988	3973715	189
19989	3973904	181
19990	3974085	181
19991	3974266	199
19992	3974465	198
19993	3974663	161
19994	3974824	240
19995	3975064	138
19996	3975202	114
19997	3975316	114
19998	3975430	130
19999	3975560	130
20000	3975690	114
20001	3975804	114
20002	3975918	114
20003	3976032	169
20004	3976201	169
20005	3976370	201
20006	3976571	191
20007	3976762	190
20008	3976952	138
20009	3977090	197
20010	3977287	192
20011	3977479	171
20012	3977650	229
20013	3977879	249
20014	3978128	202
20015	3978330	166
20016	3978496	201
20017	3978697	204
20018	3978901	160
20019	3979061	175
20020	3979236	200
20021	3979436	190
20022	3979626	219
20023	3979845	203
20024	3980048	153
20025	3980201	206
20026	3980407	152
20027	3980559	219
20028	3980778	180
20029	3980958	230
20030	3981188	158
20031	3981346	244
20032	3981590	200
20033	3981790	198
20034	3981988	171
20035	3982159	220
20036	3982379	217
20037	3982596	185
20038	3982781	134
20039	3982915	183
20040	3983098	205
20041	3983303	185
20042	3983488	282
20043	3983770	199
20044	3983969	209
20045	3984178	197
20046	3984375	168
20047	3984543	168
20048	3984711	162
20049	3984873	184
20050	3985057	228
20051	3985285	198
20052	3985483	156
20053	3985639	189
20054	3985828	185
20055	3986013	184
20056	3986197	193
20057	3986390	161
20058	3986551	213
20059	3986764	194
20060	3986958	202
20061	3987160	222
20062	3987382	214
20063	3987596	167
20064	3987763	191
20065	3987954	187
20066	3988141	216
20067	3988357	152
20068	3988509	235
20069	3988744	186
20070	3988930	221
20071	3989151	187
20072	3989338	211
20073	3989549	194
20074	3989743	138
20075	3989881	188
20076	3990069	161
20077	3990230	181
20078	3990411	151
20079	3990562	205
20080	3990767	206
20081	3990973	178
20082	3991151	181
20083	3991332	188
20084	3991520	165
20085	3991685	154
20086	3991839	185
20087	3992024	179
20088	3992203	158
20089	3992361	122
20090	3992483	130
20091	3992613	188
20092	3992801	183
20093	3992984	203
20094	3993187	209
20095	3993396	183
20096	3993579	207
20097	3993786	237
20098	3994023	187
20099	3994210	216
20100	3994426	218
20101	3994644	191
20102	3994835	170
20103	3995005	217
20104	3995222	198
20105	3995420	176
20106	3995596	199
20107	3995795	200
20108	3995995	197
20109	3996192	206
20110	3996398	213
20111	3996611	252
20112	3996863	272
20113	3997135	222
20114	3997357	222
20115	3997579	204
20116	3997783	224
20117	3998007	217
20118	3998224	220
20119	3998444	254
20120	3998698	170
20121	3998868	175
20122	3999043	216
20123	3999259	189
20124	3999448	227
20125	3999675	190
20126	3999865	167
20127	4000032	180
20128	4000212	198
20129	4000410	197
20130	4000607	179
20131	4000786	243
20132	4001029	221
20133	4001250	196
20134	4001446	199
20135	4001645	204
20136	4001849	123
20137	4001972	241
20138	4002213	203
20139	4002416	187
20140	4002603	201
20141	4002804	204
20142	4003008	213
20143	4003221	178
20144	4003399	223
20145	4003622	221
20146	4003843	164
20147	4004007	208
20148	4004215	174
20149	4004389	192
20150	4004581	239
20151	4004820	228
20152	4005048	223
20153	4005271	255
20154	4005526	191
20155	4005717	161
20156	4005878	186
20157	4006064	215
20158	4006279	180
20159	4006459	228
20160	4006687	227
20161	4006914	168
20162	4007082	192
20163	4007274	227
20164	4007501	193
20165	4007694	222
20166	4007916	173
20167	4008089	188
20168	4008277	178
20169	4008455	211
20170	4008666	219
20171	4008885	153
20172	4009038	223
20173	4009261	248
20174	4009509	165
20175	4009674	187
20176	4009861	192
20177	4010053	186
20178	4010239	164
20179	4010403	202
20180	4010605	182
20181	4010787	159
20182	4010946	171
20183	4011117	163
20184	4011280	151
20185	4011431	173
20186	4011604	176
20187	4011780	177
20188	4011957	181
20189	4012138	170
20190	4012308	249
20191	4012557	164
20192	4012721	243
20193	4012964	149
20194	4013113	220
20195	4013333	145
20196	4013478	170
20197	4013648	133
20198	4013781	173
20199	4013954	155
20200	4014109	181
20201	4014290	154
20202	4014444	150
20203	4014594	188
20204	4014782	179
20205	4014961	187
20206	4015148	181
20207	4015329	184
20208	4015513	208
20209	4015721	194
20210	4015915	193
20211	4016108	232
20212	4016340	192
20213	4016532	217
20214	4016749	213
20215	4016962	240
20216	4017202	216
20217	4017418	168
20218	4017586	168
20219	4017754	168
20220	4017922	168
20221	4018090	168
20222	4018258	168
20223	4018426	168
20224	4018594	168
20225	4018762	168
20226	4018930	205
20227	4019135	237
20228	4019372	183
20229	4019555	233
20230	4019788	183
20231	4019971	201
20232	4020172	234
20233	4020406	192
20234	4020598	228
20235	4020826	186
20236	4021012	186
20237	4021198	232
20238	4021430	189
20239	4021619	224
20240	4021843	201
20241	4022044	264
20242	4022308	272
20243	4022580	237
20244	4022817	208
20245	4023025	240
20246	4023265	206
20247	4023471	296
20248	4023767	202
20249	4023969	206
20250	4024175	185
20251	4024360	225
20252	4024585	191
20253	4024776	221
20254	4024997	204
20255	4025201	230
20256	4025431	193
20257	4025624	205
20258	4025829	224
20259	4026053	186
20260	4026239	206
20261	4026445	161
20262	4026606	206
20263	4026812	248
20264	4027060	211
20265	4027271	246
20266	4027517	268
20267	4027785	198
20268	4027983	228
20269	4028211	191
20270	4028402	239
20271	4028641	226
20272	4028867	251
20273	4029118	171
20274	4029289	196
20275	4029485	152
20276	4029637	152
20277	4029789	161
20278	4029950	179
20279	4030129	206
20280	4030335	215
20281	4030550	177
20282	4030727	176
20283	4030903	224
20284	4031127	237
20285	4031364	206
20286	4031570	226
20287	4031796	186
20288	4031982	204
20289	4032186	246
20290	4032432	176
20291	4032608	212
20292	4032820	254
20293	4033074	194
20294	4033268	212
20295	4033480	254
20296	4033734	194
20297	4033928	212
20298	4034140	254
20299	4034394	175
20300	4034569	179
20301	4034748	177
20302	4034925	175
20303	4035100	179
20304	4035279	161
20305	4035440	184
20306	4035624	257
20307	4035881	195
20308	4036076	199
20309	4036275	201
20310	4036476	203
20311	4036679	193
20312	4036872	214
20313	4037086	180
20314	4037266	190
20315	4037456	218
20316	4037674	180
20317	4037854	190
20318	4038044	218
20319	4038262	182
20320	4038444	202
20321	4038646	180
20322	4038826	182
20323	4039008	202
20324	4039210	180
20325	4039390	204
20326	4039594	178
20327	4039772	211
20328	4039983	234
20329	4040217	243
20330	4040460	243
20331	4040703	201
20332	4040904	199
20333	4041103	202
20334	4041305	215
20335	4041520	204
20336	4041724	202
20337	4041926	211
20338	4042137	194
20339	4042331	206
20340	4042537	182
20341	4042719	174
20342	4042893	191
20343	4043084	191
20344	4043275	184
20345	4043459	178
20346	4043637	178
20347	4043815	181
20348	4043996	181
20349	4044177	206
20350	4044383	206
20351	4044589	176
20352	4044765	175
20353	4044940	187
20354	4045127	175
20355	4045302	175
20356	4045477	183
20357	4045660	175
20358	4045835	175
20359	4046010	234
20360	4046244	234
20361	4046478	234
20362	4046712	194
20363	4046906	239
20364	4047145	234
20365	4047379	234
20366	4047613	202
20367	4047815	202
20368	4048017	202
20369	4048219	239
20370	4048458	239
20371	4048697	234
20372	4048931	234
20373	4049165	234
20374	4049399	239
20375	4049638	228
20376	4049866	228
20377	4050094	228
20378	4050322	191
20379	4050513	191
20380	4050704	213
20381	4050917	170
20382	4051087	237
20383	4051324	217
20384	4051541	209
20385	4051750	231
20386	4051981	207
20387	4052188	207
20388	4052395	231
20389	4052626	245
20390	4052871	209
20391	4053080	223
20392	4053303	230
20393	4053533	221
20394	4053754	178
20395	4053932	198
20396	4054130	157
20397	4054287	212
20398	4054499	216
20399	4054715	211
20400	4054926	155
20401	4055081	181
20402	4055262	228
20403	4055490	224
20404	4055714	192
20405	4055906	174
20406	4056080	192
20407	4056272	232
20408	4056504	182
20409	4056686	200
20410	4056886	182
20411	4057068	200
20412	4057268	182
20413	4057450	233
20414	4057683	174
20415	4057857	224
20416	4058081	174
20417	4058255	192
20418	4058447	177
20419	4058624	181
20420	4058805	201
20421	4059006	177
20422	4059183	175
20423	4059358	201
20424	4059559	213
20425	4059772	215
20426	4059987	238
20427	4060225	202
20428	4060427	196
20429	4060623	197
20430	4060820	208
20431	4061028	203
20432	4061231	215
20433	4061446	200
20434	4061646	200
20435	4061846	211
20436	4062057	198
20437	4062255	242
20438	4062497	238
20439	4062735	214
20440	4062949	214
20441	4063163	222
20442	4063385	196
20443	4063581	222
20444	4063803	198
20445	4064001	234
20446	4064235	230
20447	4064465	196
20448	4064661	224
20449	4064885	200
20450	4065085	221
20451	4065306	220
20452	4065526	220
20453	4065746	222
20454	4065968	225
20455	4066193	179
20456	4066372	164
20457	4066536	168
20458	4066704	164
20459	4066868	164
20460	4067032	168
20461	4067200	224
20462	4067424	213
20463	4067637	168
20464	4067805	203
20465	4068008	198
20466	4068206	155
20467	4068361	178
20468	4068539	211
20469	4068750	177
20470	4068927	226
20471	4069153	238
20472	4069391	200
20473	4069591	218
20474	4069809	204
20475	4070013	200
20476	4070213	236
20477	4070449	200
20478	4070649	224
20479	4070873	174
20480	4071047	148
20481	4071195	158
20482	4071353	160
20483	4071513	159
20484	4071672	239
20485	4071911	215
20486	4072126	204
20487	4072330	192
20488	4072522	183
20489	4072705	186
20490	4072891	197
20491	4073088	210
20492	4073298	188
20493	4073486	188
20494	4073674	188
20495	4073862	188
20496	4074050	188
20497	4074238	223
20498	4074461	142
20499	4074603	212
20500	4074815	212
20501	4075027	212
20502	4075239	212
20503	4075451	212
20504	4075663	212
20505	4075875	212
20506	4076087	212
20507	4076299	212
20508	4076511	212
20509	4076723	212
20510	4076935	212
20511	4077147	212
20512	4077359	212
20513	4077571	212
20514	4077783	212
20515	4077995	212
20516	4078207	212
20517	4078419	212
20518	4078631	212
20519	4078843	212
20520	4079055	212
20521	4079267	212
20522	4079479	212
20523	4079691	212
20524	4079903	212
20525	4080115	212
20526	4080327	212
20527	4080539	212
20528	4080751	212
20529	4080963	212
20530	4081175	212
20531	4081387	212
20532	4081599	212
20533	4081811	212
20534	4082023	212
20535	4082235	212
20536	4082447	212
20537	4082659	212
20538	4082871	212
20539	4083083	212
20540	4083295	212
20541	4083507	212
20542	4083719	212
20543	4083931	212
20544	4084143	212
20545	4084355	212
20546	4084567	212
20547	4084779	212
20548	4084991	212
20549	4085203	212
20550	4085415	212
20551	4085627	212
20552	4085839	212
20553	4086051	212
20554	4086263	212
20555	4086475	212
20556	4086687	212
20557	4086899	212
20558	4087111	212
20559	4087323	212
20560	4087535	212
20561	4087747	212
20562	4087959	212
20563	4088171	212
20564	4088383	212
20565	4088595	212
20566	4088807	212
20567	4089019	212
20568	4089231	212
20569	4089443	212
20570	4089655	212
20571	4089867	212
20572	4090079	212
20573	4090291	212
20574	4090503	212
20575	4090715	212
20576	4090927	212
20577	4091139	212
20578	4091351	212
20579	4091563	200
20580	4091763	200
20581	4091963	200
20582	4092163	200
20583	4092363	200
20584	4092563	200
20585	4092763	200
20586	4092963	200
20587	4093163	200
20588	4093363	200
20589	4093563	200
20590	4093763	200
20591	4093963	200
20592	4094163	200
20593	4094363	200
20594	4094563	200
20595	4094763	200
20596	4094963	200
20597	4095163	200
20598	4095363	200
20599	4095563	200
20600	4095763	200
20601	4095963	192
20602	4096155	191
20603	4096346	191
20604	4096537	240
20605	4096777	230
20606	4097007	240
20607	4097247	192
20608	4097439	200
20609	4097639	183
20610	4097822	208
20611	4098030	176
20612	4098206	176
20613	4098382	176
20614	4098558	263
20615	4098821	191
20616	4099012	199
20617	4099211	199
20618	4099410	206
20619	4099616	196
20620	4099812	196
20621	4100008	190
20622	4100198	190
20623	4100388	190
20624	4100578	201
20625	4100779	186
20626	4100965	195
20627	4101160	177
20628	4101337	209
20629	4101546	209
20630	4101755	209
20631	4101964	177
20632	4102141	177
20633	4102318	202
20634	4102520	147
20635	4102667	147
20636	4102814	165
20637	4102979	196
20638	4103175	166
20639	4103341	164
20640	4103505	226
20641	4103731	177
20642	4103908	194
20643	4104102	223
20644	4104325	193
20645	4104518	235
20646	4104753	245
20647	4104998	223
20648	4105221	202
20649	4105423	134
20650	4105557	190
20651	4105747	221
20652	4105968	153
20653	4106121	239
20654	4106360	195
20655	4106555	191
20656	4106746	193
20657	4106939	269
20658	4107208	223
20659	4107431	239
20660	4107670	138
20661	4107808	178
20662	4107986	163
20663	4108149	186
20664	4108335	180
20665	4108515	199
20666	4108714	223
20667	4108937	213
20668	4109150	249
20669	4109399	217
20670	4109616	207
20671	4109823	204
20672	4110027	195
20673	4110222	219
20674	4110441	195
20675	4110636	216
20676	4110852	204
20677	4111056	219
20678	4111275	196
20679	4111471	209
20680	4111680	209
20681	4111889	207
20682	4112096	191
20683	4112287	249
20684	4112536	213
20685	4112749	205
20686	4112954	213
20687	4113167	231
20688	4113398	205
20689	4113603	200
20690	4113803	237
20691	4114040	200
20692	4114240	207
20693	4114447	194
20694	4114641	204
20695	4114845	196
20696	4115041	228
20697	4115269	238
20698	4115507	172
20699	4115679	184
20700	4115863	191
20701	4116054	205
20702	4116259	191
20703	4116450	186
20704	4116636	222
20705	4116858	220
20706	4117078	201
20707	4117279	167
20708	4117446	185
20709	4117631	190
20710	4117821	187
20711	4118008	222
20712	4118230	187
20713	4118417	210
20714	4118627	195
20715	4118822	213
20716	4119035	199
20717	4119234	195
20718	4119429	219
20719	4119648	195
20720	4119843	213
20721	4120056	195
20722	4120251	195
20723	4120446	199
20724	4120645	195
20725	4120840	219
20726	4121059	195
20727	4121254	219
20728	4121473	195
20729	4121668	213
20730	4121881	199
20731	4122080	195
20732	4122275	231
20733	4122506	195
20734	4122701	196
20735	4122897	199
20736	4123096	218
20737	4123314	216
20738	4123530	217
20739	4123747	249
20740	4123996	238
20741	4124234	206
20742	4124440	186
20743	4124626	140
20744	4124766	166
20745	4124932	192
20746	4125124	165
20747	4125289	131
20748	4125420	175
20749	4125595	177
20750	4125772	131
20751	4125903	188
20752	4126091	184
20753	4126275	129
20754	4126404	187
20755	4126591	182
20756	4126773	123
20757	4126896	177
20758	4127073	167
20759	4127240	192
20760	4127432	219
20761	4127651	209
20762	4127860	239
20763	4128099	209
20764	4128308	249
20765	4128557	223
20766	4128780	225
20767	4129005	226
20768	4129231	216
20769	4129447	155
20770	4129602	141
20771	4129743	192
20772	4129935	175
20773	4130110	199
20774	4130309	155
20775	4130464	211
20776	4130675	218
20777	4130893	204
20778	4131097	228
20779	4131325	214
20780	4131539	222
20781	4131761	194
20782	4131955	220
20783	4132175	198
20784	4132373	212
20785	4132585	227
20786	4132812	220
20787	4133032	198
20788	4133230	221
20789	4133451	192
20790	4133643	189
20791	4133832	237
20792	4134069	192
20793	4134261	203
20794	4134464	184
20795	4134648	200
20796	4134848	173
20797	4135021	189
20798	4135210	141
20799	4135351	179
20800	4135530	182
20801	4135712	166
20802	4135878	178
20803	4136056	228
20804	4136284	215
20805	4136499	207
20806	4136706	192
20807	4136898	192
20808	4137090	192
20809	4137282	174
20810	4137456	229
20811	4137685	159
20812	4137844	182
20813	4138026	198
20814	4138224	202
20815	4138426	240
20816	4138666	198
20817	4138864	208
20818	4139072	234
20819	4139306	192
20820	4139498	178
20821	4139676	213
20822	4139889	227
20823	4140116	189
20824	4140305	183
20825	4140488	246
20826	4140734	253
20827	4140987	222
20828	4141209	248
20829	4141457	254
20830	4141711	221
20831	4141932	251
20832	4142183	254
20833	4142437	225
20834	4142662	236
20835	4142898	236
20836	4143134	242
20837	4143376	216
20838	4143592	236
20839	4143828	197
20840	4144025	224
20841	4144249	230
20842	4144479	204
20843	4144683	193
20844	4144876	191
20845	4145067	195
20846	4145262	144
20847	4145406	233
20848	4145639	156
20849	4145795	240
20850	4146035	194
20851	4146229	198
20852	4146427	154
20853	4146581	152
20854	4146733	245
20855	4146978	158
20856	4147136	225
20857	4147361	229
20858	4147590	179
20859	4147769	227
20860	4147996	201
20861	4148197	209
20862	4148406	247
20863	4148653	201
20864	4148854	205
20865	4149059	188
20866	4149247	202
20867	4149449	234
20868	4149683	169
20869	4149852	217
20870	4150069	232
20871	4150301	180
20872	4150481	187
20873	4150668	227
20874	4150895	222
20875	4151117	231
20876	4151348	184
20877	4151532	208
20878	4151740	208
20879	4151948	208
20880	4152156	186
20881	4152342	193
20882	4152535	198
20883	4152733	198
20884	4152931	198
20885	4153129	185
20886	4153314	191
20887	4153505	183
20888	4153688	185
20889	4153873	176
20890	4154049	176
20891	4154225	183
20892	4154408	183
20893	4154591	184
20894	4154775	198
20895	4154973	185
20896	4155158	198
20897	4155356	183
20898	4155539	198
20899	4155737	198
20900	4155935	205
20901	4156140	177
20902	4156317	217
20903	4156534	160
20904	4156694	180
20905	4156874	160
20906	4157034	216
20907	4157250	160
20908	4157410	164
20909	4157574	160
20910	4157734	227
20911	4157961	218
20912	4158179	187
20913	4158366	180
20914	4158546	236
20915	4158782	188
20916	4158970	190
20917	4159160	236
20918	4159396	229
20919	4159625	214
20920	4159839	162
20921	4160001	189
20922	4160190	167
20923	4160357	195
20924	4160552	201
20925	4160753	179
20926	4160932	150
20927	4161082	228
20928	4161310	158
20929	4161468	167
20930	4161635	165
20931	4161800	168
20932	4161968	175
20933	4162143	183
20934	4162326	194
20935	4162520	176
20936	4162696	169
20937	4162865	189
20938	4163054	175
20939	4163229	172
20940	4163401	221
20941	4163622	180
20942	4163802	203
20943	4164005	161
20944	4164166	195
20945	4164361	201
20946	4164562	233
20947	4164795	229
20948	4165024	201
20949	4165225	233
20950	4165458	229
20951	4165687	209
20952	4165896	166
20953	4166062	166
20954	4166228	166
20955	4166394	166
20956	4166560	166
20957	4166726	166
20958	4166892	166
20959	4167058	166
20960	4167224	172
20961	4167396	194
20962	4167590	203
20963	4167793	191
20964	4167984	192
20965	4168176	216
20966	4168392	202
20967	4168594	182
20968	4168776	202
20969	4168978	192
20970	4169170	220
20971	4169390	192
20972	4169582	226
20973	4169808	192
20974	4170000	220
20975	4170220	184
20976	4170404	220
20977	4170624	216
20978	4170840	192
20979	4171032	226
20980	4171258	230
20981	4171488	198
20982	4171686	238
20983	4171924	205
20984	4172129	193
20985	4172322	233
20986	4172555	165
20987	4172720	206
20988	4172926	234
20989	4173160	187
20990	4173347	220
20991	4173567	189
20992	4173756	175
20993	4173931	226
20994	4174157	187
20995	4174344	186
20996	4174530	162
20997	4174692	229
20998	4174921	204
20999	4175125	222
21000	4175347	180
21001	4175527	180
21002	4175707	210
21003	4175917	179
21004	4176096	179
21005	4176275	179
21006	4176454	166
21007	4176620	185
21008	4176805	185
21009	4176990	185
21010	4177175	185
21011	4177360	182
21012	4177542	182
21013	4177724	182
21014	4177906	182
21015	4178088	182
21016	4178270	182
21017	4178452	177
21018	4178629	177
21019	4178806	177
21020	4178983	177
21021	4179160	177
21022	4179337	177
21023	4179514	177
21024	4179691	177
21025	4179868	177
21026	4180045	177
21027	4180222	177
21028	4180399	177
21029	4180576	177
21030	4180753	177
21031	4180930	177
21032	4181107	177
21033	4181284	177
21034	4181461	195
21035	4181656	231
21036	4181887	163
21037	4182050	212
21038	4182262	189
21039	4182451	225
21040	4182676	211
21041	4182887	221
21042	4183108	230
21043	4183338	174
21044	4183512	235
21045	4183747	227
21046	4183974	210
21047	4184184	206
21048	4184390	182
21049	4184572	216
21050	4184788	163
21051	4184951	169
21052	4185120	188
21053	4185308	207
21054	4185515	206
21055	4185721	248
21056	4185969	175
21057	4186144	199
21058	4186343	199
21059	4186542	205
21060	4186747	169
21061	4186916	229
21062	4187145	179
21063	4187324	164
21064	4187488	166
21065	4187654	228
21066	4187882	222
21067	4188104	218
21068	4188322	174
21069	4188496	174
21070	4188670	174
21071	4188844	200
21072	4189044	242
21073	4189286	232
21074	4189518	195
21075	4189713	240
21076	4189953	229
21077	4190182	220
21078	4190402	198
21079	4190600	253
21080	4190853	154
21081	4191007	188
21082	4191195	212
21083	4191407	216
21084	4191623	207
21085	4191830	207
21086	4192037	203
21087	4192240	196
21088	4192436	170
21089	4192606	240
21090	4192846	142
21091	4192988	142
21092	4193130	213
21093	4193343	162
21094	4193505	206
21095	4193711	205
21096	4193916	247
21097	4194163	216
21098	4194379	256
21099	4194635	179
21100	4194814	181
21101	4194995	215
21102	4195210	250
21103	4195460	229
21104	4195689	191
21105	4195880	225
21106	4196105	218
21107	4196323	193
21108	4196516	229
21109	4196745	191
21110	4196936	228
21111	4197164	218
21112	4197382	196
21113	4197578	226
21114	4197804	188
21115	4197992	228
21116	4198220	218
21117	4198438	196
21118	4198634	232
21119	4198866	194
21120	4199060	228
21121	4199288	218
21122	4199506	196
21123	4199702	232
21124	4199934	194
21125	4200128	228
21126	4200356	218
21127	4200574	201
21128	4200775	204
21129	4200979	204
21130	4201183	187
21131	4201370	178
21132	4201548	178
21133	4201726	178
21134	4201904	178
21135	4202082	178
21136	4202260	250
21137	4202510	215
21138	4202725	193
21139	4202918	193
21140	4203111	193
21141	4203304	201
21142	4203505	199
21143	4203704	197
21144	4203901	195
21145	4204096	163
21146	4204259	178
21147	4204437	150
21148	4204587	210
21149	4204797	214
21150	4205011	228
21151	4205239	252
21152	4205491	223
21153	4205714	242
21154	4205956	164
21155	4206120	202
21156	4206322	174
21157	4206496	170
21158	4206666	160
21159	4206826	159
21160	4206985	238
21161	4207223	238
21162	4207461	206
21163	4207667	209
21164	4207876	150
21165	4208026	150
21166	4208176	166
21167	4208342	180
21168	4208522	164
21169	4208686	152
21170	4208838	152
21171	4208990	162
21172	4209152	234
21173	4209386	216
21174	4209602	170
21175	4209772	170
21176	4209942	170
21177	4210112	170
21178	4210282	170
21179	4210452	170
21180	4210622	170
21181	4210792	166
21182	4210958	162
21183	4211120	162
21184	4211282	162
21185	4211444	175
21186	4211619	162
21187	4211781	162
21188	4211943	162
21189	4212105	162
21190	4212267	162
21191	4212429	172
21192	4212601	162
21193	4212763	162
21194	4212925	162
21195	4213087	162
21196	4213249	162
21197	4213411	162
21198	4213573	162
21199	4213735	162
21200	4213897	162
21201	4214059	162
21202	4214221	183
21203	4214404	242
21204	4214646	193
21205	4214839	171
21206	4215010	242
21207	4215252	177
21208	4215429	210
21209	4215639	217
21210	4215856	209
21211	4216065	260
21212	4216325	213
21213	4216538	173
21214	4216711	214
21215	4216925	171
21216	4217096	203
21217	4217299	124
21218	4217423	157
21219	4217580	199
21220	4217779	203
21221	4217982	181
21222	4218163	205
21223	4218368	140
21224	4218508	186
21225	4218694	220
21226	4218914	196
21227	4219110	160
21228	4219270	225
21229	4219495	195
21230	4219690	211
21231	4219901	180
21232	4220081	230
21233	4220311	169
21234	4220480	179
21235	4220659	181
21236	4220840	171
21237	4221011	203
21238	4221214	177
21239	4221391	227
21240	4221618	173
21241	4221791	237
21242	4222028	238
21243	4222266	161
21244	4222427	230
21245	4222657	280
21246	4222937	224
21247	4223161	196
21248	4223357	164
21249	4223521	200
21250	4223721	198
21251	4223919	169
21252	4224088	171
21253	4224259	234
21254	4224493	195
21255	4224688	192
21256	4224880	174
21257	4225054	202
21258	4225256	178
21259	4225434	174
21260	4225608	202
21261	4225810	178
21262	4225988	174
21263	4226162	202
21264	4226364	178
21265	4226542	174
21266	4226716	192
21267	4226908	168
21268	4227076	174
21269	4227250	159
21270	4227409	202
21271	4227611	129
21272	4227740	210
21273	4227950	176
21274	4228126	178
21275	4228304	237
21276	4228541	237
21277	4228778	247
21278	4229025	238
21279	4229263	158
21280	4229421	164
21281	4229585	164
21282	4229749	146
21283	4229895	158
21284	4230053	158
21285	4230211	154
21286	4230365	147
21287	4230512	165
21288	4230677	148
21289	4230825	136
21290	4230961	136
21291	4231097	151
21292	4231248	150
21293	4231398	145
21294	4231543	206
21295	4231749	181
21296	4231930	160
21297	4232090	195
21298	4232285	235
21299	4232520	201
21300	4232721	179
21301	4232900	213
21302	4233113	169
21303	4233282	159
21304	4233441	170
21305	4233611	176
21306	4233787	176
21307	4233963	159
21308	4234122	190
21309	4234312	210
21310	4234522	195
21311	4234717	165
21312	4234882	210
21313	4235092	239
21314	4235331	181
21315	4235512	203
21316	4235715	232
21317	4235947	178
21318	4236125	183
21319	4236308	226
21320	4236534	286
21321	4236820	220
21322	4237040	209
21323	4237249	209
21324	4237458	206
21325	4237664	220
21326	4237884	234
21327	4238118	196
21328	4238314	219
21329	4238533	171
21330	4238704	171
21331	4238875	171
21332	4239046	171
21333	4239217	179
21334	4239396	212
21335	4239608	195
21336	4239803	195
21337	4239998	224
21338	4240222	214
21339	4240436	213
21340	4240649	201
21341	4240850	187
21342	4241037	187
21343	4241224	187
21344	4241411	187
21345	4241598	187
21346	4241785	185
21347	4241970	154
21348	4242124	154
21349	4242278	180
21350	4242458	168
21351	4242626	190
21352	4242816	228
21353	4243044	188
21354	4243232	202
21355	4243434	199
21356	4243633	214
21357	4243847	152
21358	4243999	170
21359	4244169	192
21360	4244361	206
21361	4244567	178
21362	4244745	217
21363	4244962	181
21364	4245143	201
21365	4245344	153
21366	4245497	186
21367	4245683	245
21368	4245928	203
21369	4246131	166
21370	4246297	196
21371	4246493	177
21372	4246670	179
21373	4246849	200
21374	4247049	165
21375	4247214	205
21376	4247419	256
21377	4247675	249
21378	4247924	220
21379	4248144	259
21380	4248403	202
21381	4248605	219
21382	4248824	262
21383	4249086	196
21384	4249282	199
21385	4249481	217
21386	4249698	213
21387	4249911	185
21388	4250096	193
21389	4250289	179
21390	4250468	194
21391	4250662	156
21392	4250818	149
21393	4250967	156
21394	4251123	147
21395	4251270	158
21396	4251428	207
21397	4251635	214
21398	4251849	220
21399	4252069	212
21400	4252281	175
21401	4252456	221
21402	4252677	223
21403	4252900	185
21404	4253085	171
21405	4253256	195
21406	4253451	199
21407	4253650	238
21408	4253888	227
21409	4254115	221
21410	4254336	185
21411	4254521	195
21412	4254716	170
21413	4254886	179
21414	4255065	179
21415	4255244	171
21416	4255415	204
21417	4255619	177
21418	4255796	227
21419	4256023	247
21420	4256270	211
21421	4256481	236
21422	4256717	246
21423	4256963	220
21424	4257183	240
21425	4257423	241
21426	4257664	219
21427	4257883	236
21428	4258119	244
21429	4258363	219
21430	4258582	208
21431	4258790	182
21432	4258972	170
21433	4259142	163
21434	4259305	210
21435	4259515	193
21436	4259708	240
21437	4259948	216
21438	4260164	242
21439	4260406	242
21440	4260648	211
21441	4260859	205
21442	4261064	234
21443	4261298	170
21444	4261468	162
21445	4261630	209
21446	4261839	193
21447	4262032	187
21448	4262219	195
21449	4262414	204
21450	4262618	171
21451	4262789	171
21452	4262960	208
21453	4263168	208
21454	4263376	210
21455	4263586	209
21456	4263795	210
21457	4264005	210
21458	4264215	209
21459	4264424	210
21460	4264634	208
21461	4264842	238
21462	4265080	238
21463	4265318	238
21464	4265556	238
21465	4265794	238
21466	4266032	238
21467	4266270	218
21468	4266488	218
21469	4266706	218
21470	4266924	210
21471	4267134	210
21472	4267344	210
21473	4267554	210
21474	4267764	210
21475	4267974	232
21476	4268206	232
21477	4268438	232
21478	4268670	166
21479	4268836	251
21480	4269087	182
21481	4269269	198
21482	4269467	199
21483	4269666	200
21484	4269866	188
21485	4270054	188
21486	4270242	169
21487	4270411	219
21488	4270630	209
21489	4270839	250
21490	4271089	243
21491	4271332	201
21492	4271533	255
21493	4271788	203
21494	4271991	190
21495	4272181	190
21496	4272371	190
21497	4272561	219
21498	4272780	219
21499	4272999	223
21500	4273222	219
21501	4273441	219
21502	4273660	219
21503	4273879	219
21504	4274098	219
21505	4274317	219
21506	4274536	219
21507	4274755	219
21508	4274974	219
21509	4275193	219
21510	4275412	219
21511	4275631	219
21512	4275850	219
21513	4276069	219
21514	4276288	219
21515	4276507	220
21516	4276727	209
21517	4276936	192
21518	4277128	208
21519	4277336	185
21520	4277521	235
21521	4277756	185
21522	4277941	197
21523	4278138	197
21524	4278335	185
21525	4278520	185
21526	4278705	235
21527	4278940	185
21528	4279125	185
21529	4279310	235
21530	4279545	235
21531	4279780	185
21532	4279965	185
21533	4280150	241
21534	4280391	191
21535	4280582	207
21536	4280789	156
21537	4280945	190
21538	4281135	198
21539	4281333	177
21540	4281510	196
21541	4281706	237
21542	4281943	237
21543	4282180	226
21544	4282406	160
21545	4282566	160
21546	4282726	160
21547	4282886	160
21548	4283046	160
21549	4283206	160
21550	4283366	132
21551	4283498	132
21552	4283630	132
21553	4283762	132
21554	4283894	132
21555	4284026	132
21556	4284158	134
21557	4284292	130
21558	4284422	130
21559	4284552	132
21560	4284684	132
21561	4284816	132
21562	4284948	132
21563	4285080	132
21564	4285212	132
21565	4285344	132
21566	4285476	132
21567	4285608	132
21568	4285740	120
21569	4285860	120
21570	4285980	120
21571	4286100	208
21572	4286308	191
21573	4286499	207
21574	4286706	233
21575	4286939	233
21576	4287172	233
21577	4287405	205
21578	4287610	231
21579	4287841	217
21580	4288058	217
21581	4288275	217
21582	4288492	217
21583	4288709	231
21584	4288940	201
21585	4289141	261
21586	4289402	233
21587	4289635	241
21588	4289876	233
21589	4290109	241
21590	4290350	261
21591	4290611	233
21592	4290844	261
21593	4291105	229
21594	4291334	261
21595	4291595	257
21596	4291852	227
21597	4292079	235
21598	4292314	227
21599	4292541	213
21600	4292754	217
21601	4292971	245
21602	4293216	213
21603	4293429	235
21604	4293664	225
21605	4293889	233
21606	4294122	201
21607	4294323	235
21608	4294558	205
21609	4294763	213
21610	4294976	193
21611	4295169	201
21612	4295370	235
21613	4295605	193
21614	4295798	213
21615	4296011	247
21616	4296258	213
21617	4296471	247
21618	4296718	233
21619	4296951	235
21620	4297186	227
21621	4297413	235
21622	4297648	223
21623	4297871	245
21624	4298116	217
21625	4298333	213
21626	4298546	205
21627	4298751	213
21628	4298964	247
21629	4299211	193
21630	4299404	213
21631	4299617	235
21632	4299852	205
21633	4300057	225
21634	4300282	245
21635	4300527	217
21636	4300744	235
21637	4300979	205
21638	4301184	213
21639	4301397	255
21640	4301652	213
21641	4301865	213
21642	4302078	255
21643	4302333	227
21644	4302560	257
21645	4302817	215
21646	4303032	213
21647	4303245	247
21648	4303492	186
21649	4303678	230
21650	4303908	249
21651	4304157	212
21652	4304369	214
21653	4304583	160
21654	4304743	162
21655	4304905	161
21656	4305066	163
21657	4305229	163
21658	4305392	163
21659	4305555	165
21660	4305720	161
21661	4305881	163
21662	4306044	170
21663	4306214	170
21664	4306384	166
21665	4306550	162
21666	4306712	164
21667	4306876	164
21668	4307040	164
21669	4307204	166
21670	4307370	162
21671	4307532	164
21672	4307696	164
21673	4307860	164
21674	4308024	166
21675	4308190	162
21676	4308352	175
21677	4308527	175
21678	4308702	175
21679	4308877	178
21680	4309055	174
21681	4309229	176
21682	4309405	182
21683	4309587	182
21684	4309769	184
21685	4309953	176
21686	4310129	213
21687	4310342	202
21688	4310544	207
21689	4310751	229
21690	4310980	236
21691	4311216	204
21692	4311420	244
21693	4311664	200
21694	4311864	200
21695	4312064	201
21696	4312265	201
21697	4312466	203
21698	4312669	196
21699	4312865	221
21700	4313086	168
21701	4313254	195
21702	4313449	223
21703	4313672	169
21704	4313841	172
21705	4314013	198
21706	4314211	214
21707	4314425	187
21708	4314612	224
21709	4314836	192
21710	4315028	190
21711	4315218	211
21712	4315429	174
21713	4315603	164
21714	4315767	173
21715	4315940	201
21716	4316141	185
21717	4316326	203
21718	4316529	172
21719	4316701	222
21720	4316923	199
21721	4317122	200
21722	4317322	172
21723	4317494	199
21724	4317693	206
21725	4317899	241
21726	4318140	203
21727	4318343	215
21728	4318558	190
21729	4318748	206
21730	4318954	203
21731	4319157	198
21732	4319355	191
21733	4319546	190
21734	4319736	171
21735	4319907	199
21736	4320106	199
21737	4320305	189
21738	4320494	183
21739	4320677	170
21740	4320847	182
21741	4321029	171
21742	4321200	206
21743	4321406	181
21744	4321587	194
21745	4321781	149
21746	4321930	161
21747	4322091	182
21748	4322273	205
21749	4322478	207
21750	4322685	165
21751	4322850	167
21752	4323017	166
21753	4323183	171
21754	4323354	183
21755	4323537	165
21756	4323702	229
21757	4323931	191
21758	4324122	235
21759	4324357	239
21760	4324596	215
21761	4324811	193
21762	4325004	190
21763	4325194	186
21764	4325380	172
21765	4325552	228
21766	4325780	192
21767	4325972	223
21768	4326195	258
21769	4326453	195
21770	4326648	210
21771	4326858	258
21772	4327116	192
21773	4327308	234
21774	4327542	169
21775	4327711	237
21776	4327948	201
21777	4328149	239
21778	4328388	200
21779	4328588	208
21780	4328796	171
21781	4328967	204
21782	4329171	177
21783	4329348	178
21784	4329526	181
21785	4329707	249
21786	4329956	197
21787	4330153	193
21788	4330346	181
21789	4330527	204
21790	4330731	212
21791	4330943	209
21792	4331152	216
21793	4331368	166
21794	4331534	220
21795	4331754	210
21796	4331964	210
21797	4332174	182
21798	4332356	218
21799	4332574	180
21800	4332754	204
21801	4332958	190
21802	4333148	218
21803	4333366	178
21804	4333544	228
21805	4333772	192
21806	4333964	224
21807	4334188	214
21808	4334402	205
21809	4334607	204
21810	4334811	211
21811	4335022	210
21812	4335232	264
21813	4335496	211
21814	4335707	193
21815	4335900	237
21816	4336137	184
21817	4336321	175
21818	4336496	180
21819	4336676	168
21820	4336844	190
21821	4337034	158
21822	4337192	222
21823	4337414	222
21824	4337636	190
21825	4337826	249
21826	4338075	192
21827	4338267	222
21828	4338489	178
21829	4338667	166
21830	4338833	179
21831	4339012	201
21832	4339213	181
21833	4339394	160
21834	4339554	160
21835	4339714	162
21836	4339876	158
21837	4340034	160
21838	4340194	160
21839	4340354	194
21840	4340548	188
21841	4340736	185
21842	4340921	164
21843	4341085	164
21844	4341249	146
21845	4341395	162
21846	4341557	170
21847	4341727	170
21848	4341897	176
21849	4342073	172
21850	4342245	168
21851	4342413	170
21852	4342583	176
21853	4342759	211
21854	4342970	198
21855	4343168	244
21856	4343412	202
21857	4343614	176
21858	4343790	172
21859	4343962	182
21860	4344144	194
21861	4344338	233
21862	4344571	220
21863	4344791	203
21864	4344994	214
21865	4345208	190
21866	4345398	233
21867	4345631	156
21868	4345787	204
21869	4345991	185
21870	4346176	192
21871	4346368	242
21872	4346610	171
21873	4346781	175
21874	4346956	214
21875	4347170	174
21876	4347344	174
21877	4347518	196
21878	4347714	198
21879	4347912	200
21880	4348112	152
21881	4348264	190
21882	4348454	195
21883	4348649	239
21884	4348888	275
21885	4349163	205
21886	4349368	192
21887	4349560	198
21888	4349758	238
21889	4349996	190
21890	4350186	246
21891	4350432	226
21892	4350658	210
21893	4350868	252
21894	4351120	238
21895	4351358	222
21896	4351580	258
21897	4351838	238
21898	4352076	222
21899	4352298	258
21900	4352556	232
21901	4352788	222
21902	4353010	251
21903	4353261	231
21904	4353492	215
21905	4353707	251
21906	4353958	229
21907	4354187	217
21908	4354404	252
21909	4354656	217
21910	4354873	201
21911	4355074	237
21912	4355311	217
21913	4355528	201
21914	4355729	237
21915	4355966	223
21916	4356189	244
21917	4356433	229
21918	4356662	229
21919	4356891	186
21920	4357077	220
21921	4357297	166
21922	4357463	198
21923	4357661	195
21924	4357856	183
21925	4358039	198
21926	4358237	197
21927	4358434	207
21928	4358641	181
21929	4358822	216
21930	4359038	212
21931	4359250	235
21932	4359485	214
21933	4359699	196
21934	4359895	200
21935	4360095	200
21936	4360295	220
21937	4360515	198
21938	4360713	220
21939	4360933	181
21940	4361114	207
21941	4361321	189
21942	4361510	189
21943	4361699	187
21944	4361886	205
21945	4362091	247
21946	4362338	228
21947	4362566	235
21948	4362801	215
21949	4363016	194
21950	4363210	226
21951	4363436	194
21952	4363630	192
21953	4363822	196
21954	4364018	209
21955	4364227	209
21956	4364436	210
21957	4364646	202
21958	4364848	204
21959	4365052	206
21960	4365258	205
21961	4365463	210
21962	4365673	224
21963	4365897	218
21964	4366115	212
21965	4366327	199
21966	4366526	172
21967	4366698	172
21968	4366870	186
21969	4367056	228
21970	4367284	197
21971	4367481	185
21972	4367666	224
21973	4367890	236
21974	4368126	244
21975	4368370	238
21976	4368608	205
21977	4368813	200
21978	4369013	217
21979	4369230	170
21980	4369400	182
21981	4369582	156
21982	4369738	178
21983	4369916	176
21984	4370092	182
21985	4370274	250
21986	4370524	199
21987	4370723	198
21988	4370921	216
21989	4371137	194
21990	4371331	231
21991	4371562	197
21992	4371759	186
21993	4371945	190
21994	4372135	180
21995	4372315	185
21996	4372500	173
21997	4372673	167
21998	4372840	221
21999	4373061	242
22000	4373303	192
22001	4373495	248
22002	4373743	210
22003	4373953	246
22004	4374199	194
22005	4374393	191
22006	4374584	203
22007	4374787	217
22008	4375004	169
22009	4375173	150
22010	4375323	190
22011	4375513	198
22012	4375711	174
22013	4375885	158
22014	4376043	170
22015	4376213	146
22016	4376359	162
22017	4376521	164
22018	4376685	140
22019	4376825	156
22020	4376981	174
22021	4377155	163
22022	4377318	166
22023	4377484	187
22024	4377671	163
22025	4377834	154
22026	4377988	162
22027	4378150	142
22028	4378292	209
22029	4378501	171
22030	4378672	197
22031	4378869	223
22032	4379092	210
22033	4379302	236
22034	4379538	198
22035	4379736	183
22036	4379919	197
22037	4380116	237
22038	4380353	186
22039	4380539	155
22040	4380694	155
22041	4380849	198
22042	4381047	168
22043	4381215	168
22044	4381383	196
22045	4381579	183
22046	4381762	173
22047	4381935	180
22048	4382115	172
22049	4382287	231
22050	4382518	244
22051	4382762	148
22052	4382910	157
22053	4383067	272
22054	4383339	197
22055	4383536	221
22056	4383757	268
22057	4384025	274
22058	4384299	227
22059	4384526	243
22060	4384769	272
22061	4385041	253
22062	4385294	275
22063	4385569	235
22064	4385804	235
22065	4386039	278
22066	4386317	247
22067	4386564	275
22068	4386839	242
22069	4387081	235
22070	4387316	279
22071	4387595	244
22072	4387839	276
22073	4388115	250
22074	4388365	280
22075	4388645	229
22076	4388874	221
22077	4389095	209
22078	4389304	181
22079	4389485	165
22080	4389650	164
22081	4389814	198
22082	4390012	195
22083	4390207	195
22084	4390402	163
22085	4390565	162
22086	4390727	208
22087	4390935	206
22088	4391141	221
22089	4391362	150
22090	4391512	224
22091	4391736	171
22092	4391907	252
22093	4392159	164
22094	4392323	181
22095	4392504	201
22096	4392705	215
22097	4392920	199
22098	4393119	169
22099	4393288	148
22100	4393436	155
22101	4393591	240
22102	4393831	270
22103	4394101	224
22104	4394325	222
22105	4394547	214
22106	4394761	210
22107	4394971	181
22108	4395152	198
22109	4395350	202
22110	4395552	198
22111	4395750	199
22112	4395949	199
22113	4396148	219
22114	4396367	216
22115	4396583	219
22116	4396802	221
22117	4397023	223
22118	4397246	157
22119	4397403	140
22120	4397543	222
22121	4397765	193
22122	4397958	186
22123	4398144	245
22124	4398389	227
22125	4398616	251
22126	4398867	218
22127	4399085	151
22128	4399236	189
22129	4399425	249
22130	4399674	152
22131	4399826	164
22132	4399990	150
22133	4400140	166
22134	4400306	174
22135	4400480	158
22136	4400638	194
22137	4400832	239
22138	4401071	177
22139	4401248	206
22140	4401454	213
22141	4401667	186
22142	4401853	240
22143	4402093	197
22144	4402290	191
22145	4402481	259
22146	4402740	198
22147	4402938	210
22148	4403148	159
22149	4403307	250
22150	4403557	202
22151	4403759	197
22152	4403956	186
22153	4404142	151
22154	4404293	183
22155	4404476	264
22156	4404740	197
22157	4404937	223
22158	4405160	213
22159	4405373	215
22160	4405588	216
22161	4405804	196
22162	4406000	226
22163	4406226	206
22164	4406432	242
22165	4406674	258
22166	4406932	148
22167	4407080	165
22168	4407245	224
22169	4407469	268
22170	4407737	192
22171	4407929	227
22172	4408156	167
22173	4408323	226
22174	4408549	200
22175	4408749	194
22176	4408943	236
22177	4409179	243
22178	4409422	195
22179	4409617	210
22180	4409827	184
22181	4410011	142
22182	4410153	158
22183	4410311	166
22184	4410477	152
22185	4410629	158
22186	4410787	172
22187	4410959	215
22188	4411174	237
22189	4411411	268
22190	4411679	181
22191	4411860	175
22192	4412035	186
22193	4412221	197
22194	4412418	169
22195	4412587	196
22196	4412783	224
22197	4413007	198
22198	4413205	144
22199	4413349	218
22200	4413567	174
22201	4413741	225
22202	4413966	166
22203	4414132	209
22204	4414341	208
22205	4414549	214
22206	4414763	194
22207	4414957	213
22208	4415170	208
22209	4415378	197
22210	4415575	158
22211	4415733	184
22212	4415917	189
22213	4416106	156
22214	4416262	174
22215	4416436	142
22216	4416578	163
22217	4416741	221
22218	4416962	164
22219	4417126	167
22220	4417293	181
22221	4417474	173
22222	4417647	173
22223	4417820	239
22224	4418059	200
22225	4418259	186
22226	4418445	200
22227	4418645	130
22228	4418775	130
22229	4418905	130
22230	4419035	114
22231	4419149	114
22232	4419263	138
22233	4419401	138
22234	4419539	130
22235	4419669	201
22236	4419870	201
22237	4420071	201
22238	4420272	189
22239	4420461	193
22240	4420654	154
22241	4420808	197
22242	4421005	192
22243	4421197	171
22244	4421368	219
22245	4421587	209
22246	4421796	179
22247	4421975	146
22248	4422121	167
22249	4422288	198
22250	4422486	174
22251	4422660	175
22252	4422835	200
22253	4423035	192
22254	4423227	219
22255	4423446	203
22256	4423649	153
22257	4423802	206
22258	4424008	232
22259	4424240	255
22260	4424495	180
22261	4424675	234
22262	4424909	158
22263	4425067	256
22264	4425323	186
22265	4425509	164
22266	4425673	171
22267	4425844	220
22268	4426064	193
22269	4426257	183
22270	4426440	134
22271	4426574	183
22272	4426757	197
22273	4426954	170
22274	4427124	232
22275	4427356	205
22276	4427561	215
22277	4427776	195
22278	4427971	168
22279	4428139	157
22280	4428296	162
22281	4428458	186
22282	4428644	208
22283	4428852	254
22284	4429106	202
22285	4429308	171
22286	4429479	181
22287	4429660	180
22288	4429840	177
22289	4430017	161
22290	4430178	205
22291	4430383	194
22292	4430577	238
22293	4430815	222
22294	4431037	214
22295	4431251	155
22296	4431406	219
22297	4431625	219
22298	4431844	202
22299	4432046	152
22300	4432198	225
22301	4432423	230
22302	4432653	209
22303	4432862	187
22304	4433049	182
22305	4433231	230
22306	4433461	172
22307	4433633	184
22308	4433817	169
22309	4433986	182
22310	4434168	151
22311	4434319	203
22312	4434522	206
22313	4434728	172
22314	4434900	173
22315	4435073	180
22316	4435253	160
22317	4435413	154
22318	4435567	159
22319	4435726	146
22320	4435872	148
22321	4436020	247
22322	4436267	196
22323	4436463	167
22324	4436630	255
22325	4436885	203
22326	4437088	225
22327	4437313	183
22328	4437496	207
22329	4437703	231
22330	4437934	203
22331	4438137	204
22332	4438341	195
22333	4438536	191
22334	4438727	172
22335	4438899	225
22336	4439124	182
22337	4439306	170
22338	4439476	197
22339	4439673	216
22340	4439889	197
22341	4440086	206
22342	4440292	175
22343	4440467	240
22344	4440707	234
22345	4440941	232
22346	4441173	184
22347	4441357	204
22348	4441561	211
22349	4441772	209
22350	4441981	182
22351	4442163	248
22352	4442411	202
22353	4442613	177
22354	4442790	184
22355	4442974	181
22356	4443155	203
22357	4443358	240
22358	4443598	169
22359	4443767	180
22360	4443947	198
22361	4444145	197
22362	4444342	211
22363	4444553	203
22364	4444756	221
22365	4444977	196
22366	4445173	223
22367	4445396	190
22368	4445586	117
22369	4445703	235
22370	4445938	188
22371	4446126	187
22372	4446313	226
22373	4446539	184
22374	4446723	209
22375	4446932	180
22376	4447112	233
22377	4447345	202
22378	4447547	172
22379	4447719	194
22380	4447913	197
22381	4448110	190
22382	4448300	258
22383	4448558	232
22384	4448790	223
22385	4449013	203
22386	4449216	191
22387	4449407	163
22388	4449570	186
22389	4449756	163
22390	4449919	199
22391	4450118	238
22392	4450356	211
22393	4450567	168
22394	4450735	224
22395	4450959	191
22396	4451150	193
22397	4451343	208
22398	4451551	202
22399	4451753	162
22400	4451915	178
22401	4452093	213
22402	4452306	229
22403	4452535	169
22404	4452704	161
22405	4452865	238
22406	4453103	161
22407	4453264	179
22408	4453443	194
22409	4453637	186
22410	4453823	164
22411	4453987	202
22412	4454189	182
22413	4454371	199
22414	4454570	171
22415	4454741	163
22416	4454904	179
22417	4455083	169
22418	4455252	216
22419	4455468	217
22420	4455685	181
22421	4455866	170
22422	4456036	205
22423	4456241	164
22424	4456405	166
22425	4456571	133
22426	4456704	208
22427	4456912	145
22428	4457057	143
22429	4457200	137
22430	4457337	141
22431	4457478	155
22432	4457633	149
22433	4457782	154
22434	4457936	150
22435	4458086	216
22436	4458302	187
22437	4458489	195
22438	4458684	181
22439	4458865	184
22440	4459049	193
22441	4459242	194
22442	4459436	193
22443	4459629	192
22444	4459821	186
22445	4460007	223
22446	4460230	199
22447	4460429	300
22448	4460729	221
22449	4460950	168
22450	4461118	168
22451	4461286	168
22452	4461454	168
22453	4461622	168
22454	4461790	168
22455	4461958	168
22456	4462126	168
22457	4462294	168
22458	4462462	237
22459	4462699	183
22460	4462882	201
22461	4463083	237
22462	4463320	183
22463	4463503	233
22464	4463736	180
22465	4463916	224
22466	4464140	184
22467	4464324	192
22468	4464516	218
22469	4464734	188
22470	4464922	214
22471	4465136	226
22472	4465362	201
22473	4465563	238
22474	4465801	246
22475	4466047	243
22476	4466290	202
22477	4466492	300
22478	4466792	204
22479	4466996	228
22480	4467224	236
22481	4467460	214
22482	4467674	177
22483	4467851	223
22484	4468074	189
22485	4468263	289
22486	4468552	232
22487	4468784	196
22488	4468980	219
22489	4469199	237
22490	4469436	256
22491	4469692	186
22492	4469878	218
22493	4470096	206
22494	4470302	238
22495	4470540	242
22496	4470782	213
22497	4470995	256
22498	4471251	230
22499	4471481	230
22500	4471711	240
22501	4471951	193
22502	4472144	231
22503	4472375	212
22504	4472587	237
22505	4472824	171
22506	4472995	194
22507	4473189	154
22508	4473343	154
22509	4473497	155
22510	4473652	173
22511	4473825	208
22512	4474033	243
22513	4474276	245
22514	4474521	176
22515	4474697	190
22516	4474887	225
22517	4475112	224
22518	4475336	244
22519	4475580	212
22520	4475792	240
22521	4476032	236
22522	4476268	202
22523	4476470	248
22524	4476718	244
22525	4476962	220
22526	4477182	248
22527	4477430	244
22528	4477674	220
22529	4477894	248
22530	4478142	244
22531	4478386	215
22532	4478601	219
22533	4478820	217
22534	4479037	215
22535	4479252	219
22536	4479471	201
22537	4479672	226
22538	4479898	213
22539	4480111	223
22540	4480334	197
22541	4480531	214
22542	4480745	199
22543	4480944	193
22544	4481137	220
22545	4481357	182
22546	4481539	202
22547	4481741	180
22548	4481921	182
22549	4482103	202
22550	4482305	180
22551	4482485	190
22552	4482675	218
22553	4482893	182
22554	4483075	190
22555	4483265	218
22556	4483483	182
22557	4483665	204
22558	4483869	178
22559	4484047	211
22560	4484258	228
22561	4484486	237
22562	4484723	237
22563	4484960	233
22564	4485193	201
22565	4485394	154
22566	4485548	203
22567	4485751	190
22568	4485941	218
22569	4486159	225
22570	4486384	190
22571	4486574	172
22572	4486746	196
22573	4486942	226
22574	4487168	243
22575	4487411	243
22576	4487654	236
22577	4487890	230
22578	4488120	230
22579	4488350	233
22580	4488583	233
22581	4488816	258
22582	4489074	258
22583	4489332	228
22584	4489560	227
22585	4489787	239
22586	4490026	227
22587	4490253	227
22588	4490480	235
22589	4490715	227
22590	4490942	227
22591	4491169	202
22592	4491371	202
22593	4491573	202
22594	4491775	239
22595	4492014	234
22596	4492248	202
22597	4492450	202
22598	4492652	194
22599	4492846	194
22600	4493040	194
22601	4493234	234
22602	4493468	234
22603	4493702	202
22604	4493904	202
22605	4494106	202
22606	4494308	234
22607	4494542	223
22608	4494765	223
22609	4494988	223
22610	4495211	236
22611	4495447	236
22612	4495683	205
22613	4495888	172
22614	4496060	263
22615	4496323	205
22616	4496528	241
22617	4496769	245
22618	4497014	209
22619	4497223	241
22620	4497464	245
22621	4497709	207
22622	4497916	241
22623	4498157	233
22624	4498390	236
22625	4498626	167
22626	4498793	174
22627	4498967	198
22628	4499165	167
22629	4499332	220
22630	4499552	212
22631	4499764	159
22632	4499923	155
22633	4500078	191
22634	4500269	174
22635	4500443	228
22636	4500671	224
22637	4500895	174
22638	4501069	224
22639	4501293	236
22640	4501529	182
22641	4501711	232
22642	4501943	182
22643	4502125	232
22644	4502357	182
22645	4502539	183
22646	4502722	192
22647	4502914	228
22648	4503142	174
22649	4503316	224
22650	4503540	187
22651	4503727	213
22652	4503940	217
22653	4504157	187
22654	4504344	207
22655	4504551	217
22656	4504768	195
22657	4504963	179
22658	4505142	226
22659	4505368	202
22660	4505570	162
22661	4505732	211
22662	4505943	222
22663	4506165	217
22664	4506382	229
22665	4506611	214
22666	4506825	214
22667	4507039	225
22668	4507264	212
22669	4507476	230
22670	4507706	206
22671	4507912	228
22672	4508140	228
22673	4508368	236
22674	4508604	234
22675	4508838	230
22676	4509068	196
22677	4509264	222
22678	4509486	198
22679	4509684	234
22680	4509918	232
22681	4510150	198
22682	4510348	207
22683	4510555	206
22684	4510761	206
22685	4510967	208
22686	4511175	185
22687	4511360	183
22688	4511543	220
22689	4511763	164
22690	4511927	184
22691	4512111	220
22692	4512331	155
22693	4512486	232
22694	4512718	204
22695	4512922	144
22696	4513066	191
22697	4513257	166
22698	4513423	207
22699	4513630	192
22700	4513822	231
22701	4514053	177
22702	4514230	212
22703	4514442	272
22704	4514714	204
22705	4514918	200
22706	4515118	236
22707	4515354	200
22708	4515554	224
22709	4515778	200
22710	4515978	218
22711	4516196	174
22712	4516370	124
22713	4516494	134
22714	4516628	136
22715	4516764	135
22716	4516899	203
22717	4517102	243
22718	4517345	194
22719	4517539	186
22720	4517725	183
22721	4517908	186
22722	4518094	197
22723	4518291	202
22724	4518493	188
22725	4518681	188
22726	4518869	188
22727	4519057	188
22728	4519245	188
22729	4519433	215
22730	4519648	208
22731	4519856	212
22732	4520068	212
22733	4520280	212
22734	4520492	212
22735	4520704	212
22736	4520916	212
22737	4521128	212
22738	4521340	212
22739	4521552	212
22740	4521764	212
22741	4521976	212
22742	4522188	212
22743	4522400	212
22744	4522612	212
22745	4522824	212
22746	4523036	212
22747	4523248	212
22748	4523460	212
22749	4523672	212
22750	4523884	212
22751	4524096	212
22752	4524308	212
22753	4524520	212
22754	4524732	212
22755	4524944	212
22756	4525156	212
22757	4525368	212
22758	4525580	212
22759	4525792	212
22760	4526004	212
22761	4526216	212
22762	4526428	212
22763	4526640	212
22764	4526852	212
22765	4527064	212
22766	4527276	212
22767	4527488	212
22768	4527700	212
22769	4527912	212
22770	4528124	212
22771	4528336	212
22772	4528548	212
22773	4528760	212
22774	4528972	212
22775	4529184	212
22776	4529396	212
22777	4529608	212
22778	4529820	212
22779	4530032	212
22780	4530244	212
22781	4530456	212
22782	4530668	212
22783	4530880	212
22784	4531092	212
22785	4531304	212
22786	4531516	212
22787	4531728	212
22788	4531940	212
22789	4532152	212
22790	4532364	212
22791	4532576	212
22792	4532788	212
22793	4533000	212
22794	4533212	212
22795	4533424	212
22796	4533636	212
22797	4533848	212
22798	4534060	212
22799	4534272	212
22800	4534484	212
22801	4534696	212
22802	4534908	212
22803	4535120	212
22804	4535332	212
22805	4535544	212
22806	4535756	212
22807	4535968	212
22808	4536180	212
22809	4536392	212
22810	4536604	212
22811	4536816	200
22812	4537016	200
22813	4537216	200
22814	4537416	200
22815	4537616	200
22816	4537816	200
22817	4538016	200
22818	4538216	200
22819	4538416	200
22820	4538616	200
22821	4538816	200
22822	4539016	200
22823	4539216	200
22824	4539416	200
22825	4539616	200
22826	4539816	200
22827	4540016	200
22828	4540216	200
22829	4540416	200
22830	4540616	200
22831	4540816	200
22832	4541016	200
22833	4541216	205
22834	4541421	203
22835	4541624	191
22836	4541815	216
22837	4542031	219
22838	4542250	214
22839	4542464	228
22840	4542692	210
22841	4542902	183
22842	4543085	166
22843	4543251	176
22844	4543427	192
22845	4543619	176
22846	4543795	223
22847	4544018	199
22848	4544217	199
22849	4544416	160
22850	4544576	220
22851	4544796	206
22852	4545002	196
22853	4545198	190
22854	4545388	190
22855	4545578	190
22856	4545768	187
22857	4545955	222
22858	4546177	195
22859	4546372	179
22860	4546551	181
22861	4546732	181
22862	4546913	181
22863	4547094	177
22864	4547271	177
22865	4547448	238
22866	4547686	147
22867	4547833	147
22868	4547980	165
22869	4548145	194
22870	4548339	164
22871	4548503	162
22872	4548665	186
22873	4548851	177
22874	4549028	206
22875	4549234	209
22876	4549443	193
22877	4549636	221
22878	4549857	229
22879	4550086	186
22880	4550272	194
22881	4550466	158
22882	4550624	188
22883	4550812	191
22884	4551003	153
22885	4551156	245
22886	4551401	195
22887	4551596	199
22888	4551795	225
22889	4552020	251
22890	4552271	213
22891	4552484	227
22892	4552711	136
22893	4552847	205
22894	4553052	165
22895	4553217	168
22896	4553385	172
22897	4553557	211
22898	4553768	217
22899	4553985	249
22900	4554234	237
22901	4554471	213
22902	4554684	193
22903	4554877	236
22904	4555113	195
22905	4555308	213
22906	4555521	199
22907	4555720	198
22908	4555918	224
22909	4556142	201
22910	4556343	200
22911	4556543	213
22912	4556756	191
22913	4556947	225
22914	4557172	223
22915	4557395	237
22916	4557632	206
22917	4557838	187
22918	4558025	217
22919	4558242	213
22920	4558455	237
22921	4558692	200
22922	4558892	225
22923	4559117	183
22924	4559300	201
22925	4559501	198
22926	4559699	204
22927	4559903	192
22928	4560095	192
22929	4560287	250
22930	4560537	190
22931	4560727	184
22932	4560911	187
22933	4561098	187
22934	4561285	223
22935	4561508	186
22936	4561694	210
22937	4561904	167
22938	4562071	177
22939	4562248	171
22940	4562419	185
22941	4562604	222
22942	4562826	187
22943	4563013	210
22944	4563223	186
22945	4563409	204
22946	4563613	199
22947	4563812	195
22948	4564007	231
22949	4564238	195
22950	4564433	213
22951	4564646	195
22952	4564841	195
22953	4565036	199
22954	4565235	195
22955	4565430	219
22956	4565649	195
22957	4565844	213
22958	4566057	195
22959	4566252	213
22960	4566465	199
22961	4566664	195
22962	4566859	231
22963	4567090	195
22964	4567285	219
22965	4567504	195
22966	4567699	220
22967	4567919	231
22968	4568150	200
22969	4568350	166
22970	4568516	223
22971	4568739	235
22972	4568974	204
22973	4569178	242
22974	4569420	236
22975	4569656	213
22976	4569869	166
22977	4570035	188
22978	4570223	143
22979	4570366	169
22980	4570535	171
22981	4570706	155
22982	4570861	169
22983	4571030	184
22984	4571214	162
22985	4571376	167
22986	4571543	183
22987	4571726	160
22988	4571886	161
22989	4572047	173
22990	4572220	145
22991	4572365	184
22992	4572549	211
22993	4572760	201
22994	4572961	221
22995	4573182	195
22996	4573377	255
22997	4573632	255
22998	4573887	225
22999	4574112	220
23000	4574332	222
23001	4574554	155
23002	4574709	141
23003	4574850	155
23004	4575005	207
23005	4575212	211
23006	4575423	175
23007	4575598	194
23008	4575792	200
23009	4575992	200
23010	4576192	238
23011	4576430	180
23012	4576610	254
23013	4576864	232
23014	4577096	230
23015	4577326	198
23016	4577524	222
23017	4577746	191
23018	4577937	184
23019	4578121	226
23020	4578347	221
23021	4578568	245
23022	4578813	189
23023	4579002	173
23024	4579175	211
23025	4579386	219
23026	4579605	176
23027	4579781	208
23028	4579989	183
23029	4580172	189
23030	4580361	141
23031	4580502	179
23032	4580681	182
23033	4580863	166
23034	4581029	189
23035	4581218	222
23036	4581440	241
23037	4581681	243
23038	4581924	206
23039	4582130	206
23040	4582336	206
23041	4582542	182
23042	4582724	195
23043	4582919	159
23044	4583078	182
23045	4583260	210
23046	4583470	234
23047	4583704	238
23048	4583942	210
23049	4584152	240
23050	4584392	232
23051	4584624	204
23052	4584828	178
23053	4585006	199
23054	4585205	233
23055	4585438	223
23056	4585661	219
23057	4585880	252
23058	4586132	213
23059	4586345	214
23060	4586559	254
23061	4586813	214
23062	4587027	213
23063	4587240	257
23064	4587497	214
23065	4587711	217
23066	4587928	222
23067	4588150	222
23068	4588372	222
23069	4588594	224
23070	4588818	222
23071	4589040	215
23072	4589255	230
23073	4589485	192
23074	4589677	198
23075	4589875	191
23076	4590066	191
23077	4590257	193
23078	4590450	146
23079	4590596	193
23080	4590789	186
23081	4590975	226
23082	4591201	166
23083	4591367	194
23084	4591561	186
23085	4591747	152
23086	4591899	217
23087	4592116	158
23088	4592274	235
23089	4592509	189
23090	4592698	179
23091	4592877	221
23092	4593098	201
23093	4593299	237
23094	4593536	241
23095	4593777	201
23096	4593978	237
23097	4594215	188
23098	4594403	198
23099	4594601	194
23100	4594795	169
23101	4594964	249
23102	4595213	226
23103	4595439	216
23104	4595655	219
23105	4595874	187
23106	4596061	196
23107	4596257	229
23108	4596486	218
23109	4596704	222
23110	4596926	207
23111	4597133	222
23112	4597355	200
23113	4597555	207
23114	4597762	198
23115	4597960	198
23116	4598158	206
23117	4598364	185
23118	4598549	185
23119	4598734	183
23120	4598917	183
23121	4599100	176
23122	4599276	176
23123	4599452	191
23124	4599643	183
23125	4599826	178
23126	4600004	198
23127	4600202	183
23128	4600385	198
23129	4600583	183
23130	4600766	206
23131	4600972	198
23132	4601170	205
23133	4601375	177
23134	4601552	165
23135	4601717	160
23136	4601877	216
23137	4602093	160
23138	4602253	164
23139	4602417	160
23140	4602577	160
23141	4602737	180
23142	4602917	215
23143	4603132	182
23144	4603314	187
23145	4603501	188
23146	4603689	188
23147	4603877	188
23148	4604065	198
23149	4604263	188
23150	4604451	213
23151	4604664	204
23152	4604868	214
23153	4605082	179
23154	4605261	173
23155	4605434	223
23156	4605657	167
23157	4605824	211
23158	4606035	194
23159	4606229	214
23160	4606443	188
23161	4606631	205
23162	4606836	165
23163	4607001	224
23164	4607225	195
23165	4607420	163
23166	4607583	174
23167	4607757	196
23168	4607953	165
23169	4608118	169
23170	4608287	195
23171	4608482	172
23172	4608654	169
23173	4608823	200
23174	4609023	203
23175	4609226	161
23176	4609387	195
23177	4609582	193
23178	4609775	239
23179	4610014	193
23180	4610207	193
23181	4610400	239
23182	4610639	193
23183	4610832	156
23184	4610988	166
23185	4611154	166
23186	4611320	166
23187	4611486	166
23188	4611652	166
23189	4611818	166
23190	4611984	166
23191	4612150	166
23192	4612316	156
23193	4612472	230
23194	4612702	203
23195	4612905	191
23196	4613096	202
23197	4613298	226
23198	4613524	220
23199	4613744	184
23200	4613928	216
23201	4614144	182
23202	4614326	216
23203	4614542	192
23204	4614734	184
23205	4614918	184
23206	4615102	182
23207	4615284	182
23208	4615466	182
23209	4615648	226
23210	4615874	202
23211	4616076	192
23212	4616268	202
23213	4616470	238
23214	4616708	198
23215	4616906	185
23216	4617091	193
23217	4617284	193
23218	4617477	169
23219	4617646	202
23220	4617848	194
23221	4618042	189
23222	4618231	180
23223	4618411	209
23224	4618620	173
23225	4618793	194
23226	4618987	187
23227	4619174	176
23228	4619350	162
23229	4619512	233
23230	4619745	196
23231	4619941	218
23232	4620159	180
23233	4620339	180
23234	4620519	196
23235	4620715	179
23236	4620894	199
23237	4621093	199
23238	4621292	204
23239	4621496	185
23240	4621681	185
23241	4621866	185
23242	4622051	185
23243	4622236	182
23244	4622418	182
23245	4622600	182
23246	4622782	182
23247	4622964	182
23248	4623146	182
23249	4623328	177
23250	4623505	177
23251	4623682	177
23252	4623859	177
23253	4624036	177
23254	4624213	177
23255	4624390	177
23256	4624567	177
23257	4624744	177
23258	4624921	177
23259	4625098	177
23260	4625275	177
23261	4625452	177
23262	4625629	177
23263	4625806	177
23264	4625983	177
23265	4626160	177
23266	4626337	195
23267	4626532	197
23268	4626729	163
23269	4626892	222
23270	4627114	189
23271	4627303	223
23272	4627526	213
23273	4627739	235
23274	4627974	234
23275	4628208	174
23276	4628382	225
23277	4628607	221
23278	4628828	210
23279	4629038	202
23280	4629240	212
23281	4629452	224
23282	4629676	173
23283	4629849	159
23284	4630008	188
23285	4630196	207
23286	4630403	206
23287	4630609	212
23288	4630821	175
23289	4630996	199
23290	4631195	199
23291	4631394	213
23292	4631607	169
23293	4631776	215
23294	4631991	193
23295	4632184	164
23296	4632348	166
23297	4632514	218
23298	4632732	254
23299	4632986	254
23300	4633240	170
23301	4633410	170
23302	4633580	170
23303	4633750	226
23304	4633976	236
23305	4634212	242
23306	4634454	195
23307	4634649	204
23308	4634853	221
23309	4635074	230
23310	4635304	171
23311	4635475	263
23312	4635738	206
23313	4635944	180
23314	4636124	164
23315	4636288	178
23316	4636466	199
23317	4636665	207
23318	4636872	214
23319	4637086	228
23320	4637314	198
23321	4637512	180
23322	4637692	142
23323	4637834	142
23324	4637976	213
23325	4638189	162
23326	4638351	212
23327	4638563	209
23328	4638772	218
23329	4638990	184
23330	4639174	266
23331	4639440	175
23332	4639615	177
23333	4639792	221
23334	4640013	218
23335	4640231	215
23336	4640446	193
23337	4640639	229
23338	4640868	194
23339	4641062	225
23340	4641287	215
23341	4641502	193
23342	4641695	232
23343	4641927	194
23344	4642121	228
23345	4642349	212
23346	4642561	196
23347	4642757	232
23348	4642989	194
23349	4643183	228
23350	4643411	218
23351	4643629	196
23352	4643825	232
23353	4644057	194
23354	4644251	228
23355	4644479	218
23356	4644697	196
23357	4644893	232
23358	4645125	194
23359	4645319	215
23360	4645534	218
23361	4645752	218
23362	4645970	193
23363	4646163	178
23364	4646341	178
23365	4646519	178
23366	4646697	178
23367	4646875	178
23368	4647053	196
23369	4647249	205
23370	4647454	193
23371	4647647	193
23372	4647840	193
23373	4648033	197
23374	4648230	199
23375	4648429	199
23376	4648628	235
23377	4648863	178
23378	4649041	178
23379	4649219	162
23380	4649381	220
23381	4649601	174
23382	4649775	220
23383	4649995	262
23384	4650257	208
23385	4650465	252
23386	4650717	164
23387	4650881	170
23388	4651051	202
23389	4651253	174
23390	4651427	189
23391	4651616	175
23392	4651791	252
23393	4652043	252
23394	4652295	212
23395	4652507	185
23396	4652692	148
23397	4652840	152
23398	4652992	164
23399	4653156	162
23400	4653318	166
23401	4653484	150
23402	4653634	150
23403	4653784	164
23404	4653948	198
23405	4654146	216
23406	4654362	198
23407	4654560	198
23408	4654758	198
23409	4654956	198
23410	4655154	198
23411	4655352	198
23412	4655550	198
23413	4655748	162
23414	4655910	166
23415	4656076	166
23416	4656242	166
23417	4656408	179
23418	4656587	166
23419	4656753	166
23420	4656919	166
23421	4657085	166
23422	4657251	166
23423	4657417	176
23424	4657593	166
23425	4657759	166
23426	4657925	166
23427	4658091	166
23428	4658257	166
23429	4658423	166
23430	4658589	166
23431	4658755	166
23432	4658921	166
23433	4659087	166
23434	4659253	169
23435	4659422	202
23436	4659624	193
23437	4659817	171
23438	4659988	202
23439	4660190	185
23440	4660375	210
23441	4660585	229
23442	4660814	201
23443	4661015	254
23444	4661269	197
23445	4661466	171
23446	4661637	200
23447	4661837	163
23448	4662000	199
23449	4662199	176
23450	4662375	161
23451	4662536	183
23452	4662719	203
23453	4662922	217
23454	4663139	197
23455	4663336	140
23456	4663476	188
23457	4663664	210
23458	4663874	158
23459	4664032	192
23460	4664224	261
23461	4664485	199
23462	4664684	209
23463	4664893	170
23464	4665063	182
23465	4665245	181
23466	4665426	171
23467	4665597	205
23468	4665802	177
23469	4665979	227
23470	4666206	167
23471	4666373	179
23472	4666552	159
23473	4666711	187
23474	4666898	232
23475	4667130	201
23476	4667331	228
23477	4667559	274
23478	4667833	188
23479	4668021	240
23480	4668261	182
23481	4668443	208
23482	4668651	184
23483	4668835	161
23484	4668996	163
23485	4669159	174
23486	4669333	201
23487	4669534	226
23488	4669760	198
23489	4669958	230
23490	4670188	226
23491	4670414	198
23492	4670612	230
23493	4670842	226
23494	4671068	198
23495	4671266	230
23496	4671496	226
23497	4671722	198
23498	4671920	220
23499	4672140	216
23500	4672356	198
23501	4672554	211
23502	4672765	210
23503	4672975	129
23504	4673104	210
23505	4673314	176
23506	4673490	178
23507	4673668	223
23508	4673891	223
23509	4674114	211
23510	4674325	202
23511	4674527	210
23512	4674737	216
23513	4674953	216
23514	4675169	198
23515	4675367	210
23516	4675577	210
23517	4675787	206
23518	4675993	199
23519	4676192	217
23520	4676409	200
23521	4676609	188
23522	4676797	188
23523	4676985	203
23524	4677188	202
23525	4677390	197
23526	4677587	234
23527	4677821	181
23528	4678002	160
23529	4678162	195
23530	4678357	239
23531	4678596	205
23532	4678801	177
23533	4678978	213
23534	4679191	169
23535	4679360	159
23536	4679519	170
23537	4679689	176
23538	4679865	176
23539	4680041	197
23540	4680238	190
23541	4680428	210
23542	4680638	195
23543	4680833	165
23544	4680998	210
23545	4681208	245
23546	4681453	201
23547	4681654	183
23548	4681837	180
23549	4682017	198
23550	4682215	239
23551	4682454	226
23552	4682680	234
23553	4682914	200
23554	4683114	209
23555	4683323	209
23556	4683532	206
23557	4683738	204
23558	4683942	204
23559	4684146	240
23560	4684386	183
23561	4684569	171
23562	4684740	171
23563	4684911	171
23564	4685082	171
23565	4685253	187
23566	4685440	202
23567	4685642	195
23568	4685837	195
23569	4686032	214
23570	4686246	220
23571	4686466	190
23572	4686656	201
23573	4686857	187
23574	4687044	187
23575	4687231	187
23576	4687418	187
23577	4687605	187
23578	4687792	203
23579	4687995	154
23580	4688149	154
23581	4688303	162
23582	4688465	180
23583	4688645	222
23584	4688867	188
23585	4689055	206
23586	4689261	194
23587	4689455	183
23588	4689638	206
23589	4689844	164
23590	4690008	202
23591	4690210	152
23592	4690362	166
23593	4690528	170
23594	4690698	209
23595	4690907	183
23596	4691090	201
23597	4691291	201
23598	4691492	218
23599	4691710	239
23600	4691949	199
23601	4692148	172
23602	4692320	192
23603	4692512	167
23604	4692679	159
23605	4692838	202
23606	4693040	165
23607	4693205	197
23608	4693402	218
23609	4693620	259
23610	4693879	210
23611	4694089	253
23612	4694342	204
23613	4694546	229
23614	4694775	256
23615	4695031	206
23616	4695237	189
23617	4695426	177
23618	4695603	213
23619	4695816	185
23620	4696001	193
23621	4696194	179
23622	4696373	222
23623	4696595	156
23624	4696751	147
23625	4696898	176
23626	4697074	147
23627	4697221	156
23628	4697377	239
23629	4697616	212
23630	4697828	220
23631	4698048	204
23632	4698252	177
23633	4698429	169
23634	4698598	235
23635	4698833	207
23636	4699040	201
23637	4699241	209
23638	4699450	201
23639	4699651	215
23640	4699866	175
23641	4700041	207
23642	4700248	185
23643	4700433	182
23644	4700615	170
23645	4700785	174
23646	4700959	203
23647	4701162	177
23648	4701339	228
23649	4701567	167
23650	4701734	179
23651	4701913	209
23652	4702122	203
23653	4702325	226
23654	4702551	208
23655	4702759	212
23656	4702971	230
23657	4703201	203
23658	4703404	211
23659	4703615	226
23660	4703841	206
23661	4704047	211
23662	4704258	190
23663	4704448	164
23664	4704612	244
23665	4704856	163
23666	4705019	250
23667	4705269	201
23668	4705470	200
23669	4705670	196
23670	4705866	192
23671	4706058	252
23672	4706310	217
23673	4706527	205
23674	4706732	190
23675	4706922	168
23676	4707090	204
23677	4707294	195
23678	4707489	217
23679	4707706	214
23680	4707920	227
23681	4708147	190
23682	4708337	163
23683	4708500	163
23684	4708663	212
23685	4708875	212
23686	4709087	214
23687	4709301	213
23688	4709514	214
23689	4709728	214
23690	4709942	213
23691	4710155	214
23692	4710369	212
23693	4710581	210
23694	4710791	228
23695	4711019	210
23696	4711229	210
23697	4711439	210
23698	4711649	210
23699	4711859	204
23700	4712063	204
23701	4712267	204
23702	4712471	242
23703	4712713	242
23704	4712955	242
23705	4713197	242
23706	4713439	242
23707	4713681	218
23708	4713899	218
23709	4714117	218
23710	4714335	219
23711	4714554	225
23712	4714779	180
23713	4714959	198
23714	4715157	199
23715	4715356	200
23716	4715556	188
23717	4715744	188
23718	4715932	169
23719	4716101	229
23720	4716330	234
23721	4716564	248
23722	4716812	257
23723	4717069	201
23724	4717270	253
23725	4717523	216
23726	4717739	190
23727	4717929	190
23728	4718119	190
23729	4718309	187
23730	4718496	187
23731	4718683	191
23732	4718874	187
23733	4719061	187
23734	4719248	187
23735	4719435	187
23736	4719622	187
23737	4719809	187
23738	4719996	187
23739	4720183	187
23740	4720370	187
23741	4720557	187
23742	4720744	187
23743	4720931	187
23744	4721118	187
23745	4721305	187
23746	4721492	187
23747	4721679	220
23748	4721899	209
23749	4722108	172
23750	4722280	200
23751	4722480	203
23752	4722683	241
23753	4722924	203
23754	4723127	185
23755	4723312	185
23756	4723497	185
23757	4723682	203
23758	4723885	197
23759	4724082	203
23760	4724285	203
23761	4724488	197
23762	4724685	197
23763	4724882	235
23764	4725117	185
23765	4725302	203
23766	4725505	191
23767	4725696	243
23768	4725939	158
23769	4726097	182
23770	4726279	212
23771	4726491	231
23772	4726722	228
23773	4726950	177
23774	4727127	237
23775	4727364	214
23776	4727578	156
23777	4727734	156
23778	4727890	156
23779	4728046	156
23780	4728202	156
23781	4728358	156
23782	4728514	132
23783	4728646	132
23784	4728778	132
23785	4728910	132
23786	4729042	132
23787	4729174	132
23788	4729306	134
23789	4729440	130
23790	4729570	130
23791	4729700	132
23792	4729832	132
23793	4729964	132
23794	4730096	132
23795	4730228	132
23796	4730360	132
23797	4730492	132
23798	4730624	132
23799	4730756	132
23800	4730888	120
23801	4731008	120
23802	4731128	120
23803	4731248	210
23804	4731458	191
23805	4731649	187
23806	4731836	247
23807	4732083	247
23808	4732330	247
23809	4732577	219
23810	4732796	217
23811	4733013	231
23812	4733244	241
23813	4733485	231
23814	4733716	231
23815	4733947	217
23816	4734164	187
23817	4734351	221
23818	4734572	229
23819	4734801	263
23820	4735064	229
23821	4735293	263
23822	4735556	221
23823	4735777	229
23824	4736006	233
23825	4736239	241
23826	4736480	221
23827	4736701	255
23828	4736956	223
23829	4737179	233
23830	4737412	223
23831	4737635	235
23832	4737870	213
23833	4738083	205
23834	4738288	225
23835	4738513	233
23836	4738746	247
23837	4738993	193
23838	4739186	213
23839	4739399	233
23840	4739632	201
23841	4739833	235
23842	4740068	205
23843	4740273	213
23844	4740486	233
23845	4740719	205
23846	4740924	225
23847	4741149	245
23848	4741394	225
23849	4741619	245
23850	4741864	241
23851	4742105	233
23852	4742338	223
23853	4742561	233
23854	4742794	235
23855	4743029	205
23856	4743234	213
23857	4743447	235
23858	4743682	217
23859	4743899	225
23860	4744124	245
23861	4744369	217
23862	4744586	225
23863	4744811	233
23864	4745044	217
23865	4745261	247
23866	4745508	205
23867	4745713	213
23868	4745926	257
23869	4746183	217
23870	4746400	225
23871	4746625	215
23872	4746840	225
23873	4747065	225
23874	4747290	215
23875	4747505	223
23876	4747728	255
23877	4747983	227
23878	4748210	225
23879	4748435	245
23880	4748680	188
23881	4748868	240
23882	4749108	255
23883	4749363	244
23884	4749607	224
23885	4749831	160
23886	4749991	160
23887	4750151	163
23888	4750314	165
23889	4750479	161
23890	4750640	163
23891	4750803	163
23892	4750966	163
23893	4751129	165
23894	4751294	168
23895	4751462	170
23896	4751632	164
23897	4751796	164
23898	4751960	166
23899	4752126	162
23900	4752288	164
23901	4752452	164
23902	4752616	164
23903	4752780	166
23904	4752946	162
23905	4753108	164
23906	4753272	164
23907	4753436	164
23908	4753600	177
23909	4753777	173
23910	4753950	175
23911	4754125	176
23912	4754301	176
23913	4754477	178
23914	4754655	180
23915	4754835	182
23916	4755017	182
23917	4755199	178
23918	4755377	213
23919	4755590	194
23920	4755784	171
23921	4755955	209
23922	4756164	242
23923	4756406	216
23924	4756622	242
23925	4756864	200
23926	4757064	200
23927	4757264	201
23928	4757465	201
23929	4757666	172
23930	4757838	178
23931	4758016	227
23932	4758243	168
23933	4758411	175
23934	4758586	211
23935	4758797	169
23936	4758966	170
23937	4759136	183
23938	4759319	195
23939	4759514	167
23940	4759681	222
23941	4759903	204
23942	4760107	190
23943	4760297	225
23944	4760522	170
23945	4760692	160
23946	4760852	173
23947	4761025	201
23948	4761226	185
23949	4761411	203
23950	4761614	172
23951	4761786	228
23952	4762014	199
23953	4762213	200
23954	4762413	174
23955	4762587	213
23956	4762800	206
23957	4763006	235
23958	4763241	195
23959	4763436	181
23960	4763617	190
23961	4763807	220
23962	4764027	204
23963	4764231	198
23964	4764429	191
23965	4764620	190
23966	4764810	171
23967	4764981	201
23968	4765182	201
23969	4765383	189
23970	4765572	185
23971	4765757	184
23972	4765941	196
23973	4766137	187
23974	4766324	158
23975	4766482	181
23976	4766663	194
23977	4766857	147
23978	4767004	161
23979	4767165	182
23980	4767347	205
23981	4767552	207
23982	4767759	163
23983	4767922	165
23984	4768087	164
23985	4768251	169
23986	4768420	181
23987	4768601	163
23988	4768764	191
23989	4768955	193
23990	4769148	245
23991	4769393	201
23992	4769594	201
23993	4769795	203
23994	4769998	190
23995	4770188	186
23996	4770374	172
23997	4770546	228
23998	4770774	241
23999	4771015	221
24000	4771236	222
24001	4771458	195
24002	4771653	210
24003	4771863	258
24004	4772121	190
24005	4772311	200
24006	4772511	180
24007	4772691	219
24008	4772910	233
24009	4773143	197
24010	4773340	222
24011	4773562	200
24012	4773762	170
24013	4773932	204
24014	4774136	179
24015	4774315	176
24016	4774491	183
24017	4774674	255
24018	4774929	207
24019	4775136	187
24020	4775323	215
24021	4775538	212
24022	4775750	188
24023	4775938	213
24024	4776151	202
24025	4776353	168
24026	4776521	224
24027	4776745	186
24028	4776931	180
24029	4777111	214
24030	4777325	204
24031	4777529	182
24032	4777711	190
24033	4777901	176
24034	4778077	204
24035	4778281	210
24036	4778491	214
24037	4778705	190
24038	4778895	228
24039	4779123	192
24040	4779315	205
24041	4779520	204
24042	4779724	211
24043	4779935	210
24044	4780145	224
24045	4780369	201
24046	4780570	193
24047	4780763	237
24048	4781000	182
24049	4781182	175
24050	4781357	192
24051	4781549	200
24052	4781749	204
24053	4781953	160
24054	4782113	212
24055	4782325	218
24056	4782543	190
24057	4782733	255
24058	4782988	184
24059	4783172	226
24060	4783398	178
24061	4783576	174
24062	4783750	181
24063	4783931	181
24064	4784112	183
24065	4784295	158
24066	4784453	160
24067	4784613	160
24068	4784773	160
24069	4784933	162
24070	4785095	158
24071	4785253	226
24072	4785479	219
24073	4785698	177
24074	4785875	162
24075	4786037	164
24076	4786201	144
24077	4786345	164
24078	4786509	172
24079	4786681	168
24080	4786849	176
24081	4787025	170
24082	4787195	170
24083	4787365	172
24084	4787537	168
24085	4787705	211
24086	4787916	198
24087	4788114	246
24088	4788360	202
24089	4788562	174
24090	4788736	172
24091	4788908	214
24092	4789122	194
24093	4789316	227
24094	4789543	208
24095	4789751	207
24096	4789958	248
24097	4790206	190
24098	4790396	199
24099	4790595	168
24100	4790763	242
24101	4791005	183
24102	4791188	192
24103	4791380	200
24104	4791580	171
24105	4791751	231
24106	4791982	206
24107	4792188	176
24108	4792364	176
24109	4792540	194
24110	4792734	194
24111	4792928	196
24112	4793124	152
24113	4793276	192
24114	4793468	195
24115	4793663	251
24116	4793914	287
24117	4794201	201
24118	4794402	192
24119	4794594	190
24120	4794784	249
24121	4795033	190
24122	4795223	248
24123	4795471	206
24124	4795677	218
24125	4795895	254
24126	4796149	218
24127	4796367	230
24128	4796597	260
24129	4796857	218
24130	4797075	230
24131	4797305	260
24132	4797565	212
24133	4797777	230
24134	4798007	253
24135	4798260	211
24136	4798471	223
24137	4798694	253
24138	4798947	209
24139	4799156	225
24140	4799381	254
24141	4799635	197
24142	4799832	209
24143	4800041	239
24144	4800280	197
24145	4800477	209
24146	4800686	239
24147	4800925	203
24148	4801128	230
24149	4801358	215
24150	4801573	215
24151	4801788	178
24152	4801966	184
24153	4802150	168
24154	4802318	194
24155	4802512	195
24156	4802707	185
24157	4802892	199
24158	4803091	173
24159	4803264	171
24160	4803435	173
24161	4803608	218
24162	4803826	228
24163	4804054	229
24164	4804283	216
24165	4804499	256
24166	4804755	202
24167	4804957	198
24168	4805155	210
24169	4805365	236
24170	4805601	210
24171	4805811	181
24172	4805992	199
24173	4806191	181
24174	4806372	181
24175	4806553	195
24176	4806748	203
24177	4806951	249
24178	4807200	194
24179	4807394	197
24180	4807591	217
24181	4807808	230
24182	4808038	230
24183	4808268	190
24184	4808458	204
24185	4808662	234
24186	4808896	205
24187	4809101	205
24188	4809306	206
24189	4809512	198
24190	4809710	200
24191	4809910	202
24192	4810112	201
24193	4810313	242
24194	4810555	224
24195	4810779	218
24196	4810997	212
24197	4811209	203
24198	4811412	172
24199	4811584	184
24200	4811768	172
24201	4811940	208
24202	4812148	224
24203	4812372	183
24204	4812555	178
24205	4812733	200
24206	4812933	238
24207	4813171	196
24208	4813367	205
24209	4813572	200
24210	4813772	165
24211	4813937	172
24212	4814109	170
24213	4814279	192
24214	4814471	214
24215	4814685	200
24216	4814885	180
24217	4815065	244
24218	4815309	199
24219	4815508	198
24220	4815706	216
24221	4815922	194
24222	4816116	221
24223	4816337	240
24224	4816577	186
24225	4816763	165
24226	4816928	180
24227	4817108	187
24228	4817295	189
24229	4817484	167
24230	4817651	223
24231	4817874	248
24232	4818122	210
24233	4818332	246
24234	4818578	192
24235	4818770	192
24236	4818962	244
24237	4819206	219
24238	4819425	203
24239	4819628	165
24240	4819793	197
24241	4819990	174
24242	4820164	174
24243	4820338	190
24244	4820528	198
24245	4820726	142
24246	4820868	162
24247	4821030	170
24248	4821200	146
24249	4821346	156
24250	4821502	164
24251	4821666	140
24252	4821806	166
24253	4821972	187
24254	4822159	150
24255	4822309	179
24256	4822488	187
24257	4822675	138
24258	4822813	154
24259	4822967	160
24260	4823127	215
24261	4823342	175
24262	4823517	197
24263	4823714	223
24264	4823937	210
24265	4824147	208
24266	4824355	206
24267	4824561	207
24268	4824768	197
24269	4824965	237
24270	4825202	212
24271	4825414	153
24272	4825567	211
24273	4825778	206
24274	4825984	168
24275	4826152	168
24276	4826320	171
24277	4826491	183
24278	4826674	173
24279	4826847	180
24280	4827027	172
24281	4827199	219
24282	4827418	234
24283	4827652	148
24284	4827800	159
24285	4827959	262
24286	4828221	179
24287	4828400	223
24288	4828623	224
24289	4828847	280
24290	4829127	259
24291	4829386	245
24292	4829631	278
24293	4829909	247
24294	4830156	231
24295	4830387	269
24296	4830656	249
24297	4830905	284
24298	4831189	241
24299	4831430	231
24300	4831661	276
24301	4831937	242
24302	4832179	285
24303	4832464	238
24304	4832702	232
24305	4832934	248
24306	4833182	286
24307	4833468	231
24308	4833699	183
24309	4833882	171
24310	4834053	181
24311	4834234	165
24312	4834399	165
24313	4834564	194
24314	4834758	235
24315	4834993	150
24316	4835143	163
24317	4835306	162
24318	4835468	208
24319	4835676	206
24320	4835882	221
24321	4836103	150
24322	4836253	222
24323	4836475	175
24324	4836650	268
24325	4836918	164
24326	4837082	188
24327	4837270	233
24328	4837503	253
24329	4837756	231
24330	4837987	169
24331	4838156	146
24332	4838302	155
24333	4838457	268
24334	4838725	264
24335	4838989	210
24336	4839199	222
24337	4839421	200
24338	4839621	212
24339	4839833	213
24340	4840046	198
24341	4840244	202
24342	4840446	198
24343	4840644	199
24344	4840843	199
24345	4841042	219
24346	4841261	216
24347	4841477	219
24348	4841696	221
24349	4841917	219
24350	4842136	157
24351	4842293	209
24352	4842502	232
24353	4842734	205
24354	4842939	186
24355	4843125	207
24356	4843332	199
24357	4843531	213
24358	4843744	208
24359	4843952	167
24360	4844119	189
24361	4844308	257
24362	4844565	136
24363	4844701	156
24364	4844857	174
24365	4845031	150
24366	4845181	166
24367	4845347	166
24368	4845513	214
24369	4845727	201
24370	4845928	177
24371	4846105	206
24372	4846311	213
24373	4846524	181
24374	4846705	238
24375	4846943	191
24376	4847134	205
24377	4847339	219
24378	4847558	219
24379	4847777	191
24380	4847968	157
24381	4848125	258
24382	4848383	222
24383	4848605	194
24384	4848799	186
24385	4848985	213
24386	4849198	197
24387	4849395	218
24388	4849613	191
24389	4849804	189
24390	4849993	199
24391	4850192	214
24392	4850406	214
24393	4850620	230
24394	4850850	208
24395	4851058	198
24396	4851256	250
24397	4851506	206
24398	4851712	150
24399	4851862	165
24400	4852027	222
24401	4852249	216
24402	4852465	192
24403	4852657	223
24404	4852880	223
24405	4853103	230
24406	4853333	218
24407	4853551	180
24408	4853731	246
24409	4853977	243
24410	4854220	195
24411	4854415	210
24412	4854625	176
24413	4854801	176
24414	4854977	142
24415	4855119	158
24416	4855277	174
24417	4855451	142
24418	4855593	164
24419	4855757	215
24420	4855972	229
24421	4856201	248
24422	4856449	209
24423	4856658	175
24424	4856833	186
24425	4857019	199
24426	4857218	167
24427	4857385	198
24428	4857583	212
24429	4857795	162
24430	4857957	144
24431	4858101	204
24432	4858305	164
24433	4858469	237
24434	4858706	178
24435	4858884	209
24436	4859093	220
24437	4859313	250
24438	4859563	194
24439	4859757	173
24440	4859930	218
24441	4860148	189
24442	4860337	158
24443	4860495	184
24444	4860679	227
24445	4860906	156
24446	4861062	174
24447	4861236	180
24448	4861416	169
24449	4861585	185
24450	4861770	166
24451	4861936	203
24452	4862139	217
24453	4862356	209
24454	4862565	209
24455	4862774	215
24456	4862989	198
24457	4863187	170
24458	4863357	164
24459	4863521	114
24460	4863635	114
24461	4863749	114
24462	4863863	138
24463	4864001	138
24464	4864139	114
24465	4864253	130
24466	4864383	114
24467	4864497	189
24468	4864686	203
24469	4864889	203
24470	4865092	189
24471	4865281	191
24472	4865472	154
24473	4865626	197
24474	4865823	248
24475	4866071	171
24476	4866242	219
24477	4866461	206
24478	4866667	171
24479	4866838	146
24480	4866984	167
24481	4867151	212
24482	4867363	174
24483	4867537	175
24484	4867712	200
24485	4867912	190
24486	4868102	219
24487	4868321	203
24488	4868524	155
24489	4868679	206
24490	4868885	196
24491	4869081	263
24492	4869344	180
24493	4869524	234
24494	4869758	158
24495	4869916	246
24496	4870162	196
24497	4870358	200
24498	4870558	187
24499	4870745	220
24500	4870965	227
24501	4871192	183
24502	4871375	134
24503	4871509	193
24504	4871702	187
24505	4871889	170
24506	4872059	286
24507	4872345	207
24508	4872552	167
24509	4872719	193
24510	4872912	168
24511	4873080	177
24512	4873257	162
24513	4873419	184
24514	4873603	208
24515	4873811	198
24516	4874009	156
24517	4874165	171
24518	4874336	181
24519	4874517	180
24520	4874697	193
24521	4874890	161
24522	4875051	187
24523	4875238	214
24524	4875452	244
24525	4875696	222
24526	4875918	214
24527	4876132	165
24528	4876297	213
24529	4876510	229
24530	4876739	212
24531	4876951	208
24532	4877159	277
24533	4877436	166
24534	4877602	211
24535	4877813	187
24536	4878000	174
24537	4878174	232
24538	4878406	164
24539	4878570	184
24540	4878754	173
24541	4878927	184
24542	4879111	177
24543	4879288	205
24544	4879493	166
24545	4879659	204
24546	4879863	173
24547	4880036	216
24548	4880252	154
24549	4880406	164
24550	4880570	157
24551	4880727	138
24552	4880865	148
24553	4881013	122
24554	4881135	156
24555	4881291	165
24556	4881456	271
24557	4881727	203
24558	4881930	223
24559	4882153	183
24560	4882336	231
24561	4882567	200
24562	4882767	191
24563	4882958	220
24564	4883178	193
24565	4883371	191
24566	4883562	204
24567	4883766	215
24568	4883981	164
24569	4884145	166
24570	4884311	197
24571	4884508	242
24572	4884750	197
24573	4884947	206
24574	4885153	204
24575	4885357	254
24576	4885611	182
24577	4885793	226
24578	4886019	203
24579	4886222	204
24580	4886426	239
24581	4886665	241
24582	4886906	214
24583	4887120	194
24584	4887314	192
24585	4887506	175
24586	4887681	228
24587	4887909	213
24588	4888122	205
24589	4888327	232
24590	4888559	167
24591	4888726	180
24592	4888906	190
24593	4889096	197
24594	4889293	217
24595	4889510	194
24596	4889704	217
24597	4889921	196
24598	4890117	209
24599	4890326	201
24600	4890527	121
24601	4890648	195
24602	4890843	188
24603	4891031	171
24604	4891202	218
24605	4891420	184
24606	4891604	227
24607	4891831	204
24608	4892035	227
24609	4892262	213
24610	4892475	177
24611	4892652	212
24612	4892864	179
24613	4893043	192
24614	4893235	231
24615	4893466	224
24616	4893690	223
24617	4893913	164
24618	4894077	191
24619	4894268	177
24620	4894445	188
24621	4894633	219
24622	4894852	189
24623	4895041	230
24624	4895271	211
24625	4895482	168
24626	4895650	216
24627	4895866	175
24628	4896041	193
24629	4896234	187
24630	4896421	208
24631	4896629	210
24632	4896839	178
24633	4897017	215
24634	4897232	212
24635	4897444	153
24636	4897597	153
24637	4897750	206
24638	4897956	193
24639	4898149	191
24640	4898340	194
24641	4898534	186
24642	4898720	164
24643	4898884	242
24644	4899126	182
24645	4899308	159
24646	4899467	163
24647	4899630	163
24648	4899793	191
24649	4899984	169
24650	4900153	176
24651	4900329	177
24652	4900506	161
24653	4900667	195
24654	4900862	249
24655	4901111	168
24656	4901279	158
24657	4901437	149
24658	4901586	236
24659	4901822	157
24660	4901979	150
24661	4902129	186
24662	4902315	173
24663	4902488	205
24664	4902693	147
24665	4902840	154
24666	4902994	150
24667	4903144	218
24668	4903362	215
24669	4903577	227
24670	4903804	181
24671	4903985	184
24672	4904169	201
24673	4904370	194
24674	4904564	193
24675	4904757	194
24676	4904951	218
24677	4905169	221
24678	4905390	164
24679	4905554	234
24680	4905788	207
24681	4905995	168
24682	4906163	168
24683	4906331	168
24684	4906499	168
24685	4906667	168
24686	4906835	168
24687	4907003	168
24688	4907171	168
24689	4907339	168
24690	4907507	241
24691	4907748	183
24692	4907931	233
24693	4908164	183
24694	4908347	201
24695	4908548	237
24696	4908785	183
24697	4908968	234
24698	4909202	168
24699	4909370	184
24700	4909554	228
24701	4909782	172
24702	4909954	206
24703	4910160	196
24704	4910356	201
24705	4910557	212
24706	4910769	220
24707	4910989	303
24708	4911292	200
24709	4911492	232
24710	4911724	238
24711	4911962	213
24712	4912175	242
24713	4912417	206
24714	4912623	175
24715	4912798	291
24716	4913089	229
24717	4913318	203
24718	4913521	180
24719	4913701	198
24720	4913899	211
24721	4914110	247
24722	4914357	266
24723	4914623	186
24724	4914809	234
24725	4915043	206
24726	4915249	248
24727	4915497	204
24728	4915701	245
24729	4915946	250
24730	4916196	232
24731	4916428	222
24732	4916650	202
24733	4916852	225
24734	4917077	243
24735	4917320	226
24736	4917546	249
24737	4917795	171
24738	4917966	188
24739	4918154	152
24740	4918306	156
24741	4918462	155
24742	4918617	181
24743	4918798	214
24744	4919012	253
24745	4919265	231
24746	4919496	176
24747	4919672	227
24748	4919899	203
24749	4920102	190
24750	4920292	210
24751	4920502	204
24752	4920706	246
24753	4920952	186
24754	4921138	194
24755	4921332	254
24756	4921586	194
24757	4921780	212
24758	4921992	254
24759	4922246	194
24760	4922440	212
24761	4922652	254
24762	4922906	194
24763	4923100	201
24764	4923301	205
24765	4923506	203
24766	4923709	201
24767	4923910	205
24768	4924115	187
24769	4924302	216
24770	4924518	223
24771	4924741	233
24772	4924974	201
24773	4925175	203
24774	4925378	197
24775	4925575	193
24776	4925768	210
24777	4925978	190
24778	4926168	218
24779	4926386	182
24780	4926568	190
24781	4926758	218
24782	4926976	182
24783	4927158	202
24784	4927360	180
24785	4927540	180
24786	4927720	202
24787	4927922	180
24788	4928102	190
24789	4928292	204
24790	4928496	178
24791	4928674	211
24792	4928885	190
24793	4929075	209
24794	4929284	199
24795	4929483	243
24796	4929726	233
24797	4929959	176
24798	4930135	219
24799	4930354	176
24800	4930530	180
24801	4930710	211
24802	4930921	192
24803	4931113	174
24804	4931287	182
24805	4931469	198
24806	4931667	215
24807	4931882	215
24808	4932097	208
24809	4932305	202
24810	4932507	210
24811	4932717	205
24812	4932922	205
24813	4933127	230
24814	4933357	230
24815	4933587	200
24816	4933787	199
24817	4933986	211
24818	4934197	199
24819	4934396	207
24820	4934603	207
24821	4934810	199
24822	4935009	199
24823	4935208	194
24824	4935402	194
24825	4935596	194
24826	4935790	234
24827	4936024	202
24828	4936226	194
24829	4936420	194
24830	4936614	239
24831	4936853	239
24832	4937092	239
24833	4937331	202
24834	4937533	202
24835	4937735	239
24836	4937974	239
24837	4938213	194
24838	4938407	202
24839	4938609	191
24840	4938800	191
24841	4938991	191
24842	4939182	231
24843	4939413	231
24844	4939644	203
24845	4939847	180
24846	4940027	215
24847	4940242	209
24848	4940451	231
24849	4940682	207
24850	4940889	207
24851	4941096	231
24852	4941327	207
24853	4941534	209
24854	4941743	231
24855	4941974	248
24856	4942222	232
24857	4942454	213
24858	4942667	154
24859	4942821	198
24860	4943019	177
24861	4943196	212
24862	4943408	210
24863	4943618	155
24864	4943773	175
24865	4943948	205
24866	4944153	174
24867	4944327	174
24868	4944501	228
24869	4944729	192
24870	4944921	228
24871	4945149	182
24872	4945331	200
24873	4945531	236
24874	4945767	200
24875	4945967	236
24876	4946203	200
24877	4946403	183
24878	4946586	224
24879	4946810	174
24880	4946984	192
24881	4947176	174
24882	4947350	181
24883	4947531	201
24884	4947732	177
24885	4947909	181
24886	4948090	195
24887	4948285	177
24888	4948462	195
24889	4948657	219
24890	4948876	220
24891	4949096	206
24892	4949302	172
24893	4949474	197
24894	4949671	208
24895	4949879	203
24896	4950082	215
24897	4950297	200
24898	4950497	211
24899	4950708	211
24900	4950919	198
24901	4951117	238
24902	4951355	204
24903	4951559	214
24904	4951773	214
24905	4951987	222
24906	4952209	222
24907	4952431	198
24908	4952629	234
24909	4952863	230
24910	4953093	196
24911	4953289	222
24912	4953511	200
24913	4953711	236
24914	4953947	221
24915	4954168	220
24916	4954388	220
24917	4954608	222
24918	4954830	185
24919	4955015	179
24920	4955194	168
24921	4955362	164
24922	4955526	164
24923	4955690	168
24924	4955858	183
24925	4956041	190
24926	4956231	172
24927	4956403	196
24928	4956599	207
24929	4956806	142
24930	4956948	195
24931	4957143	178
24932	4957321	251
24933	4957572	233
24934	4957805	198
24935	4958003	276
24936	4958279	236
24937	4958515	200
24938	4958715	224
24939	4958939	200
24940	4959139	218
24941	4959357	204
24942	4959561	200
24943	4959761	174
24944	4959935	124
24945	4960059	134
24946	4960193	136
24947	4960329	135
24948	4960464	203
24949	4960667	245
24950	4960912	162
24951	4961074	168
24952	4961242	183
24953	4961425	186
24954	4961611	197
24955	4961808	234
24956	4962042	188
24957	4962230	188
24958	4962418	188
24959	4962606	188
24960	4962794	188
24961	4962982	249
24962	4963231	200
24963	4963431	212
24964	4963643	212
24965	4963855	212
24966	4964067	212
24967	4964279	212
24968	4964491	212
24969	4964703	212
24970	4964915	212
24971	4965127	212
24972	4965339	212
24973	4965551	212
24974	4965763	212
24975	4965975	212
24976	4966187	212
24977	4966399	212
24978	4966611	212
24979	4966823	212
24980	4967035	212
24981	4967247	212
24982	4967459	212
24983	4967671	212
24984	4967883	212
24985	4968095	212
24986	4968307	212
24987	4968519	212
24988	4968731	212
24989	4968943	212
24990	4969155	212
24991	4969367	212
24992	4969579	212
24993	4969791	212
24994	4970003	212
24995	4970215	212
24996	4970427	212
24997	4970639	212
24998	4970851	212
24999	4971063	212
25000	4971275	212
25001	4971487	212
25002	4971699	212
25003	4971911	212
25004	4972123	212
25005	4972335	212
25006	4972547	212
25007	4972759	212
25008	4972971	212
25009	4973183	212
25010	4973395	212
25011	4973607	212
25012	4973819	212
25013	4974031	212
25014	4974243	212
25015	4974455	212
25016	4974667	212
25017	4974879	212
25018	4975091	212
25019	4975303	212
25020	4975515	212
25021	4975727	212
25022	4975939	212
25023	4976151	212
25024	4976363	212
25025	4976575	212
25026	4976787	212
25027	4976999	212
25028	4977211	212
25029	4977423	212
25030	4977635	212
25031	4977847	212
25032	4978059	212
25033	4978271	212
25034	4978483	212
25035	4978695	212
25036	4978907	212
25037	4979119	212
25038	4979331	212
25039	4979543	212
25040	4979755	212
25041	4979967	212
25042	4980179	212
25043	4980391	200
25044	4980591	200
25045	4980791	200
25046	4980991	200
25047	4981191	200
25048	4981391	200
25049	4981591	200
25050	4981791	200
25051	4981991	200
25052	4982191	200
25053	4982391	200
25054	4982591	200
25055	4982791	200
25056	4982991	200
25057	4983191	200
25058	4983391	200
25059	4983591	200
25060	4983791	200
25061	4983991	200
25062	4984191	200
25063	4984391	200
25064	4984591	200
25065	4984791	215
25066	4985006	213
25067	4985219	191
25068	4985410	234
25069	4985644	201
25070	4985845	208
25071	4986053	214
25072	4986267	200
25073	4986467	183
25074	4986650	192
25075	4986842	176
25076	4987018	176
25077	4987194	176
25078	4987370	226
25079	4987596	223
25080	4987819	199
25081	4988018	192
25082	4988210	206
25083	4988416	198
25084	4988614	196
25085	4988810	190
25086	4989000	190
25087	4989190	190
25088	4989380	181
25089	4989561	224
25090	4989785	195
25091	4989980	177
25092	4990157	173
25093	4990330	173
25094	4990503	173
25095	4990676	177
25096	4990853	177
25097	4991030	224
25098	4991254	147
25099	4991401	147
25100	4991548	165
25101	4991713	194
25102	4991907	164
25103	4992071	188
25104	4992259	217
25105	4992476	224
25106	4992700	172
25107	4992872	198
25108	4993070	192
25109	4993262	204
25110	4993466	191
25111	4993657	172
25112	4993829	244
25113	4994073	150
25114	4994223	193
25115	4994416	185
25116	4994601	153
25117	4994754	207
25118	4994961	201
25119	4995162	193
25120	4995355	235
25121	4995590	267
25122	4995857	227
25123	4996084	191
25124	4996275	162
25125	4996437	205
25126	4996642	163
25127	4996805	180
25128	4996985	204
25129	4997189	181
25130	4997370	199
25131	4997569	213
25132	4997782	231
25133	4998013	237
25134	4998250	189
25135	4998439	224
25136	4998663	199
25137	4998862	195
25138	4999057	231
25139	4999288	198
25140	4999486	200
25141	4999686	200
25142	4999886	232
25143	5000118	245
25144	5000363	191
25145	5000554	207
25146	5000761	211
25147	5000972	231
25148	5001203	210
25149	5001413	211
25150	5001624	237
25151	5001861	213
25152	5002074	225
25153	5002299	200
25154	5002499	219
25155	5002718	187
25156	5002905	183
25157	5003088	230
25158	5003318	240
25159	5003558	228
25160	5003786	188
25161	5003974	214
25162	5004188	222
25163	5004410	184
25164	5004594	223
25165	5004817	187
25166	5005004	211
25167	5005215	186
25168	5005401	204
25169	5005605	171
25170	5005776	195
25171	5005971	203
25172	5006174	221
25173	5006395	210
25174	5006605	193
25175	5006798	204
25176	5007002	190
25177	5007192	186
25178	5007378	231
25179	5007609	195
25180	5007804	219
25181	5008023	195
25182	5008218	195
25183	5008413	199
25184	5008612	195
25185	5008807	231
25186	5009038	213
25187	5009251	195
25188	5009446	195
25189	5009641	195
25190	5009836	199
25191	5010035	195
25192	5010230	231
25193	5010461	195
25194	5010656	219
25195	5010875	195
25196	5011070	213
25197	5011283	199
25198	5011482	214
25199	5011696	219
25200	5011915	182
25201	5012097	166
25202	5012263	235
25203	5012498	245
25204	5012743	206
25205	5012949	228
25206	5013177	242
25207	5013419	202
25208	5013621	166
25209	5013787	182
25210	5013969	133
25211	5014102	185
25212	5014287	165
25213	5014452	133
25214	5014585	185
25215	5014770	178
25216	5014948	140
25217	5015088	183
25218	5015271	177
25219	5015448	138
25220	5015586	177
25221	5015763	167
25222	5015930	123
25223	5016053	220
25224	5016273	247
25225	5016520	237
25226	5016757	190
25227	5016947	180
25228	5017127	223
25229	5017350	261
25230	5017611	211
25231	5017822	252
25232	5018074	220
25233	5018294	155
25234	5018449	141
25235	5018590	175
25236	5018765	199
25237	5018964	155
25238	5019119	207
25239	5019326	194
25240	5019520	228
25241	5019748	194
25242	5019942	194
25243	5020136	224
25244	5020360	264
25245	5020624	188
25246	5020812	224
25247	5021036	204
25248	5021240	208
25249	5021448	195
25250	5021643	188
25251	5021831	226
25252	5022057	221
25253	5022278	231
25254	5022509	189
25255	5022698	179
25256	5022877	213
25257	5023090	203
25258	5023293	182
25259	5023475	208
25260	5023683	191
25261	5023874	189
25262	5024063	141
25263	5024204	179
25264	5024383	183
25265	5024566	166
25266	5024732	189
25267	5024921	182
25268	5025103	233
25269	5025336	229
25270	5025565	192
25271	5025757	192
25272	5025949	192
25273	5026141	224
25274	5026365	233
25275	5026598	159
25276	5026757	182
25277	5026939	202
25278	5027141	240
25279	5027381	198
25280	5027579	202
25281	5027781	246
25282	5028027	192
25283	5028219	196
25284	5028415	178
25285	5028593	213
25286	5028806	223
25287	5029029	191
25288	5029220	225
25289	5029445	250
25290	5029695	224
25291	5029919	246
25292	5030165	252
25293	5030417	226
25294	5030643	245
25295	5030888	255
25296	5031143	226
25297	5031369	249
25298	5031618	227
25299	5031845	238
25300	5032083	246
25301	5032329	198
25302	5032527	201
25303	5032728	223
25304	5032951	220
25305	5033171	203
25306	5033374	236
25307	5033610	191
25308	5033801	191
25309	5033992	197
25310	5034189	144
25311	5034333	209
25312	5034542	178
25313	5034720	184
25314	5034904	202
25315	5035106	194
25316	5035300	178
25317	5035478	152
25318	5035630	201
25319	5035831	158
25320	5035989	229
25321	5036218	189
25322	5036407	179
25323	5036586	183
25324	5036769	209
25325	5036978	247
25326	5037225	201
25327	5037426	209
25328	5037635	225
25329	5037860	188
25330	5038048	234
25331	5038282	207
25332	5038489	169
25333	5038658	259
25334	5038917	186
25335	5039103	210
25336	5039313	229
25337	5039542	187
25338	5039729	188
25339	5039917	191
25340	5040108	224
25341	5040332	208
25342	5040540	193
25343	5040733	208
25344	5040941	186
25345	5041127	193
25346	5041320	206
25347	5041526	198
25348	5041724	200
25349	5041924	185
25350	5042109	183
25351	5042292	183
25352	5042475	183
25353	5042658	206
25354	5042864	176
25355	5043040	185
25356	5043225	183
25357	5043408	176
25358	5043584	198
25359	5043782	183
25360	5043965	206
25361	5044171	183
25362	5044354	200
25363	5044554	198
25364	5044752	205
25365	5044957	186
25366	5045143	219
25367	5045362	160
25368	5045522	164
25369	5045686	160
25370	5045846	160
25371	5046006	180
25372	5046186	160
25373	5046346	216
25374	5046562	212
25375	5046774	180
25376	5046954	189
25377	5047143	226
25378	5047369	188
25379	5047557	190
25380	5047747	236
25381	5047983	188
25382	5048171	225
25383	5048396	182
25384	5048578	174
25385	5048752	165
25386	5048917	167
25387	5049084	217
25388	5049301	166
25389	5049467	217
25390	5049684	182
25391	5049866	226
25392	5050092	196
25393	5050288	167
25394	5050455	169
25395	5050624	172
25396	5050796	175
25397	5050971	219
25398	5051190	230
25399	5051420	176
25400	5051596	165
25401	5051761	225
25402	5051986	175
25403	5052161	172
25404	5052333	170
25405	5052503	180
25406	5052683	189
25407	5052872	161
25408	5053033	195
25409	5053228	233
25410	5053461	229
25411	5053690	201
25412	5053891	233
25413	5054124	229
25414	5054353	201
25415	5054554	156
25416	5054710	166
25417	5054876	166
25418	5055042	166
25419	5055208	166
25420	5055374	166
25421	5055540	166
25422	5055706	166
25423	5055872	166
25424	5056038	194
25425	5056232	252
25426	5056484	203
25427	5056687	191
25428	5056878	220
25429	5057098	220
25430	5057318	220
25431	5057538	192
25432	5057730	226
25433	5057956	182
25434	5058138	226
25435	5058364	184
25436	5058548	182
25437	5058730	182
25438	5058912	202
25439	5059114	216
25440	5059330	192
25441	5059522	182
25442	5059704	220
25443	5059924	184
25444	5060108	194
25445	5060302	198
25446	5060500	210
25447	5060710	193
25448	5060903	233
25449	5061136	159
25450	5061295	185
25451	5061480	234
25452	5061714	240
25453	5061954	189
25454	5062143	202
25455	5062345	241
25456	5062586	207
25457	5062793	216
25458	5063009	195
25459	5063204	208
25460	5063412	173
25461	5063585	189
25462	5063774	228
25463	5064002	212
25464	5064214	245
25465	5064459	180
25466	5064639	191
25467	5064830	179
25468	5065009	179
25469	5065188	179
25470	5065367	208
25471	5065575	185
25472	5065760	185
25473	5065945	185
25474	5066130	185
25475	5066315	182
25476	5066497	182
25477	5066679	182
25478	5066861	182
25479	5067043	182
25480	5067225	182
25481	5067407	177
25482	5067584	177
25483	5067761	177
25484	5067938	177
25485	5068115	177
25486	5068292	177
25487	5068469	177
25488	5068646	177
25489	5068823	177
25490	5069000	177
25491	5069177	177
25492	5069354	177
25493	5069531	177
25494	5069708	177
25495	5069885	177
25496	5070062	177
25497	5070239	177
25498	5070416	195
25499	5070611	203
25500	5070814	219
25501	5071033	213
25502	5071246	189
25503	5071435	199
25504	5071634	221
25505	5071855	221
25506	5072076	220
25507	5072296	167
25508	5072463	227
25509	5072690	219
25510	5072909	234
25511	5073143	182
25512	5073325	202
25513	5073527	252
25514	5073779	173
25515	5073952	151
25516	5074103	191
25517	5074294	207
25518	5074501	206
25519	5074707	216
25520	5074923	175
25521	5075098	199
25522	5075297	199
25523	5075496	241
25524	5075737	189
25525	5075926	207
25526	5076133	177
25527	5076310	164
25528	5076474	166
25529	5076640	220
25530	5076860	264
25531	5077124	264
25532	5077388	150
25533	5077538	150
25534	5077688	150
25535	5077838	174
25536	5078012	200
25537	5078212	236
25538	5078448	195
25539	5078643	208
25540	5078851	219
25541	5079070	222
25542	5079292	163
25543	5079455	255
25544	5079710	178
25545	5079888	212
25546	5080100	216
25547	5080316	188
25548	5080504	197
25549	5080701	245
25550	5080946	199
25551	5081145	234
25552	5081379	186
25553	5081565	180
25554	5081745	142
25555	5081887	142
25556	5082029	213
25557	5082242	162
25558	5082404	180
25559	5082584	245
25560	5082829	206
25561	5083035	180
25562	5083215	206
25563	5083421	155
25564	5083576	157
25565	5083733	219
25566	5083952	214
25567	5084166	191
25568	5084357	225
25569	5084582	215
25570	5084797	196
25571	5084993	229
25572	5085222	191
25573	5085413	225
25574	5085638	218
25575	5085856	196
25576	5086052	232
25577	5086284	188
25578	5086472	228
25579	5086700	218
25580	5086918	196
25581	5087114	232
25582	5087346	194
25583	5087540	228
25584	5087768	218
25585	5087986	196
25586	5088182	232
25587	5088414	194
25588	5088608	228
25589	5088836	218
25590	5089054	196
25591	5089250	201
25592	5089451	204
25593	5089655	204
25594	5089859	219
25595	5090078	178
25596	5090256	178
25597	5090434	178
25598	5090612	178
25599	5090790	178
25600	5090968	236
25601	5091204	169
25602	5091373	193
25603	5091566	193
25604	5091759	193
25605	5091952	199
25606	5092151	199
25607	5092350	199
25608	5092549	231
25609	5092780	178
25610	5092958	178
25611	5093136	150
25612	5093286	214
25613	5093500	186
25614	5093686	252
25615	5093938	256
25616	5094194	194
25617	5094388	246
25618	5094634	148
25619	5094782	174
25620	5094956	170
25621	5095126	202
25622	5095328	189
25623	5095517	175
25624	5095692	238
25625	5095930	238
25626	5096168	210
25627	5096378	181
25628	5096559	164
25629	5096723	154
25630	5096877	180
25631	5097057	164
25632	5097221	164
25633	5097385	152
25634	5097537	152
25635	5097689	162
25636	5097851	161
25637	5098012	216
25638	5098228	146
25639	5098374	146
25640	5098520	146
25641	5098666	146
25642	5098812	146
25643	5098958	146
25644	5099104	146
25645	5099250	142
25646	5099392	142
25647	5099534	142
25648	5099676	142
25649	5099818	155
25650	5099973	142
25651	5100115	142
25652	5100257	142
25653	5100399	142
25654	5100541	142
25655	5100683	152
25656	5100835	142
25657	5100977	142
25658	5101119	142
25659	5101261	142
25660	5101403	142
25661	5101545	142
25662	5101687	142
25663	5101829	142
25664	5101971	142
25665	5102113	142
25666	5102255	183
25667	5102438	214
25668	5102652	193
25669	5102845	227
25670	5103072	214
25671	5103286	213
25672	5103499	210
25673	5103709	189
25674	5103898	185
25675	5104083	264
25676	5104347	173
25677	5104520	173
25678	5104693	189
25679	5104882	203
25680	5105085	171
25681	5105256	148
25682	5105404	133
25683	5105537	181
25684	5105718	161
25685	5105879	205
25686	5106084	181
25687	5106265	176
25688	5106441	220
25689	5106661	224
25690	5106885	160
25691	5107045	182
25692	5107227	271
25693	5107498	231
25694	5107729	169
25695	5107898	182
25696	5108080	174
25697	5108254	205
25698	5108459	177
25699	5108636	229
25700	5108865	167
25701	5109032	179
25702	5109211	179
25703	5109390	171
25704	5109561	157
25705	5109718	187
25706	5109905	198
25707	5110103	197
25708	5110300	204
25709	5110504	236
25710	5110740	220
25711	5110960	228
25712	5111188	164
25713	5111352	158
25714	5111510	192
25715	5111702	201
25716	5111903	203
25717	5112106	228
25718	5112334	203
25719	5112537	220
25720	5112757	202
25721	5112959	178
25722	5113137	174
25723	5113311	202
25724	5113513	178
25725	5113691	174
25726	5113865	202
25727	5114067	178
25728	5114245	174
25729	5114419	202
25730	5114621	168
25731	5114789	164
25732	5114953	202
25733	5115155	249
25734	5115404	238
25735	5115642	129
25736	5115771	210
25737	5115981	176
25738	5116157	251
25739	5116408	251
25740	5116659	251
25741	5116910	215
25742	5117125	210
25743	5117335	174
25744	5117509	182
25745	5117691	184
25746	5117875	164
25747	5118039	178
25748	5118217	178
25749	5118395	174
25750	5118569	169
25751	5118738	185
25752	5118923	156
25753	5119079	173
25754	5119252	169
25755	5119421	189
25756	5119610	170
25757	5119780	169
25758	5119949	236
25759	5120185	181
25760	5120366	204
25761	5120570	195
25762	5120765	199
25763	5120964	237
25764	5121201	169
25765	5121370	213
25766	5121583	169
25767	5121752	159
25768	5121911	154
25769	5122065	176
25770	5122241	176
25771	5122417	197
25772	5122614	190
25773	5122804	210
25774	5123014	195
25775	5123209	165
25776	5123374	208
25777	5123582	243
25778	5123825	181
25779	5124006	239
25780	5124245	183
25781	5124428	178
25782	5124606	187
25783	5124793	246
25784	5125039	230
25785	5125269	256
25786	5125525	209
25787	5125734	209
25788	5125943	206
25789	5126149	196
25790	5126345	196
25791	5126541	234
25792	5126775	207
25793	5126982	171
25794	5127153	171
25795	5127324	171
25796	5127495	171
25797	5127666	215
25798	5127881	178
25799	5128059	195
25800	5128254	195
25801	5128449	198
25802	5128647	206
25803	5128853	210
25804	5129063	201
25805	5129264	187
25806	5129451	187
25807	5129638	187
25808	5129825	187
25809	5130012	187
25810	5130199	201
25811	5130400	154
25812	5130554	154
25813	5130708	212
25814	5130920	172
25815	5131092	234
25816	5131326	188
25817	5131514	198
25818	5131712	226
25819	5131938	185
25820	5132123	166
25821	5132289	156
25822	5132445	214
25823	5132659	156
25824	5132815	178
25825	5132993	202
25826	5133195	191
25827	5133386	235
25828	5133621	201
25829	5133822	193
25830	5134015	228
25831	5134243	199
25832	5134442	179
25833	5134621	162
25834	5134783	172
25835	5134955	179
25836	5135134	201
25837	5135335	196
25838	5135531	165
25839	5135696	229
25840	5135925	224
25841	5136149	253
25842	5136402	212
25843	5136614	215
25844	5136829	236
25845	5137065	219
25846	5137284	218
25847	5137502	172
25848	5137674	203
25849	5137877	187
25850	5138064	213
25851	5138277	185
25852	5138462	193
25853	5138655	179
25854	5138834	204
25855	5139038	158
25856	5139196	156
25857	5139352	156
25858	5139508	149
25859	5139657	156
25860	5139813	249
25861	5140062	204
25862	5140266	224
25863	5140490	186
25864	5140676	229
25865	5140905	166
25866	5141071	185
25867	5141256	237
25868	5141493	187
25869	5141680	221
25870	5141901	229
25871	5142130	227
25872	5142357	191
25873	5142548	229
25874	5142777	223
25875	5143000	182
25876	5143182	170
25877	5143352	180
25878	5143532	227
25879	5143759	167
25880	5143926	180
25881	5144106	179
25882	5144285	171
25883	5144456	211
25884	5144667	235
25885	5144902	240
25886	5145142	211
25887	5145353	244
25888	5145597	244
25889	5145841	208
25890	5146049	243
25891	5146292	240
25892	5146532	218
25893	5146750	243
25894	5146993	212
25895	5147205	164
25896	5147369	230
25897	5147599	163
25898	5147762	210
25899	5147972	201
25900	5148173	216
25901	5148389	204
25902	5148593	246
25903	5148839	246
25904	5149085	203
25905	5149288	205
25906	5149493	234
25907	5149727	168
25908	5149895	196
25909	5150091	187
25910	5150278	203
25911	5150481	206
25912	5150687	233
25913	5150920	204
25914	5151124	199
25915	5151323	199
25916	5151522	180
25917	5151702	180
25918	5151882	182
25919	5152064	182
25920	5152246	181
25921	5152427	182
25922	5152609	180
25923	5152789	182
25924	5152971	180
25925	5153151	196
25926	5153347	196
25927	5153543	196
25928	5153739	196
25929	5153935	196
25930	5154131	192
25931	5154323	218
25932	5154541	218
25933	5154759	218
25934	5154977	252
25935	5155229	252
25936	5155481	252
25937	5155733	252
25938	5155985	252
25939	5156237	232
25940	5156469	232
25941	5156701	232
25942	5156933	211
25943	5157144	235
25944	5157379	180
25945	5157559	198
25946	5157757	199
25947	5157956	200
25948	5158156	188
25949	5158344	188
25950	5158532	169
25951	5158701	223
25952	5158924	220
25953	5159144	194
25954	5159338	243
25955	5159581	201
25956	5159782	215
25957	5159997	208
25958	5160205	190
25959	5160395	190
25960	5160585	190
25961	5160775	167
25962	5160942	167
25963	5161109	171
25964	5161280	167
25965	5161447	167
25966	5161614	167
25967	5161781	167
25968	5161948	167
25969	5162115	167
25970	5162282	167
25971	5162449	167
25972	5162616	167
25973	5162783	167
25974	5162950	167
25975	5163117	167
25976	5163284	167
25977	5163451	167
25978	5163618	167
25979	5163785	220
25980	5164005	209
25981	5164214	224
25982	5164438	196
25983	5164634	235
25984	5164869	185
25985	5165054	235
25986	5165289	203
25987	5165492	185
25988	5165677	203
25989	5165880	235
25990	5166115	185
25991	5166300	197
25992	5166497	235
25993	5166732	185
25994	5166917	185
25995	5167102	197
25996	5167299	203
25997	5167502	191
25998	5167693	209
25999	5167902	239
26000	5168141	158
26001	5168299	218
26002	5168517	198
26003	5168715	190
26004	5168905	238
26005	5169143	231
26006	5169374	237
26007	5169611	230
26008	5169841	188
26009	5170029	188
26010	5170217	188
26011	5170405	188
26012	5170593	188
26013	5170781	188
26014	5170969	132
26015	5171101	132
26016	5171233	132
26017	5171365	132
26018	5171497	132
26019	5171629	132
26020	5171761	134
26021	5171895	130
26022	5172025	130
26023	5172155	132
26024	5172287	132
26025	5172419	132
26026	5172551	132
26027	5172683	132
26028	5172815	132
26029	5172947	132
26030	5173079	132
26031	5173211	132
26032	5173343	120
26033	5173463	120
26034	5173583	120
26035	5173703	196
26036	5173899	165
26037	5174064	219
26038	5174283	233
26039	5174516	233
26040	5174749	233
26041	5174982	205
26042	5175187	231
26043	5175418	217
26044	5175635	227
26045	5175862	217
26046	5176079	217
26047	5176296	231
26048	5176527	201
26049	5176728	233
26050	5176961	241
26051	5177202	261
26052	5177463	241
26053	5177704	261
26054	5177965	233
26055	5178198	241
26056	5178439	229
26057	5178668	263
26058	5178931	233
26059	5179164	227
26060	5179391	235
26061	5179626	193
26062	5179819	235
26063	5180054	233
26064	5180287	225
26065	5180512	205
26066	5180717	247
26067	5180964	217
26068	5181181	245
26069	5181426	217
26070	5181643	235
26071	5181878	193
26072	5182071	213
26073	5182284	233
26074	5182517	201
26075	5182718	235
26076	5182953	193
26077	5183146	201
26078	5183347	247
26079	5183594	205
26080	5183799	247
26081	5184046	205
26082	5184251	263
26083	5184514	193
26084	5184707	235
26085	5184942	193
26086	5185135	257
26087	5185392	205
26088	5185597	225
26089	5185822	233
26090	5186055	213
26091	5186268	247
26092	5186515	205
26093	5186720	213
26094	5186933	247
26095	5187180	193
26096	5187373	213
26097	5187586	245
26098	5187831	217
26099	5188048	225
26100	5188273	255
26101	5188528	213
26102	5188741	247
26103	5188988	217
26104	5189205	247
26105	5189452	247
26106	5189699	227
26107	5189926	235
26108	5190161	215
26109	5190376	223
26110	5190599	247
26111	5190846	205
26112	5191051	220
26113	5191271	234
26114	5191505	211
26115	5191716	250
26116	5191966	218
26117	5192184	162
26118	5192346	158
26119	5192504	163
26120	5192667	163
26121	5192830	163
26122	5192993	165
26123	5193158	161
26124	5193319	163
26125	5193482	163
26126	5193645	170
26127	5193815	172
26128	5193987	162
26129	5194149	164
26130	5194313	164
26131	5194477	164
26132	5194641	166
26133	5194807	162
26134	5194969	164
26135	5195133	164
26136	5195297	164
26137	5195461	166
26138	5195627	162
26139	5195789	164
26140	5195953	175
26141	5196128	175
26142	5196303	177
26143	5196480	174
26144	5196654	176
26145	5196830	176
26146	5197006	182
26147	5197188	184
26148	5197372	180
26149	5197552	178
26150	5197730	213
26151	5197943	226
26152	5198169	213
26153	5198382	231
26154	5198613	240
26155	5198853	208
26156	5199061	218
26157	5199279	200
26158	5199479	200
26159	5199679	201
26160	5199880	201
26161	5200081	172
26162	5200253	180
26163	5200433	225
26164	5200658	168
26165	5200826	195
26166	5201021	187
26167	5201208	169
26168	5201377	172
26169	5201549	175
26170	5201724	187
26171	5201911	167
26172	5202078	182
26173	5202260	196
26174	5202456	190
26175	5202646	211
26176	5202857	150
26177	5203007	140
26178	5203147	175
26179	5203322	201
26180	5203523	185
26181	5203708	203
26182	5203911	200
26183	5204111	166
26184	5204277	199
26185	5204476	203
26186	5204679	172
26187	5204851	228
26188	5205079	206
26189	5205285	195
26190	5205480	227
26191	5205707	197
26192	5205904	190
26193	5206094	248
26194	5206342	204
26195	5206546	198
26196	5206744	191
26197	5206935	190
26198	5207125	171
26199	5207296	201
26200	5207497	201
26201	5207698	187
26202	5207885	187
26203	5208072	188
26204	5208260	200
26205	5208460	187
26206	5208647	176
26207	5208823	181
26208	5209004	210
26209	5209214	157
26210	5209371	191
26211	5209562	182
26212	5209744	215
26213	5209959	207
26214	5210166	189
26215	5210355	189
26216	5210544	190
26217	5210734	195
26218	5210929	207
26219	5211136	189
26220	5211325	191
26221	5211516	225
26222	5211741	239
26223	5211980	225
26224	5212205	215
26225	5212420	201
26226	5212621	190
26227	5212811	186
26228	5212997	172
26229	5213169	228
26230	5213397	227
26231	5213624	255
26232	5213879	225
26233	5214104	194
26234	5214298	208
26235	5214506	242
26236	5214748	190
26237	5214938	208
26238	5215146	182
26239	5215328	201
26240	5215529	239
26241	5215768	237
26242	5216005	204
26243	5216209	202
26244	5216411	172
26245	5216583	202
26246	5216785	177
26247	5216962	182
26248	5217144	185
26249	5217329	251
26250	5217580	225
26251	5217805	219
26252	5218024	221
26253	5218245	212
26254	5218457	190
26255	5218647	199
26256	5218846	178
26257	5219024	200
26258	5219224	210
26259	5219434	188
26260	5219622	182
26261	5219804	218
26262	5220022	180
26263	5220202	214
26264	5220416	204
26265	5220620	178
26266	5220798	180
26267	5220978	214
26268	5221192	192
26269	5221384	224
26270	5221608	214
26271	5221822	190
26272	5222012	205
26273	5222217	204
26274	5222421	209
26275	5222630	210
26276	5222840	236
26277	5223076	207
26278	5223283	193
26279	5223476	237
26280	5223713	182
26281	5223895	175
26282	5224070	192
26283	5224262	190
26284	5224452	166
26285	5224618	192
26286	5224810	226
26287	5225036	216
26288	5225252	190
26289	5225442	247
26290	5225689	222
26291	5225911	220
26292	5226131	200
26293	5226331	148
26294	5226479	201
26295	5226680	181
26296	5226861	181
26297	5227042	160
26298	5227202	162
26299	5227364	158
26300	5227522	160
26301	5227682	160
26302	5227842	160
26303	5228002	236
26304	5228238	213
26305	5228451	215
26306	5228666	164
26307	5228830	166
26308	5228996	162
26309	5229158	164
26310	5229322	170
26311	5229492	170
26312	5229662	178
26313	5229840	168
26314	5230008	170
26315	5230178	170
26316	5230348	170
26317	5230518	211
26318	5230729	207
26319	5230936	204
26320	5231140	202
26321	5231342	172
26322	5231514	172
26323	5231686	226
26324	5231912	194
26325	5232106	189
26326	5232295	213
26327	5232508	220
26328	5232728	254
26329	5232982	228
26330	5233210	214
26331	5233424	168
26332	5233592	224
26333	5233816	183
26334	5233999	192
26335	5234191	157
26336	5234348	171
26337	5234519	233
26338	5234752	242
26339	5234994	200
26340	5235194	197
26341	5235391	220
26342	5235611	174
26343	5235785	176
26344	5235961	172
26345	5236133	190
26346	5236323	195
26347	5236518	191
26348	5236709	233
26349	5236942	233
26350	5237175	198
26351	5237373	190
26352	5237563	241
26353	5237804	190
26354	5237994	226
26355	5238220	210
26356	5238430	246
26357	5238676	232
26358	5238908	222
26359	5239130	258
26360	5239388	238
26361	5239626	222
26362	5239848	258
26363	5240106	238
26364	5240344	216
26365	5240560	258
26366	5240818	231
26367	5241049	215
26368	5241264	251
26369	5241515	231
26370	5241746	213
26371	5241959	253
26372	5242212	232
26373	5242444	201
26374	5242645	237
26375	5242882	217
26376	5243099	201
26377	5243300	237
26378	5243537	217
26379	5243754	238
26380	5243992	244
26381	5244236	229
26382	5244465	229
26383	5244694	210
26384	5244904	216
26385	5245120	166
26386	5245286	200
26387	5245486	199
26388	5245685	183
26389	5245868	237
26390	5246105	205
26391	5246310	171
26392	5246481	205
26393	5246686	216
26394	5246902	238
26395	5247140	211
26396	5247351	214
26397	5247565	250
26398	5247815	200
26399	5248015	200
26400	5248215	186
26401	5248401	200
26402	5248601	186
26403	5248787	217
26404	5249004	235
26405	5249239	217
26406	5249456	217
26407	5249673	223
26408	5249896	247
26409	5250143	243
26410	5250386	232
26411	5250618	218
26412	5250836	215
26413	5251051	226
26414	5251277	190
26415	5251467	230
26416	5251697	196
26417	5251893	228
26418	5252121	177
26419	5252298	177
26420	5252475	178
26421	5252653	170
26422	5252823	174
26423	5252997	174
26424	5253171	173
26425	5253344	252
26426	5253596	224
26427	5253820	218
26428	5254038	211
26429	5254249	169
26430	5254418	158
26431	5254576	176
26432	5254752	186
26433	5254938	180
26434	5255118	254
26435	5255372	183
26436	5255555	236
26437	5255791	244
26438	5256035	208
26439	5256243	196
26440	5256439	210
26441	5256649	205
26442	5256854	181
26443	5257035	208
26444	5257243	206
26445	5257449	182
26446	5257631	204
26447	5257835	186
26448	5258021	180
26449	5258201	204
26450	5258405	199
26451	5258604	198
26452	5258802	216
26453	5259018	219
26454	5259237	197
26455	5259434	204
26456	5259638	186
26457	5259824	165
26458	5259989	180
26459	5260169	189
26460	5260358	189
26461	5260547	185
26462	5260732	167
26463	5260899	246
26464	5261145	192
26465	5261337	192
26466	5261529	242
26467	5261771	192
26468	5261963	250
26469	5262213	219
26470	5262432	203
26471	5262635	167
26472	5262802	197
26473	5262999	166
26474	5263165	198
26475	5263363	174
26476	5263537	190
26477	5263727	166
26478	5263893	146
26479	5264039	162
26480	5264201	170
26481	5264371	140
26482	5264511	156
26483	5264667	164
26484	5264831	150
26485	5264981	179
26486	5265160	187
26487	5265347	163
26488	5265510	179
26489	5265689	162
26490	5265851	138
26491	5265989	162
26492	5266151	171
26493	5266322	179
26494	5266501	197
26495	5266698	223
26496	5266921	210
26497	5267131	232
26498	5267363	200
26499	5267563	193
26500	5267756	197
26501	5267953	237
26502	5268190	226
26503	5268416	218
26504	5268634	199
26505	5268833	154
26506	5268987	168
26507	5269155	168
26508	5269323	171
26509	5269494	183
26510	5269677	173
26511	5269850	180
26512	5270030	172
26513	5270202	235
26514	5270437	184
26515	5270621	148
26516	5270769	159
26517	5270928	252
26518	5271180	256
26519	5271436	219
26520	5271655	228
26521	5271883	236
26522	5272119	265
26523	5272384	239
26524	5272623	234
26525	5272857	245
26526	5273102	235
26527	5273337	275
26528	5273612	243
26529	5273855	240
26530	5274095	239
26531	5274334	235
26532	5274569	282
26533	5274851	236
26534	5275087	241
26535	5275328	236
26536	5275564	236
26537	5275800	282
26538	5276082	242
26539	5276324	175
26540	5276499	187
26541	5276686	187
26542	5276873	181
26543	5277054	165
26544	5277219	165
26545	5277384	194
26546	5277578	195
26547	5277773	150
26548	5277923	163
26549	5278086	162
26550	5278248	208
26551	5278456	206
26552	5278662	221
26553	5278883	150
26554	5279033	198
26555	5279231	167
26556	5279398	230
26557	5279628	164
26558	5279792	192
26559	5279984	221
26560	5280205	235
26561	5280440	241
26562	5280681	169
26563	5280850	146
26564	5280996	155
26565	5281151	278
26566	5281429	224
26567	5281653	202
26568	5281855	222
26569	5282077	172
26570	5282249	210
26571	5282459	183
26572	5282642	198
26573	5282840	202
26574	5283042	198
26575	5283240	199
26576	5283439	199
26577	5283638	219
26578	5283857	216
26579	5284073	220
26580	5284293	221
26581	5284514	183
26582	5284697	157
26583	5284854	203
26584	5285057	224
26585	5285281	195
26586	5285476	186
26587	5285662	205
26588	5285867	191
26589	5286058	213
26590	5286271	243
26591	5286514	175
26592	5286689	189
26593	5286878	253
26594	5287131	160
26595	5287291	140
26596	5287431	166
26597	5287597	174
26598	5287771	150
26599	5287921	158
26600	5288079	194
26601	5288273	225
26602	5288498	177
26603	5288675	178
26604	5288853	213
26605	5289066	189
26606	5289255	200
26607	5289455	197
26608	5289652	175
26609	5289827	219
26610	5290046	251
26611	5290297	191
26612	5290488	155
26613	5290643	224
26614	5290867	208
26615	5291075	188
26616	5291263	186
26617	5291449	205
26618	5291654	197
26619	5291851	218
26620	5292069	223
26621	5292292	227
26622	5292519	213
26623	5292732	216
26624	5292948	214
26625	5293162	180
26626	5293342	242
26627	5293584	212
26628	5293796	246
26629	5294042	220
26630	5294262	152
26631	5294414	165
26632	5294579	184
26633	5294763	238
26634	5295001	192
26635	5295193	271
26636	5295464	233
26637	5295697	203
26638	5295900	208
26639	5296108	170
26640	5296278	240
26641	5296518	245
26642	5296763	195
26643	5296958	216
26644	5297174	160
26645	5297334	168
26646	5297502	175
26647	5297677	142
26648	5297819	166
26649	5297985	184
26650	5298169	148
26651	5298317	215
26652	5298532	263
26653	5298795	234
26654	5299029	173
26655	5299202	190
26656	5299392	186
26657	5299578	231
26658	5299809	167
26659	5299976	196
26660	5300172	220
26661	5300392	170
26662	5300562	177
26663	5300739	218
26664	5300957	224
26665	5301181	179
26666	5301360	204
26667	5301564	209
26668	5301773	212
26669	5301985	210
26670	5302195	194
26671	5302389	197
26672	5302586	220
26673	5302806	173
26674	5302979	158
26675	5303137	198
26676	5303335	233
26677	5303568	156
26678	5303724	174
26679	5303898	140
26680	5304038	159
26681	5304197	174
26682	5304371	166
26683	5304537	207
26684	5304744	221
26685	5304965	213
26686	5305178	213
26687	5305391	207
26688	5305598	198
26689	5305796	164
26690	5305960	164
26691	5306124	138
26692	5306262	138
26693	5306400	138
26694	5306538	114
26695	5306652	114
26696	5306766	130
26697	5306896	114
26698	5307010	138
26699	5307148	203
26700	5307351	203
26701	5307554	201
26702	5307755	192
26703	5307947	169
26704	5308116	154
26705	5308270	204
26706	5308474	192
26707	5308666	171
26708	5308837	219
26709	5309056	206
26710	5309262	153
26711	5309415	148
26712	5309563	211
26713	5309774	186
26714	5309960	174
26715	5310134	175
26716	5310309	200
26717	5310509	190
26718	5310699	219
26719	5310918	203
26720	5311121	153
26721	5311274	182
26722	5311456	240
26723	5311696	257
26724	5311953	154
26725	5312107	196
26726	5312303	158
26727	5312461	232
26728	5312693	146
26729	5312839	188
26730	5313027	171
26731	5313198	220
26732	5313418	231
26733	5313649	183
26734	5313832	134
26735	5313966	191
26736	5314157	153
26737	5314310	170
26738	5314480	266
26739	5314746	205
26740	5314951	175
26741	5315126	195
26742	5315321	179
26743	5315500	209
26744	5315709	162
26745	5315871	184
26746	5316055	264
26747	5316319	198
26748	5316517	164
26749	5316681	203
26750	5316884	221
26751	5317105	220
26752	5317325	198
26753	5317523	161
26754	5317684	187
26755	5317871	194
26756	5318065	196
26757	5318261	224
26758	5318485	205
26759	5318690	159
26760	5318849	245
26761	5319094	185
26762	5319279	154
26763	5319433	152
26764	5319585	249
26765	5319834	236
26766	5320070	243
26767	5320313	187
26768	5320500	206
26769	5320706	226
26770	5320932	148
26771	5321080	224
26772	5321304	187
26773	5321491	182
26774	5321673	177
26775	5321850	243
26776	5322093	166
26777	5322259	214
26778	5322473	213
26779	5322686	176
26780	5322862	182
26781	5323044	164
26782	5323208	166
26783	5323374	178
26784	5323552	194
26785	5323746	178
26786	5323924	156
26787	5324080	216
26788	5324296	235
26789	5324531	203
26790	5324734	209
26791	5324943	210
26792	5325153	217
26793	5325370	238
26794	5325608	207
26795	5325815	182
26796	5325997	186
26797	5326183	191
26798	5326374	214
26799	5326588	217
26800	5326805	164
26801	5326969	210
26802	5327179	210
26803	5327389	236
26804	5327625	197
26805	5327822	206
26806	5328028	204
26807	5328232	218
26808	5328450	182
26809	5328632	188
26810	5328820	207
26811	5329027	204
26812	5329231	227
26813	5329458	251
26814	5329709	206
26815	5329915	178
26816	5330093	206
26817	5330299	191
26818	5330490	210
26819	5330700	221
26820	5330921	205
26821	5331126	244
26822	5331370	167
26823	5331537	180
26824	5331717	222
26825	5331939	197
26826	5332136	215
26827	5332351	186
26828	5332537	229
26829	5332766	196
26830	5332962	224
26831	5333186	193
26832	5333379	159
26833	5333538	189
26834	5333727	188
26835	5333915	171
26836	5334086	200
26837	5334286	184
26838	5334470	227
26839	5334697	200
26840	5334897	207
26841	5335104	229
26842	5335333	182
26843	5335515	208
26844	5335723	181
26845	5335904	194
26846	5336098	263
26847	5336361	216
26848	5336577	223
26849	5336800	164
26850	5336964	191
26851	5337155	161
26852	5337316	190
26853	5337506	210
26854	5337716	191
26855	5337907	212
26856	5338119	214
26857	5338333	202
26858	5338535	228
26859	5338763	175
26860	5338938	193
26861	5339131	189
26862	5339320	194
26863	5339514	173
26864	5339687	178
26865	5339865	213
26866	5340078	204
26867	5340282	171
26868	5340453	191
26869	5340644	204
26870	5340848	191
26871	5341039	177
26872	5341216	194
26873	5341410	194
26874	5341604	164
26875	5341768	202
26876	5341970	182
26877	5342152	183
26878	5342335	173
26879	5342508	163
26880	5342671	159
26881	5342830	209
26882	5343039	187
26883	5343226	177
26884	5343403	163
26885	5343566	185
26886	5343751	192
26887	5343943	164
26888	5344107	194
26889	5344301	149
26890	5344450	228
26891	5344678	145
26892	5344823	154
26893	5344977	160
26894	5345137	161
26895	5345298	155
26896	5345453	147
26897	5345600	167
26898	5345767	150
26899	5345917	218
26900	5346135	217
26901	5346352	223
26902	5346575	181
26903	5346756	216
26904	5346972	194
26905	5347166	194
26906	5347360	193
26907	5347553	188
26908	5347741	224
26909	5347965	219
26910	5348184	182
26911	5348366	232
26912	5348598	225
26913	5348823	168
26914	5348991	168
26915	5349159	168
26916	5349327	168
26917	5349495	168
26918	5349663	168
26919	5349831	168
26920	5349999	168
26921	5350167	168
26922	5350335	187
26923	5350522	201
26924	5350723	237
26925	5350960	183
26926	5351143	233
26927	5351376	183
26928	5351559	201
26929	5351760	190
26930	5351950	196
26931	5352146	216
26932	5352362	184
26933	5352546	219
26934	5352765	238
26935	5353003	212
26936	5353215	201
26937	5353416	244
26938	5353660	237
26939	5353897	235
26940	5354132	234
26941	5354366	208
26942	5354574	244
26943	5354818	207
26944	5355025	302
26945	5355327	214
26946	5355541	215
26947	5355756	206
26948	5355962	223
26949	5356185	195
26950	5356380	178
26951	5356558	204
26952	5356762	243
26953	5357005	241
26954	5357246	260
26955	5357506	186
26956	5357692	196
26957	5357888	206
26958	5358094	242
26959	5358336	206
26960	5358542	255
26961	5358797	212
26962	5359009	264
26963	5359273	234
26964	5359507	204
26965	5359711	217
26966	5359928	205
26967	5360133	212
26968	5360345	235
26969	5360580	171
26970	5360751	220
26971	5360971	154
26972	5361125	154
26973	5361279	155
26974	5361434	194
26975	5361628	242
26976	5361870	247
26977	5362117	162
26978	5362279	198
26979	5362477	213
26980	5362690	214
26981	5362904	212
26982	5363116	212
26983	5363328	240
26984	5363568	236
26985	5363804	212
26986	5364016	230
26987	5364246	244
26988	5364490	220
26989	5364710	248
26990	5364958	244
26991	5365202	220
26992	5365422	248
26993	5365670	244
26994	5365914	191
26995	5366105	191
26996	5366296	195
26997	5366491	201
26998	5366692	201
26999	5366893	187
27000	5367080	187
27001	5367267	192
27002	5367459	237
27003	5367696	227
27004	5367923	214
27005	5368137	199
27006	5368336	201
27007	5368537	193
27008	5368730	158
27009	5368888	202
27010	5369090	180
27011	5369270	190
27012	5369460	202
27013	5369662	180
27014	5369842	190
27015	5370032	218
27016	5370250	182
27017	5370432	190
27018	5370622	218
27019	5370840	182
27020	5371022	202
27021	5371224	204
27022	5371428	178
27023	5371606	211
27024	5371817	198
27025	5372015	199
27026	5372214	209
27027	5372423	237
27028	5372660	243
27029	5372903	176
27030	5373079	181
27031	5373260	208
27032	5373468	204
27033	5373672	203
27034	5373875	230
27035	5374105	170
27036	5374275	196
27037	5374471	190
27038	5374661	207
27039	5374868	207
27040	5375075	200
27041	5375275	194
27042	5375469	202
27043	5375671	197
27044	5375868	197
27045	5376065	222
27046	5376287	222
27047	5376509	192
27048	5376701	191
27049	5376892	203
27050	5377095	191
27051	5377286	199
27052	5377485	199
27053	5377684	191
27054	5377875	191
27055	5378066	239
27056	5378305	239
27057	5378544	239
27058	5378783	202
27059	5378985	194
27060	5379179	239
27061	5379418	239
27062	5379657	234
27063	5379891	234
27064	5380125	202
27065	5380327	194
27066	5380521	194
27067	5380715	234
27068	5380949	234
27069	5381183	239
27070	5381422	194
27071	5381616	183
27072	5381799	183
27073	5381982	183
27074	5382165	199
27075	5382364	199
27076	5382563	237
27077	5382800	170
27078	5382970	203
27079	5383173	241
27080	5383414	245
27081	5383659	209
27082	5383868	241
27083	5384109	245
27084	5384354	209
27085	5384563	241
27086	5384804	245
27087	5385049	212
27088	5385261	180
27089	5385441	205
27090	5385646	154
27091	5385800	198
27092	5385998	221
27093	5386219	244
27094	5386463	214
27095	5386677	155
27096	5386832	211
27097	5387043	224
27098	5387267	192
27099	5387459	174
27100	5387633	174
27101	5387807	224
27102	5388031	174
27103	5388205	182
27104	5388387	232
27105	5388619	182
27106	5388801	232
27107	5389033	182
27108	5389215	232
27109	5389447	201
27110	5389648	228
27111	5389876	174
27112	5390050	224
27113	5390274	187
27114	5390461	213
27115	5390674	217
27116	5390891	187
27117	5391078	213
27118	5391291	211
27119	5391502	187
27120	5391689	195
27121	5391884	191
27122	5392075	202
27123	5392277	238
27124	5392515	186
27125	5392701	211
27126	5392912	222
27127	5393134	217
27128	5393351	229
27129	5393580	214
27130	5393794	225
27131	5394019	225
27132	5394244	212
27133	5394456	206
27134	5394662	242
27135	5394904	228
27136	5395132	228
27137	5395360	236
27138	5395596	230
27139	5395826	196
27140	5396022	222
27141	5396244	198
27142	5396442	234
27143	5396676	230
27144	5396906	198
27145	5397104	224
27146	5397328	207
27147	5397535	206
27148	5397741	206
27149	5397947	208
27150	5398155	189
27151	5398344	219
27152	5398563	164
27153	5398727	184
27154	5398911	220
27155	5399131	164
27156	5399295	187
27157	5399482	190
27158	5399672	148
27159	5399820	184
27160	5400004	175
27161	5400179	194
27162	5400373	221
27163	5400594	192
27164	5400786	223
27165	5401009	177
27166	5401186	154
27167	5401340	270
27168	5401610	224
27169	5401834	200
27170	5402034	200
27171	5402234	204
27172	5402438	200
27173	5402638	236
27174	5402874	200
27175	5403074	174
27176	5403248	180
27177	5403428	190
27178	5403618	192
27179	5403810	191
27180	5404001	207
27181	5404208	239
27182	5404447	198
27183	5404645	170
27184	5404815	183
27185	5404998	186
27186	5405184	197
27187	5405381	244
27188	5405625	188
27189	5405813	188
27190	5406001	188
27191	5406189	188
27192	5406377	188
27193	5406565	253
27194	5406818	232
27195	5407050	212
27196	5407262	212
27197	5407474	212
27198	5407686	212
27199	5407898	212
27200	5408110	212
27201	5408322	212
27202	5408534	212
27203	5408746	212
27204	5408958	212
27205	5409170	212
27206	5409382	212
27207	5409594	212
27208	5409806	212
27209	5410018	212
27210	5410230	212
27211	5410442	212
27212	5410654	212
27213	5410866	212
27214	5411078	212
27215	5411290	212
27216	5411502	212
27217	5411714	212
27218	5411926	212
27219	5412138	212
27220	5412350	212
27221	5412562	212
27222	5412774	212
27223	5412986	212
27224	5413198	212
27225	5413410	212
27226	5413622	212
27227	5413834	212
27228	5414046	212
27229	5414258	212
27230	5414470	212
27231	5414682	212
27232	5414894	212
27233	5415106	212
27234	5415318	212
27235	5415530	212
27236	5415742	212
27237	5415954	212
27238	5416166	212
27239	5416378	212
27240	5416590	212
27241	5416802	212
27242	5417014	212
27243	5417226	212
27244	5417438	212
27245	5417650	212
27246	5417862	212
27247	5418074	212
27248	5418286	212
27249	5418498	212
27250	5418710	212
27251	5418922	212
27252	5419134	212
27253	5419346	212
27254	5419558	212
27255	5419770	212
27256	5419982	212
27257	5420194	212
27258	5420406	212
27259	5420618	212
27260	5420830	212
27261	5421042	212
27262	5421254	212
27263	5421466	212
27264	5421678	212
27265	5421890	212
27266	5422102	212
27267	5422314	212
27268	5422526	212
27269	5422738	212
27270	5422950	212
27271	5423162	212
27272	5423374	212
27273	5423586	212
27274	5423798	212
27275	5424010	200
27276	5424210	200
27277	5424410	200
27278	5424610	200
27279	5424810	200
27280	5425010	200
27281	5425210	200
27282	5425410	200
27283	5425610	200
27284	5425810	200
27285	5426010	200
27286	5426210	200
27287	5426410	200
27288	5426610	200
27289	5426810	200
27290	5427010	200
27291	5427210	200
27292	5427410	200
27293	5427610	200
27294	5427810	200
27295	5428010	200
27296	5428210	200
27297	5428410	197
27298	5428607	195
27299	5428802	188
27300	5428990	213
27301	5429203	172
27302	5429375	240
27303	5429615	224
27304	5429839	244
27305	5430083	183
27306	5430266	176
27307	5430442	176
27308	5430618	176
27309	5430794	176
27310	5430970	238
27311	5431208	233
27312	5431441	199
27313	5431640	202
27314	5431842	220
27315	5432062	196
27316	5432258	196
27317	5432454	190
27318	5432644	190
27319	5432834	190
27320	5433024	179
27321	5433203	218
27322	5433421	195
27323	5433616	177
27324	5433793	157
27325	5433950	157
27326	5434107	157
27327	5434264	177
27328	5434441	177
27329	5434618	218
27330	5434836	147
27331	5434983	147
27332	5435130	165
27333	5435295	194
27334	5435489	164
27335	5435653	170
27336	5435823	203
27337	5436026	210
27338	5436236	172
27339	5436408	234
27340	5436642	228
27341	5436870	184
27342	5437054	215
27343	5437269	194
27344	5437463	190
27345	5437653	134
27346	5437787	187
27347	5437974	217
27348	5438191	162
27349	5438353	231
27350	5438584	195
27351	5438779	225
27352	5439004	229
27353	5439233	208
27354	5439441	189
27355	5439630	203
27356	5439833	190
27357	5440023	205
27358	5440228	163
27359	5440391	172
27360	5440563	210
27361	5440773	222
27362	5440995	235
27363	5441230	217
27364	5441447	213
27365	5441660	249
27366	5441909	213
27367	5442122	200
27368	5442322	231
27369	5442553	195
27370	5442748	219
27371	5442967	200
27372	5443167	200
27373	5443367	204
27374	5443571	220
27375	5443791	233
27376	5444024	218
27377	5444242	190
27378	5444432	205
27379	5444637	213
27380	5444850	242
27381	5445092	187
27382	5445279	231
27383	5445510	191
27384	5445701	219
27385	5445920	204
27386	5446124	201
27387	5446325	219
27388	5446544	183
27389	5446727	218
27390	5446945	204
27391	5447149	210
27392	5447359	192
27393	5447551	214
27394	5447765	210
27395	5447975	188
27396	5448163	211
27397	5448374	187
27398	5448561	205
27399	5448766	190
27400	5448956	186
27401	5449142	203
27402	5449345	177
27403	5449522	191
27404	5449713	186
27405	5449899	204
27406	5450103	197
27407	5450300	186
27408	5450486	222
27409	5450708	186
27410	5450894	219
27411	5451113	199
27412	5451312	213
27413	5451525	199
27414	5451724	195
27415	5451919	231
27416	5452150	199
27417	5452349	219
27418	5452568	195
27419	5452763	195
27420	5452958	199
27421	5453157	195
27422	5453352	231
27423	5453583	195
27424	5453778	219
27425	5453997	195
27426	5454192	213
27427	5454405	199
27428	5454604	195
27429	5454799	231
27430	5455030	196
27431	5455226	213
27432	5455439	176
27433	5455615	166
27434	5455781	199
27435	5455980	211
27436	5456191	242
27437	5456433	238
27438	5456671	238
27439	5456909	198
27440	5457107	166
27441	5457273	160
27442	5457433	171
27443	5457604	181
27444	5457785	143
27445	5457928	171
27446	5458099	181
27447	5458280	156
27448	5458436	178
27449	5458614	179
27450	5458793	155
27451	5458948	176
27452	5459124	173
27453	5459297	145
27454	5459442	161
27455	5459603	224
27456	5459827	251
27457	5460078	241
27458	5460319	182
27459	5460501	172
27460	5460673	253
27461	5460926	259
27462	5461185	225
27463	5461410	258
27464	5461668	182
27465	5461850	155
27466	5462005	141
27467	5462146	207
27468	5462353	211
27469	5462564	175
27470	5462739	199
27471	5462938	200
27472	5463138	194
27473	5463332	238
27474	5463570	232
27475	5463802	180
27476	5463982	258
27477	5464240	226
27478	5464466	184
27479	5464650	202
27480	5464852	174
27481	5465026	203
27482	5465229	196
27483	5465425	222
27484	5465647	221
27485	5465868	245
27486	5466113	189
27487	5466302	209
27488	5466511	211
27489	5466722	205
27490	5466927	212
27491	5467139	208
27492	5467347	227
27493	5467574	195
27494	5467769	141
27495	5467910	179
27496	5468089	183
27497	5468272	166
27498	5468438	189
27499	5468627	194
27500	5468821	239
27501	5469060	239
27502	5469299	206
27503	5469505	192
27504	5469697	206
27505	5469903	214
27506	5470117	197
27507	5470314	159
27508	5470473	174
27509	5470647	234
27510	5470881	238
27511	5471119	210
27512	5471329	234
27513	5471563	244
27514	5471807	204
27515	5472011	228
27516	5472239	178
27517	5472417	199
27518	5472616	189
27519	5472805	227
27520	5473032	215
27521	5473247	210
27522	5473457	216
27523	5473673	252
27524	5473925	212
27525	5474137	218
27526	5474355	251
27527	5474606	215
27528	5474821	218
27529	5475039	255
27530	5475294	213
27531	5475507	224
27532	5475731	208
27533	5475939	200
27534	5476139	219
27535	5476358	197
27536	5476555	184
27537	5476739	197
27538	5476936	218
27539	5477154	191
27540	5477345	189
27541	5477534	195
27542	5477729	144
27543	5477873	201
27544	5478074	214
27545	5478288	184
27546	5478472	208
27547	5478680	234
27548	5478914	162
27549	5479076	152
27550	5479228	179
27551	5479407	158
27552	5479565	189
27553	5479754	197
27554	5479951	179
27555	5480130	191
27556	5480321	237
27557	5480558	241
27558	5480799	201
27559	5481000	237
27560	5481237	203
27561	5481440	188
27562	5481628	244
27563	5481872	199
27564	5482071	169
27565	5482240	213
27566	5482453	198
27567	5482651	206
27568	5482857	223
27569	5483080	187
27570	5483267	172
27571	5483439	175
27572	5483614	216
27573	5483830	222
27574	5484052	207
27575	5484259	222
27576	5484481	214
27577	5484695	207
27578	5484902	200
27579	5485102	198
27580	5485300	198
27581	5485498	185
27582	5485683	183
27583	5485866	191
27584	5486057	183
27585	5486240	200
27586	5486440	176
27587	5486616	183
27588	5486799	183
27589	5486982	176
27590	5487158	206
27591	5487364	183
27592	5487547	200
27593	5487747	183
27594	5487930	198
27595	5488128	198
27596	5488326	205
27597	5488531	186
27598	5488717	211
27599	5488928	160
27600	5489088	160
27601	5489248	180
27602	5489428	160
27603	5489588	216
27604	5489804	160
27605	5489964	164
27606	5490128	176
27607	5490304	180
27608	5490484	197
27609	5490681	178
27610	5490859	188
27611	5491047	198
27612	5491245	188
27613	5491433	188
27614	5491621	175
27615	5491796	174
27616	5491970	166
27617	5492136	171
27618	5492307	177
27619	5492484	177
27620	5492661	166
27621	5492827	215
27622	5493042	196
27623	5493238	258
27624	5493496	220
27625	5493716	167
27626	5493883	165
27627	5494048	171
27628	5494219	231
27629	5494450	167
27630	5494617	178
27631	5494795	232
27632	5495027	165
27633	5495192	173
27634	5495365	231
27635	5495596	192
27636	5495788	170
27637	5495958	236
27638	5496194	189
27639	5496383	161
27640	5496544	195
27641	5496739	239
27642	5496978	193
27643	5497171	193
27644	5497364	239
27645	5497603	193
27646	5497796	193
27647	5497989	156
27648	5498145	166
27649	5498311	166
27650	5498477	166
27651	5498643	166
27652	5498809	166
27653	5498975	166
27654	5499141	166
27655	5499307	166
27656	5499473	180
27657	5499653	226
27658	5499879	203
27659	5500082	191
27660	5500273	226
27661	5500499	202
27662	5500701	226
27663	5500927	182
27664	5501109	184
27665	5501293	220
27666	5501513	192
27667	5501705	182
27668	5501887	192
27669	5502079	216
27670	5502295	192
27671	5502487	220
27672	5502707	184
27673	5502891	184
27674	5503075	216
27675	5503291	182
27676	5503473	226
27677	5503699	210
27678	5503909	190
27679	5504099	193
27680	5504292	193
27681	5504485	165
27682	5504650	193
27683	5504843	194
27684	5505037	230
27685	5505267	189
27686	5505456	202
27687	5505658	247
27688	5505905	199
27689	5506104	202
27690	5506306	197
27691	5506503	196
27692	5506699	193
27693	5506892	193
27694	5507085	238
27695	5507323	220
27696	5507543	231
27697	5507774	180
27698	5507954	191
27699	5508145	179
27700	5508324	199
27701	5508523	179
27702	5508702	202
27703	5508904	185
27704	5509089	185
27705	5509274	185
27706	5509459	185
27707	5509644	182
27708	5509826	182
27709	5510008	182
27710	5510190	182
27711	5510372	182
27712	5510554	182
27713	5510736	177
27714	5510913	177
27715	5511090	177
27716	5511267	177
27717	5511444	177
27718	5511621	177
27719	5511798	177
27720	5511975	177
27721	5512152	177
27722	5512329	177
27723	5512506	177
27724	5512683	177
27725	5512860	177
27726	5513037	177
27727	5513214	177
27728	5513391	177
27729	5513568	177
27730	5513745	195
27731	5513940	197
27732	5514137	183
27733	5514320	199
27734	5514519	189
27735	5514708	187
27736	5514895	213
27737	5515108	235
27738	5515343	234
27739	5515577	167
27740	5515744	259
27741	5516003	253
27742	5516256	220
27743	5516476	212
27744	5516688	210
27745	5516898	260
27746	5517158	163
27747	5517321	157
27748	5517478	199
27749	5517677	207
27750	5517884	206
27751	5518090	224
27752	5518314	175
27753	5518489	199
27754	5518688	199
27755	5518887	243
27756	5519130	171
27757	5519301	223
27758	5519524	171
27759	5519695	164
27760	5519859	166
27761	5520025	218
27762	5520243	258
27763	5520501	258
27764	5520759	148
27765	5520907	148
27766	5521055	148
27767	5521203	174
27768	5521377	232
27769	5521609	222
27770	5521831	195
27771	5522026	216
27772	5522242	253
27773	5522495	254
27774	5522749	203
27775	5522952	219
27776	5523171	174
27777	5523345	164
27778	5523509	178
27779	5523687	180
27780	5523867	197
27781	5524064	207
27782	5524271	197
27783	5524468	232
27784	5524700	202
27785	5524902	212
27786	5525114	142
27787	5525256	142
27788	5525398	213
27789	5525611	162
27790	5525773	180
27791	5525953	241
27792	5526194	210
27793	5526404	184
27794	5526588	260
27795	5526848	207
27796	5527055	209
27797	5527264	179
27798	5527443	246
27799	5527689	193
27800	5527882	229
27801	5528111	191
27802	5528302	228
27803	5528530	215
27804	5528745	193
27805	5528938	229
27806	5529167	194
27807	5529361	228
27808	5529589	218
27809	5529807	190
27810	5529997	232
27811	5530229	194
27812	5530423	228
27813	5530651	218
27814	5530869	196
27815	5531065	232
27816	5531297	194
27817	5531491	228
27818	5531719	218
27819	5531937	196
27820	5532133	232
27821	5532365	194
27822	5532559	228
27823	5532787	215
27824	5533002	218
27825	5533220	218
27826	5533438	183
27827	5533621	178
27828	5533799	178
27829	5533977	178
27830	5534155	178
27831	5534333	178
27832	5534511	222
27833	5534733	215
27834	5534948	193
27835	5535141	193
27836	5535334	193
27837	5535527	199
27838	5535726	199
27839	5535925	199
27840	5536124	191
27841	5536315	178
27842	5536493	178
27843	5536671	206
27844	5536877	174
27845	5537051	178
27846	5537229	262
27847	5537491	200
27848	5537691	194
27849	5537885	192
27850	5538077	150
27851	5538227	202
27852	5538429	174
27853	5538603	170
27854	5538773	189
27855	5538962	175
27856	5539137	252
27857	5539389	248
27858	5539637	190
27859	5539827	173
27860	5540000	148
27861	5540148	152
27862	5540300	162
27863	5540462	166
27864	5540628	180
27865	5540808	150
27866	5540958	150
27867	5541108	164
27868	5541272	159
27869	5541431	216
27870	5541647	166
27871	5541813	166
27872	5541979	166
27873	5542145	166
27874	5542311	166
27875	5542477	166
27876	5542643	166
27877	5542809	194
27878	5543003	194
27879	5543197	194
27880	5543391	194
27881	5543585	207
27882	5543792	194
27883	5543986	194
27884	5544180	194
27885	5544374	194
27886	5544568	194
27887	5544762	204
27888	5544966	194
27889	5545160	194
27890	5545354	194
27891	5545548	194
27892	5545742	194
27893	5545936	194
27894	5546130	194
27895	5546324	194
27896	5546518	194
27897	5546712	194
27898	5546906	167
27899	5547073	206
27900	5547279	193
27901	5547472	209
27902	5547681	206
27903	5547887	217
27904	5548104	210
27905	5548314	181
27906	5548495	209
27907	5548704	224
27908	5548928	171
27909	5549099	175
27910	5549274	181
27911	5549455	199
27912	5549654	163
27913	5549817	144
27914	5549961	192
27915	5550153	183
27916	5550336	193
27917	5550529	197
27918	5550726	181
27919	5550907	164
27920	5551071	210
27921	5551281	186
27922	5551467	192
27923	5551659	196
27924	5551855	265
27925	5552120	235
27926	5552355	235
27927	5552590	206
27928	5552796	180
27929	5552976	229
27930	5553205	167
27931	5553372	181
27932	5553553	179
27933	5553732	171
27934	5553903	203
27935	5554106	177
27936	5554283	157
27937	5554440	205
27938	5554645	200
27939	5554845	169
27940	5555014	205
27941	5555219	160
27942	5555379	230
27943	5555609	236
27944	5555845	212
27945	5556057	176
27946	5556233	178
27947	5556411	197
27948	5556608	199
27949	5556807	206
27950	5557013	201
27951	5557214	216
27952	5557430	230
27953	5557660	226
27954	5557886	198
27955	5558084	230
27956	5558314	226
27957	5558540	198
27958	5558738	230
27959	5558968	226
27960	5559194	198
27961	5559392	220
27962	5559612	216
27963	5559828	188
27964	5560016	230
27965	5560246	231
27966	5560477	200
27967	5560677	129
27968	5560806	210
27969	5561016	176
27970	5561192	215
27971	5561407	257
27972	5561664	257
27973	5561921	221
27974	5562142	244
27975	5562386	178
27976	5562564	186
27977	5562750	188
27978	5562938	168
27979	5563106	182
27980	5563288	182
27981	5563470	178
27982	5563648	173
27983	5563821	189
27984	5564010	160
27985	5564170	169
27986	5564339	173
27987	5564512	193
27988	5564705	174
27989	5564879	173
27990	5565052	230
27991	5565282	181
27992	5565463	204
27993	5565667	195
27994	5565862	211
27995	5566073	241
27996	5566314	171
27997	5566485	213
27998	5566698	169
27999	5566867	159
28000	5567026	154
28001	5567180	176
28002	5567356	176
28003	5567532	199
28004	5567731	190
28005	5567921	210
28006	5568131	210
28007	5568341	165
28008	5568506	190
28009	5568696	219
28010	5568915	237
28011	5569152	187
28012	5569339	183
28013	5569522	234
28014	5569756	226
28015	5569982	226
28016	5570208	230
28017	5570438	204
28018	5570642	209
28019	5570851	206
28020	5571057	206
28021	5571263	194
28022	5571457	196
28023	5571653	240
28024	5571893	215
28025	5572108	171
28026	5572279	171
28027	5572450	171
28028	5572621	171
28029	5572792	221
28030	5573013	195
28031	5573208	195
28032	5573403	195
28033	5573598	198
28034	5573796	220
28035	5574016	246
28036	5574262	201
28037	5574463	187
28038	5574650	187
28039	5574837	187
28040	5575024	187
28041	5575211	187
28042	5575398	201
28043	5575599	154
28044	5575753	154
28045	5575907	218
28046	5576125	204
28047	5576329	226
28048	5576555	229
28049	5576784	234
28050	5577018	232
28051	5577250	183
28052	5577433	164
28053	5577597	188
28054	5577785	206
28055	5577991	188
28056	5578179	170
28057	5578349	214
28058	5578563	193
28059	5578756	179
28060	5578935	199
28061	5579134	225
28062	5579359	222
28063	5579581	211
28064	5579792	179
28065	5579971	174
28066	5580145	151
28067	5580296	203
28068	5580499	189
28069	5580688	146
28070	5580834	165
28071	5580999	235
28072	5581234	216
28073	5581450	215
28074	5581665	244
28075	5581909	225
28076	5582134	246
28077	5582380	221
28078	5582601	231
28079	5582832	174
28080	5583006	163
28081	5583169	181
28082	5583350	213
28083	5583563	185
28084	5583748	193
28085	5583941	179
28086	5584120	160
28087	5584280	156
28088	5584436	176
28089	5584612	156
28090	5584768	147
28091	5584915	176
28092	5585091	243
28093	5585334	204
28094	5585538	256
28095	5585794	188
28096	5585982	189
28097	5586171	204
28098	5586375	207
28099	5586582	223
28100	5586805	199
28101	5587004	169
28102	5587173	215
28103	5587388	175
28104	5587563	193
28105	5587756	215
28106	5587971	185
28107	5588156	188
28108	5588344	199
28109	5588543	170
28110	5588713	179
28111	5588892	179
28112	5589071	171
28113	5589242	203
28114	5589445	177
28115	5589622	203
28116	5589825	225
28117	5590050	202
28118	5590252	203
28119	5590455	234
28120	5590689	206
28121	5590895	200
28122	5591095	233
28123	5591328	202
28124	5591530	210
28125	5591740	249
28126	5591989	208
28127	5592197	164
28128	5592361	244
28129	5592605	141
28130	5592746	226
28131	5592972	201
28132	5593173	196
28133	5593369	204
28134	5593573	208
28135	5593781	218
28136	5593999	205
28137	5594204	205
28138	5594409	213
28139	5594622	186
28140	5594808	162
28141	5594970	195
28142	5595165	208
28143	5595373	238
28144	5595611	231
28145	5595842	186
28146	5596028	203
28147	5596231	203
28148	5596434	172
28149	5596606	172
28150	5596778	174
28151	5596952	174
28152	5597126	173
28153	5597299	174
28154	5597473	172
28155	5597645	174
28156	5597819	172
28157	5597991	228
28158	5598219	228
28159	5598447	228
28160	5598675	228
28161	5598903	228
28162	5599131	224
28163	5599355	204
28164	5599559	204
28165	5599763	204
28166	5599967	224
28167	5600191	224
28168	5600415	224
28169	5600639	224
28170	5600863	224
28171	5601087	218
28172	5601305	218
28173	5601523	218
28174	5601741	209
28175	5601950	180
28176	5602130	184
28177	5602314	198
28178	5602512	199
28179	5602711	200
28180	5602911	188
28181	5603099	188
28182	5603287	169
28183	5603456	183
28184	5603639	175
28185	5603814	205
28186	5604019	257
28187	5604276	201
28188	5604477	209
28189	5604686	240
28190	5604926	190
28191	5605116	190
28192	5605306	190
28193	5605496	191
28194	5605687	191
28195	5605878	186
28196	5606064	191
28197	5606255	191
28198	5606446	191
28199	5606637	191
28200	5606828	191
28201	5607019	191
28202	5607210	191
28203	5607401	191
28204	5607592	191
28205	5607783	191
28206	5607974	191
28207	5608165	191
28208	5608356	191
28209	5608547	191
28210	5608738	191
28211	5608929	207
28212	5609136	209
28213	5609345	173
28214	5609518	232
28215	5609750	241
28216	5609991	185
28217	5610176	241
28218	5610417	235
28219	5610652	203
28220	5610855	235
28221	5611090	197
28222	5611287	185
28223	5611472	185
28224	5611657	197
28225	5611854	185
28226	5612039	203
28227	5612242	185
28228	5612427	235
28229	5612662	209
28230	5612871	241
28231	5613112	227
28232	5613339	180
28233	5613519	224
28234	5613743	215
28235	5613958	222
28236	5614180	178
28237	5614358	190
28238	5614548	237
28239	5614785	190
28240	5614975	136
28241	5615111	136
28242	5615247	136
28243	5615383	136
28244	5615519	136
28245	5615655	136
28246	5615791	132
28247	5615923	132
28248	5616055	132
28249	5616187	132
28250	5616319	132
28251	5616451	132
28252	5616583	134
28253	5616717	130
28254	5616847	130
28255	5616977	132
28256	5617109	132
28257	5617241	132
28258	5617373	132
28259	5617505	132
28260	5617637	132
28261	5617769	132
28262	5617901	132
28263	5618033	132
28264	5618165	120
28265	5618285	120
28266	5618405	120
28267	5618525	161
28268	5618686	185
28269	5618871	229
28270	5619100	244
28271	5619344	247
28272	5619591	247
28273	5619838	231
28274	5620069	217
28275	5620286	231
28276	5620517	247
28277	5620764	231
28278	5620995	231
28279	5621226	217
28280	5621443	187
28281	5621630	229
28282	5621859	263
28283	5622122	233
28284	5622355	263
28285	5622618	221
28286	5622839	229
28287	5623068	263
28288	5623331	241
28289	5623572	261
28290	5623833	229
28291	5624062	223
28292	5624285	257
28293	5624542	205
28294	5624747	257
28295	5625004	193
28296	5625197	247
28297	5625444	213
28298	5625657	245
28299	5625902	213
28300	5626115	205
28301	5626320	213
28302	5626533	233
28303	5626766	205
28304	5626971	235
28305	5627206	217
28306	5627423	213
28307	5627636	233
28308	5627869	205
28309	5628074	213
28310	5628287	245
28311	5628532	217
28312	5628749	245
28313	5628994	217
28314	5629211	261
28315	5629472	233
28316	5629705	257
28317	5629962	205
28318	5630167	255
28319	5630422	201
28320	5630623	247
28321	5630870	205
28322	5631075	225
28323	5631300	245
28324	5631545	217
28325	5631762	225
28326	5631987	245
28327	5632232	217
28328	5632449	225
28329	5632674	205
28330	5632879	213
28331	5633092	247
28332	5633339	215
28333	5633554	225
28334	5633779	245
28335	5634024	213
28336	5634237	245
28337	5634482	245
28338	5634727	223
28339	5634950	257
28340	5635207	205
28341	5635412	235
28342	5635647	245
28343	5635892	205
28344	5636097	230
28345	5636327	196
28346	5636523	199
28347	5636722	206
28348	5636928	180
28349	5637108	160
28350	5637268	160
28351	5637428	165
28352	5637593	161
28353	5637754	163
28354	5637917	163
28355	5638080	163
28356	5638243	165
28357	5638408	161
28358	5638569	170
28359	5638739	170
28360	5638909	164
28361	5639073	166
28362	5639239	162
28363	5639401	164
28364	5639565	164
28365	5639729	164
28366	5639893	166
28367	5640059	162
28368	5640221	164
28369	5640385	164
28370	5640549	164
28371	5640713	166
28372	5640879	173
28373	5641052	175
28374	5641227	175
28375	5641402	176
28376	5641578	178
28377	5641756	174
28378	5641930	182
28379	5642112	182
28380	5642294	182
28381	5642476	180
28382	5642656	213
28383	5642869	232
28384	5643101	215
28385	5643316	195
28386	5643511	216
28387	5643727	240
28388	5643967	210
28389	5644177	200
28390	5644377	200
28391	5644577	201
28392	5644778	201
28393	5644979	172
28394	5645151	178
28395	5645329	185
28396	5645514	168
28397	5645682	181
28398	5645863	227
28399	5646090	169
28400	5646259	174
28401	5646433	213
28402	5646646	219
28403	5646865	169
28404	5647034	204
28405	5647238	228
28406	5647466	221
28407	5647687	201
28408	5647888	202
28409	5648090	192
28410	5648282	207
28411	5648489	201
28412	5648690	185
28413	5648875	203
28414	5649078	196
28415	5649274	218
28416	5649492	199
28417	5649691	203
28418	5649894	172
28419	5650066	226
28420	5650292	206
28421	5650498	193
28422	5650691	237
28423	5650928	205
28424	5651133	190
28425	5651323	238
28426	5651561	204
28427	5651765	198
28428	5651963	191
28429	5652154	167
28430	5652321	183
28431	5652504	201
28432	5652705	201
28433	5652906	176
28434	5653082	185
28435	5653267	178
28436	5653445	191
28437	5653636	187
28438	5653823	212
28439	5654035	181
28440	5654216	194
28441	5654410	167
28442	5654577	161
28443	5654738	182
28444	5654920	215
28445	5655135	207
28446	5655342	185
28447	5655527	185
28448	5655712	186
28449	5655898	191
28450	5656089	203
28451	5656292	185
28452	5656477	193
28453	5656670	235
28454	5656905	201
28455	5657106	211
28456	5657317	201
28457	5657518	201
28458	5657719	190
28459	5657909	186
28460	5658095	172
28461	5658267	228
28462	5658495	236
28463	5658731	265
28464	5658996	217
28465	5659213	192
28466	5659405	208
28467	5659613	278
28468	5659891	190
28469	5660081	244
28470	5660325	184
28471	5660509	237
28472	5660746	197
28473	5660943	219
28474	5661162	240
28475	5661402	198
28476	5661600	172
28477	5661772	204
28478	5661976	175
28479	5662151	184
28480	5662335	183
28481	5662518	213
28482	5662731	225
28483	5662956	229
28484	5663185	219
28485	5663404	228
28486	5663632	222
28487	5663854	156
28488	5664010	180
28489	5664190	204
28490	5664394	186
28491	5664580	220
28492	5664800	214
28493	5665014	204
28494	5665218	182
28495	5665400	218
28496	5665618	190
28497	5665808	210
28498	5666018	182
28499	5666200	200
28500	5666400	190
28501	5666590	228
28502	5666818	192
28503	5667010	224
28504	5667234	205
28505	5667439	204
28506	5667643	209
28507	5667852	210
28508	5668062	228
28509	5668290	237
28510	5668527	218
28511	5668745	154
28512	5668899	206
28513	5669105	175
28514	5669280	192
28515	5669472	204
28516	5669676	168
28517	5669844	182
28518	5670026	188
28519	5670214	216
28520	5670430	199
28521	5670629	227
28522	5670856	226
28523	5671082	180
28524	5671262	208
28525	5671470	150
28526	5671620	181
28527	5671801	183
28528	5671984	181
28529	5672165	160
28530	5672325	160
28531	5672485	160
28532	5672645	162
28533	5672807	158
28534	5672965	160
28535	5673125	192
28536	5673317	251
28537	5673568	197
28538	5673765	164
28539	5673929	164
28540	5674093	164
28541	5674257	166
28542	5674423	168
28543	5674591	170
28544	5674761	176
28545	5674937	170
28546	5675107	172
28547	5675279	168
28548	5675447	170
28549	5675617	211
28550	5675828	207
28551	5676035	202
28552	5676237	204
28553	5676441	172
28554	5676613	174
28555	5676787	218
28556	5677005	194
28557	5677199	173
28558	5677372	221
28559	5677593	212
28560	5677805	210
28561	5678015	190
28562	5678205	206
28563	5678411	168
28564	5678579	240
28565	5678819	183
28566	5679002	192
28567	5679194	161
28568	5679355	171
28569	5679526	227
28570	5679753	244
28571	5679997	196
28572	5680193	193
28573	5680386	216
28574	5680602	172
28575	5680774	174
28576	5680948	172
28577	5681120	190
28578	5681310	195
28579	5681505	196
28580	5681701	259
28581	5681960	183
28582	5682143	192
28583	5682335	190
28584	5682525	223
28585	5682748	190
28586	5682938	206
28587	5683144	218
28588	5683362	248
28589	5683610	212
28590	5683822	230
28591	5684052	260
28592	5684312	218
28593	5684530	230
28594	5684760	260
28595	5685020	218
28596	5685238	224
28597	5685462	260
28598	5685722	211
28599	5685933	223
28600	5686156	253
28601	5686409	211
28602	5686620	221
28603	5686841	255
28604	5687096	212
28605	5687308	209
28606	5687517	239
28607	5687756	197
28608	5687953	209
28609	5688162	239
28610	5688401	197
28611	5688598	224
28612	5688822	230
28613	5689052	215
28614	5689267	215
28615	5689482	216
28616	5689698	226
28617	5689924	173
28618	5690097	200
28619	5690297	193
28620	5690490	183
28621	5690673	219
28622	5690892	211
28623	5691103	197
28624	5691300	215
28625	5691515	232
28626	5691747	232
28627	5691979	213
28628	5692192	230
28629	5692422	223
28630	5692645	200
28631	5692845	198
28632	5693043	236
28633	5693279	232
28634	5693511	236
28635	5693747	189
28636	5693936	199
28637	5694135	181
28638	5694316	174
28639	5694490	185
28640	5694675	237
28641	5694912	207
28642	5695119	194
28643	5695313	210
28644	5695523	215
28645	5695738	190
28646	5695928	190
28647	5696118	226
28648	5696344	232
28649	5696576	232
28650	5696808	169
28651	5696977	169
28652	5697146	170
28653	5697316	162
28654	5697478	166
28655	5697644	166
28656	5697810	165
28657	5697975	246
28658	5698221	224
28659	5698445	218
28660	5698663	211
28661	5698874	161
28662	5699035	172
28663	5699207	172
28664	5699379	198
28665	5699577	180
28666	5699757	258
28667	5700015	167
28668	5700182	200
28669	5700382	238
28670	5700620	196
28671	5700816	204
28672	5701020	210
28673	5701230	205
28674	5701435	205
28675	5701640	198
28676	5701838	196
28677	5702034	172
28678	5702206	194
28679	5702400	207
28680	5702607	180
28681	5702787	226
28682	5703013	199
28683	5703212	198
28684	5703410	216
28685	5703626	211
28686	5703837	231
28687	5704068	236
28688	5704304	175
28689	5704479	165
28690	5704644	180
28691	5704824	187
28692	5705011	169
28693	5705180	217
28694	5705397	167
28695	5705564	192
28696	5705756	242
28697	5705998	192
28698	5706190	248
28699	5706438	210
28700	5706648	248
28701	5706896	219
28702	5707115	203
28703	5707318	199
28704	5707517	169
28705	5707686	150
28706	5707836	190
28707	5708026	198
28708	5708224	174
28709	5708398	158
28710	5708556	170
28711	5708726	146
28712	5708872	162
28713	5709034	164
28714	5709198	140
28715	5709338	156
28716	5709494	174
28717	5709668	163
28718	5709831	179
28719	5710010	187
28720	5710197	163
28721	5710360	154
28722	5710514	162
28723	5710676	160
28724	5710836	175
28725	5711011	171
28726	5711182	201
28727	5711383	223
28728	5711606	212
28729	5711818	244
28730	5712062	242
28731	5712304	190
28732	5712494	229
28733	5712723	237
28734	5712960	193
28735	5713153	220
28736	5713373	207
28737	5713580	174
28738	5713754	168
28739	5713922	180
28740	5714102	171
28741	5714273	183
28742	5714456	180
28743	5714636	180
28744	5714816	172
28745	5714988	241
28746	5715229	160
28747	5715389	148
28748	5715537	161
28749	5715698	234
28750	5715932	242
28751	5716174	191
28752	5716365	236
28753	5716601	240
28754	5716841	221
28755	5717062	237
28756	5717299	238
28757	5717537	279
28758	5717816	247
28759	5718063	231
28760	5718294	241
28761	5718535	244
28762	5718779	273
28763	5719052	242
28764	5719294	238
28765	5719532	234
28766	5719766	245
28767	5720011	270
28768	5720281	242
28769	5720523	288
28770	5720811	246
28771	5721057	183
28772	5721240	179
28773	5721419	187
28774	5721606	181
28775	5721787	167
28776	5721954	165
28777	5722119	234
28778	5722353	206
28779	5722559	148
28780	5722707	163
28781	5722870	162
28782	5723032	208
28783	5723240	210
28784	5723450	225
28785	5723675	150
28786	5723825	208
28787	5724033	199
28788	5724232	258
28789	5724490	164
28790	5724654	184
28791	5724838	181
28792	5725019	251
28793	5725270	235
28794	5725505	169
28795	5725674	146
28796	5725820	155
28797	5725975	272
28798	5726247	191
28799	5726438	218
28800	5726656	222
28801	5726878	188
28802	5727066	208
28803	5727274	215
28804	5727489	198
28805	5727687	202
28806	5727889	198
28807	5728087	199
28808	5728286	199
28809	5728485	219
28810	5728704	216
28811	5728920	220
28812	5729140	221
28813	5729361	180
28814	5729541	159
28815	5729700	235
28816	5729935	188
28817	5730123	217
28818	5730340	186
28819	5730526	197
28820	5730723	189
28821	5730912	215
28822	5731127	207
28823	5731334	179
28824	5731513	189
28825	5731702	201
28826	5731903	136
28827	5732039	164
28828	5732203	150
28829	5732353	166
28830	5732519	174
28831	5732693	142
28832	5732835	194
28833	5733029	211
28834	5733240	177
28835	5733417	178
28836	5733595	213
28837	5733808	187
28838	5733995	194
28839	5734189	231
28840	5734420	173
28841	5734593	186
28842	5734779	257
28843	5735036	191
28844	5735227	182
28845	5735409	248
28846	5735657	217
28847	5735874	234
28848	5736108	197
28849	5736305	241
28850	5736546	199
28851	5736745	218
28852	5736963	189
28853	5737152	189
28854	5737341	199
28855	5737540	214
28856	5737754	214
28857	5737968	178
28858	5738146	248
28859	5738394	182
28860	5738576	196
28861	5738772	212
28862	5738984	150
28863	5739134	165
28864	5739299	229
28865	5739528	230
28866	5739758	192
28867	5739950	265
28868	5740215	191
28869	5740406	193
28870	5740599	223
28871	5740822	178
28872	5741000	200
28873	5741200	277
28874	5741477	195
28875	5741672	210
28876	5741882	166
28877	5742048	152
28878	5742200	167
28879	5742367	184
28880	5742551	150
28881	5742701	176
28882	5742877	172
28883	5743049	215
28884	5743264	267
28885	5743531	240
28886	5743771	213
28887	5743984	182
28888	5744166	186
28889	5744352	237
28890	5744589	169
28891	5744758	194
28892	5744952	170
28893	5745122	162
28894	5745284	188
28895	5745472	204
28896	5745676	176
28897	5745852	179
28898	5746031	218
28899	5746249	221
28900	5746470	248
28901	5746718	210
28902	5746928	216
28903	5747144	189
28904	5747333	245
28905	5747578	197
28906	5747775	158
28907	5747933	190
28908	5748123	225
28909	5748348	156
28910	5748504	182
28911	5748686	140
28912	5748826	171
28913	5748997	174
28914	5749171	166
28915	5749337	175
28916	5749512	189
28917	5749701	181
28918	5749882	181
28919	5750063	203
28920	5750266	198
28921	5750464	154
28922	5750618	164
28923	5750782	114
28924	5750896	114
28925	5751010	114
28926	5751124	130
28927	5751254	130
28928	5751384	114
28929	5751498	138
28930	5751636	114
28931	5751750	151
28932	5751901	205
28933	5752106	201
28934	5752307	194
28935	5752501	167
28936	5752668	154
28937	5752822	202
28938	5753024	204
28939	5753228	171
28940	5753399	174
28941	5753573	206
28942	5753779	151
28943	5753930	146
28944	5754076	211
28945	5754287	188
28946	5754475	174
28947	5754649	175
28948	5754824	200
28949	5755024	190
28950	5755214	229
28951	5755443	203
28952	5755646	153
28953	5755799	180
28954	5755979	234
28955	5756213	215
28956	5756428	154
28957	5756582	206
28958	5756788	158
28959	5756946	189
28960	5757135	156
28961	5757291	196
28962	5757487	176
28963	5757663	220
28964	5757883	225
28965	5758108	181
28966	5758289	134
28967	5758423	193
28968	5758616	212
28969	5758828	170
28970	5758998	257
28971	5759255	205
28972	5759460	208
28973	5759668	193
28974	5759861	181
28975	5760042	231
28976	5760273	162
28977	5760435	186
28978	5760621	208
28979	5760829	218
28980	5761047	156
28981	5761203	171
28982	5761374	181
28983	5761555	180
28984	5761735	200
28985	5761935	161
28986	5762096	241
28987	5762337	194
28988	5762531	244
28989	5762775	232
28990	5763007	241
28991	5763248	187
28992	5763435	255
28993	5763690	229
28994	5763919	154
28995	5764073	163
28996	5764236	225
28997	5764461	232
28998	5764693	263
28999	5764956	187
29000	5765143	214
29001	5765357	176
29002	5765533	146
29003	5765679	184
29004	5765863	179
29005	5766042	182
29006	5766224	177
29007	5766401	183
29008	5766584	166
29009	5766750	212
29010	5766962	173
29011	5767135	176
29012	5767311	154
29013	5767465	160
29014	5767625	155
29015	5767780	187
29016	5767967	148
29017	5768115	188
29018	5768303	142
29019	5768445	202
29020	5768647	247
29021	5768894	194
29022	5769088	201
29023	5769289	206
29024	5769495	204
29025	5769699	220
29026	5769919	169
29027	5770088	186
29028	5770274	184
29029	5770458	207
29030	5770665	208
29031	5770873	255
29032	5771128	196
29033	5771324	206
29034	5771530	212
29035	5771742	182
29036	5771924	181
29037	5772105	216
29038	5772321	224
29039	5772545	242
29040	5772787	169
29041	5772956	194
29042	5773150	203
29043	5773353	204
29044	5773557	241
29045	5773798	245
29046	5774043	238
29047	5774281	170
29048	5774451	152
29049	5774603	187
29050	5774790	260
29051	5775050	217
29052	5775267	205
29053	5775472	190
29054	5775662	193
29055	5775855	164
29056	5776019	228
29057	5776247	234
29058	5776481	175
29059	5776656	224
29060	5776880	255
29061	5777135	190
29062	5777325	216
29063	5777541	225
29064	5777766	185
29065	5777951	187
29066	5778138	188
29067	5778326	171
29068	5778497	264
29069	5778761	184
29070	5778945	249
29071	5779194	178
29072	5779372	203
29073	5779575	224
29074	5779799	163
29075	5779962	224
29076	5780186	179
29077	5780365	192
29078	5780557	273
29079	5780830	198
29080	5781028	223
29081	5781251	164
29082	5781415	191
29083	5781606	176
29084	5781782	188
29085	5781970	240
29086	5782210	223
29087	5782433	246
29088	5782679	214
29089	5782893	194
29090	5783087	174
29091	5783261	175
29092	5783436	188
29093	5783624	187
29094	5783811	218
29095	5784029	171
29096	5784200	178
29097	5784378	213
29098	5784591	242
29099	5784833	165
29100	5784998	197
29101	5785195	190
29102	5785385	175
29103	5785560	163
29104	5785723	194
29105	5785917	196
29106	5786113	186
29107	5786299	193
29108	5786492	182
29109	5786674	177
29110	5786851	163
29111	5787014	217
29112	5787231	141
29113	5787372	169
29114	5787541	187
29115	5787728	177
29116	5787905	161
29117	5788066	187
29118	5788253	186
29119	5788439	164
29120	5788603	198
29121	5788801	133
29122	5788934	226
29123	5789160	145
29124	5789305	151
29125	5789456	161
29126	5789617	123
29127	5789740	185
29128	5789925	147
29129	5790072	167
29130	5790239	150
29131	5790389	176
29132	5790565	217
29133	5790782	183
29134	5790965	181
29135	5791146	226
29136	5791372	202
29137	5791574	194
29138	5791768	192
29139	5791960	220
29140	5792180	222
29141	5792402	197
29142	5792599	162
29143	5792761	205
29144	5792966	211
29145	5793177	168
29146	5793345	168
29147	5793513	168
29148	5793681	168
29149	5793849	168
29150	5794017	168
29151	5794185	168
29152	5794353	168
29153	5794521	168
29154	5794689	183
29155	5794872	233
29156	5795105	183
29157	5795288	201
29158	5795489	237
29159	5795726	183
29160	5795909	233
29161	5796142	174
29162	5796316	188
29163	5796504	226
29164	5796730	168
29165	5796898	211
29166	5797109	248
29167	5797357	198
29168	5797555	201
29169	5797756	230
29170	5797986	243
29171	5798229	211
29172	5798440	240
29173	5798680	202
29174	5798882	304
29175	5799186	205
29176	5799391	234
29177	5799625	206
29178	5799831	209
29179	5800040	198
29180	5800238	221
29181	5800459	193
29182	5800652	176
29183	5800828	196
29184	5801024	253
29185	5801277	187
29186	5801464	206
29187	5801670	186
29188	5801856	202
29189	5802058	206
29190	5802264	204
29191	5802468	238
29192	5802706	249
29193	5802955	232
29194	5803187	256
29195	5803443	196
29196	5803639	236
29197	5803875	229
29198	5804104	207
29199	5804311	226
29200	5804537	179
29201	5804716	171
29202	5804887	186
29203	5805073	152
29204	5805225	152
29205	5805377	157
29206	5805534	183
29207	5805717	252
29208	5805969	207
29209	5806176	170
29210	5806346	232
29211	5806578	227
29212	5806805	200
29213	5807005	190
29214	5807195	210
29215	5807405	246
29216	5807651	186
29217	5807837	204
29218	5808041	236
29219	5808277	194
29220	5808471	212
29221	5808683	254
29222	5808937	194
29223	5809131	212
29224	5809343	254
29225	5809597	194
29226	5809791	183
29227	5809974	183
29228	5810157	187
29229	5810344	193
29230	5810537	193
29231	5810730	179
29232	5810909	179
29233	5811088	182
29234	5811270	223
29235	5811493	171
29236	5811664	203
29237	5811867	197
29238	5812064	214
29239	5812278	193
29240	5812471	178
29241	5812649	218
29242	5812867	182
29243	5813049	202
29244	5813251	218
29245	5813469	182
29246	5813651	202
29247	5813853	180
29248	5814033	190
29249	5814223	202
29250	5814425	180
29251	5814605	190
29252	5814795	218
29253	5815013	204
29254	5815217	178
29255	5815395	211
29256	5815606	192
29257	5815798	201
29258	5815999	199
29259	5816198	209
29260	5816407	237
29261	5816644	160
29262	5816804	205
29263	5817009	196
29264	5817205	190
29265	5817395	189
29266	5817584	218
29267	5817802	210
29268	5818012	182
29269	5818194	174
29270	5818368	191
29271	5818559	191
29272	5818750	184
29273	5818934	178
29274	5819112	186
29275	5819298	181
29276	5819479	181
29277	5819660	206
29278	5819866	206
29279	5820072	176
29280	5820248	175
29281	5820423	187
29282	5820610	175
29283	5820785	183
29284	5820968	183
29285	5821151	175
29286	5821326	175
29287	5821501	234
29288	5821735	234
29289	5821969	234
29290	5822203	194
29291	5822397	239
29292	5822636	234
29293	5822870	234
29294	5823104	202
29295	5823306	202
29296	5823508	194
29297	5823702	239
29298	5823941	239
29299	5824180	202
29300	5824382	202
29301	5824584	202
29302	5824786	239
29303	5825025	228
29304	5825253	228
29305	5825481	228
29306	5825709	191
29307	5825900	236
29308	5826136	243
29309	5826379	172
29310	5826551	236
29311	5826787	231
29312	5827018	207
29313	5827225	207
29314	5827432	231
29315	5827663	207
29316	5827870	207
29317	5828077	231
29318	5828308	207
29319	5828515	252
29320	5828767	197
29321	5828964	237
29322	5829201	181
29323	5829382	198
29324	5829580	213
29325	5829793	254
29326	5830047	227
29327	5830274	155
29328	5830429	159
29329	5830588	188
29330	5830776	224
29331	5831000	192
29332	5831192	174
29333	5831366	228
29334	5831594	174
29335	5831768	200
29336	5831968	236
29337	5832204	182
29338	5832386	236
29339	5832622	182
29340	5832804	236
29341	5833040	233
29342	5833273	174
29343	5833447	192
29344	5833639	228
29345	5833867	181
29346	5834048	201
29347	5834249	177
29348	5834426	181
29349	5834607	201
29350	5834808	171
29351	5834979	181
29352	5835160	199
29353	5835359	183
29354	5835542	202
29355	5835744	226
29356	5835970	199
29357	5836169	197
29358	5836366	208
29359	5836574	203
29360	5836777	215
29361	5836992	200
29362	5837192	211
29363	5837403	211
29364	5837614	198
29365	5837812	204
29366	5838016	230
29367	5838246	214
29368	5838460	214
29369	5838674	222
29370	5838896	198
29371	5839094	234
29372	5839328	230
29373	5839558	196
29374	5839754	222
29375	5839976	198
29376	5840174	236
29377	5840410	232
29378	5840642	221
29379	5840863	220
29380	5841083	220
29381	5841303	222
29382	5841525	185
29383	5841710	167
29384	5841877	164
29385	5842041	164
29386	5842205	168
29387	5842373	164
29388	5842537	195
29389	5842732	200
29390	5842932	200
29391	5843132	200
29392	5843332	151
29393	5843483	182
29394	5843665	189
29395	5843854	173
29396	5844027	211
29397	5844238	200
29398	5844438	196
29399	5844634	252
29400	5844886	218
29401	5845104	204
29402	5845308	218
29403	5845526	236
29404	5845762	200
29405	5845962	224
29406	5846186	200
29407	5846386	174
29408	5846560	167
29409	5846727	178
29410	5846905	159
29411	5847064	148
29412	5847212	215
29413	5847427	203
29414	5847630	204
29415	5847834	184
29416	5848018	183
29417	5848201	186
29418	5848387	197
29419	5848584	238
29420	5848822	188
29421	5849010	188
29422	5849198	188
29423	5849386	188
29424	5849574	188
29425	5849762	247
29426	5850009	238
29427	5850247	212
29428	5850459	212
29429	5850671	212
29430	5850883	212
29431	5851095	212
29432	5851307	212
29433	5851519	212
29434	5851731	212
29435	5851943	212
29436	5852155	212
29437	5852367	212
29438	5852579	212
29439	5852791	212
29440	5853003	212
29441	5853215	212
29442	5853427	212
29443	5853639	212
29444	5853851	212
29445	5854063	212
29446	5854275	212
29447	5854487	212
29448	5854699	212
29449	5854911	212
29450	5855123	212
29451	5855335	212
29452	5855547	212
29453	5855759	212
29454	5855971	212
29455	5856183	212
29456	5856395	212
29457	5856607	212
29458	5856819	212
29459	5857031	212
29460	5857243	212
29461	5857455	212
29462	5857667	212
29463	5857879	212
29464	5858091	212
29465	5858303	212
29466	5858515	212
29467	5858727	212
29468	5858939	212
29469	5859151	212
29470	5859363	212
29471	5859575	212
29472	5859787	212
29473	5859999	212
29474	5860211	212
29475	5860423	212
29476	5860635	212
29477	5860847	212
29478	5861059	212
29479	5861271	212
29480	5861483	212
29481	5861695	212
29482	5861907	212
29483	5862119	212
29484	5862331	212
29485	5862543	212
29486	5862755	212
29487	5862967	212
29488	5863179	212
29489	5863391	212
29490	5863603	212
29491	5863815	212
29492	5864027	212
29493	5864239	212
29494	5864451	212
29495	5864663	212
29496	5864875	212
29497	5865087	212
29498	5865299	212
29499	5865511	212
29500	5865723	212
29501	5865935	212
29502	5866147	212
29503	5866359	212
29504	5866571	212
29505	5866783	212
29506	5866995	212
29507	5867207	200
29508	5867407	200
29509	5867607	200
29510	5867807	200
29511	5868007	200
29512	5868207	200
29513	5868407	200
29514	5868607	200
29515	5868807	200
29516	5869007	200
29517	5869207	200
29518	5869407	200
29519	5869607	200
29520	5869807	200
29521	5870007	200
29522	5870207	200
29523	5870407	200
29524	5870607	200
29525	5870807	200
29526	5871007	200
29527	5871207	200
29528	5871407	200
29529	5871607	199
29530	5871806	197
29531	5872003	188
29532	5872191	209
29533	5872400	168
29534	5872568	246
29535	5872814	190
29536	5873004	236
29537	5873240	183
29538	5873423	176
29539	5873599	176
29540	5873775	176
29541	5873951	192
29542	5874143	230
29543	5874373	183
29544	5874556	199
29545	5874755	196
29546	5874951	206
29547	5875157	196
29548	5875353	206
29549	5875559	190
29550	5875749	190
29551	5875939	190
29552	5876129	213
29553	5876342	166
29554	5876508	195
29555	5876703	177
29556	5876880	209
29557	5877089	209
29558	5877298	209
29559	5877507	177
29560	5877684	177
29561	5877861	184
29562	5878045	147
29563	5878192	147
29564	5878339	165
29565	5878504	194
29566	5878698	162
29567	5878860	172
29568	5879032	195
29569	5879227	202
29570	5879429	196
29571	5879625	214
29572	5879839	208
29573	5880047	240
29574	5880287	201
29575	5880488	154
29576	5880642	230
29577	5880872	158
29578	5881030	219
29579	5881249	227
29580	5881476	162
29581	5881638	217
29582	5881855	195
29583	5882050	235
29584	5882285	191
29585	5882476	204
29586	5882680	191
29587	5882871	231
29588	5883102	182
29589	5883284	205
29590	5883489	163
29591	5883652	204
29592	5883856	186
29593	5884042	214
29594	5884256	199
29595	5884455	231
29596	5884686	213
29597	5884899	231
29598	5885130	189
29599	5885319	218
29600	5885537	219
29601	5885756	195
29602	5885951	213
29603	5886164	204
29604	5886368	236
29605	5886604	200
29606	5886804	214
29607	5887018	227
29608	5887245	222
29609	5887467	194
29610	5887661	187
29611	5887848	213
29612	5888061	230
29613	5888291	213
29614	5888504	249
29615	5888753	195
29616	5888948	201
29617	5889149	236
29618	5889385	201
29619	5889586	207
29620	5889793	203
29621	5889996	212
29622	5890208	208
29623	5890416	192
29624	5890608	224
29625	5890832	218
29626	5891050	204
29627	5891254	187
29628	5891441	205
29629	5891646	191
29630	5891837	187
29631	5892024	204
29632	5892228	186
29633	5892414	191
29634	5892605	177
29635	5892782	185
29636	5892967	190
29637	5893157	186
29638	5893343	229
29639	5893572	186
29640	5893758	210
29641	5893968	186
29642	5894154	213
29643	5894367	231
29644	5894598	195
29645	5894793	231
29646	5895024	231
29647	5895255	219
29648	5895474	195
29649	5895669	213
29650	5895882	199
29651	5896081	213
29652	5896294	231
29653	5896525	231
29654	5896756	219
29655	5896975	195
29656	5897170	213
29657	5897383	199
29658	5897582	195
29659	5897777	231
29660	5898008	195
29661	5898203	195
29662	5898398	232
29663	5898630	195
29664	5898825	172
29665	5898997	166
29666	5899163	199
29667	5899362	204
29668	5899566	228
29669	5899794	204
29670	5899998	186
29671	5900184	216
29672	5900400	166
29673	5900566	129
29674	5900695	187
29675	5900882	175
29676	5901057	134
29677	5901191	187
29678	5901378	175
29679	5901553	134
29680	5901687	194
29681	5901881	173
29682	5902054	140
29683	5902194	192
29684	5902386	167
29685	5902553	123
29686	5902676	177
29687	5902853	201
29688	5903054	201
29689	5903255	209
29690	5903464	220
29691	5903684	156
29692	5903840	247
29693	5904087	257
29694	5904344	211
29695	5904555	318
29696	5904873	173
29697	5905046	155
29698	5905201	167
29699	5905368	199
29700	5905567	155
29701	5905722	207
29702	5905929	211
29703	5906140	232
29704	5906372	238
29705	5906610	194
29706	5906804	218
29707	5907022	204
29708	5907226	220
29709	5907446	222
29710	5907668	194
29711	5907862	202
29712	5908064	176
29713	5908240	231
29714	5908471	224
29715	5908695	186
29716	5908881	221
29717	5909102	231
29718	5909333	189
29719	5909522	213
29720	5909735	245
29721	5909980	237
29722	5910217	196
29723	5910413	208
29724	5910621	233
29725	5910854	195
29726	5911049	179
29727	5911228	179
29728	5911407	183
29729	5911590	170
29730	5911760	189
29731	5911949	186
29732	5912135	205
29733	5912340	205
29734	5912545	192
29735	5912737	206
29736	5912943	192
29737	5913135	180
29738	5913315	205
29739	5913520	159
29740	5913679	174
29741	5913853	240
29742	5914093	198
29743	5914291	202
29744	5914493	240
29745	5914733	204
29746	5914937	196
29747	5915133	234
29748	5915367	178
29749	5915545	213
29750	5915758	191
29751	5915949	233
29752	5916182	181
29753	5916363	228
29754	5916591	248
29755	5916839	250
29756	5917089	212
29757	5917301	250
29758	5917551	249
29759	5917800	226
29760	5918026	250
29761	5918276	253
29762	5918529	236
29763	5918765	236
29764	5919001	232
29765	5919233	198
29766	5919431	227
29767	5919658	199
29768	5919857	180
29769	5920037	235
29770	5920272	234
29771	5920506	192
29772	5920698	193
29773	5920891	195
29774	5921086	172
29775	5921258	231
29776	5921489	162
29777	5921651	184
29778	5921835	198
29779	5922033	194
29780	5922227	160
29781	5922387	152
29782	5922539	179
29783	5922718	158
29784	5922876	189
29785	5923065	225
29786	5923290	179
29787	5923469	185
29788	5923654	247
29789	5923901	201
29790	5924102	209
29791	5924311	247
29792	5924558	219
29793	5924777	190
29794	5924967	238
29795	5925205	195
29796	5925400	203
29797	5925603	253
29798	5925856	190
29799	5926046	186
29800	5926232	169
29801	5926401	187
29802	5926588	224
29803	5926812	161
29804	5926973	164
29805	5927137	208
29806	5927345	193
29807	5927538	208
29808	5927746	200
29809	5927946	193
29810	5928139	198
29811	5928337	198
29812	5928535	198
29813	5928733	193
29814	5928926	183
29815	5929109	185
29816	5929294	183
29817	5929477	198
29818	5929675	176
29819	5929851	183
29820	5930034	206
29821	5930240	176
29822	5930416	200
29823	5930616	183
29824	5930799	198
29825	5930997	183
29826	5931180	198
29827	5931378	206
29828	5931584	205
29829	5931789	186
29830	5931975	243
29831	5932218	180
29832	5932398	160
29833	5932558	216
29834	5932774	160
29835	5932934	164
29836	5933098	160
29837	5933258	160
29838	5933418	174
29839	5933592	182
29840	5933774	235
29841	5934009	178
29842	5934187	190
29843	5934377	236
29844	5934613	188
29845	5934801	190
29846	5934991	175
29847	5935166	158
29848	5935324	150
29849	5935474	165
29850	5935639	177
29851	5935816	189
29852	5936005	166
29853	5936171	191
29854	5936362	144
29855	5936506	250
29856	5936756	208
29857	5936964	171
29858	5937135	165
29859	5937300	171
29860	5937471	179
29861	5937650	163
29862	5937813	168
29863	5937981	180
29864	5938161	185
29865	5938346	169
29866	5938515	179
29867	5938694	172
29868	5938866	170
29869	5939036	184
29870	5939220	189
29871	5939409	161
29872	5939570	195
29873	5939765	229
29874	5939994	201
29875	5940195	233
29876	5940428	229
29877	5940657	201
29878	5940858	233
29879	5941091	156
29880	5941247	166
29881	5941413	166
29882	5941579	166
29883	5941745	166
29884	5941911	166
29885	5942077	166
29886	5942243	166
29887	5942409	166
29888	5942575	171
29889	5942746	190
29890	5942936	203
29891	5943139	191
29892	5943330	216
29893	5943546	202
29894	5943748	184
29895	5943932	240
29896	5944172	192
29897	5944364	216
29898	5944580	182
29899	5944762	216
29900	5944978	202
29901	5945180	226
29902	5945406	184
29903	5945590	202
29904	5945792	182
29905	5945974	192
29906	5946166	226
29907	5946392	182
29908	5946574	236
29909	5946810	210
29910	5947020	198
29911	5947218	233
29912	5947451	205
29913	5947656	231
29914	5947887	169
29915	5948056	240
29916	5948296	230
29917	5948526	209
29918	5948735	202
29919	5948937	205
29920	5949142	211
29921	5949353	200
29922	5949553	195
29923	5949748	212
29924	5949960	173
29925	5950133	201
29926	5950334	232
29927	5950566	233
29928	5950799	223
29929	5951022	180
29930	5951202	191
29931	5951393	179
29932	5951572	179
29933	5951751	179
29934	5951930	162
29935	5952092	185
29936	5952277	185
29937	5952462	185
29938	5952647	182
29939	5952829	182
29940	5953011	182
29941	5953193	182
29942	5953375	182
29943	5953557	182
29944	5953739	182
29945	5953921	177
29946	5954098	177
29947	5954275	177
29948	5954452	177
29949	5954629	177
29950	5954806	177
29951	5954983	177
29952	5955160	177
29953	5955337	177
29954	5955514	177
29955	5955691	177
29956	5955868	177
29957	5956045	177
29958	5956222	177
29959	5956399	177
29960	5956576	177
29961	5956753	177
29962	5956930	195
29963	5957125	213
29964	5957338	225
29965	5957563	213
29966	5957776	189
29967	5957965	189
29968	5958154	211
29969	5958365	221
29970	5958586	220
29971	5958806	167
29972	5958973	269
29973	5959242	259
29974	5959501	214
29975	5959715	206
29976	5959921	238
29977	5960159	248
29978	5960407	155
29979	5960562	151
29980	5960713	227
29981	5960940	207
29982	5961147	206
29983	5961353	252
29984	5961605	175
29985	5961780	199
29986	5961979	199
29987	5962178	237
29988	5962415	173
29989	5962588	249
29990	5962837	163
29991	5963000	164
29992	5963164	166
29993	5963330	252
29994	5963582	220
29995	5963802	204
29996	5964006	174
29997	5964180	174
29998	5964354	174
29999	5964528	174
30000	5964702	242
30001	5964944	208
30002	5965152	195
30003	5965347	244
30004	5965591	263
30005	5965854	264
30006	5966118	169
30007	5966287	243
30008	5966530	154
30009	5966684	216
30010	5966900	188
30011	5967088	212
30012	5967300	235
30013	5967535	219
30014	5967754	201
30015	5967955	194
30016	5968149	148
30017	5968297	198
30018	5968495	142
30019	5968637	142
30020	5968779	213
30021	5968992	162
30022	5969154	180
30023	5969334	207
30024	5969541	206
30025	5969747	180
30026	5969927	246
30027	5970173	178
30028	5970351	181
30029	5970532	221
30030	5970753	250
30031	5971003	225
30032	5971228	215
30033	5971443	193
30034	5971636	232
30035	5971868	191
30036	5972059	225
30037	5972284	215
30038	5972499	196
30039	5972695	232
30040	5972927	194
30041	5973121	222
30042	5973343	218
30043	5973561	196
30044	5973757	232
30045	5973989	194
30046	5974183	228
30047	5974411	218
30048	5974629	196
30049	5974825	232
30050	5975057	194
30051	5975251	228
30052	5975479	218
30053	5975697	196
30054	5975893	232
30055	5976125	201
30056	5976326	204
30057	5976530	204
30058	5976734	225
30059	5976959	178
30060	5977137	178
30061	5977315	178
30062	5977493	178
30063	5977671	178
30064	5977849	219
30065	5978068	205
30066	5978273	193
30067	5978466	193
30068	5978659	193
30069	5978852	199
30070	5979051	197
30071	5979248	199
30072	5979447	205
30073	5979652	178
30074	5979830	178
30075	5980008	242
30076	5980250	186
30077	5980436	210
30078	5980646	256
30079	5980902	228
30080	5981130	194
30081	5981324	232
30082	5981556	235
30083	5981791	170
30084	5981961	202
30085	5982163	174
30086	5982337	189
30087	5982526	175
30088	5982701	238
30089	5982939	234
30090	5983173	182
30091	5983355	209
30092	5983564	146
30093	5983710	168
30094	5983878	164
30095	5984042	164
30096	5984206	154
30097	5984360	152
30098	5984512	152
30099	5984664	162
30100	5984826	161
30101	5984987	216
30102	5985203	170
30103	5985373	170
30104	5985543	170
30105	5985713	170
30106	5985883	170
30107	5986053	170
30108	5986223	170
30109	5986393	163
30110	5986556	162
30111	5986718	162
30112	5986880	162
30113	5987042	175
30114	5987217	162
30115	5987379	162
30116	5987541	162
30117	5987703	173
30118	5987876	162
30119	5988038	162
30120	5988200	162
30121	5988362	162
30122	5988524	162
30123	5988686	162
30124	5988848	162
30125	5989010	162
30126	5989172	162
30127	5989334	162
30128	5989496	159
30129	5989655	162
30130	5989817	212
30131	5990029	238
30132	5990267	187
30133	5990454	199
30134	5990653	238
30135	5990891	209
30136	5991100	213
30137	5991313	197
30138	5991510	201
30139	5991711	220
30140	5991931	173
30141	5992104	179
30142	5992283	225
30143	5992508	171
30144	5992679	203
30145	5992882	124
30146	5993006	166
30147	5993172	185
30148	5993357	183
30149	5993540	181
30150	5993721	217
30151	5993938	156
30152	5994094	224
30153	5994318	188
30154	5994506	182
30155	5994688	158
30156	5994846	225
30157	5995071	197
30158	5995268	199
30159	5995467	230
30160	5995697	170
30161	5995867	181
30162	5996048	179
30163	5996227	173
30164	5996400	203
30165	5996603	177
30166	5996780	227
30167	5997007	167
30168	5997174	155
30169	5997329	213
30170	5997542	208
30171	5997750	161
30172	5997911	193
30173	5998104	164
30174	5998268	184
30175	5998452	186
30176	5998638	200
30177	5998838	158
30178	5998996	163
30179	5999159	170
30180	5999329	161
30181	5999490	206
30182	5999696	201
30183	5999897	214
30184	6000111	178
30185	6000289	174
30186	6000463	202
30187	6000665	178
30188	6000843	174
30189	6001017	202
30190	6001219	178
30191	6001397	174
30192	6001571	202
30193	6001773	168
30194	6001941	164
30195	6002105	192
30196	6002297	178
30197	6002475	247
30198	6002722	244
30199	6002966	129
30200	6003095	200
30201	6003295	176
30202	6003471	257
30203	6003728	247
30204	6003975	247
30205	6004222	237
30206	6004459	234
30207	6004693	154
30208	6004847	162
30209	6005009	164
30210	6005173	144
30211	6005317	158
30212	6005475	158
30213	6005633	154
30214	6005787	149
30215	6005936	165
30216	6006101	136
30217	6006237	149
30218	6006386	149
30219	6006535	169
30220	6006704	150
30221	6006854	149
30222	6007003	180
30223	6007183	181
30224	6007364	207
30225	6007571	195
30226	6007766	199
30227	6007965	201
30228	6008166	173
30229	6008339	233
30230	6008572	174
30231	6008746	161
30232	6008907	154
30233	6009061	176
30234	6009237	176
30235	6009413	219
30236	6009632	190
30237	6009822	210
30238	6010032	210
30239	6010242	173
30240	6010415	203
30241	6010618	182
30242	6010800	185
30243	6010985	177
30244	6011162	203
30245	6011365	182
30246	6011547	226
30247	6011773	282
30248	6012055	230
30249	6012285	200
30250	6012485	209
30251	6012694	206
30252	6012900	206
30253	6013106	228
30254	6013334	206
30255	6013540	234
30256	6013774	165
30257	6013939	171
30258	6014110	171
30259	6014281	171
30260	6014452	171
30261	6014623	211
30262	6014834	195
30263	6015029	195
30264	6015224	195
30265	6015419	234
30266	6015653	206
30267	6015859	242
30268	6016101	201
30269	6016302	187
30270	6016489	187
30271	6016676	187
30272	6016863	187
30273	6017050	187
30274	6017237	201
30275	6017438	154
30276	6017592	154
30277	6017746	214
30278	6017960	216
30279	6018176	186
30280	6018362	221
30281	6018583	184
30282	6018767	176
30283	6018943	199
30284	6019142	156
30285	6019298	200
30286	6019498	166
30287	6019664	200
30288	6019864	202
30289	6020066	206
30290	6020272	245
30291	6020517	207
30292	6020724	199
30293	6020923	235
30294	6021158	182
30295	6021340	203
30296	6021543	171
30297	6021714	198
30298	6021912	157
30299	6022069	199
30300	6022268	179
30301	6022447	146
30302	6022593	196
30303	6022789	233
30304	6023022	214
30305	6023236	226
30306	6023462	254
30307	6023716	215
30308	6023931	240
30309	6024171	253
30310	6024424	221
30311	6024645	196
30312	6024841	185
30313	6025026	213
30314	6025239	213
30315	6025452	193
30316	6025645	193
30317	6025838	179
30318	6026017	160
30319	6026177	156
30320	6026333	156
30321	6026489	158
30322	6026647	147
30323	6026794	156
30324	6026950	203
30325	6027153	246
30326	6027399	262
30327	6027661	240
30328	6027901	206
30329	6028107	186
30330	6028293	237
30331	6028530	235
30332	6028765	149
30333	6028914	211
30334	6029125	227
30335	6029352	199
30336	6029551	221
30337	6029772	181
30338	6029953	209
30339	6030162	182
30340	6030344	191
30341	6030535	182
30342	6030717	171
30343	6030888	203
30344	6031091	177
30345	6031268	227
30346	6031495	167
30347	6031662	235
30348	6031897	239
30349	6032136	212
30350	6032348	235
30351	6032583	248
30352	6032831	217
30353	6033048	232
30354	6033280	247
30355	6033527	236
30356	6033763	242
30357	6034005	247
30358	6034252	194
30359	6034446	164
30360	6034610	230
30361	6034840	190
30362	6035030	206
30363	6035236	213
30364	6035449	204
30365	6035653	244
30366	6035897	218
30367	6036115	242
30368	6036357	201
30369	6036558	205
30370	6036763	207
30371	6036970	192
30372	6037162	206
30373	6037368	223
30374	6037591	200
30375	6037791	248
30376	6038039	193
30377	6038232	187
30378	6038419	174
30379	6038593	180
30380	6038773	208
30381	6038981	208
30382	6039189	210
30383	6039399	210
30384	6039609	209
30385	6039818	210
30386	6040028	208
30387	6040236	210
30388	6040446	208
30389	6040654	238
30390	6040892	238
30391	6041130	238
30392	6041368	238
30393	6041606	238
30394	6041844	234
30395	6042078	218
30396	6042296	218
30397	6042514	218
30398	6042732	210
30399	6042942	210
30400	6043152	210
30401	6043362	210
30402	6043572	210
30403	6043782	232
30404	6044014	232
30405	6044246	183
30406	6044429	209
30407	6044638	180
30408	6044818	184
30409	6045002	198
30410	6045200	199
30411	6045399	199
30412	6045598	204
30413	6045802	188
30414	6045990	169
30415	6046159	201
30416	6046360	175
30417	6046535	191
30418	6046726	243
30419	6046969	201
30420	6047170	201
30421	6047371	228
30422	6047599	190
30423	6047789	190
30424	6047979	190
30425	6048169	219
30426	6048388	219
30427	6048607	214
30428	6048821	219
30429	6049040	219
30430	6049259	219
30431	6049478	219
30432	6049697	219
30433	6049916	219
30434	6050135	219
30435	6050354	219
30436	6050573	219
30437	6050792	219
30438	6051011	219
30439	6051230	219
30440	6051449	219
30441	6051668	219
30442	6051887	219
30443	6052106	207
30444	6052313	209
30445	6052522	225
30446	6052747	242
30447	6052989	197
30448	6053186	203
30449	6053389	197
30450	6053586	197
30451	6053783	235
30452	6054018	197
30453	6054215	185
30454	6054400	203
30455	6054603	203
30456	6054806	185
30457	6054991	203
30458	6055194	235
30459	6055429	185
30460	6055614	197
30461	6055811	241
30462	6056052	203
30463	6056255	205
30464	6056460	166
30465	6056626	192
30466	6056818	201
30467	6057019	232
30468	6057251	232
30469	6057483	222
30470	6057705	229
30471	6057934	160
30472	6058094	160
30473	6058254	160
30474	6058414	160
30475	6058574	160
30476	6058734	160
30477	6058894	160
30478	6059054	132
30479	6059186	132
30480	6059318	132
30481	6059450	132
30482	6059582	132
30483	6059714	132
30484	6059846	134
30485	6059980	130
30486	6060110	130
30487	6060240	132
30488	6060372	132
30489	6060504	132
30490	6060636	132
30491	6060768	132
30492	6060900	132
30493	6061032	132
30494	6061164	132
30495	6061296	132
30496	6061428	120
30497	6061548	120
30498	6061668	120
30499	6061788	161
30500	6061949	217
30501	6062166	223
30502	6062389	230
30503	6062619	233
30504	6062852	233
30505	6063085	217
30506	6063302	231
30507	6063533	217
30508	6063750	233
30509	6063983	217
30510	6064200	217
30511	6064417	231
30512	6064648	233
30513	6064881	241
30514	6065122	261
30515	6065383	229
30516	6065612	261
30517	6065873	233
30518	6066106	241
30519	6066347	261
30520	6066608	263
30521	6066871	221
30522	6067092	241
30523	6067333	235
30524	6067568	255
30525	6067823	201
30526	6068024	255
30527	6068279	205
30528	6068484	245
30529	6068729	235
30530	6068964	205
30531	6069169	225
30532	6069394	205
30533	6069599	225
30534	6069824	193
30535	6070017	201
30536	6070218	233
30537	6070451	213
30538	6070664	235
30539	6070899	193
30540	6071092	201
30541	6071293	235
30542	6071528	205
30543	6071733	213
30544	6071946	205
30545	6072151	225
30546	6072376	221
30547	6072597	229
30548	6072826	255
30549	6073081	201
30550	6073282	215
30551	6073497	213
30552	6073710	245
30553	6073955	201
30554	6074156	247
30555	6074403	205
30556	6074608	213
30557	6074821	247
30558	6075068	205
30559	6075273	213
30560	6075486	247
30561	6075733	217
30562	6075950	225
30563	6076175	245
30564	6076420	217
30565	6076637	247
30566	6076884	205
30567	6077089	225
30568	6077314	205
30569	6077519	205
30570	6077724	235
30571	6077959	255
30572	6078214	201
30573	6078415	257
30574	6078672	205
30575	6078877	201
30576	6079078	224
30577	6079302	196
30578	6079498	225
30579	6079723	194
30580	6079917	219
30581	6080136	158
30582	6080294	160
30583	6080454	163
30584	6080617	163
30585	6080780	165
30586	6080945	161
30587	6081106	163
30588	6081269	163
30589	6081432	163
30590	6081595	172
30591	6081767	168
30592	6081935	164
30593	6082099	164
30594	6082263	164
30595	6082427	166
30596	6082593	162
30597	6082755	164
30598	6082919	164
30599	6083083	164
30600	6083247	166
30601	6083413	162
30602	6083575	164
30603	6083739	176
30604	6083915	175
30605	6084090	177
30606	6084267	173
30607	6084440	176
30608	6084616	175
30609	6084791	176
30610	6084967	184
30611	6085151	180
30612	6085331	182
30613	6085513	178
30614	6085691	213
30615	6085904	230
30616	6086134	247
30617	6086381	205
30618	6086586	200
30619	6086786	246
30620	6087032	198
30621	6087230	200
30622	6087430	200
30623	6087630	201
30624	6087831	201
30625	6088032	172
30626	6088204	178
30627	6088382	197
30628	6088579	168
30629	6088747	201
30630	6088948	208
30631	6089156	169
30632	6089325	172
30633	6089497	211
30634	6089708	225
30635	6089933	167
30636	6090100	196
30637	6090296	234
30638	6090530	221
30639	6090751	203
30640	6090954	202
30641	6091156	164
30642	6091320	221
30643	6091541	201
30644	6091742	185
30645	6091927	187
30646	6092114	174
30647	6092288	165
30648	6092453	176
30649	6092629	203
30650	6092832	170
30651	6093002	190
30652	6093192	206
30653	6093398	187
30654	6093585	231
30655	6093816	231
30656	6094047	190
30657	6094237	202
30658	6094439	204
30659	6094643	184
30660	6094827	189
30661	6095016	176
30662	6095192	183
30663	6095375	201
30664	6095576	201
30665	6095777	176
30666	6095953	161
30667	6096114	170
30668	6096284	183
30669	6096467	171
30670	6096638	218
30671	6096856	181
30672	6097037	194
30673	6097231	149
30674	6097380	187
30675	6097567	182
30676	6097749	215
30677	6097964	207
30678	6098171	165
30679	6098336	165
30680	6098501	166
30681	6098667	171
30682	6098838	183
30683	6099021	165
30684	6099186	225
30685	6099411	229
30686	6099640	201
30687	6099841	225
30688	6100066	215
30689	6100281	201
30690	6100482	190
30691	6100672	186
30692	6100858	172
30693	6101030	228
30694	6101258	222
30695	6101480	257
30696	6101737	215
30697	6101952	192
30698	6102144	208
30699	6102352	278
30700	6102630	190
30701	6102820	210
30702	6103030	182
30703	6103212	233
30704	6103445	237
30705	6103682	201
30706	6103883	236
30707	6104119	213
30708	6104332	174
30709	6104506	206
30710	6104712	175
30711	6104887	186
30712	6105073	181
30713	6105254	236
30714	6105490	245
30715	6105735	223
30716	6105958	181
30717	6106139	212
30718	6106351	226
30719	6106577	158
30720	6106735	212
30721	6106947	190
30722	6107137	188
30723	6107325	224
30724	6107549	218
30725	6107767	180
30726	6107947	214
30727	6108161	204
30728	6108365	204
30729	6108569	214
30730	6108783	214
30731	6108997	192
30732	6109189	224
30733	6109413	214
30734	6109627	190
30735	6109817	228
30736	6110045	205
30737	6110250	208
30738	6110458	209
30739	6110667	210
30740	6110877	260
30741	6111137	241
30742	6111378	206
30743	6111584	154
30744	6111738	182
30745	6111920	175
30746	6112095	192
30747	6112287	166
30748	6112453	200
30749	6112653	196
30750	6112849	190
30751	6113039	253
30752	6113292	227
30753	6113519	222
30754	6113741	220
30755	6113961	192
30756	6114153	182
30757	6114335	148
30758	6114483	181
30759	6114664	181
30760	6114845	201
30761	6115046	162
30762	6115208	158
30763	6115366	160
30764	6115526	160
30765	6115686	160
30766	6115846	162
30767	6116008	236
30768	6116244	233
30769	6116477	213
30770	6116690	166
30771	6116856	162
30772	6117018	164
30773	6117182	164
30774	6117346	170
30775	6117516	172
30776	6117688	174
30777	6117862	170
30778	6118032	170
30779	6118202	170
30780	6118372	172
30781	6118544	216
30782	6118760	207
30783	6118967	202
30784	6119169	197
30785	6119366	172
30786	6119538	176
30787	6119714	180
30788	6119894	194
30789	6120088	171
30790	6120259	249
30791	6120508	210
30792	6120718	214
30793	6120932	180
30794	6121112	242
30795	6121354	168
30796	6121522	202
30797	6121724	183
30798	6121907	194
30799	6122101	161
30800	6122262	171
30801	6122433	175
30802	6122608	238
30803	6122846	174
30804	6123020	171
30805	6123191	196
30806	6123387	194
30807	6123581	200
30808	6123781	172
30809	6123953	190
30810	6124143	195
30811	6124338	228
30812	6124566	251
30813	6124817	183
30814	6125000	192
30815	6125192	190
30816	6125382	225
30817	6125607	229
30818	6125836	210
30819	6126046	246
30820	6126292	226
30821	6126518	222
30822	6126740	258
30823	6126998	238
30824	6127236	216
30825	6127452	258
30826	6127710	238
30827	6127948	216
30828	6128164	252
30829	6128416	238
30830	6128654	209
30831	6128863	251
30832	6129114	231
30833	6129345	215
30834	6129560	249
30835	6129809	233
30836	6130042	201
30837	6130243	237
30838	6130480	217
30839	6130697	201
30840	6130898	237
30841	6131135	217
30842	6131352	201
30843	6131553	238
30844	6131791	244
30845	6132035	229
30846	6132264	229
30847	6132493	214
30848	6132707	180
30849	6132887	157
30850	6133044	199
30851	6133243	189
30852	6133432	201
30853	6133633	235
30854	6133868	207
30855	6134075	173
30856	6134248	209
30857	6134457	203
30858	6134660	214
30859	6134874	211
30860	6135085	230
30861	6135315	263
30862	6135578	200
30863	6135778	187
30864	6135965	200
30865	6136165	222
30866	6136387	200
30867	6136587	181
30868	6136768	207
30869	6136975	189
30870	6137164	182
30871	6137346	185
30872	6137531	247
30873	6137778	231
30874	6138009	207
30875	6138216	242
30876	6138458	215
30877	6138673	190
30878	6138863	202
30879	6139065	190
30880	6139255	234
30881	6139489	192
30882	6139681	209
30883	6139890	209
30884	6140099	210
30885	6140309	202
30886	6140511	206
30887	6140717	206
30888	6140923	205
30889	6141128	227
30890	6141355	224
30891	6141579	213
30892	6141792	211
30893	6142003	197
30894	6142200	176
30895	6142376	172
30896	6142548	190
30897	6142738	207
30898	6142945	252
30899	6143197	183
30900	6143380	244
30901	6143624	208
30902	6143832	232
30903	6144064	232
30904	6144296	210
30905	6144506	205
30906	6144711	191
30907	6144902	188
30908	6145090	186
30909	6145276	154
30910	6145430	176
30911	6145606	207
30912	6145813	180
30913	6145993	208
30914	6146201	199
30915	6146400	198
30916	6146598	207
30917	6146805	207
30918	6147012	195
30919	6147207	226
30920	6147433	175
30921	6147608	165
30922	6147773	180
30923	6147953	185
30924	6148138	187
30925	6148325	221
30926	6148546	167
30927	6148713	192
30928	6148905	248
30929	6149153	210
30930	6149363	246
30931	6149609	192
30932	6149801	194
30933	6149995	219
30934	6150214	203
30935	6150417	209
30936	6150626	169
30937	6150795	174
30938	6150969	174
30939	6151143	190
30940	6151333	198
30941	6151531	142
30942	6151673	162
30943	6151835	170
30944	6152005	146
30945	6152151	156
30946	6152307	164
30947	6152471	140
30948	6152611	166
30949	6152777	174
30950	6152951	163
30951	6153114	179
30952	6153293	187
30953	6153480	138
30954	6153618	154
30955	6153772	160
30956	6153932	185
30957	6154117	203
30958	6154320	201
30959	6154521	237
30960	6154758	210
30961	6154968	181
30962	6155149	198
30963	6155347	192
30964	6155539	189
30965	6155728	230
30966	6155958	175
30967	6156133	218
30968	6156351	155
30969	6156506	154
30970	6156660	168
30971	6156828	180
30972	6157008	171
30973	6157179	183
30974	6157362	180
30975	6157542	180
30976	6157722	172
30977	6157894	209
30978	6158103	166
30979	6158269	148
30980	6158417	159
30981	6158576	178
30982	6158754	258
30983	6159012	175
30984	6159187	230
30985	6159417	243
30986	6159660	225
30987	6159885	271
30988	6160156	250
30989	6160406	285
30990	6160691	241
30991	6160932	235
30992	6161167	275
30993	6161442	253
30994	6161695	279
30995	6161974	236
30996	6162210	242
30997	6162452	268
30998	6162720	244
30999	6162964	276
31000	6163240	236
31001	6163476	244
31002	6163720	270
31003	6163990	199
31004	6164189	211
31005	6164400	209
31006	6164609	181
31007	6164790	167
31008	6164957	165
31009	6165122	194
31010	6165316	198
31011	6165514	148
31012	6165662	163
31013	6165825	162
31014	6165987	208
31015	6166195	210
31016	6166405	225
31017	6166630	195
31018	6166825	184
31019	6167009	205
31020	6167214	240
31021	6167454	164
31022	6167618	196
31023	6167814	237
31024	6168051	213
31025	6168264	199
31026	6168463	169
31027	6168632	166
31028	6168798	155
31029	6168953	232
31030	6169185	193
31031	6169378	228
31032	6169606	195
31033	6169801	198
31034	6169999	198
31035	6170197	176
31036	6170373	198
31037	6170571	199
31038	6170770	198
31039	6170968	199
31040	6171167	199
31041	6171366	219
31042	6171585	219
31043	6171804	220
31044	6172024	221
31045	6172245	180
31046	6172425	161
31047	6172586	245
31048	6172831	224
31049	6173055	213
31050	6173268	188
31051	6173456	195
31052	6173651	223
31053	6173874	247
31054	6174121	251
31055	6174372	171
31056	6174543	178
31057	6174721	228
31058	6174949	152
31059	6175101	156
31060	6175257	174
31061	6175431	150
31062	6175581	166
31063	6175747	166
31064	6175913	250
31065	6176163	184
31066	6176347	177
31067	6176524	178
31068	6176702	213
31069	6176915	221
31070	6177136	202
31071	6177338	237
31072	6177575	173
31073	6177748	178
31074	6177926	253
31075	6178179	191
31076	6178370	182
31077	6178552	234
31078	6178786	193
31079	6178979	238
31080	6179217	197
31081	6179414	213
31082	6179627	201
31083	6179828	170
31084	6179998	227
31085	6180225	197
31086	6180422	213
31087	6180635	214
31088	6180849	214
31089	6181063	194
31090	6181257	208
31091	6181465	228
31092	6181693	222
31093	6181915	246
31094	6182161	150
31095	6182311	165
31096	6182476	233
31097	6182709	264
31098	6182973	192
31099	6183165	235
31100	6183400	181
31101	6183581	229
31102	6183810	209
31103	6184019	222
31104	6184241	174
31105	6184415	283
31106	6184698	195
31107	6184893	234
31108	6185127	158
31109	6185285	184
31110	6185469	151
31111	6185620	176
31112	6185796	176
31113	6185972	160
31114	6186132	164
31115	6186296	233
31116	6186529	261
31117	6186790	232
31118	6187022	173
31119	6187195	164
31120	6187359	186
31121	6187545	233
31122	6187778	171
31123	6187949	180
31124	6188129	210
31125	6188339	198
31126	6188537	180
31127	6188717	149
31128	6188866	200
31129	6189066	197
31130	6189263	144
31131	6189407	213
31132	6189620	208
31133	6189828	210
31134	6190038	208
31135	6190246	227
31136	6190473	209
31137	6190682	189
31138	6190871	140
31139	6191011	188
31140	6191199	185
31141	6191384	144
31142	6191528	180
31143	6191708	140
31144	6191848	195
31145	6192043	209
31146	6192252	166
31147	6192418	167
31148	6192585	181
31149	6192766	173
31150	6192939	173
31151	6193112	203
31152	6193315	198
31153	6193513	184
31154	6193697	164
31155	6193861	130
31156	6193991	130
31157	6194121	130
31158	6194251	114
31159	6194365	114
31160	6194479	138
31161	6194617	114
31162	6194731	130
31163	6194861	154
31164	6195015	203
31165	6195218	204
31166	6195422	194
31167	6195616	203
31168	6195819	168
31169	6195987	204
31170	6196191	224
31171	6196415	171
31172	6196586	164
31173	6196750	206
31174	6196956	151
31175	6197107	189
31176	6197296	211
31177	6197507	180
31178	6197687	174
31179	6197861	174
31180	6198035	200
31181	6198235	190
31182	6198425	221
31183	6198646	194
31184	6198840	153
31185	6198993	180
31186	6199173	204
31187	6199377	168
31188	6199545	154
31189	6199699	198
31190	6199897	158
31191	6200055	189
31192	6200244	192
31193	6200436	186
31194	6200622	170
31195	6200792	168
31196	6200960	175
31197	6201135	181
31198	6201316	134
31199	6201450	193
31200	6201643	214
31201	6201857	170
31202	6202027	241
31203	6202268	205
31204	6202473	214
31205	6202687	200
31206	6202887	179
31207	6203066	213
31208	6203279	119
31209	6203398	192
31210	6203590	210
31211	6203800	198
31212	6203998	152
31213	6204150	204
31214	6204354	201
31215	6204555	166
31216	6204721	198
31217	6204919	161
31218	6205080	187
31219	6205267	250
31220	6205517	175
31221	6205692	260
31222	6205952	227
31223	6206179	131
31224	6206310	211
31225	6206521	179
31226	6206700	169
31227	6206869	167
31228	6207036	279
31229	6207315	210
31230	6207525	247
31231	6207772	187
31232	6207959	210
31233	6208169	227
31234	6208396	156
31235	6208552	154
31236	6208706	175
31237	6208881	182
31238	6209063	177
31239	6209240	185
31240	6209425	166
31241	6209591	186
31242	6209777	154
31243	6209931	176
31244	6210107	154
31245	6210261	154
31246	6210415	159
31247	6210574	164
31248	6210738	162
31249	6210900	178
31250	6211078	142
31251	6211220	223
31252	6211443	281
31253	6211724	186
31254	6211910	233
31255	6212143	234
31256	6212377	196
31257	6212573	236
31258	6212809	190
31259	6212999	180
31260	6213179	216
31261	6213395	207
31262	6213602	170
31263	6213772	241
31264	6214013	194
31265	6214207	166
31266	6214373	210
31267	6214583	163
31268	6214746	181
31269	6214927	206
31270	6215133	260
31271	6215393	228
31272	6215621	169
31273	6215790	202
31274	6215992	203
31275	6216195	267
31276	6216462	189
31277	6216651	191
31278	6216842	248
31279	6217090	152
31280	6217242	177
31281	6217419	169
31282	6217588	270
31283	6217858	179
31284	6218037	205
31285	6218242	230
31286	6218472	195
31287	6218667	164
31288	6218831	224
31289	6219055	226
31290	6219281	265
31291	6219546	230
31292	6219776	249
31293	6220025	190
31294	6220215	248
31295	6220463	231
31296	6220694	115
31297	6220809	189
31298	6220998	188
31299	6221186	171
31300	6221357	268
31301	6221625	184
31302	6221809	203
31303	6222012	180
31304	6222192	241
31305	6222433	231
31306	6222664	186
31307	6222850	229
31308	6223079	192
31309	6223271	192
31310	6223463	267
31311	6223730	200
31312	6223930	223
31313	6224153	164
31314	6224317	191
31315	6224508	192
31316	6224700	186
31317	6224886	236
31318	6225122	213
31319	6225335	252
31320	6225587	214
31321	6225801	232
31322	6226033	214
31323	6226247	175
31324	6226422	172
31325	6226594	187
31326	6226781	220
31327	6227001	173
31328	6227174	178
31329	6227352	193
31330	6227545	248
31331	6227793	181
31332	6227974	189
31333	6228163	195
31334	6228358	143
31335	6228501	150
31336	6228651	181
31337	6228832	198
31338	6229030	218
31339	6229248	193
31340	6229441	187
31341	6229628	203
31342	6229831	163
31343	6229994	209
31344	6230203	191
31345	6230394	186
31346	6230580	185
31347	6230765	177
31348	6230942	161
31349	6231103	185
31350	6231288	182
31351	6231470	204
31352	6231674	220
31353	6231894	187
31354	6232081	212
31355	6232293	145
31356	6232438	125
31357	6232563	152
31358	6232715	181
31359	6232896	185
31360	6233081	147
31361	6233228	167
31362	6233395	171
31363	6233566	180
31364	6233746	175
31365	6233921	187
31366	6234108	182
31367	6234290	210
31368	6234500	202
31369	6234702	194
31370	6234896	192
31371	6235088	226
31372	6235314	220
31373	6235534	191
31374	6235725	164
31375	6235889	197
31376	6236086	224
31377	6236310	168
31378	6236478	168
31379	6236646	168
31380	6236814	168
31381	6236982	168
31382	6237150	168
31383	6237318	168
31384	6237486	168
31385	6237654	168
31386	6237822	201
31387	6238023	237
31388	6238260	183
31389	6238443	233
31390	6238676	183
31391	6238859	201
31392	6239060	237
31393	6239297	200
31394	6239497	220
31395	6239717	182
31396	6239899	214
31397	6240113	243
31398	6240356	242
31399	6240598	201
31400	6240799	201
31401	6241000	232
31402	6241232	273
31403	6241505	205
31404	6241710	300
31405	6242010	200
31406	6242210	236
31407	6242446	239
31408	6242685	210
31409	6242895	214
31410	6243109	207
31411	6243316	196
31412	6243512	289
31413	6243801	233
31414	6244034	223
31415	6244257	228
31416	6244485	247
31417	6244732	220
31418	6244952	230
31419	6245182	186
31420	6245368	210
31421	6245578	206
31422	6245784	217
31423	6246001	248
31424	6246249	211
31425	6246460	264
31426	6246724	268
31427	6246992	220
31428	6247212	228
31429	6247440	191
31430	6247631	239
31431	6247870	212
31432	6248082	215
31433	6248297	171
31434	6248468	224
31435	6248692	152
31436	6248844	160
31437	6249004	159
31438	6249163	179
31439	6249342	246
31440	6249588	207
31441	6249795	198
31442	6249993	200
31443	6250193	213
31444	6250406	203
31445	6250609	201
31446	6250810	232
31447	6251042	236
31448	6251278	212
31449	6251490	240
31450	6251730	226
31451	6251956	220
31452	6252176	248
31453	6252424	244
31454	6252668	220
31455	6252888	248
31456	6253136	244
31457	6253380	220
31458	6253600	219
31459	6253819	219
31460	6254038	223
31461	6254261	229
31462	6254490	229
31463	6254719	215
31464	6254934	215
31465	6255149	231
31466	6255380	219
31467	6255599	171
31468	6255770	199
31469	6255969	201
31470	6256170	203
31471	6256373	229
31472	6256602	158
31473	6256760	180
31474	6256940	190
31475	6257130	218
31476	6257348	180
31477	6257528	190
31478	6257718	218
31479	6257936	182
31480	6258118	202
31481	6258320	218
31482	6258538	182
31483	6258720	202
31484	6258922	180
31485	6259102	204
31486	6259306	178
31487	6259484	211
31488	6259695	232
31489	6259927	233
31490	6260160	201
31491	6260361	199
31492	6260560	199
31493	6260759	192
31494	6260951	191
31495	6261142	212
31496	6261354	182
31497	6261536	242
31498	6261778	226
31499	6262004	198
31500	6262202	196
31501	6262398	226
31502	6262624	243
31503	6262867	243
31504	6263110	236
31505	6263346	230
31506	6263576	238
31507	6263814	233
31508	6264047	233
31509	6264280	258
31510	6264538	258
31511	6264796	228
31512	6265024	227
31513	6265251	239
31514	6265490	227
31515	6265717	235
31516	6265952	235
31517	6266187	227
31518	6266414	227
31519	6266641	202
31520	6266843	202
31521	6267045	202
31522	6267247	239
31523	6267486	202
31524	6267688	202
31525	6267890	202
31526	6268092	194
31527	6268286	194
31528	6268480	239
31529	6268719	234
31530	6268953	234
31531	6269187	239
31532	6269426	239
31533	6269665	194
31534	6269859	234
31535	6270093	223
31536	6270316	223
31537	6270539	223
31538	6270762	236
31539	6270998	231
31540	6271229	239
31541	6271468	170
31542	6271638	230
31543	6271868	245
31544	6272113	209
31545	6272322	241
31546	6272563	245
31547	6272808	209
31548	6273017	241
31549	6273258	245
31550	6273503	209
31551	6273712	244
31552	6273956	205
31553	6274161	243
31554	6274404	175
31555	6274579	198
31556	6274777	245
31557	6275022	248
31558	6275270	216
31559	6275486	155
31560	6275641	155
31561	6275796	220
31562	6276016	228
31563	6276244	224
31564	6276468	192
31565	6276660	174
31566	6276834	192
31567	6277026	232
31568	6277258	182
31569	6277440	200
31570	6277640	182
31571	6277822	200
31572	6278022	182
31573	6278204	237
31574	6278441	174
31575	6278615	224
31576	6278839	174
31577	6279013	213
31578	6279226	217
31579	6279443	187
31580	6279630	213
31581	6279843	217
31582	6280060	187
31583	6280247	213
31584	6280460	219
31585	6280679	225
31586	6280904	202
31587	6281106	220
31588	6281326	193
31589	6281519	211
31590	6281730	222
31591	6281952	217
31592	6282169	229
31593	6282398	214
31594	6282612	225
31595	6282837	225
31596	6283062	212
31597	6283274	242
31598	6283516	238
31599	6283754	228
31600	6283982	228
31601	6284210	236
31602	6284446	196
31603	6284642	222
31604	6284864	198
31605	6285062	234
31606	6285296	230
31607	6285526	198
31608	6285724	224
31609	6285948	200
31610	6286148	207
31611	6286355	206
31612	6286561	208
31613	6286769	208
31614	6286977	225
31615	6287202	179
31616	6287381	184
31617	6287565	220
31618	6287785	164
31619	6287949	184
31620	6288133	155
31621	6288288	192
31622	6288480	188
31623	6288668	168
31624	6288836	203
31625	6289039	198
31626	6289237	165
31627	6289402	187
31628	6289589	231
31629	6289820	204
31630	6290024	186
31631	6290210	236
31632	6290446	200
31633	6290646	236
31634	6290882	200
31635	6291082	224
31636	6291306	200
31637	6291506	218
31638	6291724	204
31639	6291928	174
31640	6292102	143
31641	6292245	154
31642	6292399	135
31643	6292534	124
31644	6292658	243
31645	6292901	203
31646	6293104	194
31647	6293298	168
31648	6293466	183
31649	6293649	186
31650	6293835	197
31651	6294032	216
31652	6294248	188
31653	6294436	188
31654	6294624	188
31655	6294812	188
31656	6295000	188
31657	6295188	197
31658	6295385	212
31659	6295597	212
31660	6295809	212
31661	6296021	212
31662	6296233	212
31663	6296445	212
31664	6296657	212
31665	6296869	212
31666	6297081	212
31667	6297293	212
31668	6297505	212
31669	6297717	212
31670	6297929	212
31671	6298141	212
31672	6298353	212
31673	6298565	212
31674	6298777	212
31675	6298989	212
31676	6299201	212
31677	6299413	212
31678	6299625	212
31679	6299837	212
31680	6300049	212
31681	6300261	212
31682	6300473	212
31683	6300685	212
31684	6300897	212
31685	6301109	212
31686	6301321	212
31687	6301533	212
31688	6301745	212
31689	6301957	212
31690	6302169	212
31691	6302381	212
31692	6302593	212
31693	6302805	212
31694	6303017	212
31695	6303229	212
31696	6303441	212
31697	6303653	212
31698	6303865	212
31699	6304077	212
31700	6304289	212
31701	6304501	212
31702	6304713	212
31703	6304925	212
31704	6305137	212
31705	6305349	212
31706	6305561	212
31707	6305773	212
31708	6305985	212
31709	6306197	212
31710	6306409	212
31711	6306621	212
31712	6306833	212
31713	6307045	212
31714	6307257	212
31715	6307469	212
31716	6307681	212
31717	6307893	212
31718	6308105	212
31719	6308317	212
31720	6308529	212
31721	6308741	212
31722	6308953	212
31723	6309165	212
31724	6309377	212
31725	6309589	212
31726	6309801	212
31727	6310013	212
31728	6310225	212
31729	6310437	212
31730	6310649	212
31731	6310861	212
31732	6311073	212
31733	6311285	212
31734	6311497	212
31735	6311709	212
31736	6311921	212
31737	6312133	212
31738	6312345	212
31739	6312557	200
31740	6312757	200
31741	6312957	200
31742	6313157	200
31743	6313357	200
31744	6313557	200
31745	6313757	200
31746	6313957	200
31747	6314157	200
31748	6314357	200
31749	6314557	200
31750	6314757	200
31751	6314957	200
31752	6315157	200
31753	6315357	200
31754	6315557	200
31755	6315757	200
31756	6315957	200
31757	6316157	200
31758	6316357	200
31759	6316557	200
31760	6316757	200
31761	6316957	209
31762	6317166	207
31763	6317373	188
31764	6317561	227
31765	6317788	208
31766	6317996	242
31767	6318238	214
31768	6318452	240
31769	6318692	183
31770	6318875	176
31771	6319051	192
31772	6319243	176
31773	6319419	176
31774	6319595	246
31775	6319841	227
31776	6320068	199
31777	6320267	158
31778	6320425	220
31779	6320645	196
31780	6320841	198
31781	6321039	190
31782	6321229	190
31783	6321419	170
31784	6321589	219
31785	6321808	194
31786	6322002	203
31787	6322205	181
31788	6322386	181
31789	6322567	181
31790	6322748	181
31791	6322929	177
31792	6323106	177
31793	6323283	178
31794	6323461	147
31795	6323608	147
31796	6323755	165
31797	6323920	188
31798	6324108	188
31799	6324296	170
31800	6324466	231
31801	6324697	238
31802	6324935	182
31803	6325117	230
31804	6325347	224
31805	6325571	220
31806	6325791	146
31807	6325937	204
31808	6326141	190
31809	6326331	150
31810	6326481	229
31811	6326710	221
31812	6326931	162
31813	6327093	196
31814	6327289	195
31815	6327484	229
31816	6327713	177
31817	6327890	244
31818	6328134	223
31819	6328357	239
31820	6328596	220
31821	6328816	205
31822	6329021	161
31823	6329182	210
31824	6329392	168
31825	6329560	246
31826	6329806	203
31827	6330009	213
31828	6330222	213
31829	6330435	213
31830	6330648	225
31831	6330873	200
31832	6331073	213
31833	6331286	199
31834	6331485	195
31835	6331680	236
31836	6331916	218
31837	6332134	236
31838	6332370	196
31839	6332566	209
31840	6332775	254
31841	6333029	226
31842	6333255	187
31843	6333442	211
31844	6333653	224
31845	6333877	217
31846	6334094	213
31847	6334307	227
31848	6334534	201
31849	6334735	224
31850	6334959	200
31851	6335159	201
31852	6335360	207
31853	6335567	194
31854	6335761	240
31855	6336001	216
31856	6336217	212
31857	6336429	219
31858	6336648	186
31859	6336834	191
31860	6337025	187
31861	6337212	223
31862	6337435	187
31863	6337622	222
31864	6337844	186
31865	6338030	185
31866	6338215	181
31867	6338396	167
31868	6338563	222
31869	6338785	186
31870	6338971	217
31871	6339188	193
31872	6339381	186
31873	6339567	190
31874	6339757	195
31875	6339952	219
31876	6340171	195
31877	6340366	219
31878	6340585	195
31879	6340780	213
31880	6340993	199
31881	6341192	195
31882	6341387	231
31883	6341618	231
31884	6341849	219
31885	6342068	195
31886	6342263	213
31887	6342476	199
31888	6342675	195
31889	6342870	231
31890	6343101	195
31891	6343296	219
31892	6343515	195
31893	6343710	195
31894	6343905	196
31895	6344101	195
31896	6344296	172
31897	6344468	166
31898	6344634	199
31899	6344833	240
31900	6345073	238
31901	6345311	206
31902	6345517	226
31903	6345743	234
31904	6345977	166
31905	6346143	167
31906	6346310	183
31907	6346493	153
31908	6346646	172
31909	6346818	183
31910	6347001	153
31911	6347154	172
31912	6347326	190
31913	6347516	151
31914	6347667	178
31915	6347845	188
31916	6348033	145
31917	6348178	161
31918	6348339	173
31919	6348512	193
31920	6348705	193
31921	6348898	201
31922	6349099	214
31923	6349313	180
31924	6349493	213
31925	6349706	230
31926	6349936	225
31927	6350161	250
31928	6350411	173
31929	6350584	155
31930	6350739	181
31931	6350920	211
31932	6351131	175
31933	6351306	199
31934	6351505	155
31935	6351660	238
31936	6351898	194
31937	6352092	232
31938	6352324	204
31939	6352528	190
31940	6352718	230
31941	6352948	194
31942	6353142	186
31943	6353328	204
31944	6353532	184
31945	6353716	241
31946	6353957	234
31947	6354191	190
31948	6354381	221
31949	6354602	245
31950	6354847	189
31951	6355036	205
31952	6355241	211
31953	6355452	225
31954	6355677	208
31955	6355885	208
31956	6356093	223
31957	6356316	195
31958	6356511	179
31959	6356690	179
31960	6356869	183
31961	6357052	168
31962	6357220	189
31963	6357409	222
31964	6357631	229
31965	6357860	212
31966	6358072	206
31967	6358278	206
31968	6358484	206
31969	6358690	164
31970	6358854	247
31971	6359101	164
31972	6359265	174
31973	6359439	238
31974	6359677	210
31975	6359887	234
31976	6360121	238
31977	6360359	216
31978	6360575	228
31979	6360803	232
31980	6361035	178
31981	6361213	199
31982	6361412	227
31983	6361639	223
31984	6361862	198
31985	6362060	220
31986	6362280	254
31987	6362534	210
31988	6362744	204
31989	6362948	256
31990	6363204	209
31991	6363413	218
31992	6363631	256
31993	6363887	213
31994	6364100	222
31995	6364322	222
31996	6364544	218
31997	6364762	198
31998	6364960	201
31999	6365161	197
32000	6365358	188
32001	6365546	217
32002	6365763	196
32003	6365959	190
32004	6366149	191
32005	6366340	195
32006	6366535	192
32007	6366727	243
32008	6366970	196
32009	6367166	184
32010	6367350	148
32011	6367498	206
32012	6367704	207
32013	6367911	152
32014	6368063	179
32015	6368242	158
32016	6368400	197
32017	6368597	235
32018	6368832	179
32019	6369011	225
32020	6369236	241
32021	6369477	201
32022	6369678	237
32023	6369915	241
32024	6370156	200
32025	6370356	188
32026	6370544	198
32027	6370742	231
32028	6370973	235
32029	6371208	216
32030	6371424	222
32031	6371646	186
32032	6371832	195
32033	6372027	187
32034	6372214	202
32035	6372416	201
32036	6372617	164
32037	6372781	222
32038	6373003	207
32039	6373210	200
32040	6373410	203
32041	6373613	207
32042	6373820	198
32043	6374018	206
32044	6374224	198
32045	6374422	187
32046	6374609	183
32047	6374792	183
32048	6374975	183
32049	6375158	198
32050	6375356	187
32051	6375543	183
32052	6375726	200
32053	6375926	176
32054	6376102	198
32055	6376300	183
32056	6376483	198
32057	6376681	206
32058	6376887	198
32059	6377085	200
32060	6377285	205
32061	6377490	186
32062	6377676	249
32063	6377925	216
32064	6378141	160
32065	6378301	164
32066	6378465	160
32067	6378625	160
32068	6378785	180
32069	6378965	160
32070	6379125	174
32071	6379299	190
32072	6379489	189
32073	6379678	178
32074	6379856	198
32075	6380054	188
32076	6380242	188
32077	6380430	198
32078	6380628	193
32079	6380821	210
32080	6381031	202
32081	6381233	175
32082	6381408	167
32083	6381575	181
32084	6381756	166
32085	6381922	191
32086	6382113	184
32087	6382297	262
32088	6382559	180
32089	6382739	167
32090	6382906	203
32091	6383109	171
32092	6383280	161
32093	6383441	163
32094	6383604	168
32095	6383772	192
32096	6383964	165
32097	6384129	169
32098	6384298	172
32099	6384470	228
32100	6384698	190
32101	6384888	180
32102	6385068	189
32103	6385257	161
32104	6385418	194
32105	6385612	193
32106	6385805	193
32107	6385998	239
32108	6386237	193
32109	6386430	193
32110	6386623	239
32111	6386862	156
32112	6387018	166
32113	6387184	166
32114	6387350	166
32115	6387516	166
32116	6387682	166
32117	6387848	166
32118	6388014	166
32119	6388180	166
32120	6388346	171
32121	6388517	216
32122	6388733	203
32123	6388936	182
32124	6389118	182
32125	6389300	220
32126	6389520	182
32127	6389702	216
32128	6389918	182
32129	6390100	226
32130	6390326	182
32131	6390508	226
32132	6390734	220
32133	6390954	220
32134	6391174	182
32135	6391356	226
32136	6391582	216
32137	6391798	202
32138	6392000	184
32139	6392184	220
32140	6392404	192
32141	6392596	190
32142	6392786	198
32143	6392984	193
32144	6393177	185
32145	6393362	175
32146	6393537	197
32147	6393734	230
32148	6393964	216
32149	6394180	189
32150	6394369	202
32151	6394571	245
32152	6394816	173
32153	6394989	192
32154	6395181	187
32155	6395368	174
32156	6395542	173
32157	6395715	193
32158	6395908	194
32159	6396102	222
32160	6396324	231
32161	6396555	180
32162	6396735	191
32163	6396926	179
32164	6397105	179
32165	6397284	199
32166	6397483	172
32167	6397655	185
32168	6397840	185
32169	6398025	185
32170	6398210	182
32171	6398392	182
32172	6398574	182
32173	6398756	182
32174	6398938	182
32175	6399120	182
32176	6399302	182
32177	6399484	177
32178	6399661	177
32179	6399838	177
32180	6400015	177
32181	6400192	177
32182	6400369	177
32183	6400546	177
32184	6400723	177
32185	6400900	177
32186	6401077	177
32187	6401254	177
32188	6401431	177
32189	6401608	177
32190	6401785	177
32191	6401962	177
32192	6402139	177
32193	6402316	177
32194	6402493	195
32195	6402688	219
32196	6402907	215
32197	6403122	199
32198	6403321	189
32199	6403510	191
32200	6403701	234
32201	6403935	235
32202	6404170	234
32203	6404404	167
32204	6404571	263
32205	6404834	257
32206	6405091	222
32207	6405313	202
32208	6405515	246
32209	6405761	212
32210	6405973	161
32211	6406134	161
32212	6406295	235
32213	6406530	207
32214	6406737	206
32215	6406943	260
32216	6407203	175
32217	6407378	199
32218	6407577	199
32219	6407776	201
32220	6407977	225
32221	6408202	201
32222	6408403	181
32223	6408584	212
32224	6408796	223
32225	6409019	262
32226	6409281	230
32227	6409511	236
32228	6409747	170
32229	6409917	170
32230	6410087	170
32231	6410257	174
32232	6410431	236
32233	6410667	223
32234	6410890	195
32235	6411085	246
32236	6411331	257
32237	6411588	258
32238	6411846	161
32239	6412007	229
32240	6412236	206
32241	6412442	178
32242	6412620	180
32243	6412800	164
32244	6412964	197
32245	6413161	211
32246	6413372	203
32247	6413575	232
32248	6413807	174
32249	6413981	230
32250	6414211	142
32251	6414353	142
32252	6414495	145
32253	6414640	162
32254	6414802	180
32255	6414982	251
32256	6415233	226
32257	6415459	216
32258	6415675	232
32259	6415907	174
32260	6416081	177
32261	6416258	215
32262	6416473	218
32263	6416691	229
32264	6416920	191
32265	6417111	225
32266	6417336	218
32267	6417554	193
32268	6417747	229
32269	6417976	191
32270	6418167	228
32271	6418395	218
32272	6418613	196
32273	6418809	226
32274	6419035	194
32275	6419229	228
32276	6419457	218
32277	6419675	196
32278	6419871	232
32279	6420103	194
32280	6420297	228
32281	6420525	218
32282	6420743	196
32283	6420939	232
32284	6421171	194
32285	6421365	228
32286	6421593	218
32287	6421811	215
32288	6422026	218
32289	6422244	218
32290	6422462	191
32291	6422653	178
32292	6422831	178
32293	6423009	178
32294	6423187	178
32295	6423365	178
32296	6423543	213
32297	6423756	169
32298	6423925	193
32299	6424118	193
32300	6424311	193
32301	6424504	199
32302	6424703	199
32303	6424902	199
32304	6425101	197
32305	6425298	178
32306	6425476	178
32307	6425654	232
32308	6425886	178
32309	6426064	220
32310	6426284	200
32311	6426484	220
32312	6426704	194
32313	6426898	218
32314	6427116	199
32315	6427315	174
32316	6427489	170
32317	6427659	202
32318	6427861	189
32319	6428050	175
32320	6428225	252
32321	6428477	210
32322	6428687	178
32323	6428865	200
32324	6429065	148
32325	6429213	150
32326	6429363	166
32327	6429529	180
32328	6429709	156
32329	6429865	150
32330	6430015	150
32331	6430165	164
32332	6430329	163
32333	6430492	216
32334	6430708	198
32335	6430906	198
32336	6431104	198
32337	6431302	198
32338	6431500	198
32339	6431698	198
32340	6431896	198
32341	6432094	159
32342	6432253	166
32343	6432419	166
32344	6432585	166
32345	6432751	179
32346	6432930	166
32347	6433096	166
32348	6433262	166
32349	6433428	177
32350	6433605	166
32351	6433771	166
32352	6433937	166
32353	6434103	166
32354	6434269	166
32355	6434435	166
32356	6434601	166
32357	6434767	166
32358	6434933	166
32359	6435099	166
32360	6435265	163
32361	6435428	166
32362	6435594	204
32363	6435798	248
32364	6436046	187
32365	6436233	199
32366	6436432	244
32367	6436676	175
32368	6436851	211
32369	6437062	207
32370	6437269	185
32371	6437454	214
32372	6437668	175
32373	6437843	173
32374	6438016	235
32375	6438251	163
32376	6438414	199
32377	6438613	176
32378	6438789	168
32379	6438957	183
32380	6439140	197
32381	6439337	181
32382	6439518	177
32383	6439695	140
32384	6439835	186
32385	6440021	220
32386	6440241	196
32387	6440437	160
32388	6440597	237
32389	6440834	206
32390	6441040	241
32391	6441281	182
32392	6441463	182
32393	6441645	173
32394	6441818	203
32395	6442021	179
32396	6442200	227
32397	6442427	167
32398	6442594	179
32399	6442773	179
32400	6442952	189
32401	6443141	200
32402	6443341	236
32403	6443577	201
32404	6443778	197
32405	6443975	162
32406	6444137	184
32407	6444321	204
32408	6444525	208
32409	6444733	212
32410	6444945	171
32411	6445116	162
32412	6445278	169
32413	6445447	206
32414	6445653	201
32415	6445854	214
32416	6446068	226
32417	6446294	198
32418	6446492	230
32419	6446722	226
32420	6446948	198
32421	6447146	230
32422	6447376	226
32423	6447602	198
32424	6447800	230
32425	6448030	216
32426	6448246	188
32427	6448434	220
32428	6448654	226
32429	6448880	209
32430	6449089	234
32431	6449323	129
32432	6449452	198
32433	6449650	176
32434	6449826	221
32435	6450047	211
32436	6450258	211
32437	6450469	223
32438	6450692	198
32439	6450890	206
32440	6451096	214
32441	6451310	216
32442	6451526	196
32443	6451722	210
32444	6451932	210
32445	6452142	206
32446	6452348	201
32447	6452549	217
32448	6452766	188
32449	6452954	201
32450	6453155	201
32451	6453356	221
32452	6453577	202
32453	6453779	201
32454	6453980	180
32455	6454160	181
32456	6454341	207
32457	6454548	195
32458	6454743	203
32459	6454946	253
32460	6455199	171
32461	6455370	215
32462	6455585	174
32463	6455759	161
32464	6455920	154
32465	6456074	176
32466	6456250	176
32467	6456426	197
32468	6456623	190
32469	6456813	210
32470	6457023	210
32471	6457233	173
32472	6457406	201
32473	6457607	182
32474	6457789	176
32475	6457965	177
32476	6458142	183
32477	6458325	183
32478	6458508	226
32479	6458734	230
32480	6458964	250
32481	6459214	200
32482	6459414	206
32483	6459620	206
32484	6459826	206
32485	6460032	238
32486	6460270	206
32487	6460476	234
32488	6460710	219
32489	6460929	171
32490	6461100	171
32491	6461271	171
32492	6461442	171
32493	6461613	161
32494	6461774	195
32495	6461969	195
32496	6462164	195
32497	6462359	214
32498	6462573	220
32499	6462793	252
32500	6463045	201
32501	6463246	187
32502	6463433	187
32503	6463620	187
32504	6463807	187
32505	6463994	187
32506	6464181	201
32507	6464382	154
32508	6464536	194
32509	6464730	164
32510	6464894	208
32511	6465102	184
32512	6465286	217
32513	6465503	196
32514	6465699	192
32515	6465891	211
32516	6466102	188
32517	6466290	192
32518	6466482	178
32519	6466660	192
32520	6466852	214
32521	6467066	166
32522	6467232	189
32523	6467421	199
32524	6467620	207
32525	6467827	229
32526	6468056	208
32527	6468264	235
32528	6468499	177
32529	6468676	194
32530	6468870	147
32531	6469017	179
32532	6469196	207
32533	6469403	164
32534	6469567	188
32535	6469755	195
32536	6469950	248
32537	6470198	218
32538	6470416	248
32539	6470664	217
32540	6470881	202
32541	6471083	263
32542	6471346	223
32543	6471569	182
32544	6471751	179
32545	6471930	203
32546	6472133	213
32547	6472346	199
32548	6472545	193
32549	6472738	179
32550	6472917	162
32551	6473079	176
32552	6473255	156
32553	6473411	156
32554	6473567	167
32555	6473734	156
32556	6473890	215
32557	6474105	206
32558	6474311	260
32559	6474571	200
32560	6474771	238
32561	6475009	202
32562	6475211	223
32563	6475434	185
32564	6475619	171
32565	6475790	241
32566	6476031	175
32567	6476206	201
32568	6476407	207
32569	6476614	171
32570	6476785	195
32571	6476980	182
32572	6477162	173
32573	6477335	206
32574	6477541	177
32575	6477718	227
32576	6477945	167
32577	6478112	179
32578	6478291	179
32579	6478470	225
32580	6478695	201
32581	6478896	204
32582	6479100	225
32583	6479325	210
32584	6479535	209
32585	6479744	222
32586	6479966	209
32587	6480175	228
32588	6480403	248
32589	6480651	209
32590	6480860	202
32591	6481062	164
32592	6481226	244
32593	6481470	188
32594	6481658	214
32595	6481872	193
32596	6482065	204
32597	6482269	204
32598	6482473	210
32599	6482683	242
32600	6482925	181
32601	6483106	177
32602	6483283	239
32603	6483522	168
32604	6483690	225
32605	6483915	229
32606	6484144	198
32607	6484342	240
32608	6484582	193
32609	6484775	179
32610	6484954	166
32611	6485120	180
32612	6485300	212
32613	6485512	212
32614	6485724	214
32615	6485938	214
32616	6486152	213
32617	6486365	214
32618	6486579	212
32619	6486791	214
32620	6487005	212
32621	6487217	210
32622	6487427	210
32623	6487637	228
32624	6487865	210
32625	6488075	210
32626	6488285	206
32627	6488491	204
32628	6488695	204
32629	6488899	204
32630	6489103	242
32631	6489345	242
32632	6489587	242
32633	6489829	242
32634	6490071	242
32635	6490313	218
32636	6490531	218
32637	6490749	183
32638	6490932	209
32639	6491141	184
32640	6491325	182
32641	6491507	198
32642	6491705	199
32643	6491904	199
32644	6492103	204
32645	6492307	188
32646	6492495	169
32647	6492664	199
32648	6492863	175
32649	6493038	205
32650	6493243	257
32651	6493500	199
32652	6493699	233
32653	6493932	244
32654	6494176	190
32655	6494366	190
32656	6494556	190
32657	6494746	187
32658	6494933	187
32659	6495120	182
32660	6495302	187
32661	6495489	187
32662	6495676	187
32663	6495863	187
32664	6496050	187
32665	6496237	187
32666	6496424	187
32667	6496611	187
32668	6496798	187
32669	6496985	187
32670	6497172	187
32671	6497359	187
32672	6497546	187
32673	6497733	187
32674	6497920	187
32675	6498107	207
32676	6498314	209
32677	6498523	197
32678	6498720	210
32679	6498930	185
32680	6499115	235
32681	6499350	185
32682	6499535	185
32683	6499720	197
32684	6499917	185
32685	6500102	185
32686	6500287	235
32687	6500522	235
32688	6500757	185
32689	6500942	235
32690	6501177	197
32691	6501374	203
32692	6501577	185
32693	6501762	203
32694	6501965	191
32695	6502156	205
32696	6502361	166
32697	6502527	178
32698	6502705	217
32699	6502922	172
32700	6503094	190
32701	6503284	232
32702	6503516	229
32703	6503745	156
32704	6503901	156
32705	6504057	156
32706	6504213	156
32707	6504369	156
32708	6504525	156
32709	6504681	156
32710	6504837	132
32711	6504969	132
32712	6505101	132
32713	6505233	132
32714	6505365	132
32715	6505497	132
32716	6505629	134
32717	6505763	130
32718	6505893	130
32719	6506023	132
32720	6506155	132
32721	6506287	132
32722	6506419	132
32723	6506551	132
32724	6506683	132
32725	6506815	132
32726	6506947	132
32727	6507079	132
32728	6507211	120
32729	6507331	120
32730	6507451	120
32731	6507571	161
32732	6507732	227
32733	6507959	183
32734	6508142	244
32735	6508386	247
32736	6508633	241
32737	6508874	231
32738	6509105	217
32739	6509322	231
32740	6509553	241
32741	6509794	219
32742	6510013	231
32743	6510244	217
32744	6510461	229
32745	6510690	263
32746	6510953	221
32747	6511174	241
32748	6511415	221
32749	6511636	229
32750	6511865	263
32751	6512128	221
32752	6512349	261
32753	6512610	233
32754	6512843	263
32755	6513106	257
32756	6513363	215
32757	6513578	213
32758	6513791	215
32759	6514006	201
32760	6514207	205
32761	6514412	233
32762	6514645	205
32763	6514850	247
32764	6515097	201
32765	6515298	247
32766	6515545	205
32767	6515750	213
32768	6515963	193
32769	6516156	225
32770	6516381	233
32771	6516614	205
32772	6516819	213
32773	6517032	233
32774	6517265	217
32775	6517482	225
32776	6517707	217
32777	6517924	247
32778	6518171	227
32779	6518398	241
32780	6518639	215
32781	6518854	213
32782	6519067	217
32783	6519284	235
32784	6519519	205
32785	6519724	213
32786	6519937	245
32787	6520182	217
32788	6520399	225
32789	6520624	245
32790	6520869	217
32791	6521086	225
32792	6521311	245
32793	6521556	213
32794	6521769	247
32795	6522016	205
32796	6522221	213
32797	6522434	245
32798	6522679	227
32799	6522906	247
32800	6523153	227
32801	6523380	233
32802	6523613	257
32803	6523870	215
32804	6524085	213
32805	6524298	255
32806	6524553	233
32807	6524786	213
32808	6524999	186
32809	6525185	198
32810	6525383	217
32811	6525600	230
32812	6525830	160
32813	6525990	160
32814	6526150	162
32815	6526312	161
32816	6526473	163
32817	6526636	163
32818	6526799	163
32819	6526962	165
32820	6527127	161
32821	6527288	163
32822	6527451	170
32823	6527621	170
32824	6527791	166
32825	6527957	162
32826	6528119	164
32827	6528283	164
32828	6528447	164
32829	6528611	166
32830	6528777	162
32831	6528939	164
32832	6529103	164
32833	6529267	164
32834	6529431	166
32835	6529597	174
32836	6529771	175
32837	6529946	175
32838	6530121	175
32839	6530296	178
32840	6530474	173
32841	6530647	176
32842	6530823	182
32843	6531005	182
32844	6531187	184
32845	6531371	176
32846	6531547	190
32847	6531737	236
32848	6531973	199
32849	6532172	205
32850	6532377	212
32851	6532589	244
32852	6532833	202
32853	6533035	200
32854	6533235	200
32855	6533435	201
32856	6533636	201
32857	6533837	172
32858	6534009	152
32859	6534161	189
32860	6534350	168
32861	6534518	195
32862	6534713	216
32863	6534929	169
32864	6535098	172
32865	6535270	207
32866	6535477	223
32867	6535700	209
32868	6535909	228
32869	6536137	232
32870	6536369	221
32871	6536590	241
32872	6536831	150
32873	6536981	160
32874	6537141	175
32875	6537316	201
32876	6537517	185
32877	6537702	187
32878	6537889	224
32879	6538113	165
32880	6538278	176
32881	6538454	203
32882	6538657	172
32883	6538829	206
32884	6539035	206
32885	6539241	203
32886	6539444	191
32887	6539635	239
32888	6539874	190
32889	6540064	202
32890	6540266	204
32891	6540470	184
32892	6540654	189
32893	6540843	167
32894	6541010	183
32895	6541193	201
32896	6541394	201
32897	6541595	178
32898	6541773	161
32899	6541934	184
32900	6542118	197
32901	6542315	187
32902	6542502	208
32903	6542710	181
32904	6542891	196
32905	6543087	151
32906	6543238	161
32907	6543399	182
32908	6543581	215
32909	6543796	207
32910	6544003	163
32911	6544166	163
32912	6544329	164
32913	6544493	169
32914	6544662	181
32915	6544843	163
32916	6545006	235
32917	6545241	191
32918	6545432	203
32919	6545635	211
32920	6545846	201
32921	6546047	201
32922	6546248	202
32923	6546450	186
32924	6546636	172
32925	6546808	228
32926	6547036	245
32927	6547281	221
32928	6547502	249
32929	6547751	192
32930	6547943	208
32931	6548151	258
32932	6548409	190
32933	6548599	224
32934	6548823	182
32935	6549005	239
32936	6549244	219
32937	6549463	233
32938	6549696	242
32939	6549938	161
32940	6550099	188
32941	6550287	204
32942	6550491	177
32943	6550668	184
32944	6550852	182
32945	6551034	228
32946	6551262	201
32947	6551463	183
32948	6551646	227
32949	6551873	228
32950	6552101	212
32951	6552313	190
32952	6552503	216
32953	6552719	186
32954	6552905	220
32955	6553125	210
32956	6553335	204
32957	6553539	182
32958	6553721	218
32959	6553939	180
32960	6554119	190
32961	6554309	200
32962	6554509	218
32963	6554727	190
32964	6554917	228
32965	6555145	192
32966	6555337	224
32967	6555561	214
32968	6555775	205
32969	6555980	208
32970	6556188	209
32971	6556397	210
32972	6556607	272
32973	6556879	233
32974	6557112	175
32975	6557287	154
32976	6557441	200
32977	6557641	175
32978	6557816	192
32979	6558008	168
32980	6558176	190
32981	6558366	158
32982	6558524	222
32983	6558746	247
32984	6558993	237
32985	6559230	214
32986	6559444	180
32987	6559624	184
32988	6559808	184
32989	6559992	148
32990	6560140	183
32991	6560323	181
32992	6560504	181
32993	6560685	160
32994	6560845	160
32995	6561005	162
32996	6561167	158
32997	6561325	160
32998	6561485	160
32999	6561645	196
33000	6561841	249
33001	6562090	175
33002	6562265	164
33003	6562429	164
33004	6562593	166
33005	6562759	142
33006	6562901	170
33007	6563071	170
33008	6563241	176
33009	6563417	172
33010	6563589	168
33011	6563757	170
33012	6563927	170
33013	6564097	216
33014	6564313	207
33015	6564520	206
33016	6564726	197
33017	6564923	174
33018	6565097	174
33019	6565271	204
33020	6565475	197
33021	6565672	174
33022	6565846	209
33023	6566055	244
33024	6566299	220
33025	6566519	182
33026	6566701	244
33027	6566945	168
33028	6567113	222
33029	6567335	183
33030	6567518	192
33031	6567710	161
33032	6567871	171
33033	6568042	193
33034	6568235	204
33035	6568439	176
33036	6568615	173
33037	6568788	194
33038	6568982	190
33039	6569172	196
33040	6569368	172
33041	6569540	190
33042	6569730	190
33043	6569920	200
33044	6570120	283
33045	6570403	205
33046	6570608	192
33047	6570800	190
33048	6570990	223
33049	6571213	217
33050	6571430	218
33051	6571648	248
33052	6571896	206
33053	6572102	230
33054	6572332	260
33055	6572592	218
33056	6572810	224
33057	6573034	260
33058	6573294	218
33059	6573512	224
33060	6573736	254
33061	6573990	218
33062	6574208	217
33063	6574425	253
33064	6574678	211
33065	6574889	223
33066	6575112	251
33067	6575363	213
33068	6575576	209
33069	6575785	239
33070	6576024	197
33071	6576221	209
33072	6576430	239
33073	6576669	197
33074	6576866	209
33075	6577075	224
33076	6577299	230
33077	6577529	215
33078	6577744	215
33079	6577959	174
33080	6578133	190
33081	6578323	155
33082	6578478	193
33083	6578671	195
33084	6578866	193
33085	6579059	197
33086	6579256	171
33087	6579427	205
33088	6579632	169
33089	6579801	197
33090	6579998	216
33091	6580214	227
33092	6580441	224
33093	6580665	233
33094	6580898	198
33095	6581096	223
33096	6581319	232
33097	6581551	198
33098	6581749	232
33099	6581981	181
33100	6582162	199
33101	6582361	181
33102	6582542	174
33103	6582716	193
33104	6582909	216
33105	6583125	243
33106	6583368	199
33107	6583567	208
33108	6583775	215
33109	6583990	202
33110	6584192	194
33111	6584386	202
33112	6584588	228
33113	6584816	205
33114	6585021	205
33115	6585226	205
33116	6585431	206
33117	6585637	198
33118	6585835	202
33119	6586037	202
33120	6586239	201
33121	6586440	251
33122	6586691	224
33123	6586915	213
33124	6587128	211
33125	6587339	201
33126	6587540	172
33127	6587712	158
33128	6587870	186
33129	6588056	239
33130	6588295	228
33131	6588523	197
33132	6588720	238
33133	6588958	196
33134	6589154	196
33135	6589350	240
33136	6589590	210
33137	6589800	205
33138	6590005	218
33139	6590223	170
33140	6590393	168
33141	6590561	178
33142	6590739	200
33143	6590939	207
33144	6591146	226
33145	6591372	240
33146	6591612	199
33147	6591811	198
33148	6592009	207
33149	6592216	237
33150	6592453	227
33151	6592680	202
33152	6592882	175
33153	6593057	165
33154	6593222	180
33155	6593402	185
33156	6593587	185
33157	6593772	223
33158	6593995	185
33159	6594180	210
33160	6594390	246
33161	6594636	192
33162	6594828	192
33163	6595020	242
33164	6595262	194
33165	6595456	219
33166	6595675	203
33167	6595878	203
33168	6596081	169
33169	6596250	166
33170	6596416	198
33171	6596614	174
33172	6596788	190
33173	6596978	166
33174	6597144	146
33175	6597290	162
33176	6597452	170
33177	6597622	140
33178	6597762	156
33179	6597918	164
33180	6598082	150
33181	6598232	166
33182	6598398	187
33183	6598585	163
33184	6598748	179
33185	6598927	162
33186	6599089	138
33187	6599227	160
33188	6599387	177
33189	6599564	209
33190	6599773	201
33191	6599974	237
33192	6600211	210
33193	6600421	199
33194	6600620	206
33195	6600826	208
33196	6601034	205
33197	6601239	230
33198	6601469	177
33199	6601646	218
33200	6601864	175
33201	6602039	237
33202	6602276	168
33203	6602444	180
33204	6602624	171
33205	6602795	197
33206	6602992	180
33207	6603172	180
33208	6603352	172
33209	6603524	213
33210	6603737	156
33211	6603893	213
33212	6604106	159
33213	6604265	214
33214	6604479	244
33215	6604723	236
33216	6604959	262
33217	6605221	237
33218	6605458	243
33219	6605701	277
33220	6605978	244
33221	6606222	241
33222	6606463	239
33223	6606702	247
33224	6606949	281
33225	6607230	247
33226	6607477	235
33227	6607712	234
33228	6607946	249
33229	6608195	274
33230	6608469	238
33231	6608707	232
33232	6608939	234
33233	6609173	248
33234	6609421	256
33235	6609677	193
33236	6609870	177
33237	6610047	215
33238	6610262	163
33239	6610425	167
33240	6610592	165
33241	6610757	208
33242	6610965	194
33243	6611159	148
33244	6611307	163
33245	6611470	162
33246	6611632	210
33247	6611842	210
33248	6612052	225
33249	6612277	195
33250	6612472	216
33251	6612688	203
33252	6612891	172
33253	6613063	164
33254	6613227	214
33255	6613441	189
33256	6613630	242
33257	6613872	199
33258	6614071	211
33259	6614282	146
33260	6614428	164
33261	6614592	247
33262	6614839	191
33263	6615030	238
33264	6615268	229
33265	6615497	208
33266	6615705	198
33267	6615903	208
33268	6616111	198
33269	6616309	199
33270	6616508	198
33271	6616706	199
33272	6616905	199
33273	6617104	219
33274	6617323	219
33275	6617542	220
33276	6617762	221
33277	6617983	180
33278	6618163	159
33279	6618322	239
33280	6618561	210
33281	6618771	241
33282	6619012	186
33283	6619198	229
33284	6619427	229
33285	6619656	235
33286	6619891	245
33287	6620136	155
33288	6620291	180
33289	6620471	220
33290	6620691	160
33291	6620851	140
33292	6620991	166
33293	6621157	174
33294	6621331	150
33295	6621481	158
33296	6621639	194
33297	6621833	192
33298	6622025	216
33299	6622241	178
33300	6622419	213
33301	6622632	227
33302	6622859	200
33303	6623059	235
33304	6623294	206
33305	6623500	214
33306	6623714	201
33307	6623915	191
33308	6624106	184
33309	6624290	230
33310	6624520	245
33311	6624765	232
33312	6624997	197
33313	6625194	205
33314	6625399	199
33315	6625598	208
33316	6625806	189
33317	6625995	191
33318	6626186	199
33319	6626385	214
33320	6626599	200
33321	6626799	194
33322	6626993	208
33323	6627201	180
33324	6627381	234
33325	6627615	254
33326	6627869	150
33327	6628019	165
33328	6628184	265
33329	6628449	272
33330	6628721	192
33331	6628913	223
33332	6629136	217
33333	6629353	233
33334	6629586	251
33335	6629837	212
33336	6630049	174
33337	6630223	279
33338	6630502	195
33339	6630697	246
33340	6630943	142
33341	6631085	176
33342	6631261	175
33343	6631436	160
33344	6631596	168
33345	6631764	156
33346	6631920	148
33347	6632068	225
33348	6632293	241
33349	6632534	266
33350	6632800	205
33351	6633005	164
33352	6633169	186
33353	6633355	197
33354	6633552	169
33355	6633721	194
33356	6633915	196
33357	6634111	150
33358	6634261	158
33359	6634419	149
33360	6634568	176
33361	6634744	229
33362	6634973	211
33363	6635184	249
33364	6635433	208
33365	6635641	203
33366	6635844	244
33367	6636088	233
33368	6636321	247
33369	6636568	173
33370	6636741	140
33371	6636881	222
33372	6637103	170
33373	6637273	144
33374	6637417	174
33375	6637591	160
33376	6637751	219
33377	6637970	154
33378	6638124	166
33379	6638290	203
33380	6638493	217
33381	6638710	209
33382	6638919	209
33383	6639128	203
33384	6639331	188
33385	6639519	168
33386	6639687	164
33387	6639851	114
33388	6639965	114
33389	6640079	114
33390	6640193	138
33391	6640331	138
33392	6640469	114
33393	6640583	130
33394	6640713	114
33395	6640827	154
33396	6640981	203
33397	6641184	206
33398	6641390	196
33399	6641586	201
33400	6641787	174
33401	6641961	204
33402	6642165	204
33403	6642369	171
33404	6642540	208
33405	6642748	206
33406	6642954	151
33407	6643105	189
33408	6643294	211
33409	6643505	182
33410	6643687	174
33411	6643861	174
33412	6644035	200
33413	6644235	190
33414	6644425	253
33415	6644678	190
33416	6644868	160
33417	6645028	180
33418	6645208	192
33419	6645400	168
33420	6645568	154
33421	6645722	230
33422	6645952	148
33423	6646100	184
33424	6646284	178
33425	6646462	172
33426	6646634	168
33427	6646802	168
33428	6646970	221
33429	6647191	183
33430	6647374	134
33431	6647508	193
33432	6647701	212
33433	6647913	170
33434	6648083	273
33435	6648356	205
33436	6648561	208
33437	6648769	192
33438	6648961	179
33439	6649140	157
33440	6649297	119
33441	6649416	184
33442	6649600	230
33443	6649830	198
33444	6650028	152
33445	6650180	186
33446	6650366	187
33447	6650553	158
33448	6650711	198
33449	6650909	229
33450	6651138	190
33451	6651328	194
33452	6651522	175
33453	6651697	206
33454	6651903	221
33455	6652124	167
33456	6652291	255
33457	6652546	173
33458	6652719	207
33459	6652926	163
33460	6653089	241
33461	6653330	204
33462	6653534	209
33463	6653743	187
33464	6653930	148
33465	6654078	215
33466	6654293	148
33467	6654441	154
33468	6654595	175
33469	6654770	182
33470	6654952	177
33471	6655129	193
33472	6655322	166
33473	6655488	186
33474	6655674	154
33475	6655828	186
33476	6656014	164
33477	6656178	182
33478	6656360	155
33479	6656515	158
33480	6656673	182
33481	6656855	178
33482	6657033	142
33483	6657175	209
33484	6657384	289
33485	6657673	218
33486	6657891	225
33487	6658116	244
33488	6658360	232
33489	6658592	171
33490	6658763	222
33491	6658985	212
33492	6659197	216
33493	6659413	207
33494	6659620	164
33495	6659784	225
33496	6660009	196
33497	6660205	196
33498	6660401	210
33499	6660611	165
33500	6660776	183
33501	6660959	208
33502	6661167	208
33503	6661375	193
33504	6661568	169
33505	6661737	200
33506	6661937	243
33507	6662180	259
33508	6662439	211
33509	6662650	205
33510	6662855	242
33511	6663097	154
33512	6663251	177
33513	6663428	171
33514	6663599	242
33515	6663841	177
33516	6664018	205
33517	6664223	216
33518	6664439	193
33519	6664632	164
33520	6664796	172
33521	6664968	258
33522	6665226	259
33523	6665485	222
33524	6665707	195
33525	6665902	190
33526	6666092	254
33527	6666346	229
33528	6666575	207
33529	6666782	187
33530	6666969	188
33531	6667157	171
33532	6667328	200
33533	6667528	184
33534	6667712	152
33535	6667864	224
33536	6668088	223
33537	6668311	212
33538	6668523	194
33539	6668717	226
33540	6668943	174
33541	6669117	168
33542	6669285	229
33543	6669514	199
33544	6669713	188
33545	6669901	164
33546	6670065	191
33547	6670256	202
33548	6670458	202
33549	6670660	159
33550	6670819	227
33551	6671046	224
33552	6671270	214
33553	6671484	238
33554	6671722	200
33555	6671922	175
33556	6672097	166
33557	6672263	187
33558	6672450	201
33559	6672651	175
33560	6672826	178
33561	6673004	191
33562	6673195	240
33563	6673435	185
33564	6673620	149
33565	6673769	191
33566	6673960	151
33567	6674111	152
33568	6674263	179
33569	6674442	196
33570	6674638	224
33571	6674862	193
33572	6675055	187
33573	6675242	193
33574	6675435	163
33575	6675598	205
33576	6675803	199
33577	6676002	214
33578	6676216	179
33579	6676395	177
33580	6676572	145
33581	6676717	185
33582	6676902	182
33583	6677084	164
33584	6677248	206
33585	6677454	181
33586	6677635	168
33587	6677803	186
33588	6677989	125
33589	6678114	169
33590	6678283	177
33591	6678460	151
33592	6678611	131
33593	6678742	167
33594	6678909	179
33595	6679088	188
33596	6679276	175
33597	6679451	195
33598	6679646	182
33599	6679828	208
33600	6680036	210
33601	6680246	168
33602	6680414	192
33603	6680606	224
33604	6680830	189
33605	6681019	223
33606	6681242	162
33607	6681404	195
33608	6681599	210
33609	6681809	168
33610	6681977	168
33611	6682145	168
33612	6682313	168
33613	6682481	168
33614	6682649	168
33615	6682817	168
33616	6682985	168
33617	6683153	168
33618	6683321	233
33619	6683554	183
33620	6683737	201
33621	6683938	237
33622	6684175	183
33623	6684358	233
33624	6684591	183
33625	6684774	192
33626	6684966	230
33627	6685196	166
33628	6685362	206
33629	6685568	253
33630	6685821	202
33631	6686023	201
33632	6686224	201
33633	6686425	226
33634	6686651	279
33635	6686930	203
33636	6687133	232
33637	6687365	234
33638	6687599	212
33639	6687811	245
33640	6688056	204
33641	6688260	198
33642	6688458	275
33643	6688733	236
33644	6688969	199
33645	6689168	227
33646	6689395	209
33647	6689604	238
33648	6689842	193
33649	6690035	212
33650	6690247	222
33651	6690469	178
33652	6690647	222
33653	6690869	206
33654	6691075	249
33655	6691324	242
33656	6691566	225
33657	6691791	256
33658	6692047	230
33659	6692277	252
33660	6692529	240
33661	6692769	198
33662	6692967	231
33663	6693198	226
33664	6693424	201
33665	6693625	171
33666	6693796	186
33667	6693982	197
33668	6694179	160
33669	6694339	157
33670	6694496	173
33671	6694669	206
33672	6694875	215
33673	6695090	200
33674	6695290	220
33675	6695510	227
33676	6695737	205
33677	6695942	223
33678	6696165	210
33679	6696375	186
33680	6696561	204
33681	6696765	246
33682	6697011	176
33683	6697187	212
33684	6697399	254
33685	6697653	194
33686	6697847	212
33687	6698059	254
33688	6698313	194
33689	6698507	212
33690	6698719	225
33691	6698944	225
33692	6699169	229
33693	6699398	235
33694	6699633	235
33695	6699868	221
33696	6700089	221
33697	6700310	195
33698	6700505	183
33699	6700688	195
33700	6700883	197
33701	6701080	214
33702	6701294	174
33703	6701468	215
33704	6701683	220
33705	6701903	182
33706	6702085	202
33707	6702287	180
33708	6702467	182
33709	6702649	202
33710	6702851	180
33711	6703031	190
33712	6703221	218
33713	6703439	180
33714	6703619	190
33715	6703809	218
33716	6704027	182
33717	6704209	204
33718	6704413	178
33719	6704591	211
33720	6704802	234
33721	6705036	243
33722	6705279	233
33723	6705512	201
33724	6705713	223
33725	6705936	202
33726	6706138	193
33727	6706331	174
33728	6706505	214
33729	6706719	234
33730	6706953	194
33731	6707147	206
33732	6707353	182
33733	6707535	212
33734	6707747	215
33735	6707962	215
33736	6708177	208
33737	6708385	211
33738	6708596	198
33739	6708794	205
33740	6708999	205
33741	6709204	230
33742	6709434	200
33743	6709634	200
33744	6709834	211
33745	6710045	211
33746	6710256	199
33747	6710455	211
33748	6710666	208
33749	6710874	207
33750	6711081	199
33751	6711280	194
33752	6711474	194
33753	6711668	194
33754	6711862	202
33755	6712064	194
33756	6712258	194
33757	6712452	194
33758	6712646	239
33759	6712885	239
33760	6713124	234
33761	6713358	202
33762	6713560	202
33763	6713762	234
33764	6713996	234
33765	6714230	239
33766	6714469	202
33767	6714671	191
33768	6714862	191
33769	6715053	191
33770	6715244	199
33771	6715443	199
33772	6715642	203
33773	6715845	170
33774	6716015	246
33775	6716261	207
33776	6716468	207
33777	6716675	231
33778	6716906	207
33779	6717113	207
33780	6717320	231
33781	6717551	207
33782	6717758	241
33783	6717999	220
33784	6718219	179
33785	6718398	241
33786	6718639	171
33787	6718810	198
33788	6719008	255
33789	6719263	210
33790	6719473	212
33791	6719685	175
33792	6719860	155
33793	6720015	230
33794	6720245	174
33795	6720419	228
33796	6720647	224
33797	6720871	174
33798	6721045	224
33799	6721269	236
33800	6721505	182
33801	6721687	232
33802	6721919	182
33803	6722101	232
33804	6722333	182
33805	6722515	183
33806	6722698	192
33807	6722890	228
33808	6723118	174
33809	6723292	201
33810	6723493	177
33811	6723670	181
33812	6723851	201
33813	6724052	177
33814	6724229	181
33815	6724410	201
33816	6724611	213
33817	6724824	215
33818	6725039	206
33819	6725245	202
33820	6725447	175
33821	6725622	197
33822	6725819	208
33823	6726027	203
33824	6726230	200
33825	6726430	200
33826	6726630	211
33827	6726841	211
33828	6727052	204
33829	6727256	230
33830	6727486	206
33831	6727692	214
33832	6727906	212
33833	6728118	222
33834	6728340	234
33835	6728574	230
33836	6728804	196
33837	6729000	222
33838	6729222	198
33839	6729420	236
33840	6729656	232
33841	6729888	198
33842	6730086	221
33843	6730307	220
33844	6730527	222
33845	6730749	222
33846	6730971	173
33847	6731144	179
33848	6731323	164
33849	6731487	168
33850	6731655	164
33851	6731819	164
33852	6731983	183
33853	6732166	228
33854	6732394	204
33855	6732598	144
33856	6732742	191
33857	6732933	166
33858	6733099	217
33859	6733316	173
33860	6733489	251
33861	6733740	236
33862	6733976	148
33863	6734124	260
33864	6734384	200
33865	6734584	224
33866	6734808	200
33867	6735008	218
33868	6735226	204
33869	6735430	200
33870	6735630	236
33871	6735866	174
33872	6736040	143
33873	6736183	154
33874	6736337	135
33875	6736472	124
33876	6736596	245
33877	6736841	218
33878	6737059	162
33879	6737221	185
33880	6737406	176
33881	6737582	216
33882	6737798	185
33883	6737983	188
33884	6738171	188
33885	6738359	188
33886	6738547	188
33887	6738735	188
33888	6738923	188
33889	6739111	197
33890	6739308	182
33891	6739490	212
33892	6739702	212
33893	6739914	212
33894	6740126	212
33895	6740338	212
33896	6740550	212
33897	6740762	212
33898	6740974	212
33899	6741186	212
33900	6741398	212
33901	6741610	212
33902	6741822	212
33903	6742034	212
33904	6742246	212
33905	6742458	212
33906	6742670	212
33907	6742882	212
33908	6743094	212
33909	6743306	212
33910	6743518	212
33911	6743730	212
33912	6743942	212
33913	6744154	212
33914	6744366	212
33915	6744578	212
33916	6744790	212
33917	6745002	212
33918	6745214	212
33919	6745426	212
33920	6745638	212
33921	6745850	212
33922	6746062	212
33923	6746274	212
33924	6746486	212
33925	6746698	212
33926	6746910	212
33927	6747122	212
33928	6747334	212
33929	6747546	212
33930	6747758	212
33931	6747970	212
33932	6748182	212
33933	6748394	212
33934	6748606	212
33935	6748818	212
33936	6749030	212
33937	6749242	212
33938	6749454	212
33939	6749666	212
33940	6749878	212
33941	6750090	212
33942	6750302	212
33943	6750514	212
33944	6750726	212
33945	6750938	212
33946	6751150	212
33947	6751362	212
33948	6751574	212
33949	6751786	212
33950	6751998	212
33951	6752210	212
33952	6752422	212
33953	6752634	212
33954	6752846	212
33955	6753058	212
33956	6753270	212
33957	6753482	212
33958	6753694	212
33959	6753906	212
33960	6754118	212
33961	6754330	212
33962	6754542	212
33963	6754754	212
33964	6754966	212
33965	6755178	212
33966	6755390	212
33967	6755602	212
33968	6755814	212
33969	6756026	212
33970	6756238	212
33971	6756450	200
33972	6756650	200
33973	6756850	200
33974	6757050	200
33975	6757250	200
33976	6757450	200
33977	6757650	200
33978	6757850	200
33979	6758050	200
33980	6758250	200
33981	6758450	200
33982	6758650	200
33983	6758850	200
33984	6759050	200
33985	6759250	200
33986	6759450	200
33987	6759650	200
33988	6759850	200
33989	6760050	200
33990	6760250	200
33991	6760450	200
33992	6760650	200
33993	6760850	205
33994	6761055	203
33995	6761258	188
33996	6761446	233
33997	6761679	218
33998	6761897	238
33999	6762135	200
34000	6762335	204
34001	6762539	183
34002	6762722	176
34003	6762898	176
34004	6763074	176
34005	6763250	176
34006	6763426	272
34007	6763698	217
34008	6763915	199
34009	6764114	168
34010	6764282	206
34011	6764488	196
34012	6764684	196
34013	6764880	190
34014	6765070	190
34015	6765260	178
34016	6765438	279
34017	6765717	186
34018	6765903	201
34019	6766104	173
34020	6766277	173
34021	6766450	173
34022	6766623	173
34023	6766796	177
34024	6766973	177
34025	6767150	172
34026	6767322	147
34027	6767469	147
34028	6767616	165
34029	6767781	180
34030	6767961	170
34031	6768131	170
34032	6768301	211
34033	6768512	218
34034	6768730	174
34035	6768904	180
34036	6769084	174
34037	6769258	236
34038	6769494	146
34039	6769640	206
34040	6769846	193
34041	6770039	134
34042	6770173	223
34043	6770396	186
34044	6770582	162
34045	6770744	204
34046	6770948	195
34047	6771143	191
34048	6771334	169
34049	6771503	254
34050	6771757	213
34051	6771970	227
34052	6772197	226
34053	6772423	205
34054	6772628	209
34055	6772837	186
34056	6773023	180
34057	6773203	250
34058	6773453	235
34059	6773688	213
34060	6773901	217
34061	6774118	206
34062	6774324	207
34063	6774531	204
34064	6774735	195
34065	6774930	231
34066	6775161	195
34067	6775356	224
34068	6775580	200
34069	6775780	224
34070	6776004	196
34071	6776200	209
34072	6776409	242
34073	6776651	214
34074	6776865	213
34075	6777078	207
34076	6777285	206
34077	6777491	237
34078	6777728	213
34079	6777941	215
34080	6778156	200
34081	6778356	218
34082	6778574	204
34083	6778778	183
34084	6778961	239
34085	6779200	194
34086	6779394	228
34087	6779622	192
34088	6779814	206
34089	6780020	215
34090	6780235	186
34091	6780421	223
34092	6780644	187
34093	6780831	211
34094	6781042	186
34095	6781228	210
34096	6781438	190
34097	6781628	167
34098	6781795	213
34099	6782008	167
34100	6782175	210
34101	6782385	186
34102	6782571	211
34103	6782782	197
34104	6782979	204
34105	6783183	222
34106	6783405	195
34107	6783600	213
34108	6783813	195
34109	6784008	213
34110	6784221	199
34111	6784420	195
34112	6784615	231
34113	6784846	195
34114	6785041	219
34115	6785260	195
34116	6785455	213
34117	6785668	199
34118	6785867	195
34119	6786062	231
34120	6786293	195
34121	6786488	219
34122	6786707	195
34123	6786902	213
34124	6787115	199
34125	6787314	213
34126	6787527	196
34127	6787723	195
34128	6787918	196
34129	6788114	166
34130	6788280	213
34131	6788493	226
34132	6788719	204
34133	6788923	242
34134	6789165	212
34135	6789377	198
34136	6789575	134
34137	6789709	183
34138	6789892	177
34139	6790069	128
34140	6790197	188
34141	6790385	177
34142	6790562	131
34143	6790693	188
34144	6790881	184
34145	6791065	133
34146	6791198	194
34147	6791392	182
34148	6791574	123
34149	6791697	177
34150	6791874	167
34151	6792041	229
34152	6792270	229
34153	6792499	237
34154	6792736	218
34155	6792954	172
34156	6793126	207
34157	6793333	224
34158	6793557	211
34159	6793768	218
34160	6793986	173
34161	6794159	155
34162	6794314	167
34163	6794481	155
34164	6794636	207
34165	6794843	211
34166	6795054	175
34167	6795229	228
34168	6795457	232
34169	6795689	228
34170	6795917	186
34171	6796103	268
34172	6796371	222
34173	6796593	232
34174	6796825	218
34175	6797043	206
34176	6797249	212
34177	6797461	227
34178	6797688	220
34179	6797908	198
34180	6798106	221
34181	6798327	231
34182	6798558	189
34183	6798747	169
34184	6798916	227
34185	6799143	203
34186	6799346	174
34187	6799520	208
34188	6799728	189
34189	6799917	195
34190	6800112	179
34191	6800291	179
34192	6800470	183
34193	6800653	223
34194	6800876	189
34195	6801065	182
34196	6801247	215
34197	6801462	220
34198	6801682	192
34199	6801874	192
34200	6802066	192
34201	6802258	218
34202	6802476	237
34203	6802713	164
34204	6802877	174
34205	6803051	198
34206	6803249	202
34207	6803451	240
34208	6803691	198
34209	6803889	208
34210	6804097	234
34211	6804331	192
34212	6804523	178
34213	6804701	215
34214	6804916	233
34215	6805149	189
34216	6805338	202
34217	6805540	252
34218	6805792	252
34219	6806044	226
34220	6806270	236
34221	6806506	254
34222	6806760	223
34223	6806983	250
34224	6807233	254
34225	6807487	225
34226	6807712	236
34227	6807948	235
34228	6808183	198
34229	6808381	216
34230	6808597	203
34231	6808800	189
34232	6808989	216
34233	6809205	233
34234	6809438	219
34235	6809657	192
34236	6809849	191
34237	6810040	191
34238	6810231	198
34239	6810429	239
34240	6810668	188
34241	6810856	184
34242	6811040	188
34243	6811228	198
34244	6811426	243
34245	6811669	158
34246	6811827	179
34247	6812006	189
34248	6812195	225
34249	6812420	229
34250	6812649	179
34251	6812828	227
34252	6813055	201
34253	6813256	209
34254	6813465	247
34255	6813712	201
34256	6813913	198
34257	6814111	188
34258	6814299	205
34259	6814504	241
34260	6814745	245
34261	6814990	208
34262	6815198	232
34263	6815430	203
34264	6815633	187
34265	6815820	187
34266	6816007	194
34267	6816201	169
34268	6816370	155
34269	6816525	208
34270	6816733	193
34271	6816926	186
34272	6817112	189
34273	6817301	193
34274	6817494	198
34275	6817692	200
34276	6817892	198
34277	6818090	185
34278	6818275	183
34279	6818458	183
34280	6818641	191
34281	6818832	198
34282	6819030	181
34283	6819211	183
34284	6819394	198
34285	6819592	176
34286	6819768	198
34287	6819966	191
34288	6820157	198
34289	6820355	200
34290	6820555	198
34291	6820753	198
34292	6820951	205
34293	6821156	186
34294	6821342	247
34295	6821589	164
34296	6821753	160
34297	6821913	160
34298	6822073	180
34299	6822253	160
34300	6822413	216
34301	6822629	160
34302	6822789	176
34303	6822965	228
34304	6823193	187
34305	6823380	180
34306	6823560	236
34307	6823796	188
34308	6823984	190
34309	6824174	236
34310	6824410	215
34311	6824625	186
34312	6824811	182
34313	6824993	175
34314	6825168	168
34315	6825336	195
34316	6825531	166
34317	6825697	183
34318	6825880	178
34319	6826058	224
34320	6826282	184
34321	6826466	167
34322	6826633	165
34323	6826798	191
34324	6826989	161
34325	6827150	183
34326	6827333	168
34327	6827501	192
34328	6827693	221
34329	6827914	169
34330	6828083	172
34331	6828255	176
34332	6828431	170
34333	6828601	180
34334	6828781	189
34335	6828970	161
34336	6829131	194
34337	6829325	201
34338	6829526	233
34339	6829759	229
34340	6829988	201
34341	6830189	233
34342	6830422	229
34343	6830651	156
34344	6830807	166
34345	6830973	166
34346	6831139	166
34347	6831305	166
34348	6831471	166
34349	6831637	166
34350	6831803	166
34351	6831969	166
34352	6832135	171
34353	6832306	210
34354	6832516	203
34355	6832719	220
34356	6832939	184
34357	6833123	216
34358	6833339	192
34359	6833531	226
34360	6833757	202
34361	6833959	182
34362	6834141	220
34363	6834361	220
34364	6834581	216
34365	6834797	202
34366	6834999	216
34367	6835215	192
34368	6835407	226
34369	6835633	220
34370	6835853	192
34371	6836045	216
34372	6836261	202
34373	6836463	198
34374	6836661	238
34375	6836899	205
34376	6837104	193
34377	6837297	175
34378	6837472	225
34379	6837697	206
34380	6837903	216
34381	6838119	245
34382	6838364	163
34383	6838527	225
34384	6838752	175
34385	6838927	224
34386	6839151	187
34387	6839338	175
34388	6839513	175
34389	6839688	229
34390	6839917	204
34391	6840121	207
34392	6840328	205
34393	6840533	188
34394	6840721	191
34395	6840912	179
34396	6841091	179
34397	6841270	179
34398	6841449	166
34399	6841615	185
34400	6841800	185
34401	6841985	185
34402	6842170	182
34403	6842352	182
34404	6842534	182
34405	6842716	182
34406	6842898	182
34407	6843080	182
34408	6843262	182
34409	6843444	177
34410	6843621	177
34411	6843798	177
34412	6843975	177
34413	6844152	177
34414	6844329	177
34415	6844506	177
34416	6844683	177
34417	6844860	177
34418	6845037	177
34419	6845214	177
34420	6845391	177
34421	6845568	177
34422	6845745	177
34423	6845922	177
34424	6846099	177
34425	6846276	177
34426	6846453	195
34427	6846648	231
34428	6846879	163
34429	6847042	230
34430	6847272	189
34431	6847461	189
34432	6847650	220
34433	6847870	221
34434	6848091	234
34435	6848325	167
34436	6848492	225
34437	6848717	219
34438	6848936	216
34439	6849152	182
34440	6849334	234
34441	6849568	216
34442	6849784	155
34443	6849939	161
34444	6850100	223
34445	6850323	207
34446	6850530	206
34447	6850736	248
34448	6850984	175
34449	6851159	199
34450	6851358	199
34451	6851557	219
34452	6851776	169
34453	6851945	189
34454	6852134	169
34455	6852303	220
34456	6852523	215
34457	6852738	256
34458	6852994	222
34459	6853216	246
34460	6853462	150
34461	6853612	150
34462	6853762	150
34463	6853912	174
34464	6854086	201
34465	6854287	209
34466	6854496	195
34467	6854691	240
34468	6854931	228
34469	6855159	220
34470	6855379	201
34471	6855580	154
34472	6855734	178
34473	6855912	188
34474	6856100	212
34475	6856312	216
34476	6856528	222
34477	6856750	209
34478	6856959	214
34479	6857173	226
34480	6857399	188
34481	6857587	240
34482	6857827	142
34483	6857969	142
34484	6858111	147
34485	6858258	162
34486	6858420	206
34487	6858626	207
34488	6858833	218
34489	6859051	184
34490	6859235	198
34491	6859433	154
34492	6859587	157
34493	6859744	213
34494	6859957	214
34495	6860171	215
34496	6860386	193
34497	6860579	229
34498	6860808	194
34499	6861002	225
34500	6861227	215
34501	6861442	193
34502	6861635	232
34503	6861867	194
34504	6862061	228
34505	6862289	212
34506	6862501	196
34507	6862697	232
34508	6862929	194
34509	6863123	228
34510	6863351	218
34511	6863569	196
34512	6863765	232
34513	6863997	194
34514	6864191	228
34515	6864419	218
34516	6864637	196
34517	6864833	232
34518	6865065	194
34519	6865259	201
34520	6865460	204
34521	6865664	204
34522	6865868	173
34523	6866041	178
34524	6866219	178
34525	6866397	178
34526	6866575	178
34527	6866753	178
34528	6866931	195
34529	6867126	215
34530	6867341	193
34531	6867534	193
34532	6867727	193
34533	6867920	199
34534	6868119	199
34535	6868318	199
34536	6868517	237
34537	6868754	178
34538	6868932	178
34539	6869110	222
34540	6869332	210
34541	6869542	214
34542	6869756	228
34543	6869984	252
34544	6870236	194
34545	6870430	200
34546	6870630	223
34547	6870853	194
34548	6871047	174
34549	6871221	170
34550	6871391	189
34551	6871580	175
34552	6871755	238
34553	6871993	220
34554	6872213	206
34555	6872419	192
34556	6872611	146
34557	6872757	152
34558	6872909	164
34559	6873073	162
34560	6873235	158
34561	6873393	152
34562	6873545	164
34563	6873709	162
34564	6873871	167
34565	6874038	210
34566	6874248	146
34567	6874394	146
34568	6874540	146
34569	6874686	146
34570	6874832	146
34571	6874978	146
34572	6875124	146
34573	6875270	139
34574	6875409	142
34575	6875551	142
34576	6875693	142
34577	6875835	155
34578	6875990	142
34579	6876132	142
34580	6876274	142
34581	6876416	153
34582	6876569	142
34583	6876711	142
34584	6876853	142
34585	6876995	142
34586	6877137	142
34587	6877279	142
34588	6877421	142
34589	6877563	142
34590	6877705	142
34591	6877847	142
34592	6877989	139
34593	6878128	142
34594	6878270	236
34595	6878506	242
34596	6878748	187
34597	6878935	199
34598	6879134	242
34599	6879376	177
34600	6879553	211
34601	6879764	217
34602	6879981	229
34603	6880210	246
34604	6880456	179
34605	6880635	161
34606	6880796	229
34607	6881025	203
34608	6881228	204
34609	6881432	148
34610	6881580	166
34611	6881746	183
34612	6881929	159
34613	6882088	217
34614	6882305	169
34615	6882474	140
34616	6882614	188
34617	6882802	210
34618	6883012	158
34619	6883170	192
34620	6883362	229
34621	6883591	194
34622	6883785	215
34623	6884000	171
34624	6884171	206
34625	6884377	179
34626	6884556	227
34627	6884783	169
34628	6884952	179
34629	6885131	179
34630	6885310	171
34631	6885481	203
34632	6885684	173
34633	6885857	208
34634	6886065	238
34635	6886303	197
34636	6886500	229
34637	6886729	162
34638	6886891	224
34639	6887115	186
34640	6887301	158
34641	6887459	200
34642	6887659	203
34643	6887862	202
34644	6888064	201
34645	6888265	206
34646	6888471	201
34647	6888672	241
34648	6888913	174
34649	6889087	202
34650	6889289	178
34651	6889467	174
34652	6889641	202
34653	6889843	178
34654	6890021	174
34655	6890195	202
34656	6890397	178
34657	6890575	164
34658	6890739	192
34659	6890931	168
34660	6891099	174
34661	6891273	233
34662	6891506	202
34663	6891708	129
34664	6891837	198
34665	6892035	176
34666	6892211	247
34667	6892458	215
34668	6892673	215
34669	6892888	215
34670	6893103	238
34671	6893341	174
34672	6893515	182
34673	6893697	172
34674	6893869	171
34675	6894040	178
34676	6894218	178
34677	6894396	178
34678	6894574	159
34679	6894733	177
34680	6894910	165
34681	6895075	156
34682	6895231	156
34683	6895387	180
34684	6895567	174
34685	6895741	175
34686	6895916	155
34687	6896071	190
34688	6896261	207
34689	6896468	195
34690	6896663	235
34691	6896898	239
34692	6897137	207
34693	6897344	217
34694	6897561	174
34695	6897735	161
34696	6897896	154
34697	6898050	160
34698	6898210	163
34699	6898373	213
34700	6898586	190
34701	6898776	210
34702	6898986	210
34703	6899196	173
34704	6899369	199
34705	6899568	202
34706	6899770	176
34707	6899946	197
34708	6900143	239
34709	6900382	183
34710	6900565	246
34711	6900811	226
34712	6901037	230
34713	6901267	220
34714	6901487	206
34715	6901693	206
34716	6901899	206
34717	6902105	230
34718	6902335	196
34719	6902531	196
34720	6902727	183
34721	6902910	171
34722	6903081	171
34723	6903252	171
34724	6903423	171
34725	6903594	161
34726	6903755	195
34727	6903950	195
34728	6904145	195
34729	6904340	224
34730	6904564	206
34731	6904770	190
34732	6904960	201
34733	6905161	187
34734	6905348	187
34735	6905535	187
34736	6905722	187
34737	6905909	187
34738	6906096	201
34739	6906297	154
34740	6906451	186
34741	6906637	166
34742	6906803	168
34743	6906971	176
34744	6907147	217
34745	6907364	197
34746	6907561	216
34747	6907777	203
34748	6907980	200
34749	6908180	152
34750	6908332	170
34751	6908502	152
34752	6908654	206
34753	6908860	178
34754	6909038	217
34755	6909255	181
34756	6909436	191
34757	6909627	191
34758	6909818	200
34759	6910018	245
34760	6910263	167
34761	6910430	174
34762	6910604	159
34763	6910763	171
34764	6910934	215
34765	6911149	172
34766	6911321	220
34767	6911541	195
34768	6911736	258
34769	6911994	216
34770	6912210	210
34771	6912420	249
34772	6912669	214
34773	6912883	257
34774	6913140	255
34775	6913395	195
34776	6913590	211
34777	6913801	217
34778	6914018	219
34779	6914237	231
34780	6914468	193
34781	6914661	197
34782	6914858	181
34783	6915039	156
34784	6915195	158
34785	6915353	156
34786	6915509	147
34787	6915656	158
34788	6915814	207
34789	6916021	213
34790	6916234	220
34791	6916454	212
34792	6916666	190
34793	6916856	164
34794	6917020	235
34795	6917255	207
34796	6917462	201
34797	6917663	227
34798	6917890	199
34799	6918089	229
34800	6918318	219
34801	6918537	173
34802	6918710	185
34803	6918895	220
34804	6919115	173
34805	6919288	230
34806	6919518	167
34807	6919685	179
34808	6919864	179
34809	6920043	173
34810	6920216	203
34811	6920419	239
34812	6920658	211
34813	6920869	236
34814	6921105	239
34815	6921344	214
34816	6921558	241
34817	6921799	236
34818	6922035	213
34819	6922248	260
34820	6922508	246
34821	6922754	223
34822	6922977	230
34823	6923207	199
34824	6923406	230
34825	6923636	215
34826	6923851	214
34827	6924065	201
34828	6924266	244
34829	6924510	212
34830	6924722	242
34831	6924964	252
34832	6925216	179
34833	6925395	177
34834	6925572	249
34835	6925821	170
34836	6925991	163
34837	6926154	219
34838	6926373	232
34839	6926605	202
34840	6926807	187
34841	6926994	217
34842	6927211	202
34843	6927413	180
34844	6927593	180
34845	6927773	180
34846	6927953	182
34847	6928135	182
34848	6928317	181
34849	6928498	182
34850	6928680	183
34851	6928863	179
34852	6929042	180
34853	6929222	196
34854	6929418	196
34855	6929614	196
34856	6929810	196
34857	6930006	196
34858	6930202	192
34859	6930394	218
34860	6930612	218
34861	6930830	218
34862	6931048	252
34863	6931300	252
34864	6931552	252
34865	6931804	252
34866	6932056	252
34867	6932308	232
34868	6932540	232
34869	6932772	215
34870	6932987	209
34871	6933196	182
34872	6933378	208
34873	6933586	198
34874	6933784	198
34875	6933982	199
34876	6934181	204
34877	6934385	166
34878	6934551	167
34879	6934718	199
34880	6934917	175
34881	6935092	191
34882	6935283	243
34883	6935526	197
34884	6935723	237
34885	6935960	204
34886	6936164	190
34887	6936354	190
34888	6936544	190
34889	6936734	167
34890	6936901	167
34891	6937068	162
34892	6937230	167
34893	6937397	167
34894	6937564	167
34895	6937731	167
34896	6937898	167
34897	6938065	167
34898	6938232	167
34899	6938399	167
34900	6938566	167
34901	6938733	167
34902	6938900	167
34903	6939067	167
34904	6939234	167
34905	6939401	167
34906	6939568	167
34907	6939735	207
34908	6939942	209
34909	6940151	193
34910	6940344	196
34911	6940540	185
34912	6940725	241
34913	6940966	185
34914	6941151	185
34915	6941336	185
34916	6941521	185
34917	6941706	203
34918	6941909	197
34919	6942106	197
34920	6942303	203
34921	6942506	197
34922	6942703	185
34923	6942888	235
34924	6943123	185
34925	6943308	191
34926	6943499	191
34927	6943690	203
34928	6943893	166
34929	6944059	178
34930	6944237	203
34931	6944440	226
34932	6944666	222
34933	6944888	172
34934	6945060	229
34935	6945289	136
34936	6945425	188
34937	6945613	188
34938	6945801	188
34939	6945989	188
34940	6946177	188
34941	6946365	188
34942	6946553	132
34943	6946685	132
34944	6946817	132
34945	6946949	132
34946	6947081	132
34947	6947213	132
34948	6947345	134
34949	6947479	130
34950	6947609	130
34951	6947739	132
34952	6947871	132
34953	6948003	132
34954	6948135	132
34955	6948267	132
34956	6948399	132
34957	6948531	132
34958	6948663	132
34959	6948795	132
34960	6948927	120
34961	6949047	120
34962	6949167	120
34963	6949287	161
34964	6949448	221
34965	6949669	259
34966	6949928	230
34967	6950158	233
34968	6950391	227
34969	6950618	217
34970	6950835	231
34971	6951066	217
34972	6951283	227
34973	6951510	205
34974	6951715	217
34975	6951932	231
34976	6952163	241
34977	6952404	261
34978	6952665	233
34979	6952898	263
34980	6953161	233
34981	6953394	241
34982	6953635	261
34983	6953896	233
34984	6954129	221
34985	6954350	229
34986	6954579	261
34987	6954840	255
34988	6955095	227
34989	6955322	235
34990	6955557	227
34991	6955784	213
34992	6955997	217
34993	6956214	193
34994	6956407	201
34995	6956608	245
34996	6956853	213
34997	6957066	245
34998	6957311	201
34999	6957512	235
35000	6957747	205
35001	6957952	247
35002	6958199	193
35003	6958392	201
35004	6958593	235
35005	6958828	193
35006	6959021	213
35007	6959234	247
35008	6959481	213
35009	6959694	245
35010	6959939	223
35011	6960162	263
35012	6960425	227
35013	6960652	235
35014	6960887	213
35015	6961100	233
35016	6961333	217
35017	6961550	235
35018	6961785	205
35019	6961990	213
35020	6962203	247
35021	6962450	205
35022	6962655	213
35023	6962868	247
35024	6963115	205
35025	6963320	225
35026	6963545	245
35027	6963790	217
35028	6964007	225
35029	6964232	205
35030	6964437	223
35031	6964660	245
35032	6964905	223
35033	6965128	229
35034	6965357	255
35035	6965612	205
35036	6965817	235
35037	6966052	215
35038	6966267	229
35039	6966496	235
35040	6966731	186
35041	6966917	230
35042	6967147	199
35043	6967346	222
35044	6967568	158
35045	6967726	160
35046	6967886	160
35047	6968046	163
35048	6968209	165
35049	6968374	161
35050	6968535	163
35051	6968698	163
35052	6968861	163
35053	6969024	165
35054	6969189	168
35055	6969357	170
35056	6969527	164
35057	6969691	164
35058	6969855	166
35059	6970021	162
35060	6970183	164
35061	6970347	164
35062	6970511	164
35063	6970675	166
35064	6970841	162
35065	6971003	164
35066	6971167	164
35067	6971331	176
35068	6971507	177
35069	6971684	173
35070	6971857	175
35071	6972032	176
35072	6972208	175
35073	6972383	178
35074	6972561	180
35075	6972741	182
35076	6972923	182
35077	6973105	178
35078	6973283	190
35079	6973473	201
35080	6973674	251
35081	6973925	198
35082	6974123	204
35083	6974327	220
35084	6974547	234
35085	6974781	200
35086	6974981	158
35087	6975139	201
35088	6975340	201
35089	6975541	223
35090	6975764	152
35091	6975916	221
35092	6976137	168
35093	6976305	202
35094	6976507	202
35095	6976709	170
35096	6976879	170
35097	6977049	157
35098	6977206	183
35099	6977389	201
35100	6977590	234
35101	6977824	192
35102	6978016	221
35103	6978237	223
35104	6978460	170
35105	6978630	140
35106	6978770	175
35107	6978945	198
35108	6979143	207
35109	6979350	187
35110	6979537	230
35111	6979767	165
35112	6979932	176
35113	6980108	203
35114	6980311	174
35115	6980485	170
35116	6980655	206
35117	6980861	207
35118	6981068	188
35119	6981256	229
35120	6981485	190
35121	6981675	185
35122	6981860	204
35123	6982064	184
35124	6982248	189
35125	6982437	176
35126	6982613	183
35127	6982796	201
35128	6982997	201
35129	6983198	176
35130	6983374	163
35131	6983537	188
35132	6983725	201
35133	6983926	187
35134	6984113	214
35135	6984327	222
35136	6984549	194
35137	6984743	147
35138	6984890	161
35139	6985051	182
35140	6985233	215
35141	6985448	207
35142	6985655	189
35143	6985844	196
35144	6986040	195
35145	6986235	195
35146	6986430	189
35147	6986619	189
35148	6986808	229
35149	6987037	191
35150	6987228	235
35151	6987463	225
35152	6987688	215
35153	6987903	201
35154	6988104	202
35155	6988306	184
35156	6988490	199
35157	6988689	222
35158	6988911	231
35159	6989142	231
35160	6989373	259
35161	6989632	192
35162	6989824	208
35163	6990032	258
35164	6990290	197
35165	6990487	183
35166	6990670	146
35167	6990816	197
35168	6991013	201
35169	6991214	239
35170	6991453	200
35171	6991653	159
35172	6991812	188
35173	6992000	204
35174	6992204	179
35175	6992383	182
35176	6992565	184
35177	6992749	224
35178	6992973	217
35179	6993190	197
35180	6993387	215
35181	6993602	228
35182	6993830	188
35183	6994018	194
35184	6994212	202
35185	6994414	188
35186	6994602	224
35187	6994826	186
35188	6995012	180
35189	6995192	214
35190	6995406	204
35191	6995610	182
35192	6995792	204
35193	6995996	176
35194	6996172	204
35195	6996376	224
35196	6996600	214
35197	6996814	190
35198	6997004	228
35199	6997232	214
35200	6997446	204
35201	6997650	208
35202	6997858	209
35203	6998067	209
35204	6998276	264
35205	6998540	207
35206	6998747	179
35207	6998926	154
35208	6999080	192
35209	6999272	175
35210	6999447	192
35211	6999639	200
35212	6999839	204
35213	7000043	160
35214	7000203	212
35215	7000415	243
35216	7000658	231
35217	7000889	252
35218	7001141	199
35219	7001340	222
35220	7001562	182
35221	7001744	168
35222	7001912	181
35223	7002093	201
35224	7002294	181
35225	7002475	158
35226	7002633	160
35227	7002793	160
35228	7002953	160
35229	7003113	162
35230	7003275	158
35231	7003433	158
35232	7003591	209
35233	7003800	203
35234	7004003	162
35235	7004165	164
35236	7004329	164
35237	7004493	144
35238	7004637	172
35239	7004809	174
35240	7004983	176
35241	7005159	170
35242	7005329	170
35243	7005499	172
35244	7005671	216
35245	7005887	216
35246	7006103	207
35247	7006310	238
35248	7006548	197
35249	7006745	176
35250	7006921	172
35251	7007093	190
35252	7007283	191
35253	7007474	172
35254	7007646	209
35255	7007855	250
35256	7008105	212
35257	7008317	180
35258	7008497	238
35259	7008735	168
35260	7008903	214
35261	7009117	185
35262	7009302	192
35263	7009494	159
35264	7009653	171
35265	7009824	229
35266	7010053	220
35267	7010273	200
35268	7010473	200
35269	7010673	220
35270	7010893	170
35271	7011063	176
35272	7011239	172
35273	7011411	190
35274	7011601	188
35275	7011789	234
35276	7012023	275
35277	7012298	201
35278	7012499	192
35279	7012691	190
35280	7012881	239
35281	7013120	235
35282	7013355	246
35283	7013601	226
35284	7013827	222
35285	7014049	258
35286	7014307	238
35287	7014545	237
35288	7014782	252
35289	7015034	238
35290	7015272	216
35291	7015488	252
35292	7015740	232
35293	7015972	222
35294	7016194	245
35295	7016439	231
35296	7016670	215
35297	7016885	251
35298	7017136	229
35299	7017365	207
35300	7017572	237
35301	7017809	217
35302	7018026	201
35303	7018227	237
35304	7018464	217
35305	7018681	201
35306	7018882	237
35307	7019119	238
35308	7019357	244
35309	7019601	229
35310	7019830	229
35311	7020059	262
35312	7020321	184
35313	7020505	190
35314	7020695	189
35315	7020884	195
35316	7021079	175
35317	7021254	186
35318	7021440	171
35319	7021611	211
35320	7021822	201
35321	7022023	179
35322	7022202	214
35323	7022416	236
35324	7022652	206
35325	7022858	201
35326	7023059	198
35327	7023257	219
35328	7023476	222
35329	7023698	235
35330	7023933	222
35331	7024155	217
35332	7024372	235
35333	7024607	217
35334	7024824	210
35335	7025034	221
35336	7025255	210
35337	7025465	277
35338	7025742	231
35339	7025973	246
35340	7026219	197
35341	7026416	194
35342	7026610	226
35343	7026836	190
35344	7027026	192
35345	7027218	197
35346	7027415	177
35347	7027592	177
35348	7027769	178
35349	7027947	170
35350	7028117	174
35351	7028291	174
35352	7028465	173
35353	7028638	261
35354	7028899	220
35355	7029119	213
35356	7029332	211
35357	7029543	219
35358	7029762	172
35359	7029934	172
35360	7030106	186
35361	7030292	245
35362	7030537	242
35363	7030779	225
35364	7031004	208
35365	7031212	236
35366	7031448	240
35367	7031688	234
35368	7031922	210
35369	7032132	210
35370	7032342	180
35371	7032522	172
35372	7032694	192
35373	7032886	164
35374	7033050	186
35375	7033236	207
35376	7033443	208
35377	7033651	250
35378	7033901	199
35379	7034100	214
35380	7034314	207
35381	7034521	201
35382	7034722	217
35383	7034939	196
35384	7035135	175
35385	7035310	176
35386	7035486	180
35387	7035666	215
35388	7035881	195
35389	7036076	167
35390	7036243	217
35391	7036460	192
35392	7036652	192
35393	7036844	242
35394	7037086	192
35395	7037278	248
35396	7037526	212
35397	7037738	219
35398	7037957	203
35399	7038160	165
35400	7038325	169
35401	7038494	150
35402	7038644	190
35403	7038834	198
35404	7039032	174
35405	7039206	158
35406	7039364	170
35407	7039534	146
35408	7039680	162
35409	7039842	164
35410	7040006	140
35411	7040146	156
35412	7040302	174
35413	7040476	150
35414	7040626	179
35415	7040805	187
35416	7040992	163
35417	7041155	154
35418	7041309	162
35419	7041471	160
35420	7041631	209
35421	7041840	165
35422	7042005	201
35423	7042206	237
35424	7042443	210
35425	7042653	235
35426	7042888	200
35427	7043088	214
35428	7043302	215
35429	7043517	230
35430	7043747	175
35431	7043922	218
35432	7044140	155
35433	7044295	225
35434	7044520	168
35435	7044688	180
35436	7044868	171
35437	7045039	197
35438	7045236	180
35439	7045416	180
35440	7045596	172
35441	7045768	245
35442	7046013	168
35443	7046181	241
35444	7046422	159
35445	7046581	204
35446	7046785	200
35447	7046985	230
35448	7047215	268
35449	7047483	235
35450	7047718	237
35451	7047955	233
35452	7048188	242
35453	7048430	245
35454	7048675	273
35455	7048948	241
35456	7049189	237
35457	7049426	245
35458	7049671	239
35459	7049910	268
35460	7050178	243
35461	7050421	230
35462	7050651	236
35463	7050887	236
35464	7051123	268
35465	7051391	250
35466	7051641	254
35467	7051895	229
35468	7052124	187
35469	7052311	243
35470	7052554	163
35471	7052717	167
35472	7052884	165
35473	7053049	200
35474	7053249	194
35475	7053443	148
35476	7053591	162
35477	7053753	162
35478	7053915	210
35479	7054125	210
35480	7054335	225
35481	7054560	195
35482	7054755	222
35483	7054977	163
35484	7055140	178
35485	7055318	164
35486	7055482	176
35487	7055658	197
35488	7055855	226
35489	7056081	194
35490	7056275	197
35491	7056472	148
35492	7056620	170
35493	7056790	243
35494	7057033	191
35495	7057224	200
35496	7057424	233
35497	7057657	170
35498	7057827	199
35499	7058026	178
35500	7058204	198
35501	7058402	199
35502	7058601	198
35503	7058799	199
35504	7058998	199
35505	7059197	219
35506	7059416	219
35507	7059635	220
35508	7059855	221
35509	7060076	180
35510	7060256	157
35511	7060413	245
35512	7060658	174
35513	7060832	229
35514	7061061	186
35515	7061247	235
35516	7061482	227
35517	7061709	251
35518	7061960	215
35519	7062175	179
35520	7062354	178
35521	7062532	254
35522	7062786	152
35523	7062938	158
35524	7063096	150
35525	7063246	166
35526	7063412	174
35527	7063586	142
35528	7063728	194
35529	7063922	184
35530	7064106	216
35531	7064322	178
35532	7064500	190
35533	7064690	225
35534	7064915	234
35535	7065149	197
35536	7065346	208
35537	7065554	230
35538	7065784	241
35539	7066025	191
35540	7066216	184
35541	7066400	232
35542	7066632	207
35543	7066839	184
35544	7067023	197
35545	7067220	241
35546	7067461	199
35547	7067660	190
35548	7067850	197
35549	7068047	223
35550	7068270	213
35551	7068483	214
35552	7068697	186
35553	7068883	198
35554	7069081	165
35555	7069246	220
35556	7069466	268
35557	7069734	250
35558	7069984	154
35559	7070138	165
35560	7070303	269
35561	7070572	268
35562	7070840	172
35563	7071012	164
35564	7071176	221
35565	7071397	203
35566	7071600	241
35567	7071841	170
35568	7072011	174
35569	7072185	243
35570	7072428	207
35571	7072635	238
35572	7072873	184
35573	7073057	160
35574	7073217	151
35575	7073368	184
35576	7073552	152
35577	7073704	132
35578	7073836	163
35579	7073999	259
35580	7074258	227
35581	7074485	270
35582	7074755	241
35583	7074996	164
35584	7075160	203
35585	7075363	193
35586	7075556	167
35587	7075723	186
35588	7075909	196
35589	7076105	132
35590	7076237	221
35591	7076458	149
35592	7076607	187
35593	7076794	235
35594	7077029	203
35595	7077232	209
35596	7077441	208
35597	7077649	211
35598	7077860	204
35599	7078064	225
35600	7078289	253
35601	7078542	215
35602	7078757	140
35603	7078897	228
35604	7079125	164
35605	7079289	144
35606	7079433	174
35607	7079607	182
35608	7079789	171
35609	7079960	154
35610	7080114	166
35611	7080280	207
35612	7080487	221
35613	7080708	213
35614	7080921	213
35615	7081134	243
35616	7081377	172
35617	7081549	162
35618	7081711	164
35619	7081875	138
35620	7082013	138
35621	7082151	138
35622	7082289	114
35623	7082403	114
35624	7082517	130
35625	7082647	114
35626	7082761	138
35627	7082899	158
35628	7083057	187
35629	7083244	206
35630	7083450	194
35631	7083644	194
35632	7083838	202
35633	7084040	204
35634	7084244	204
35635	7084448	193
35636	7084641	202
35637	7084843	206
35638	7085049	222
35639	7085271	189
35640	7085460	211
35641	7085671	180
35642	7085851	175
35643	7086026	174
35644	7086200	200
35645	7086400	192
35646	7086592	263
35647	7086855	206
35648	7087061	162
35649	7087223	180
35650	7087403	188
35651	7087591	168
35652	7087759	154
35653	7087913	234
35654	7088147	148
35655	7088295	192
35656	7088487	188
35657	7088675	196
35658	7088871	170
35659	7089041	168
35660	7089209	197
35661	7089406	185
35662	7089591	134
35663	7089725	193
35664	7089918	212
35665	7090130	170
35666	7090300	223
35667	7090523	205
35668	7090728	208
35669	7090936	230
35670	7091166	179
35671	7091345	160
35672	7091505	143
35673	7091648	186
35674	7091834	210
35675	7092044	254
35676	7092298	198
35677	7092496	186
35678	7092682	185
35679	7092867	190
35680	7093057	182
35681	7093239	221
35682	7093460	182
35683	7093642	207
35684	7093849	167
35685	7094016	206
35686	7094222	179
35687	7094401	131
35688	7094532	238
35689	7094770	205
35690	7094975	193
35691	7095168	163
35692	7095331	241
35693	7095572	248
35694	7095820	233
35695	7096053	167
35696	7096220	217
35697	7096437	229
35698	7096666	132
35699	7096798	154
35700	7096952	215
35701	7097167	183
35702	7097350	130
35703	7097480	183
35704	7097663	166
35705	7097829	182
35706	7098011	154
35707	7098165	160
35708	7098325	164
35709	7098489	154
35710	7098643	155
35711	7098798	138
35712	7098936	182
35713	7099118	218
35714	7099336	142
35715	7099478	222
35716	7099700	285
35717	7099985	228
35718	7100213	237
35719	7100450	238
35720	7100688	180
35721	7100868	209
35722	7101077	210
35723	7101287	200
35724	7101487	218
35725	7101705	207
35726	7101912	170
35727	7102082	207
35728	7102289	212
35729	7102501	196
35730	7102697	210
35731	7102907	167
35732	7103074	185
35733	7103259	240
35734	7103499	204
35735	7103703	197
35736	7103900	169
35737	7104069	234
35738	7104303	203
35739	7104506	291
35740	7104797	239
35741	7105036	205
35742	7105241	202
35743	7105443	152
35744	7105595	201
35745	7105796	201
35746	7105997	210
35747	7106207	197
35748	7106404	205
35749	7106609	202
35750	7106811	193
35751	7107004	164
35752	7107168	217
35753	7107385	268
35754	7107653	241
35755	7107894	182
35756	7108076	156
35757	7108232	190
35758	7108422	250
35759	7108672	189
35760	7108861	203
35761	7109064	189
35762	7109253	188
35763	7109441	171
35764	7109612	216
35765	7109828	198
35766	7110026	150
35767	7110176	220
35768	7110396	239
35769	7110635	224
35770	7110859	199
35771	7111058	207
35772	7111265	176
35773	7111441	168
35774	7111609	203
35775	7111812	215
35776	7112027	180
35777	7112207	164
35778	7112371	185
35779	7112556	212
35780	7112768	194
35781	7112962	159
35782	7113121	189
35783	7113310	212
35784	7113522	214
35785	7113736	230
35786	7113966	200
35787	7114166	175
35788	7114341	156
35789	7114497	187
35790	7114684	193
35791	7114877	173
35792	7115050	187
35793	7115237	193
35794	7115430	200
35795	7115630	179
35796	7115809	191
35797	7116000	207
35798	7116207	133
35799	7116340	150
35800	7116490	181
35801	7116671	194
35802	7116865	200
35803	7117065	193
35804	7117258	187
35805	7117445	203
35806	7117648	242
35807	7117890	205
35808	7118095	141
35809	7118236	222
35810	7118458	215
35811	7118673	177
35812	7118850	161
35813	7119011	223
35814	7119234	222
35815	7119456	185
35816	7119641	193
35817	7119834	221
35818	7120055	168
35819	7120223	184
35820	7120407	125
35821	7120532	179
35822	7120711	183
35823	7120894	143
35824	7121037	131
35825	7121168	170
35826	7121338	207
35827	7121545	216
35828	7121761	187
35829	7121948	227
35830	7122175	182
35831	7122357	220
35832	7122577	197
35833	7122774	168
35834	7122942	192
35835	7123134	222
35836	7123356	183
35837	7123539	229
35838	7123768	162
35839	7123930	229
35840	7124159	206
35841	7124365	168
35842	7124533	168
35843	7124701	168
35844	7124869	168
35845	7125037	168
35846	7125205	168
35847	7125373	168
35848	7125541	168
35849	7125709	168
35850	7125877	237
35851	7126114	183
35852	7126297	233
35853	7126530	183
35854	7126713	201
35855	7126914	237
35856	7127151	174
35857	7127325	224
35858	7127549	186
35859	7127735	208
35860	7127943	238
35861	7128181	209
35862	7128390	203
35863	7128593	201
35864	7128794	201
35865	7128995	262
35866	7129257	253
35867	7129510	237
35868	7129747	203
35869	7129950	240
35870	7130190	206
35871	7130396	305
35872	7130701	202
35873	7130903	206
35874	7131109	202
35875	7131311	230
35876	7131541	191
35877	7131732	225
35878	7131957	223
35879	7132180	232
35880	7132412	215
35881	7132627	244
35882	7132871	264
35883	7133135	178
35884	7133313	238
35885	7133551	206
35886	7133757	259
35887	7134016	204
35888	7134220	257
35889	7134477	268
35890	7134745	232
35891	7134977	244
35892	7135221	202
35893	7135423	230
35894	7135653	243
35895	7135896	212
35896	7136108	195
35897	7136303	214
35898	7136517	199
35899	7136716	197
35900	7136913	160
35901	7137073	155
35902	7137228	181
35903	7137409	206
35904	7137615	243
35905	7137858	194
35906	7138052	198
35907	7138250	213
35908	7138463	237
35909	7138700	201
35910	7138901	226
35911	7139127	212
35912	7139339	240
35913	7139579	236
35914	7139815	202
35915	7140017	248
35916	7140265	244
35917	7140509	220
35918	7140729	248
35919	7140977	244
35920	7141221	220
35921	7141441	248
35922	7141689	215
35923	7141904	215
35924	7142119	219
35925	7142338	225
35926	7142563	225
35927	7142788	211
35928	7142999	211
35929	7143210	237
35930	7143447	225
35931	7143672	223
35932	7143895	201
35933	7144096	203
35934	7144299	192
35935	7144491	224
35936	7144715	214
35937	7144929	190
35938	7145119	218
35939	7145337	182
35940	7145519	190
35941	7145709	218
35942	7145927	182
35943	7146109	202
35944	7146311	180
35945	7146491	182
35946	7146673	202
35947	7146875	180
35948	7147055	190
35949	7147245	204
35950	7147449	178
35951	7147627	211
35952	7147838	228
35953	7148066	237
35954	7148303	243
35955	7148546	233
35956	7148779	209
35957	7148988	154
35958	7149142	225
35959	7149367	198
35960	7149565	202
35961	7149767	216
35962	7149983	190
35963	7150173	172
35964	7150345	196
35965	7150541	204
35966	7150745	207
35967	7150952	207
35968	7151159	200
35969	7151359	203
35970	7151562	190
35971	7151752	197
35972	7151949	197
35973	7152146	222
35974	7152368	192
35975	7152560	192
35976	7152752	203
35977	7152955	203
35978	7153158	191
35979	7153349	203
35980	7153552	200
35981	7153752	199
35982	7153951	191
35983	7154142	239
35984	7154381	239
35985	7154620	239
35986	7154859	239
35987	7155098	239
35988	7155337	239
35989	7155576	239
35990	7155815	202
35991	7156017	234
35992	7156251	202
35993	7156453	194
35994	7156647	194
35995	7156841	202
35996	7157043	202
35997	7157245	202
35998	7157447	239
35999	7157686	183
36000	7157869	183
36001	7158052	183
36002	7158235	191
36003	7158426	191
36004	7158617	202
36005	7158819	159
36006	7158978	272
36007	7159250	209
36008	7159459	241
36009	7159700	245
36010	7159945	209
36011	7160154	241
36012	7160395	245
36013	7160640	209
36014	7160849	231
36015	7161080	202
36016	7161282	207
36017	7161489	187
36018	7161676	151
36019	7161827	191
36020	7162018	249
36021	7162267	220
36022	7162487	210
36023	7162697	211
36024	7162908	155
36025	7163063	196
36026	7163259	174
36027	7163433	174
36028	7163607	228
36029	7163835	192
36030	7164027	228
36031	7164255	182
36032	7164437	200
36033	7164637	236
36034	7164873	200
36035	7165073	236
36036	7165309	200
36037	7165509	183
36038	7165692	224
36039	7165916	174
36040	7166090	192
36041	7166282	217
36042	7166499	187
36043	7166686	213
36044	7166899	217
36045	7167116	187
36046	7167303	213
36047	7167516	217
36048	7167733	195
36049	7167928	179
36050	7168107	238
36051	7168345	202
36052	7168547	177
36053	7168724	211
36054	7168935	222
36055	7169157	217
36056	7169374	214
36057	7169588	214
36058	7169802	225
36059	7170027	225
36060	7170252	242
36061	7170494	238
36062	7170732	204
36063	7170936	228
36064	7171164	226
36065	7171390	236
36066	7171626	222
36067	7171848	198
36068	7172046	234
36069	7172280	230
36070	7172510	196
36071	7172706	224
36072	7172930	200
36073	7173130	236
36074	7173366	207
36075	7173573	206
36076	7173779	208
36077	7173987	208
36078	7174195	185
36079	7174380	183
36080	7174563	220
36081	7174783	164
36082	7174947	184
36083	7175131	220
36084	7175351	187
36085	7175538	224
36086	7175762	172
36087	7175934	196
36088	7176130	203
36089	7176333	142
36090	7176475	205
36091	7176680	187
36092	7176867	223
36093	7177090	224
36094	7177314	186
36095	7177500	246
36096	7177746	200
36097	7177946	218
36098	7178164	204
36099	7178368	200
36100	7178568	236
36101	7178804	200
36102	7179004	224
36103	7179228	174
36104	7179402	199
36105	7179601	210
36106	7179811	191
36107	7180002	180
36108	7180182	239
36109	7180421	226
36110	7180647	198
36111	7180845	185
36112	7181030	176
36113	7181206	216
36114	7181422	177
36115	7181599	188
36116	7181787	188
36117	7181975	188
36118	7182163	188
36119	7182351	188
36120	7182539	188
36121	7182727	237
36122	7182964	222
36123	7183186	212
36124	7183398	212
36125	7183610	212
36126	7183822	212
36127	7184034	212
36128	7184246	212
36129	7184458	212
36130	7184670	212
36131	7184882	212
36132	7185094	212
36133	7185306	212
36134	7185518	212
36135	7185730	212
36136	7185942	212
36137	7186154	212
36138	7186366	212
36139	7186578	212
36140	7186790	212
36141	7187002	212
36142	7187214	212
36143	7187426	212
36144	7187638	212
36145	7187850	212
36146	7188062	212
36147	7188274	212
36148	7188486	212
36149	7188698	212
36150	7188910	212
36151	7189122	212
36152	7189334	212
36153	7189546	212
36154	7189758	212
36155	7189970	212
36156	7190182	212
36157	7190394	212
36158	7190606	212
36159	7190818	212
36160	7191030	212
36161	7191242	212
36162	7191454	212
36163	7191666	212
36164	7191878	212
36165	7192090	212
36166	7192302	212
36167	7192514	212
36168	7192726	212
36169	7192938	212
36170	7193150	212
36171	7193362	212
36172	7193574	212
36173	7193786	212
36174	7193998	212
36175	7194210	212
36176	7194422	212
36177	7194634	212
36178	7194846	212
36179	7195058	212
36180	7195270	212
36181	7195482	212
36182	7195694	212
36183	7195906	212
36184	7196118	212
36185	7196330	212
36186	7196542	212
36187	7196754	212
36188	7196966	212
36189	7197178	212
36190	7197390	212
36191	7197602	212
36192	7197814	212
36193	7198026	212
36194	7198238	212
36195	7198450	212
36196	7198662	212
36197	7198874	212
36198	7199086	212
36199	7199298	212
36200	7199510	212
36201	7199722	212
36202	7199934	200
36203	7200134	200
36204	7200334	200
36205	7200534	200
36206	7200734	200
36207	7200934	200
36208	7201134	200
36209	7201334	200
36210	7201534	200
36211	7201734	200
36212	7201934	200
36213	7202134	200
36214	7202334	200
36215	7202534	200
36216	7202734	200
36217	7202934	200
36218	7203134	200
36219	7203334	200
36220	7203534	200
36221	7203734	200
36222	7203934	200
36223	7204134	200
36224	7204334	200
36225	7204534	197
36226	7204731	195
36227	7204926	188
36228	7205114	245
36229	7205359	204
36230	7205563	192
36231	7205755	214
36232	7205969	200
36233	7206169	234
36234	7206403	176
36235	7206579	176
36236	7206755	176
36237	7206931	176
36238	7207107	266
36239	7207373	167
36240	7207540	199
36241	7207739	182
36242	7207921	220
36243	7208141	196
36244	7208337	196
36245	7208533	190
36246	7208723	190
36247	7208913	206
36248	7209119	211
36249	7209330	222
36250	7209552	201
36251	7209753	157
36252	7209910	157
36253	7210067	157
36254	7210224	157
36255	7210381	177
36256	7210558	177
36257	7210735	208
36258	7210943	147
36259	7211090	147
36260	7211237	165
36261	7211402	176
36262	7211578	172
36263	7211750	178
36264	7211928	227
36265	7212155	234
36266	7212389	210
36267	7212599	220
36268	7212819	201
36269	7213020	184
36270	7213204	146
36271	7213350	198
36272	7213548	185
36273	7213733	158
36274	7213891	169
36275	7214060	178
36276	7214238	147
36277	7214385	232
36278	7214617	195
36279	7214812	199
36280	7215011	203
36281	7215214	240
36282	7215454	227
36283	7215681	195
36284	7215876	218
36285	7216094	177
36286	7216271	217
36287	7216488	168
36288	7216656	172
36289	7216828	210
36290	7217038	223
36291	7217261	249
36292	7217510	249
36293	7217759	210
36294	7217969	206
36295	7218175	236
36296	7218411	195
36297	7218606	219
36298	7218825	195
36299	7219020	218
36300	7219238	204
36301	7219442	218
36302	7219660	182
36303	7219842	209
36304	7220051	236
36305	7220287	208
36306	7220495	217
36307	7220712	231
36308	7220943	206
36309	7221149	231
36310	7221380	213
36311	7221593	209
36312	7221802	204
36313	7222006	200
36314	7222206	236
36315	7222442	183
36316	7222625	227
36317	7222852	186
36318	7223038	222
36319	7223260	196
36320	7223456	188
36321	7223644	233
36322	7223877	186
36323	7224063	211
36324	7224274	187
36325	7224461	205
36326	7224666	190
36327	7224856	186
36328	7225042	222
36329	7225264	167
36330	7225431	201
36331	7225632	167
36332	7225799	204
36333	7226003	190
36334	7226193	193
36335	7226386	229
36336	7226615	186
36337	7226801	210
36338	7227011	195
36339	7227206	195
36340	7227401	199
36341	7227600	195
36342	7227795	231
36343	7228026	195
36344	7228221	219
36345	7228440	195
36346	7228635	213
36347	7228848	199
36348	7229047	195
36349	7229242	231
36350	7229473	195
36351	7229668	219
36352	7229887	195
36353	7230082	213
36354	7230295	199
36355	7230494	195
36356	7230689	231
36357	7230920	219
36358	7231139	196
36359	7231335	172
36360	7231507	208
36361	7231715	166
36362	7231881	249
36363	7232130	236
36364	7232366	206
36365	7232572	228
36366	7232800	207
36367	7233007	198
36368	7233205	172
36369	7233377	179
36370	7233556	155
36371	7233711	166
36372	7233877	184
36373	7234061	155
36374	7234216	169
36375	7234385	184
36376	7234569	162
36377	7234731	171
36378	7234902	190
36379	7235092	160
36380	7235252	161
36381	7235413	173
36382	7235586	145
36383	7235731	233
36384	7235964	233
36385	7236197	241
36386	7236438	178
36387	7236616	156
36388	7236772	239
36389	7237011	256
36390	7237267	242
36391	7237509	216
36392	7237725	173
36393	7237898	155
36394	7238053	181
36395	7238234	175
36396	7238409	199
36397	7238608	155
36398	7238763	207
36399	7238970	218
36400	7239188	218
36401	7239406	218
36402	7239624	218
36403	7239842	274
36404	7240116	254
36405	7240370	188
36406	7240558	228
36407	7240786	204
36408	7240990	222
36409	7241212	191
36410	7241403	184
36411	7241587	226
36412	7241813	221
36413	7242034	223
36414	7242257	189
36415	7242446	173
36416	7242619	233
36417	7242852	219
36418	7243071	202
36419	7243273	210
36420	7243483	173
36421	7243656	195
36422	7243851	179
36423	7244030	179
36424	7244209	183
36425	7244392	217
36426	7244609	189
36427	7244798	194
36428	7244992	201
36429	7245193	248
36430	7245441	206
36431	7245647	206
36432	7245853	206
36433	7246059	185
36434	7246244	203
36435	7246447	164
36436	7246611	174
36437	7246785	210
36438	7246995	234
36439	7247229	238
36440	7247467	210
36441	7247677	240
36442	7247917	232
36443	7248149	178
36444	7248327	178
36445	7248505	201
36446	7248706	223
36447	7248929	191
36448	7249120	198
36449	7249318	258
36450	7249576	212
36451	7249788	218
36452	7250006	242
36453	7250248	214
36454	7250462	215
36455	7250677	256
36456	7250933	214
36457	7251147	217
36458	7251364	222
36459	7251586	221
36460	7251807	216
36461	7252023	224
36462	7252247	201
36463	7252448	183
36464	7252631	222
36465	7252853	195
36466	7253048	205
36467	7253253	194
36468	7253447	191
36469	7253638	189
36470	7253827	206
36471	7254033	199
36472	7254232	224
36473	7254456	184
36474	7254640	174
36475	7254814	194
36476	7255008	227
36477	7255235	158
36478	7255393	179
36479	7255572	197
36480	7255769	235
36481	7256004	189
36482	7256193	179
36483	7256372	221
36484	7256593	201
36485	7256794	237
36486	7257031	241
36487	7257272	201
36488	7257473	220
36489	7257693	188
36490	7257881	197
36491	7258078	235
36492	7258313	237
36493	7258550	240
36494	7258790	226
36495	7259016	211
36496	7259227	219
36497	7259446	237
36498	7259683	178
36499	7259861	161
36500	7260022	155
36501	7260177	222
36502	7260399	222
36503	7260621	203
36504	7260824	203
36505	7261027	222
36506	7261249	198
36507	7261447	198
36508	7261645	198
36509	7261843	185
36510	7262028	191
36511	7262219	183
36512	7262402	185
36513	7262587	198
36514	7262785	179
36515	7262964	183
36516	7263147	198
36517	7263345	198
36518	7263543	198
36519	7263741	185
36520	7263926	198
36521	7264124	198
36522	7264322	198
36523	7264520	198
36524	7264718	208
36525	7264926	186
36526	7265112	207
36527	7265319	160
36528	7265479	180
36529	7265659	160
36530	7265819	216
36531	7266035	160
36532	7266195	164
36533	7266359	160
36534	7266519	184
36535	7266703	182
36536	7266885	187
36537	7267072	188
36538	7267260	188
36539	7267448	188
36540	7267636	198
36541	7267834	188
36542	7268022	201
36543	7268223	178
36544	7268401	174
36545	7268575	165
36546	7268740	174
36547	7268914	223
36548	7269137	166
36549	7269303	215
36550	7269518	185
36551	7269703	226
36552	7269929	180
36553	7270109	205
36554	7270314	167
36555	7270481	171
36556	7270652	181
36557	7270833	163
36558	7270996	188
36559	7271184	192
36560	7271376	169
36561	7271545	189
36562	7271734	172
36563	7271906	172
36564	7272078	226
36565	7272304	180
36566	7272484	189
36567	7272673	161
36568	7272834	194
36569	7273028	193
36570	7273221	239
36571	7273460	193
36572	7273653	193
36573	7273846	239
36574	7274085	193
36575	7274278	156
36576	7274434	166
36577	7274600	166
36578	7274766	166
36579	7274932	166
36580	7275098	166
36581	7275264	166
36582	7275430	166
36583	7275596	166
36584	7275762	171
36585	7275933	246
36586	7276179	203
36587	7276382	216
36588	7276598	192
36589	7276790	226
36590	7277016	192
36591	7277208	184
36592	7277392	220
36593	7277612	184
36594	7277796	236
36595	7278032	202
36596	7278234	226
36597	7278460	192
36598	7278652	226
36599	7278878	184
36600	7279062	220
36601	7279282	216
36602	7279498	182
36603	7279680	226
36604	7279906	194
36605	7280100	198
36606	7280298	198
36607	7280496	185
36608	7280681	193
36609	7280874	193
36610	7281067	229
36611	7281296	202
36612	7281498	208
36613	7281706	193
36614	7281899	178
36615	7282077	200
36616	7282277	173
36617	7282450	176
36618	7282626	187
36619	7282813	207
36620	7283020	173
36621	7283193	233
36622	7283426	196
36623	7283622	201
36624	7283823	205
36625	7284028	188
36626	7284216	191
36627	7284407	179
36628	7284586	179
36629	7284765	204
36630	7284969	204
36631	7285173	185
36632	7285358	185
36633	7285543	185
36634	7285728	182
36635	7285910	182
36636	7286092	182
36637	7286274	182
36638	7286456	182
36639	7286638	182
36640	7286820	182
36641	7287002	177
36642	7287179	177
36643	7287356	177
36644	7287533	177
36645	7287710	177
36646	7287887	177
36647	7288064	177
36648	7288241	177
36649	7288418	177
36650	7288595	177
36651	7288772	177
36652	7288949	177
36653	7289126	177
36654	7289303	177
36655	7289480	177
36656	7289657	177
36657	7289834	177
36658	7290011	195
36659	7290206	197
36660	7290403	163
36661	7290566	226
36662	7290792	193
36663	7290985	189
36664	7291174	234
36665	7291408	236
36666	7291644	234
36667	7291878	167
36668	7292045	206
36669	7292251	243
36670	7292494	214
36671	7292708	212
36672	7292920	198
36673	7293118	224
36674	7293342	165
36675	7293507	151
36676	7293658	187
36677	7293845	207
36678	7294052	206
36679	7294258	212
36680	7294470	175
36681	7294645	199
36682	7294844	199
36683	7295043	211
36684	7295254	176
36685	7295430	218
36686	7295648	161
36687	7295809	248
36688	7296057	247
36689	7296304	218
36690	7296522	254
36691	7296776	240
36692	7297016	148
36693	7297164	148
36694	7297312	148
36695	7297460	174
36696	7297634	233
36697	7297867	215
36698	7298082	195
36699	7298277	204
36700	7298481	218
36701	7298699	244
36702	7298943	197
36703	7299140	178
36704	7299318	174
36705	7299492	180
36706	7299672	164
36707	7299836	178
36708	7300014	214
36709	7300228	209
36710	7300437	199
36711	7300636	224
36712	7300860	185
36713	7301045	180
36714	7301225	142
36715	7301367	213
36716	7301580	147
36717	7301727	162
36718	7301889	212
36719	7302101	239
36720	7302340	250
36721	7302590	180
36722	7302770	230
36723	7303000	206
36724	7303206	209
36725	7303415	247
36726	7303662	246
36727	7303908	191
36728	7304099	225
36729	7304324	215
36730	7304539	196
36731	7304735	229
36732	7304964	191
36733	7305155	225
36734	7305380	218
36735	7305598	196
36736	7305794	232
36737	7306026	188
36738	7306214	228
36739	7306442	218
36740	7306660	196
36741	7306856	232
36742	7307088	194
36743	7307282	228
36744	7307510	218
36745	7307728	196
36746	7307924	232
36747	7308156	194
36748	7308350	228
36749	7308578	218
36750	7308796	215
36751	7309011	218
36752	7309229	218
36753	7309447	218
36754	7309665	173
36755	7309838	178
36756	7310016	178
36757	7310194	178
36758	7310372	178
36759	7310550	178
36760	7310728	245
36761	7310973	205
36762	7311178	193
36763	7311371	193
36764	7311564	193
36765	7311757	199
36766	7311956	199
36767	7312155	197
36768	7312352	233
36769	7312585	178
36770	7312763	178
36771	7312941	204
36772	7313145	220
36773	7313365	174
36774	7313539	220
36775	7313759	262
36776	7314021	194
36777	7314215	192
36778	7314407	179
36779	7314586	162
36780	7314748	202
36781	7314950	174
36782	7315124	189
36783	7315313	207
36784	7315520	252
36785	7315772	212
36786	7315984	212
36787	7316196	228
36788	7316424	150
36789	7316574	154
36790	7316728	180
36791	7316908	164
36792	7317072	156
36793	7317228	150
36794	7317378	162
36795	7317540	164
36796	7317704	161
36797	7317865	210
36798	7318075	166
36799	7318241	166
36800	7318407	166
36801	7318573	166
36802	7318739	166
36803	7318905	166
36804	7319071	166
36805	7319237	191
36806	7319428	194
36807	7319622	194
36808	7319816	194
36809	7320010	207
36810	7320217	194
36811	7320411	194
36812	7320605	194
36813	7320799	205
36814	7321004	194
36815	7321198	194
36816	7321392	194
36817	7321586	194
36818	7321780	194
36819	7321974	194
36820	7322168	194
36821	7322362	194
36822	7322556	194
36823	7322750	194
36824	7322944	191
36825	7323135	194
36826	7323329	246
36827	7323575	202
36828	7323777	187
36829	7323964	199
36830	7324163	202
36831	7324365	185
36832	7324550	211
36833	7324761	161
36834	7324922	221
36835	7325143	240
36836	7325383	173
36837	7325556	159
36838	7325715	189
36839	7325904	199
36840	7326103	210
36841	7326313	124
36842	7326437	182
36843	7326619	197
36844	7326816	183
36845	7326999	205
36846	7327204	153
36847	7327357	176
36848	7327533	220
36849	7327753	224
36850	7327977	160
36851	7328137	182
36852	7328319	225
36853	7328544	198
36854	7328742	197
36855	7328939	177
36856	7329116	230
36857	7329346	169
36858	7329515	179
36859	7329694	181
36860	7329875	171
36861	7330046	203
36862	7330249	177
36863	7330426	227
36864	7330653	187
36865	7330840	236
36866	7331076	232
36867	7331308	169
36868	7331477	235
36869	7331712	162
36870	7331874	188
36871	7332062	240
36872	7332302	176
36873	7332478	208
36874	7332686	199
36875	7332885	198
36876	7333083	197
36877	7333280	206
36878	7333486	201
36879	7333687	235
36880	7333922	198
36881	7334120	230
36882	7334350	226
36883	7334576	198
36884	7334774	230
36885	7335004	226
36886	7335230	198
36887	7335428	230
36888	7335658	226
36889	7335884	188
36890	7336072	220
36891	7336292	216
36892	7336508	198
36893	7336706	219
36894	7336925	210
36895	7337135	182
36896	7337317	198
36897	7337515	176
36898	7337691	211
36899	7337902	221
36900	7338123	221
36901	7338344	221
36902	7338565	202
36903	7338767	178
36904	7338945	186
36905	7339131	176
36906	7339307	175
36907	7339482	182
36908	7339664	182
36909	7339846	182
36910	7340028	163
36911	7340191	181
36912	7340372	169
36913	7340541	160
36914	7340701	160
36915	7340861	184
36916	7341045	178
36917	7341223	179
36918	7341402	155
36919	7341557	181
36920	7341738	201
36921	7341939	195
36922	7342134	239
36923	7342373	229
36924	7342602	209
36925	7342811	215
36926	7343026	174
36927	7343200	161
36928	7343361	154
36929	7343515	160
36930	7343675	163
36931	7343838	213
36932	7344051	190
36933	7344241	210
36934	7344451	210
36935	7344661	173
36936	7344834	201
36937	7345035	182
36938	7345217	176
36939	7345393	177
36940	7345570	187
36941	7345757	203
36942	7345960	226
36943	7346186	226
36944	7346412	286
36945	7346698	200
36946	7346898	206
36947	7347104	206
36948	7347310	196
36949	7347506	204
36950	7347710	206
36951	7347916	206
36952	7348122	207
36953	7348329	171
36954	7348500	171
36955	7348671	171
36956	7348842	171
36957	7349013	201
36958	7349214	195
36959	7349409	195
36960	7349604	195
36961	7349799	214
36962	7350013	206
36963	7350219	232
36964	7350451	201
36965	7350652	187
36966	7350839	187
36967	7351026	187
36968	7351213	187
36969	7351400	187
36970	7351587	214
36971	7351801	154
36972	7351955	168
36973	7352123	164
36974	7352287	184
36975	7352471	208
36976	7352679	203
36977	7352882	189
36978	7353071	202
36979	7353273	185
36980	7353458	192
36981	7353650	164
36982	7353814	202
36983	7354016	156
36984	7354172	166
36985	7354338	170
36986	7354508	209
36987	7354717	183
36988	7354900	207
36989	7355107	200
36990	7355307	232
36991	7355539	239
36992	7355778	179
36993	7355957	171
36994	7356128	183
36995	7356311	177
36996	7356488	211
36997	7356699	200
36998	7356899	226
36999	7357125	196
37000	7357321	252
37001	7357573	250
37002	7357823	226
37003	7358049	259
37004	7358308	204
37005	7358512	219
37006	7358731	265
37007	7358996	201
37008	7359197	201
37009	7359398	177
37010	7359575	219
37011	7359794	227
37012	7360021	193
37013	7360214	197
37014	7360411	181
37015	7360592	156
37016	7360748	156
37017	7360904	176
37018	7361080	147
37019	7361227	156
37020	7361383	239
37021	7361622	217
37022	7361839	252
37023	7362091	204
37024	7362295	202
37025	7362497	188
37026	7362685	185
37027	7362870	237
37028	7363107	187
37029	7363294	239
37030	7363533	201
37031	7363734	215
37032	7363949	167
37033	7364116	205
37034	7364321	185
37035	7364506	182
37036	7364688	173
37037	7364861	182
37038	7365043	179
37039	7365222	172
37040	7365394	203
37041	7365597	179
37042	7365776	227
37043	7366003	201
37044	7366204	203
37045	7366407	226
37046	7366633	201
37047	7366834	206
37048	7367040	231
37049	7367271	198
37050	7367469	205
37051	7367674	266
37052	7367940	208
37053	7368148	215
37054	7368363	232
37055	7368595	185
37056	7368780	244
37057	7369024	201
37058	7369225	254
37059	7369479	201
37060	7369680	204
37061	7369884	192
37062	7370076	252
37063	7370328	246
37064	7370574	205
37065	7370779	177
37066	7370956	205
37067	7371161	168
37068	7371329	163
37069	7371492	169
37070	7371661	242
37071	7371903	214
37072	7372117	189
37073	7372306	223
37074	7372529	206
37075	7372735	180
37076	7372915	172
37077	7373087	172
37078	7373259	174
37079	7373433	174
37080	7373607	173
37081	7373780	174
37082	7373954	175
37083	7374129	171
37084	7374300	172
37085	7374472	228
37086	7374700	228
37087	7374928	228
37088	7375156	228
37089	7375384	228
37090	7375612	224
37091	7375836	204
37092	7376040	204
37093	7376244	204
37094	7376448	224
37095	7376672	224
37096	7376896	224
37097	7377120	224
37098	7377344	224
37099	7377568	218
37100	7377786	218
37101	7378004	183
37102	7378187	209
37103	7378396	184
37104	7378580	208
37105	7378788	170
37106	7378958	198
37107	7379156	199
37108	7379355	204
37109	7379559	168
37110	7379727	167
37111	7379894	199
37112	7380093	175
37113	7380268	228
37114	7380496	257
37115	7380753	197
37116	7380950	197
37117	7381147	202
37118	7381349	190
37119	7381539	190
37120	7381729	190
37121	7381919	191
37122	7382110	191
37123	7382301	191
37124	7382492	191
37125	7382683	191
37126	7382874	191
37127	7383065	191
37128	7383256	191
37129	7383447	191
37130	7383638	191
37131	7383829	191
37132	7384020	191
37133	7384211	191
37134	7384402	191
37135	7384593	191
37136	7384784	191
37137	7384975	191
37138	7385166	191
37139	7385357	207
37140	7385564	208
37141	7385772	196
37142	7385968	190
37143	7386158	203
37144	7386361	197
37145	7386558	203
37146	7386761	203
37147	7386964	185
37148	7387149	203
37149	7387352	235
37150	7387587	185
37151	7387772	185
37152	7387957	235
37153	7388192	185
37154	7388377	185
37155	7388562	197
37156	7388759	203
37157	7388962	209
37158	7389171	209
37159	7389380	239
37160	7389619	166
37161	7389785	212
37162	7389997	217
37163	7390214	195
37164	7390409	232
37165	7390641	226
37166	7390867	229
37167	7391096	188
37168	7391284	136
37169	7391420	136
37170	7391556	136
37171	7391692	136
37172	7391828	136
37173	7391964	136
37174	7392100	132
37175	7392232	132
37176	7392364	132
37177	7392496	132
37178	7392628	132
37179	7392760	132
37180	7392892	134
37181	7393026	130
37182	7393156	130
37183	7393286	132
37184	7393418	132
37185	7393550	132
37186	7393682	132
37187	7393814	132
37188	7393946	132
37189	7394078	132
37190	7394210	132
37191	7394342	132
37192	7394474	120
37193	7394594	120
37194	7394714	120
37195	7394834	161
37196	7394995	165
37197	7395160	239
37198	7395399	244
37199	7395643	247
37200	7395890	241
37201	7396131	231
37202	7396362	217
37203	7396579	231
37204	7396810	231
37205	7397041	219
37206	7397260	231
37207	7397491	217
37208	7397708	263
37209	7397971	221
37210	7398192	229
37211	7398421	261
37212	7398682	229
37213	7398911	263
37214	7399174	221
37215	7399395	229
37216	7399624	233
37217	7399857	241
37218	7400098	221
37219	7400319	215
37220	7400534	223
37221	7400757	233
37222	7400990	223
37223	7401213	235
37224	7401448	213
37225	7401661	205
37226	7401866	213
37227	7402079	205
37228	7402284	235
37229	7402519	205
37230	7402724	213
37231	7402937	233
37232	7403170	201
37233	7403371	245
37234	7403616	205
37235	7403821	213
37236	7404034	233
37237	7404267	205
37238	7404472	225
37239	7404697	245
37240	7404942	225
37241	7405167	205
37242	7405372	235
37243	7405607	221
37244	7405828	223
37245	7406051	233
37246	7406284	225
37247	7406509	193
37248	7406702	213
37249	7406915	233
37250	7407148	217
37251	7407365	225
37252	7407590	245
37253	7407835	217
37254	7408052	225
37255	7408277	245
37256	7408522	217
37257	7408739	247
37258	7408986	205
37259	7409191	213
37260	7409404	247
37261	7409651	217
37262	7409868	235
37263	7410103	205
37264	7410308	257
37265	7410565	241
37266	7410806	215
37267	7411021	201
37268	7411222	233
37269	7411455	205
37270	7411660	241
37271	7411901	233
37272	7412134	188
37273	7412322	240
37274	7412562	249
37275	7412811	254
37276	7413065	160
37277	7413225	162
37278	7413387	158
37279	7413545	163
37280	7413708	163
37281	7413871	163
37282	7414034	165
37283	7414199	161
37284	7414360	163
37285	7414523	163
37286	7414686	170
37287	7414856	172
37288	7415028	162
37289	7415190	164
37290	7415354	164
37291	7415518	164
37292	7415682	166
37293	7415848	162
37294	7416010	164
37295	7416174	164
37296	7416338	164
37297	7416502	166
37298	7416668	162
37299	7416830	176
37300	7417006	175
37301	7417181	175
37302	7417356	177
37303	7417533	174
37304	7417707	175
37305	7417882	176
37306	7418058	182
37307	7418240	184
37308	7418424	180
37309	7418604	178
37310	7418782	190
37311	7418972	201
37312	7419173	213
37313	7419386	192
37314	7419578	236
37315	7419814	204
37316	7420018	240
37317	7420258	200
37318	7420458	166
37319	7420624	201
37320	7420825	201
37321	7421026	215
37322	7421241	187
37323	7421428	227
37324	7421655	168
37325	7421823	214
37326	7422037	250
37327	7422287	170
37328	7422457	172
37329	7422629	197
37330	7422826	195
37331	7423021	237
37332	7423258	232
37333	7423490	248
37334	7423738	221
37335	7423959	239
37336	7424198	174
37337	7424372	192
37338	7424564	175
37339	7424739	198
37340	7424937	207
37341	7425144	187
37342	7425331	228
37343	7425559	165
37344	7425724	176
37345	7425900	203
37346	7426103	172
37347	7426275	216
37348	7426491	206
37349	7426697	223
37350	7426920	180
37351	7427100	195
37352	7427295	190
37353	7427485	185
37354	7427670	204
37355	7427874	184
37356	7428058	189
37357	7428247	167
37358	7428414	183
37359	7428597	201
37360	7428798	201
37361	7428999	189
37362	7429188	161
37363	7429349	190
37364	7429539	191
37365	7429730	200
37366	7429930	208
37367	7430138	214
37368	7430352	194
37369	7430546	149
37370	7430695	161
37371	7430856	182
37372	7431038	215
37373	7431253	207
37374	7431460	185
37375	7431645	192
37376	7431837	191
37377	7432028	191
37378	7432219	185
37379	7432404	185
37380	7432589	195
37381	7432784	193
37382	7432977	245
37383	7433222	211
37384	7433433	201
37385	7433634	190
37386	7433824	202
37387	7434026	184
37388	7434210	197
37389	7434407	222
37390	7434629	245
37391	7434874	223
37392	7435097	251
37393	7435348	192
37394	7435540	208
37395	7435748	258
37396	7436006	195
37397	7436201	183
37398	7436384	148
37399	7436532	219
37400	7436751	239
37401	7436990	197
37402	7437187	208
37403	7437395	181
37404	7437576	172
37405	7437748	204
37406	7437952	177
37407	7438129	185
37408	7438314	186
37409	7438500	224
37410	7438724	185
37411	7438909	191
37412	7439100	216
37413	7439316	205
37414	7439521	190
37415	7439711	180
37416	7439891	186
37417	7440077	220
37418	7440297	210
37419	7440507	188
37420	7440695	182
37421	7440877	218
37422	7441095	180
37423	7441275	214
37424	7441489	190
37425	7441679	178
37426	7441857	180
37427	7442037	228
37428	7442265	192
37429	7442457	224
37430	7442681	214
37431	7442895	200
37432	7443095	204
37433	7443299	208
37434	7443507	209
37435	7443716	209
37436	7443925	224
37437	7444149	217
37438	7444366	211
37439	7444577	154
37440	7444731	190
37441	7444921	175
37442	7445096	158
37443	7445254	190
37444	7445444	166
37445	7445610	192
37446	7445802	226
37447	7446028	241
37448	7446269	211
37449	7446480	256
37450	7446736	191
37451	7446927	226
37452	7447153	182
37453	7447335	166
37454	7447501	179
37455	7447680	181
37456	7447861	183
37457	7448044	160
37458	7448204	162
37459	7448366	158
37460	7448524	160
37461	7448684	160
37462	7448844	160
37463	7449004	160
37464	7449164	215
37465	7449379	241
37466	7449620	164
37467	7449784	166
37468	7449950	162
37469	7450112	144
37470	7450256	170
37471	7450426	176
37472	7450602	178
37473	7450780	168
37474	7450948	170
37475	7451118	170
37476	7451288	216
37477	7451504	216
37478	7451720	207
37479	7451927	244
37480	7452171	197
37481	7452368	174
37482	7452542	172
37483	7452714	194
37484	7452908	231
37485	7453139	169
37486	7453308	209
37487	7453517	206
37488	7453723	210
37489	7453933	180
37490	7454113	204
37491	7454317	156
37492	7454473	196
37493	7454669	183
37494	7454852	192
37495	7455044	161
37496	7455205	171
37497	7455376	231
37498	7455607	216
37499	7455823	196
37500	7456019	196
37501	7456215	216
37502	7456431	168
37503	7456599	174
37504	7456773	172
37505	7456945	192
37506	7457137	188
37507	7457325	222
37508	7457547	287
37509	7457834	233
37510	7458067	192
37511	7458259	207
37512	7458466	186
37513	7458652	193
37514	7458845	248
37515	7459093	206
37516	7459299	230
37517	7459529	260
37518	7459789	218
37519	7460007	245
37520	7460252	254
37521	7460506	218
37522	7460724	224
37523	7460948	254
37524	7461202	212
37525	7461414	230
37526	7461644	247
37527	7461891	211
37528	7462102	223
37529	7462325	253
37530	7462578	209
37531	7462787	215
37532	7463002	239
37533	7463241	197
37534	7463438	209
37535	7463647	239
37536	7463886	197
37537	7464083	209
37538	7464292	239
37539	7464531	224
37540	7464755	230
37541	7464985	215
37542	7465200	215
37543	7465415	274
37544	7465689	220
37545	7465909	184
37546	7466093	195
37547	7466288	190
37548	7466478	175
37549	7466653	190
37550	7466843	197
37551	7467040	207
37552	7467247	193
37553	7467440	181
37554	7467621	230
37555	7467851	230
37556	7468081	208
37557	7468289	171
37558	7468460	200
37559	7468660	229
37560	7468889	198
37561	7469087	199
37562	7469286	198
37563	7469484	189
37564	7469673	207
37565	7469880	181
37566	7470061	175
37567	7470236	198
37568	7470434	246
37569	7470680	285
37570	7470965	197
37571	7471162	208
37572	7471370	199
37573	7471569	190
37574	7471759	230
37575	7471989	194
37576	7472183	204
37577	7472387	199
37578	7472586	169
37579	7472755	169
37580	7472924	170
37581	7473094	162
37582	7473256	166
37583	7473422	166
37584	7473588	165
37585	7473753	255
37586	7474008	220
37587	7474228	213
37588	7474441	211
37589	7474652	213
37590	7474865	158
37591	7475023	184
37592	7475207	172
37593	7475379	243
37594	7475622	207
37595	7475829	215
37596	7476044	196
37597	7476240	200
37598	7476440	234
37599	7476674	192
37600	7476866	210
37601	7477076	210
37602	7477286	182
37603	7477468	208
37604	7477676	178
37605	7477854	178
37606	7478032	181
37607	7478213	207
37608	7478420	240
37609	7478660	244
37610	7478904	199
37611	7479103	214
37612	7479317	207
37613	7479524	233
37614	7479757	193
37615	7479950	209
37616	7480159	175
37617	7480334	176
37618	7480510	180
37619	7480690	215
37620	7480905	185
37621	7481090	167
37622	7481257	221
37623	7481478	242
37624	7481720	192
37625	7481912	248
37626	7482160	210
37627	7482370	246
37628	7482616	194
37629	7482810	194
37630	7483004	203
37631	7483207	206
37632	7483413	169
37633	7483582	174
37634	7483756	174
37635	7483930	190
37636	7484120	198
37637	7484318	142
37638	7484460	162
37639	7484622	170
37640	7484792	146
37641	7484938	156
37642	7485094	164
37643	7485258	140
37644	7485398	166
37645	7485564	174
37646	7485738	163
37647	7485901	179
37648	7486080	187
37649	7486267	138
37650	7486405	154
37651	7486559	160
37652	7486719	215
37653	7486934	169
37654	7487103	201
37655	7487304	237
37656	7487541	210
37657	7487751	207
37658	7487958	198
37659	7488156	226
37660	7488382	243
37661	7488625	230
37662	7488855	164
37663	7489019	218
37664	7489237	211
37665	7489448	233
37666	7489681	168
37667	7489849	180
37668	7490029	197
37669	7490226	197
37670	7490423	180
37671	7490603	180
37672	7490783	172
37673	7490955	247
37674	7491202	192
37675	7491394	229
37676	7491623	157
37677	7491780	194
37678	7491974	186
37679	7492160	262
37680	7492422	224
37681	7492646	269
37682	7492915	235
37683	7493150	237
37684	7493387	276
37685	7493663	244
37686	7493907	279
37687	7494186	239
37688	7494425	241
37689	7494666	279
37690	7494945	243
37691	7495188	274
37692	7495462	241
37693	7495703	234
37694	7495937	270
37695	7496207	253
37696	7496460	274
37697	7496734	244
37698	7496978	248
37699	7497226	231
37700	7497457	179
37701	7497636	247
37702	7497883	163
37703	7498046	167
37704	7498213	204
37705	7498417	196
37706	7498613	234
37707	7498847	199
37708	7499046	162
37709	7499208	162
37710	7499370	210
37711	7499580	210
37712	7499790	225
37713	7500015	195
37714	7500210	220
37715	7500430	200
37716	7500630	168
37717	7500798	164
37718	7500962	180
37719	7501142	221
37720	7501363	239
37721	7501602	194
37722	7501796	210
37723	7502006	146
37724	7502152	146
37725	7502298	271
37726	7502569	191
37727	7502760	224
37728	7502984	227
37729	7503211	194
37730	7503405	199
37731	7503604	210
37732	7503814	198
37733	7504012	199
37734	7504211	198
37735	7504409	199
37736	7504608	199
37737	7504807	219
37738	7505026	219
37739	7505245	220
37740	7505465	221
37741	7505686	180
37742	7505866	157
37743	7506023	194
37744	7506217	174
37745	7506391	245
37746	7506636	186
37747	7506822	233
37748	7507055	189
37749	7507244	213
37750	7507457	205
37751	7507662	171
37752	7507833	178
37753	7508011	262
37754	7508273	136
37755	7508409	150
37756	7508559	174
37757	7508733	150
37758	7508883	166
37759	7509049	203
37760	7509252	210
37761	7509462	184
37762	7509646	222
37763	7509868	178
37764	7510046	198
37765	7510244	187
37766	7510431	240
37767	7510671	191
37768	7510862	206
37769	7511068	222
37770	7511290	227
37771	7511517	173
37772	7511690	186
37773	7511876	230
37774	7512106	189
37775	7512295	244
37776	7512539	197
37777	7512736	213
37778	7512949	199
37779	7513148	206
37780	7513354	191
37781	7513545	189
37782	7513734	199
37783	7513933	203
37784	7514136	158
37785	7514294	190
37786	7514484	165
37787	7514649	212
37788	7514861	276
37789	7515137	198
37790	7515335	154
37791	7515489	165
37792	7515654	229
37793	7515883	216
37794	7516099	172
37795	7516271	164
37796	7516435	193
37797	7516628	193
37798	7516821	199
37799	7517020	188
37800	7517208	174
37801	7517382	237
37802	7517619	245
37803	7517864	200
37804	7518064	176
37805	7518240	184
37806	7518424	167
37807	7518591	176
37808	7518767	175
37809	7518942	148
37810	7519090	171
37811	7519261	263
37812	7519524	258
37813	7519782	264
37814	7520046	227
37815	7520273	164
37816	7520437	197
37817	7520634	185
37818	7520819	161
37819	7520980	186
37820	7521166	232
37821	7521398	132
37822	7521530	255
37823	7521785	149
37824	7521934	179
37825	7522113	191
37826	7522304	239
37827	7522543	209
37828	7522752	220
37829	7522972	239
37830	7523211	204
37831	7523415	185
37832	7523600	217
37833	7523817	207
37834	7524024	140
37835	7524164	188
37836	7524352	196
37837	7524548	144
37838	7524692	174
37839	7524866	176
37840	7525042	222
37841	7525264	154
37842	7525418	162
37843	7525580	183
37844	7525763	189
37845	7525952	181
37846	7526133	181
37847	7526314	198
37848	7526512	166
37849	7526678	152
37850	7526830	157
37851	7526987	114
37852	7527101	114
37853	7527215	114
37854	7527329	130
37855	7527459	130
37856	7527589	114
37857	7527703	138
37858	7527841	114
37859	7527955	190
37860	7528145	189
37861	7528334	208
37862	7528542	194
37863	7528736	226
37864	7528962	210
37865	7529172	204
37866	7529376	260
37867	7529636	187
37868	7529823	168
37869	7529991	165
37870	7530156	208
37871	7530364	189
37872	7530553	211
37873	7530764	180
37874	7530944	175
37875	7531119	174
37876	7531293	200
37877	7531493	190
37878	7531683	257
37879	7531940	232
37880	7532172	160
37881	7532332	180
37882	7532512	172
37883	7532684	168
37884	7532852	154
37885	7533006	234
37886	7533240	144
37887	7533384	166
37888	7533550	138
37889	7533688	178
37890	7533866	168
37891	7534034	168
37892	7534202	231
37893	7534433	183
37894	7534616	134
37895	7534750	197
37896	7534947	212
37897	7535159	170
37898	7535329	277
37899	7535606	197
37900	7535803	208
37901	7536011	236
37902	7536247	179
37903	7536426	180
37904	7536606	121
37905	7536727	184
37906	7536911	210
37907	7537121	198
37908	7537319	152
37909	7537471	218
37910	7537689	199
37911	7537888	196
37912	7538084	198
37913	7538282	203
37914	7538485	164
37915	7538649	193
37916	7538842	187
37917	7539029	206
37918	7539235	179
37919	7539414	230
37920	7539644	230
37921	7539874	215
37922	7540089	203
37923	7540292	203
37924	7540495	241
37925	7540736	184
37926	7540920	219
37927	7541139	167
37928	7541306	209
37929	7541515	191
37930	7541706	130
37931	7541836	154
37932	7541990	175
37933	7542165	185
37934	7542350	150
37935	7542500	188
37936	7542688	186
37937	7542874	188
37938	7543062	154
37939	7543216	144
37940	7543360	161
37941	7543521	154
37942	7543675	195
37943	7543870	158
37944	7544028	151
37945	7544179	178
37946	7544357	142
37947	7544499	208
37948	7544707	235
37949	7544942	222
37950	7545164	199
37951	7545363	198
37952	7545561	181
37953	7545742	191
37954	7545933	226
37955	7546159	216
37956	7546375	216
37957	7546591	207
37958	7546798	164
37959	7546962	248
37960	7547210	218
37961	7547428	196
37962	7547624	210
37963	7547834	165
37964	7547999	183
37965	7548182	246
37966	7548428	187
37967	7548615	195
37968	7548810	169
37969	7548979	244
37970	7549223	206
37971	7549429	301
37972	7549730	227
37973	7549957	205
37974	7550162	179
37975	7550341	168
37976	7550509	233
37977	7550742	185
37978	7550927	250
37979	7551177	229
37980	7551406	205
37981	7551611	188
37982	7551799	193
37983	7551992	164
37984	7552156	219
37985	7552375	262
37986	7552637	243
37987	7552880	160
37988	7553040	208
37989	7553248	190
37990	7553438	200
37991	7553638	172
37992	7553810	235
37993	7554045	191
37994	7554236	217
37995	7554453	208
37996	7554661	156
37997	7554817	226
37998	7555043	218
37999	7555261	198
38000	7555459	201
38001	7555660	217
38002	7555877	204
38003	7556081	182
38004	7556263	174
38005	7556437	188
38006	7556625	213
38007	7556838	241
38008	7557079	218
38009	7557297	185
38010	7557482	177
38011	7557659	174
38012	7557833	178
38013	7558011	161
38014	7558172	203
38015	7558375	235
38016	7558610	214
38017	7558824	190
38018	7559014	232
38019	7559246	175
38020	7559421	174
38021	7559595	208
38022	7559803	177
38023	7559980	173
38024	7560153	185
38025	7560338	195
38026	7560533	221
38027	7560754	193
38028	7560947	193
38029	7561140	233
38030	7561373	133
38031	7561506	150
38032	7561656	181
38033	7561837	196
38034	7562033	184
38035	7562217	193
38036	7562410	187
38037	7562597	213
38038	7562810	236
38039	7563046	207
38040	7563253	141
38041	7563394	226
38042	7563620	205
38043	7563825	177
38044	7564002	159
38045	7564161	185
38046	7564346	182
38047	7564528	179
38048	7564707	185
38049	7564892	196
38050	7565088	168
38051	7565256	184
38052	7565440	137
38053	7565577	167
38054	7565744	167
38055	7565911	135
38056	7566046	131
38057	7566177	158
38058	7566335	209
38059	7566544	218
38060	7566762	195
38061	7566957	223
38062	7567180	182
38063	7567362	216
38064	7567578	205
38065	7567783	168
38066	7567951	192
38067	7568143	196
38068	7568339	215
38069	7568554	227
38070	7568781	216
38071	7568997	235
38072	7569232	202
38073	7569434	168
38074	7569602	168
38075	7569770	168
38076	7569938	168
38077	7570106	168
38078	7570274	168
38079	7570442	168
38080	7570610	168
38081	7570778	168
38082	7570946	183
38083	7571129	201
38084	7571330	237
38085	7571567	183
38086	7571750	233
38087	7571983	183
38088	7572166	166
38089	7572332	234
38090	7572566	170
38091	7572736	200
38092	7572936	248
38093	7573184	193
38094	7573377	203
38095	7573580	201
38096	7573781	201
38097	7573982	268
38098	7574250	227
38099	7574477	303
38100	7574780	197
38101	7574977	300
38102	7575277	204
38103	7575481	237
38104	7575718	236
38105	7575954	198
38106	7576152	194
38107	7576346	228
38108	7576574	189
38109	7576763	293
38110	7577056	209
38111	7577265	192
38112	7577457	207
38113	7577664	254
38114	7577918	258
38115	7578176	178
38116	7578354	200
38117	7578554	206
38118	7578760	253
38119	7579013	216
38120	7579229	267
38121	7579496	230
38122	7579726	264
38123	7579990	256
38124	7580246	204
38125	7580450	222
38126	7580672	205
38127	7580877	226
38128	7581103	177
38129	7581280	210
38130	7581490	191
38131	7581681	197
38132	7581878	162
38133	7582040	157
38134	7582197	183
38135	7582380	214
38136	7582594	253
38137	7582847	192
38138	7583039	214
38139	7583253	227
38140	7583480	225
38141	7583705	217
38142	7583922	244
38143	7584166	204
38144	7584370	246
38145	7584616	186
38146	7584802	194
38147	7584996	254
38148	7585250	194
38149	7585444	212
38150	7585656	254
38151	7585910	194
38152	7586104	212
38153	7586316	254
38154	7586570	165
38155	7586735	165
38156	7586900	169
38157	7587069	175
38158	7587244	175
38159	7587419	161
38160	7587580	161
38161	7587741	227
38162	7587968	215
38163	7588183	233
38164	7588416	214
38165	7588630	199
38166	7588829	174
38167	7589003	210
38168	7589213	210
38169	7589423	202
38170	7589625	180
38171	7589805	190
38172	7589995	202
38173	7590197	180
38174	7590377	190
38175	7590567	218
38176	7590785	182
38177	7590967	190
38178	7591157	218
38179	7591375	182
38180	7591557	202
38181	7591759	204
38182	7591963	178
38183	7592141	211
38184	7592352	190
38185	7592542	209
38186	7592751	237
38187	7592988	243
38188	7593231	223
38189	7593454	176
38190	7593630	213
38191	7593843	184
38192	7594027	218
38193	7594245	266
38194	7594511	202
38195	7594713	171
38196	7594884	179
38197	7595063	188
38198	7595251	191
38199	7595442	191
38200	7595633	184
38201	7595817	187
38202	7596004	174
38203	7596178	181
38204	7596359	181
38205	7596540	206
38206	7596746	176
38207	7596922	176
38208	7597098	187
38209	7597285	187
38210	7597472	175
38211	7597647	187
38212	7597834	184
38213	7598018	183
38214	7598201	175
38215	7598376	234
38216	7598610	234
38217	7598844	234
38218	7599078	234
38219	7599312	234
38220	7599546	202
38221	7599748	234
38222	7599982	194
38223	7600176	202
38224	7600378	194
38225	7600572	239
38226	7600811	239
38227	7601050	194
38228	7601244	194
38229	7601438	239
38230	7601677	234
38231	7601911	228
38232	7602139	228
38233	7602367	228
38234	7602595	236
38235	7602831	236
38236	7603067	194
38237	7603261	159
38238	7603420	224
38239	7603644	241
38240	7603885	231
38241	7604116	207
38242	7604323	207
38243	7604530	231
38244	7604761	207
38245	7604968	241
38246	7605209	245
38247	7605454	248
38248	7605702	195
38249	7605897	186
38250	7606083	151
38251	7606234	183
38252	7606417	211
38253	7606628	212
38254	7606840	214
38255	7607054	159
38256	7607213	155
38257	7607368	186
38258	7607554	192
38259	7607746	174
38260	7607920	174
38261	7608094	224
38262	7608318	174
38263	7608492	182
38264	7608674	232
38265	7608906	182
38266	7609088	232
38267	7609320	182
38268	7609502	232
38269	7609734	237
38270	7609971	228
38271	7610199	174
38272	7610373	224
38273	7610597	177
38274	7610774	181
38275	7610955	201
38276	7611156	177
38277	7611333	181
38278	7611514	201
38279	7611715	177
38280	7611892	195
38281	7612087	219
38282	7612306	226
38283	7612532	199
38284	7612731	191
38285	7612922	197
38286	7613119	208
38287	7613327	203
38288	7613530	200
38289	7613730	200
38290	7613930	211
38291	7614141	198
38292	7614339	230
38293	7614569	206
38294	7614775	242
38295	7615017	214
38296	7615231	212
38297	7615443	222
38298	7615665	230
38299	7615895	196
38300	7616091	222
38301	7616313	198
38302	7616511	234
38303	7616745	232
38304	7616977	198
38305	7617175	224
38306	7617399	221
38307	7617620	220
38308	7617840	222
38309	7618062	222
38310	7618284	185
38311	7618469	179
38312	7618648	168
38313	7618816	164
38314	7618980	164
38315	7619144	168
38316	7619312	195
38317	7619507	232
38318	7619739	148
38319	7619887	184
38320	7620071	171
38321	7620242	194
38322	7620436	176
38323	7620612	179
38324	7620791	211
38325	7621002	218
38326	7621220	170
38327	7621390	237
38328	7621627	236
38329	7621863	200
38330	7622063	236
38331	7622299	200
38332	7622499	224
38333	7622723	200
38334	7622923	218
38335	7623141	200
38336	7623341	165
38337	7623506	148
38338	7623654	159
38339	7623813	141
38340	7623954	203
38341	7624157	254
38342	7624411	204
38343	7624615	185
38344	7624800	176
38345	7624976	216
38346	7625192	205
38347	7625397	188
38348	7625585	188
38349	7625773	188
38350	7625961	188
38351	7626149	188
38352	7626337	173
38353	7626510	223
38354	7626733	180
38355	7626913	212
38356	7627125	212
38357	7627337	212
38358	7627549	212
38359	7627761	212
38360	7627973	212
38361	7628185	212
38362	7628397	212
38363	7628609	212
38364	7628821	212
38365	7629033	212
38366	7629245	212
38367	7629457	212
38368	7629669	212
38369	7629881	212
38370	7630093	212
38371	7630305	212
38372	7630517	212
38373	7630729	212
38374	7630941	212
38375	7631153	212
38376	7631365	212
38377	7631577	212
38378	7631789	212
38379	7632001	212
38380	7632213	212
38381	7632425	212
38382	7632637	212
38383	7632849	212
38384	7633061	212
38385	7633273	212
38386	7633485	212
38387	7633697	212
38388	7633909	212
38389	7634121	212
38390	7634333	212
38391	7634545	212
38392	7634757	212
38393	7634969	212
38394	7635181	212
38395	7635393	212
38396	7635605	212
38397	7635817	212
38398	7636029	212
38399	7636241	212
38400	7636453	212
38401	7636665	212
38402	7636877	212
38403	7637089	212
38404	7637301	212
38405	7637513	212
38406	7637725	212
38407	7637937	212
38408	7638149	212
38409	7638361	212
38410	7638573	212
38411	7638785	212
38412	7638997	212
38413	7639209	212
38414	7639421	212
38415	7639633	212
38416	7639845	212
38417	7640057	212
38418	7640269	212
38419	7640481	212
38420	7640693	212
38421	7640905	212
38422	7641117	212
38423	7641329	212
38424	7641541	212
38425	7641753	212
38426	7641965	212
38427	7642177	212
38428	7642389	212
38429	7642601	212
38430	7642813	212
38431	7643025	212
38432	7643237	212
38433	7643449	212
38434	7643661	200
38435	7643861	200
38436	7644061	200
38437	7644261	200
38438	7644461	200
38439	7644661	200
38440	7644861	200
38441	7645061	200
38442	7645261	200
38443	7645461	200
38444	7645661	200
38445	7645861	200
38446	7646061	200
38447	7646261	200
38448	7646461	200
38449	7646661	200
38450	7646861	200
38451	7647061	200
38452	7647261	200
38453	7647461	200
38454	7647661	200
38455	7647861	200
38456	7648061	200
38457	7648261	195
38458	7648456	193
38459	7648649	188
38460	7648837	209
38461	7649046	168
38462	7649214	228
38463	7649442	200
38464	7649642	210
38465	7649852	198
38466	7650050	176
38467	7650226	176
38468	7650402	192
38469	7650594	176
38470	7650770	252
38471	7651022	185
38472	7651207	199
38473	7651406	229
38474	7651635	206
38475	7651841	206
38476	7652047	196
38477	7652243	190
38478	7652433	190
38479	7652623	216
38480	7652839	203
38481	7653042	224
38482	7653266	201
38483	7653467	209
38484	7653676	209
38485	7653885	209
38486	7654094	209
38487	7654303	177
38488	7654480	177
38489	7654657	214
38490	7654871	147
38491	7655018	147
38492	7655165	165
38493	7655330	176
38494	7655506	170
38495	7655676	160
38496	7655836	177
38497	7656013	184
38498	7656197	194
38499	7656391	206
38500	7656597	237
38501	7656834	198
38502	7657032	146
38503	7657178	234
38504	7657412	235
38505	7657647	150
38506	7657797	191
38507	7657988	210
38508	7658198	147
38509	7658345	238
38510	7658583	201
38511	7658784	193
38512	7658977	211
38513	7659188	204
38514	7659392	189
38515	7659581	203
38516	7659784	178
38517	7659962	177
38518	7660139	241
38519	7660380	180
38520	7660560	204
38521	7660764	252
38522	7661016	217
38523	7661233	237
38524	7661470	237
38525	7661707	206
38526	7661913	210
38527	7662123	224
38528	7662347	195
38529	7662542	213
38530	7662755	199
38531	7662954	200
38532	7663154	236
38533	7663390	200
38534	7663590	186
38535	7663776	213
38536	7663989	218
38537	7664207	190
38538	7664397	249
38539	7664646	243
38540	7664889	187
38541	7665076	213
38542	7665289	217
38543	7665506	191
38544	7665697	236
38545	7665933	200
38546	7666133	224
38547	7666357	183
38548	7666540	221
38549	7666761	210
38550	7666971	204
38551	7667175	228
38552	7667403	188
38553	7667591	239
38554	7667830	187
38555	7668017	205
38556	7668222	191
38557	7668413	187
38558	7668600	210
38559	7668810	186
38560	7668996	210
38561	7669206	187
38562	7669393	195
38563	7669588	171
38564	7669759	186
38565	7669945	222
38566	7670167	193
38567	7670360	217
38568	7670577	186
38569	7670763	186
38570	7670949	199
38571	7671148	195
38572	7671343	231
38573	7671574	195
38574	7671769	213
38575	7671982	195
38576	7672177	213
38577	7672390	231
38578	7672621	195
38579	7672816	231
38580	7673047	195
38581	7673242	219
38582	7673461	195
38583	7673656	213
38584	7673869	199
38585	7674068	195
38586	7674263	231
38587	7674494	195
38588	7674689	219
38589	7674908	195
38590	7675103	200
38591	7675303	176
38592	7675479	190
38593	7675669	166
38594	7675835	235
38595	7676070	202
38596	7676272	242
38597	7676514	238
38598	7676752	215
38599	7676967	222
38600	7677189	188
38601	7677377	173
38602	7677550	133
38603	7677683	182
38604	7677865	178
38605	7678043	133
38606	7678176	185
38607	7678361	178
38608	7678539	140
38609	7678679	187
38610	7678866	184
38611	7679050	123
38612	7679173	177
38613	7679350	167
38614	7679517	123
38615	7679640	195
38616	7679835	192
38617	7680027	167
38618	7680194	202
38619	7680396	229
38620	7680625	245
38621	7680870	262
38622	7681132	228
38623	7681360	210
38624	7681570	173
38625	7681743	155
38626	7681898	141
38627	7682039	207
38628	7682246	211
38629	7682457	175
38630	7682632	199
38631	7682831	204
38632	7683035	204
38633	7683239	204
38634	7683443	214
38635	7683657	248
38636	7683905	264
38637	7684169	226
38638	7684395	222
38639	7684617	204
38640	7684821	208
38641	7685029	195
38642	7685224	188
38643	7685412	226
38644	7685638	221
38645	7685859	209
38646	7686068	189
38647	7686257	179
38648	7686436	211
38649	7686647	203
38650	7686850	184
38651	7687034	210
38652	7687244	216
38653	7687460	195
38654	7687655	179
38655	7687834	179
38656	7688013	184
38657	7688197	259
38658	7688456	189
38659	7688645	186
38660	7688831	195
38661	7689026	256
38662	7689282	192
38663	7689474	192
38664	7689666	192
38665	7689858	193
38666	7690051	241
38667	7690292	164
38668	7690456	174
38669	7690630	202
38670	7690832	240
38671	7691072	198
38672	7691270	202
38673	7691472	246
38674	7691718	192
38675	7691910	178
38676	7692088	178
38677	7692266	213
38678	7692479	189
38679	7692668	227
38680	7692895	198
38681	7693093	256
38682	7693349	224
38683	7693573	250
38684	7693823	240
38685	7694063	226
38686	7694289	247
38687	7694536	254
38688	7694790	226
38689	7695016	249
38690	7695265	240
38691	7695505	241
38692	7695746	224
38693	7695970	198
38694	7696168	219
38695	7696387	219
38696	7696606	212
38697	7696818	203
38698	7697021	216
38699	7697237	192
38700	7697429	191
38701	7697620	193
38702	7697813	216
38703	7698029	179
38704	7698208	172
38705	7698380	184
38706	7698564	171
38707	7698735	194
38708	7698929	239
38709	7699168	158
38710	7699326	179
38711	7699505	225
38712	7699730	229
38713	7699959	189
38714	7700148	179
38715	7700327	183
38716	7700510	209
38717	7700719	247
38718	7700966	201
38719	7701167	209
38720	7701376	198
38721	7701574	188
38722	7701762	193
38723	7701955	195
38724	7702150	185
38725	7702335	250
38726	7702585	186
38727	7702771	235
38728	7703006	229
38729	7703235	237
38730	7703472	230
38731	7703702	201
38732	7703903	175
38733	7704078	208
38734	7704286	208
38735	7704494	189
38736	7704683	189
38737	7704872	208
38738	7705080	198
38739	7705278	198
38740	7705476	187
38741	7705663	185
38742	7705848	185
38743	7706033	183
38744	7706216	183
38745	7706399	198
38746	7706597	179
38747	7706776	206
38748	7706982	198
38749	7707180	192
38750	7707372	198
38751	7707570	183
38752	7707753	198
38753	7707951	198
38754	7708149	206
38755	7708355	198
38756	7708553	208
38757	7708761	186
38758	7708947	160
38759	7709107	160
38760	7709267	216
38761	7709483	160
38762	7709643	164
38763	7709807	160
38764	7709967	160
38765	7710127	180
38766	7710307	216
38767	7710523	180
38768	7710703	189
38769	7710892	226
38770	7711118	188
38771	7711306	190
38772	7711496	236
38773	7711732	188
38774	7711920	177
38775	7712097	162
38776	7712259	158
38777	7712417	167
38778	7712584	168
38779	7712752	217
38780	7712969	213
38781	7713182	221
38782	7713403	211
38783	7713614	258
38784	7713872	180
38785	7714052	167
38786	7714219	171
38787	7714390	227
38788	7714617	161
38789	7714778	219
38790	7714997	168
38791	7715165	212
38792	7715377	175
38793	7715552	169
38794	7715721	192
38795	7715913	172
38796	7716085	174
38797	7716259	200
38798	7716459	189
38799	7716648	161
38800	7716809	194
38801	7717003	233
38802	7717236	229
38803	7717465	201
38804	7717666	233
38805	7717899	229
38806	7718128	201
38807	7718329	156
38808	7718485	166
38809	7718651	166
38810	7718817	166
38811	7718983	166
38812	7719149	166
38813	7719315	166
38814	7719481	166
38815	7719647	166
38816	7719813	171
38817	7719984	219
38818	7720203	203
38819	7720406	226
38820	7720632	182
38821	7720814	182
38822	7720996	184
38823	7721180	192
38824	7721372	226
38825	7721598	192
38826	7721790	226
38827	7722016	202
38828	7722218	184
38829	7722402	184
38830	7722586	220
38831	7722806	182
38832	7722988	202
38833	7723190	226
38834	7723416	202
38835	7723618	182
38836	7723800	236
38837	7724036	238
38838	7724274	193
38839	7724467	193
38840	7724660	233
38841	7724893	225
38842	7725118	185
38843	7725303	234
38844	7725537	244
38845	7725781	169
38846	7725950	176
38847	7726126	192
38848	7726318	207
38849	7726525	228
38850	7726753	187
38851	7726940	195
38852	7727135	194
38853	7727329	189
38854	7727518	228
38855	7727746	209
38856	7727955	205
38857	7728160	188
38858	7728348	191
38859	7728539	179
38860	7728718	179
38861	7728897	204
38862	7729101	208
38863	7729309	185
38864	7729494	185
38865	7729679	185
38866	7729864	182
38867	7730046	182
38868	7730228	182
38869	7730410	182
38870	7730592	182
38871	7730774	182
38872	7730956	182
38873	7731138	177
38874	7731315	177
38875	7731492	177
38876	7731669	177
38877	7731846	177
38878	7732023	177
38879	7732200	177
38880	7732377	177
38881	7732554	177
38882	7732731	177
38883	7732908	177
38884	7733085	177
38885	7733262	177
38886	7733439	177
38887	7733616	177
38888	7733793	177
38889	7733970	177
38890	7734147	195
38891	7734342	221
38892	7734563	219
38893	7734782	236
38894	7735018	193
38895	7735211	189
38896	7735400	220
38897	7735620	222
38898	7735842	220
38899	7736062	151
38900	7736213	198
38901	7736411	229
38902	7736640	248
38903	7736888	206
38904	7737094	202
38905	7737296	252
38906	7737548	165
38907	7737713	215
38908	7737928	171
38909	7738099	207
38910	7738306	206
38911	7738512	216
38912	7738728	175
38913	7738903	199
38914	7739102	199
38915	7739301	247
38916	7739548	176
38917	7739724	210
38918	7739934	179
38919	7740113	174
38920	7740287	257
38921	7740544	244
38922	7740788	264
38923	7741052	200
38924	7741252	174
38925	7741426	174
38926	7741600	174
38927	7741774	174
38928	7741948	243
38929	7742191	201
38930	7742392	195
38931	7742587	219
38932	7742806	220
38933	7743026	230
38934	7743256	201
38935	7743457	174
38936	7743631	154
38937	7743785	212
38938	7743997	216
38939	7744213	219
38940	7744432	212
38941	7744644	247
38942	7744891	197
38943	7745088	258
38944	7745346	165
38945	7745511	180
38946	7745691	142
38947	7745833	213
38948	7746046	149
38949	7746195	162
38950	7746357	180
38951	7746537	241
38952	7746778	254
38953	7747032	216
38954	7747248	240
38955	7747488	175
38956	7747663	181
38957	7747844	253
38958	7748097	250
38959	7748347	193
38960	7748540	229
38961	7748769	191
38962	7748960	228
38963	7749188	215
38964	7749403	193
38965	7749596	229
38966	7749825	194
38967	7750019	228
38968	7750247	218
38969	7750465	190
38970	7750655	232
38971	7750887	194
38972	7751081	228
38973	7751309	218
38974	7751527	196
38975	7751723	232
38976	7751955	194
38977	7752149	228
38978	7752377	218
38979	7752595	196
38980	7752791	232
38981	7753023	194
38982	7753217	201
38983	7753418	204
38984	7753622	204
38985	7753826	204
38986	7754030	177
38987	7754207	178
38988	7754385	178
38989	7754563	178
38990	7754741	178
38991	7754919	178
38992	7755097	251
38993	7755348	169
38994	7755517	193
38995	7755710	193
38996	7755903	193
38997	7756096	197
38998	7756293	199
38999	7756492	199
39000	7756691	193
39001	7756884	178
39002	7757062	178
39003	7757240	206
39004	7757446	214
39005	7757660	186
39006	7757846	252
39007	7758098	256
39008	7758354	194
39009	7758548	224
39010	7758772	179
39011	7758951	166
39012	7759117	170
39013	7759287	202
39014	7759489	189
39015	7759678	243
39016	7759921	238
39017	7760159	210
39018	7760369	210
39019	7760579	236
39020	7760815	152
39021	7760967	152
39022	7761119	162
39023	7761281	166
39024	7761447	154
39025	7761601	152
39026	7761753	164
39027	7761917	162
39028	7762079	204
39029	7762283	210
39030	7762493	170
39031	7762663	170
39032	7762833	170
39033	7763003	170
39034	7763173	170
39035	7763343	170
39036	7763513	170
39037	7763683	166
39038	7763849	162
39039	7764011	162
39040	7764173	162
39041	7764335	162
39042	7764497	159
39043	7764656	162
39044	7764818	162
39045	7764980	162
39046	7765142	162
39047	7765304	162
39048	7765466	162
39049	7765628	162
39050	7765790	162
39051	7765952	152
39052	7766104	162
39053	7766266	159
39054	7766425	162
39055	7766587	173
39056	7766760	159
39057	7766919	162
39058	7767081	240
39059	7767321	211
39060	7767532	187
39061	7767719	199
39062	7767918	210
39063	7768128	213
39064	7768341	211
39065	7768552	199
39066	7768751	257
39067	7769008	250
39068	7769258	161
39069	7769419	161
39070	7769580	171
39071	7769751	169
39072	7769920	236
39073	7770156	144
39074	7770300	184
39075	7770484	181
39076	7770665	169
39077	7770834	197
39078	7771031	153
39079	7771184	188
39080	7771372	210
39081	7771582	186
39082	7771768	192
39083	7771960	196
39084	7772156	261
39085	7772417	230
39086	7772647	221
39087	7772868	167
39088	7773035	182
39089	7773217	181
39090	7773398	171
39091	7773569	205
39092	7773774	177
39093	7773951	227
39094	7774178	167
39095	7774345	179
39096	7774524	171
39097	7774695	238
39098	7774933	198
39099	7775131	161
39100	7775292	233
39101	7775525	188
39102	7775713	220
39103	7775933	228
39104	7776161	214
39105	7776375	158
39106	7776533	187
39107	7776720	171
39108	7776891	171
39109	7777062	206
39110	7777268	209
39111	7777477	231
39112	7777708	202
39113	7777910	178
39114	7778088	174
39115	7778262	202
39116	7778464	178
39117	7778642	174
39118	7778816	202
39119	7779018	178
39120	7779196	174
39121	7779370	192
39122	7779562	168
39123	7779730	164
39124	7779894	202
39125	7780096	180
39126	7780276	238
39127	7780514	174
39128	7780688	198
39129	7780886	176
39130	7781062	237
39131	7781299	237
39132	7781536	229
39133	7781765	251
39134	7782016	210
39135	7782226	154
39136	7782380	162
39137	7782542	152
39138	7782694	151
39139	7782845	158
39140	7783003	158
39141	7783161	158
39142	7783319	139
39143	7783458	157
39144	7783615	145
39145	7783760	136
39146	7783896	136
39147	7784032	160
39148	7784192	154
39149	7784346	155
39150	7784501	155
39151	7784656	181
39152	7784837	201
39153	7785038	195
39154	7785233	199
39155	7785432	215
39156	7785647	241
39157	7785888	213
39158	7786101	174
39159	7786275	161
39160	7786436	165
39161	7786601	160
39162	7786761	163
39163	7786924	199
39164	7787123	190
39165	7787313	210
39166	7787523	210
39167	7787733	173
39168	7787906	201
39169	7788107	238
39170	7788345	196
39171	7788541	233
39172	7788774	176
39173	7788950	183
39174	7789133	282
39175	7789415	226
39176	7789641	234
39177	7789875	256
39178	7790131	206
39179	7790337	206
39180	7790543	196
39181	7790739	196
39182	7790935	198
39183	7791133	200
39184	7791333	215
39185	7791548	171
39186	7791719	171
39187	7791890	171
39188	7792061	171
39189	7792232	187
39190	7792419	195
39191	7792614	195
39192	7792809	195
39193	7793004	198
39194	7793202	220
39195	7793422	218
39196	7793640	201
39197	7793841	187
39198	7794028	187
39199	7794215	187
39200	7794402	187
39201	7794589	187
39202	7794776	200
39203	7794976	154
39204	7795130	218
39205	7795348	182
39206	7795530	176
39207	7795706	220
39208	7795926	217
39209	7796143	225
39210	7796368	212
39211	7796580	187
39212	7796767	152
39213	7796919	156
39214	7797075	214
39215	7797289	188
39216	7797477	178
39217	7797655	202
39218	7797857	191
39219	7798048	235
39220	7798283	191
39221	7798474	192
39222	7798666	242
39223	7798908	199
39224	7799107	203
39225	7799310	177
39226	7799487	179
39227	7799666	167
39228	7799833	191
39229	7800024	202
39230	7800226	224
39231	7800450	190
39232	7800640	214
39233	7800854	260
39234	7801114	216
39235	7801330	253
39236	7801583	206
39237	7801789	229
39238	7802018	259
39239	7802277	177
39240	7802454	215
39241	7802669	157
39242	7802826	219
39243	7803045	191
39244	7803236	193
39245	7803429	197
39246	7803626	181
39247	7803807	158
39248	7803965	149
39249	7804114	156
39250	7804270	149
39251	7804419	156
39252	7804575	249
39253	7804824	249
39254	7805073	238
39255	7805311	186
39256	7805497	242
39257	7805739	174
39258	7805913	207
39259	7806120	223
39260	7806343	199
39261	7806542	189
39262	7806731	229
39263	7806960	227
39264	7807187	191
39265	7807378	215
39266	7807593	191
39267	7807784	202
39268	7807986	171
39269	7808157	171
39270	7808328	203
39271	7808531	178
39272	7808709	227
39273	7808936	169
39274	7809105	179
39275	7809284	211
39276	7809495	235
39277	7809730	240
39278	7809970	220
39279	7810190	238
39280	7810428	245
39281	7810673	208
39282	7810881	237
39283	7811118	264
39284	7811382	210
39285	7811592	247
39286	7811839	226
39287	7812065	182
39288	7812247	230
39289	7812477	207
39290	7812684	214
39291	7812898	241
39292	7813139	212
39293	7813351	200
39294	7813551	246
39295	7813797	174
39296	7813971	205
39297	7814176	177
39298	7814353	249
39299	7814602	168
39300	7814770	163
39301	7814933	169
39302	7815102	234
39303	7815336	206
39304	7815542	185
39305	7815727	215
39306	7815942	174
39307	7816116	180
39308	7816296	208
39309	7816504	208
39310	7816712	210
39311	7816922	210
39312	7817132	209
39313	7817341	210
39314	7817551	211
39315	7817762	207
39316	7817969	208
39317	7818177	238
39318	7818415	238
39319	7818653	238
39320	7818891	238
39321	7819129	238
39322	7819367	234
39323	7819601	218
39324	7819819	218
39325	7820037	210
39326	7820247	210
39327	7820457	210
39328	7820667	210
39329	7820877	210
39330	7821087	210
39331	7821297	232
39332	7821529	232
39333	7821761	183
39334	7821944	209
39335	7822153	180
39336	7822333	208
39337	7822541	170
39338	7822711	198
39339	7822909	199
39340	7823108	204
39341	7823312	170
39342	7823482	167
39343	7823649	199
39344	7823848	175
39345	7824023	226
39346	7824249	243
39347	7824492	197
39348	7824689	210
39349	7824899	206
39350	7825105	190
39351	7825295	190
39352	7825485	190
39353	7825675	219
39354	7825894	219
39355	7826113	219
39356	7826332	219
39357	7826551	219
39358	7826770	219
39359	7826989	219
39360	7827208	219
39361	7827427	219
39362	7827646	219
39363	7827865	219
39364	7828084	219
39365	7828303	219
39366	7828522	219
39367	7828741	219
39368	7828960	219
39369	7829179	219
39370	7829398	219
39371	7829617	207
39372	7829824	208
39373	7830032	192
39374	7830224	194
39375	7830418	235
39376	7830653	185
39377	7830838	235
39378	7831073	235
39379	7831308	203
39380	7831511	235
39381	7831746	197
39382	7831943	185
39383	7832128	185
39384	7832313	197
39385	7832510	185
39386	7832695	203
39387	7832898	185
39388	7833083	235
39389	7833318	241
39390	7833559	241
39391	7833800	235
39392	7834035	166
39393	7834201	198
39394	7834399	203
39395	7834602	227
39396	7834829	172
39397	7835001	190
39398	7835191	229
39399	7835420	160
39400	7835580	160
39401	7835740	160
39402	7835900	160
39403	7836060	160
39404	7836220	160
39405	7836380	160
39406	7836540	132
39407	7836672	132
39408	7836804	132
39409	7836936	132
39410	7837068	132
39411	7837200	132
39412	7837332	134
39413	7837466	130
39414	7837596	130
39415	7837726	132
39416	7837858	132
39417	7837990	132
39418	7838122	132
39419	7838254	132
39420	7838386	132
39421	7838518	132
39422	7838650	132
39423	7838782	132
39424	7838914	120
39425	7839034	120
39426	7839154	120
39427	7839274	161
39428	7839435	213
39429	7839648	271
39430	7839919	230
39431	7840149	233
39432	7840382	227
39433	7840609	217
39434	7840826	231
39435	7841057	217
39436	7841274	217
39437	7841491	205
39438	7841696	217
39439	7841913	219
39440	7842132	261
39441	7842393	233
39442	7842626	241
39443	7842867	233
39444	7843100	241
39445	7843341	261
39446	7843602	233
39447	7843835	241
39448	7844076	229
39449	7844305	263
39450	7844568	233
39451	7844801	227
39452	7845028	235
39453	7845263	193
39454	7845456	235
39455	7845691	233
39456	7845924	225
39457	7846149	201
39458	7846350	235
39459	7846585	205
39460	7846790	233
39461	7847023	217
39462	7847240	235
39463	7847475	205
39464	7847680	213
39465	7847893	205
39466	7848098	201
39467	7848299	235
39468	7848534	193
39469	7848727	201
39470	7848928	247
39471	7849175	205
39472	7849380	247
39473	7849627	217
39474	7849844	257
39475	7850101	233
39476	7850334	235
39477	7850569	205
39478	7850774	247
39479	7851021	217
39480	7851238	225
39481	7851463	193
39482	7851656	213
39483	7851869	247
39484	7852116	205
39485	7852321	213
39486	7852534	247
39487	7852781	205
39488	7852986	213
39489	7853199	245
39490	7853444	217
39491	7853661	225
39492	7853886	245
39493	7854131	213
39494	7854344	257
39495	7854601	227
39496	7854828	255
39497	7855083	263
39498	7855346	205
39499	7855551	213
39500	7855764	193
39501	7855957	201
39502	7856158	263
39503	7856421	193
39504	7856614	220
39505	7856834	234
39506	7857068	255
39507	7857323	264
39508	7857587	160
39509	7857747	160
39510	7857907	160
39511	7858067	165
39512	7858232	161
39513	7858393	163
39514	7858556	163
39515	7858719	163
39516	7858882	165
39517	7859047	161
39518	7859208	170
39519	7859378	170
39520	7859548	164
39521	7859712	166
39522	7859878	162
39523	7860040	164
39524	7860204	164
39525	7860368	164
39526	7860532	166
39527	7860698	162
39528	7860860	164
39529	7861024	164
39530	7861188	164
39531	7861352	178
39532	7861530	173
39533	7861703	175
39534	7861878	176
39535	7862054	176
39536	7862230	177
39537	7862407	174
39538	7862581	182
39539	7862763	182
39540	7862945	182
39541	7863127	180
39542	7863307	190
39543	7863497	201
39544	7863698	207
39545	7863905	224
39546	7864129	242
39547	7864371	216
39548	7864587	238
39549	7864825	200
39550	7865025	190
39551	7865215	201
39552	7865416	201
39553	7865617	213
39554	7865830	187
39555	7866017	225
39556	7866242	189
39557	7866431	222
39558	7866653	240
39559	7866893	170
39560	7867063	174
39561	7867237	189
39562	7867426	187
39563	7867613	243
39564	7867856	192
39565	7868048	192
39566	7868240	221
39567	7868461	201
39568	7868662	164
39569	7868826	187
39570	7869013	175
39571	7869188	198
39572	7869386	207
39573	7869593	187
39574	7869780	256
39575	7870036	165
39576	7870201	176
39577	7870377	203
39578	7870580	172
39579	7870752	232
39580	7870984	206
39581	7871190	183
39582	7871373	212
39583	7871585	195
39584	7871780	190
39585	7871970	185
39586	7872155	198
39587	7872353	184
39588	7872537	189
39589	7872726	176
39590	7872902	183
39591	7873085	201
39592	7873286	201
39593	7873487	189
39594	7873676	177
39595	7873853	182
39596	7874035	183
39597	7874218	192
39598	7874410	198
39599	7874608	246
39600	7874854	210
39601	7875064	157
39602	7875221	191
39603	7875412	182
39604	7875594	215
39605	7875809	207
39606	7876016	165
39607	7876181	172
39608	7876353	171
39609	7876524	171
39610	7876695	165
39611	7876860	165
39612	7877025	191
39613	7877216	225
39614	7877441	239
39615	7877680	225
39616	7877905	215
39617	7878120	190
39618	7878310	202
39619	7878512	184
39620	7878696	197
39621	7878893	222
39622	7879115	231
39623	7879346	221
39624	7879567	215
39625	7879782	192
39626	7879974	204
39627	7880178	258
39628	7880436	195
39629	7880631	183
39630	7880814	150
39631	7880964	201
39632	7881165	197
39633	7881362	237
39634	7881599	184
39635	7881783	181
39636	7881964	170
39637	7882134	202
39638	7882336	175
39639	7882511	187
39640	7882698	184
39641	7882882	224
39642	7883106	207
39643	7883313	223
39644	7883536	194
39645	7883730	197
39646	7883927	222
39647	7884149	192
39648	7884341	188
39649	7884529	224
39650	7884753	186
39651	7884939	220
39652	7885159	214
39653	7885373	204
39654	7885577	182
39655	7885759	218
39656	7885977	204
39657	7886181	210
39658	7886391	182
39659	7886573	214
39660	7886787	190
39661	7886977	228
39662	7887205	192
39663	7887397	214
39664	7887611	204
39665	7887815	208
39666	7888023	190
39667	7888213	209
39668	7888422	235
39669	7888657	172
39670	7888829	175
39671	7889004	154
39672	7889158	192
39673	7889350	175
39674	7889525	190
39675	7889715	204
39676	7889919	168
39677	7890087	182
39678	7890269	188
39679	7890457	241
39680	7890698	217
39681	7890915	250
39682	7891165	229
39683	7891394	220
39684	7891614	184
39685	7891798	168
39686	7891966	199
39687	7892165	181
39688	7892346	181
39689	7892527	160
39690	7892687	160
39691	7892847	160
39692	7893007	162
39693	7893169	158
39694	7893327	160
39695	7893487	158
39696	7893645	209
39697	7893854	223
39698	7894077	164
39699	7894241	164
39700	7894405	164
39701	7894569	146
39702	7894715	168
39703	7894883	176
39704	7895059	176
39705	7895235	170
39706	7895405	172
39707	7895577	168
39708	7895745	216
39709	7895961	216
39710	7896177	207
39711	7896384	242
39712	7896626	197
39713	7896823	172
39714	7896995	173
39715	7897168	194
39716	7897362	233
39717	7897595	167
39718	7897762	223
39719	7897985	210
39720	7898195	244
39721	7898439	218
39722	7898657	179
39723	7898836	156
39724	7898992	246
39725	7899238	183
39726	7899421	192
39727	7899613	161
39728	7899774	171
39729	7899945	225
39730	7900170	196
39731	7900366	174
39732	7900540	174
39733	7900714	196
39734	7900910	194
39735	7901104	203
39736	7901307	172
39737	7901479	190
39738	7901669	188
39739	7901857	174
39740	7902031	233
39741	7902264	183
39742	7902447	198
39743	7902645	207
39744	7902852	184
39745	7903036	203
39746	7903239	226
39747	7903465	210
39748	7903675	258
39749	7903933	238
39750	7904171	222
39751	7904393	273
39752	7904666	232
39753	7904898	222
39754	7905120	252
39755	7905372	232
39756	7905604	216
39757	7905820	258
39758	7906078	225
39759	7906303	215
39760	7906518	251
39761	7906769	231
39762	7907000	217
39763	7907217	243
39764	7907460	217
39765	7907677	201
39766	7907878	237
39767	7908115	217
39768	7908332	201
39769	7908533	237
39770	7908770	217
39771	7908987	238
39772	7909225	244
39773	7909469	229
39774	7909698	229
39775	7909927	207
39776	7910134	226
39777	7910360	180
39778	7910540	195
39779	7910735	184
39780	7910919	175
39781	7911094	186
39782	7911280	173
39783	7911453	171
39784	7911624	225
39785	7911849	179
39786	7912028	211
39787	7912239	212
39788	7912451	206
39789	7912657	171
39790	7912828	202
39791	7913030	169
39792	7913199	224
39793	7913423	231
39794	7913654	206
39795	7913860	181
39796	7914041	199
39797	7914240	189
39798	7914429	175
39799	7914604	198
39800	7914802	248
39801	7915050	281
39802	7915331	235
39803	7915566	215
39804	7915781	197
39805	7915978	230
39806	7916208	190
39807	7916398	232
39808	7916630	196
39809	7916826	231
39810	7917057	209
39811	7917266	209
39812	7917475	210
39813	7917685	202
39814	7917887	206
39815	7918093	206
39816	7918299	205
39817	7918504	215
39818	7918719	220
39819	7918939	213
39820	7919152	210
39821	7919362	195
39822	7919557	172
39823	7919729	176
39824	7919905	186
39825	7920091	239
39826	7920330	219
39827	7920549	229
39828	7920778	236
39829	7921014	244
39830	7921258	204
39831	7921462	176
39832	7921638	211
39833	7921849	211
39834	7922060	214
39835	7922274	198
39836	7922472	192
39837	7922664	164
39838	7922828	173
39839	7923001	207
39840	7923208	250
39841	7923458	204
39842	7923662	199
39843	7923861	214
39844	7924075	207
39845	7924282	223
39846	7924505	233
39847	7924738	189
39848	7924927	175
39849	7925102	176
39850	7925278	180
39851	7925458	207
39852	7925665	185
39853	7925850	167
39854	7926017	223
39855	7926240	248
39856	7926488	210
39857	7926698	246
39858	7926944	192
39859	7927136	192
39860	7927328	244
39861	7927572	194
39862	7927766	203
39863	7927969	206
39864	7928175	169
39865	7928344	166
39866	7928510	198
39867	7928708	174
39868	7928882	190
39869	7929072	166
39870	7929238	146
39871	7929384	162
39872	7929546	170
39873	7929716	140
39874	7929856	156
39875	7930012	164
39876	7930176	150
39877	7930326	166
39878	7930492	187
39879	7930679	163
39880	7930842	179
39881	7931021	162
39882	7931183	138
39883	7931321	162
39884	7931483	171
39885	7931654	243
39886	7931897	201
39887	7932098	237
39888	7932335	213
39889	7932548	231
39890	7932779	242
39891	7933021	190
39892	7933211	249
39893	7933460	230
39894	7933690	164
39895	7933854	205
39896	7934059	199
39897	7934258	181
39898	7934439	168
39899	7934607	180
39900	7934787	197
39901	7934984	197
39902	7935181	180
39903	7935361	180
39904	7935541	172
39905	7935713	209
39906	7935922	216
39907	7936138	243
39908	7936381	164
39909	7936545	176
39910	7936721	251
39911	7936972	268
39912	7937240	228
39913	7937468	275
39914	7937743	269
39915	7938012	244
39916	7938256	282
39917	7938538	238
39918	7938776	235
39919	7939011	273
39920	7939284	249
39921	7939533	285
39922	7939818	237
39923	7940055	230
39924	7940285	275
39925	7940560	245
39926	7940805	276
39927	7941081	247
39928	7941328	230
39929	7941558	242
39930	7941800	246
39931	7942046	199
39932	7942245	211
39933	7942456	225
39934	7942681	163
39935	7942844	167
39936	7943011	196
39937	7943207	196
39938	7943403	194
39939	7943597	215
39940	7943812	162
39941	7943974	162
39942	7944136	210
39943	7944346	210
39944	7944556	225
39945	7944781	195
39946	7944976	196
39947	7945172	200
39948	7945372	180
39949	7945552	164
39950	7945716	212
39951	7945928	209
39952	7946137	223
39953	7946360	194
39954	7946554	196
39955	7946750	146
39956	7946896	148
39957	7947044	281
39958	7947325	191
39959	7947516	210
39960	7947726	217
39961	7947943	180
39962	7948123	199
39963	7948322	206
39964	7948528	198
39965	7948726	199
39966	7948925	198
39967	7949123	199
39968	7949322	199
39969	7949521	219
39970	7949740	219
39971	7949959	222
39972	7950181	221
39973	7950402	180
39974	7950582	157
39975	7950739	194
39976	7950933	174
39977	7951107	189
39978	7951296	186
39979	7951482	195
39980	7951677	220
39981	7951897	205
39982	7952102	207
39983	7952309	155
39984	7952464	178
39985	7952642	258
39986	7952900	160
39987	7953060	134
39988	7953194	166
39989	7953360	174
39990	7953534	150
39991	7953684	203
39992	7953887	176
39993	7954063	224
39994	7954287	222
39995	7954509	206
39996	7954715	196
39997	7954911	191
39998	7955102	238
39999	7955340	199
40000	7955539	206
40001	7955745	174
40002	7955919	226
40003	7956145	173
40004	7956318	182
40005	7956500	230
40006	7956730	191
40007	7956921	236
40008	7957157	197
40009	7957354	205
40010	7957559	199
40011	7957758	168
40012	7957926	223
40013	7958149	227
40014	7958376	213
40015	7958589	205
40016	7958794	190
40017	7958984	224
40018	7959208	165
40019	7959373	226
40020	7959599	272
40021	7959871	228
40022	7960099	154
40023	7960253	165
40024	7960418	210
40025	7960628	175
40026	7960803	172
40027	7960975	164
40028	7961139	183
40029	7961322	229
40030	7961551	217
40031	7961768	189
40032	7961957	178
40033	7962135	237
40034	7962372	227
40035	7962599	182
40036	7962781	160
40037	7962941	176
40038	7963117	166
40039	7963283	160
40040	7963443	167
40041	7963610	175
40042	7963785	147
40043	7963932	257
40044	7964189	250
40045	7964439	244
40046	7964683	237
40047	7964920	190
40048	7965110	229
40049	7965339	171
40050	7965510	161
40051	7965671	186
40052	7965857	220
40053	7966077	132
40054	7966209	259
40055	7966468	149
40056	7966617	195
40057	7966812	179
40058	7966991	199
40059	7967190	209
40060	7967399	212
40061	7967611	199
40062	7967810	204
40063	7968014	228
40064	7968242	205
40065	7968447	191
40066	7968638	140
40067	7968778	181
40068	7968959	184
40069	7969143	144
40070	7969287	174
40071	7969461	158
40072	7969619	234
40073	7969853	154
40074	7970007	162
40075	7970169	175
40076	7970344	181
40077	7970525	173
40078	7970698	173
40079	7970871	200
40080	7971071	156
40081	7971227	178
40082	7971405	157
40083	7971562	130
40084	7971692	130
40085	7971822	130
40086	7971952	114
40087	7972066	114
40088	7972180	138
40089	7972318	114
40090	7972432	130
40091	7972562	174
40092	7972736	189
40093	7972925	206
40094	7973131	193
40095	7973324	228
40096	7973552	200
40097	7973752	201
40098	7973953	204
40099	7974157	229
40100	7974386	168
40101	7974554	165
40102	7974719	222
40103	7974941	189
40104	7975130	211
40105	7975341	189
40106	7975530	175
40107	7975705	174
40108	7975879	184
40109	7976063	190
40110	7976253	203
40111	7976456	226
40112	7976682	160
40113	7976842	216
40114	7977058	172
40115	7977230	168
40116	7977398	202
40117	7977600	196
40118	7977796	144
40119	7977940	166
40120	7978106	156
40121	7978262	196
40122	7978458	166
40123	7978624	235
40124	7978859	235
40125	7979094	183
40126	7979277	134
40127	7979411	197
40128	7979608	212
40129	7979820	205
40130	7980025	257
40131	7980282	229
40132	7980511	208
40133	7980719	230
40134	7980949	132
40135	7981081	212
40136	7981293	119
40137	7981412	184
40138	7981596	266
40139	7981862	164
40140	7982026	215
40141	7982241	186
40142	7982427	223
40143	7982650	194
40144	7982844	182
40145	7983026	203
40146	7983229	164
40147	7983393	210
40148	7983603	167
40149	7983770	172
40150	7983942	235
40151	7984177	222
40152	7984399	201
40153	7984600	171
40154	7984771	145
40155	7984916	163
40156	7985079	252
40157	7985331	254
40158	7985585	186
40159	7985771	167
40160	7985938	207
40161	7986145	157
40162	7986302	157
40163	7986459	154
40164	7986613	220
40165	7986833	213
40166	7987046	130
40167	7987176	180
40168	7987356	154
40169	7987510	180
40170	7987690	154
40171	7987844	153
40172	7987997	155
40173	7988152	164
40174	7988316	155
40175	7988471	156
40176	7988627	143
40177	7988770	191
40178	7988961	142
40179	7989103	193
40180	7989296	223
40181	7989519	184
40182	7989703	236
40183	7989939	191
40184	7990130	213
40185	7990343	207
40186	7990550	188
40187	7990738	178
40188	7990916	216
40189	7991132	207
40190	7991339	174
40191	7991513	234
40192	7991747	230
40193	7991977	196
40194	7992173	169
40195	7992342	165
40196	7992507	181
40197	7992688	242
40198	7992930	179
40199	7993109	195
40200	7993304	202
40201	7993506	238
40202	7993744	210
40203	7993954	295
40204	7994249	241
40205	7994490	205
40206	7994695	161
40207	7994856	189
40208	7995045	181
40209	7995226	169
40210	7995395	236
40211	7995631	221
40212	7995852	212
40213	7996064	180
40214	7996244	193
40215	7996437	164
40216	7996601	251
40217	7996852	212
40218	7997064	257
40219	7997321	160
40220	7997481	218
40221	7997699	190
40222	7997889	170
40223	7998059	172
40224	7998231	183
40225	7998414	189
40226	7998603	203
40227	7998806	206
40228	7999012	188
40229	7999200	236
40230	7999436	204
40231	7999640	200
40232	7999840	225
40233	8000065	217
40234	8000282	185
40235	8000467	177
40236	8000644	200
40237	8000844	168
40238	8001012	197
40239	8001209	235
40240	8001444	222
40241	8001666	185
40242	8001851	193
40243	8002044	198
40244	8002242	197
40245	8002439	163
40246	8002602	241
40247	8002843	229
40248	8003072	214
40249	8003286	208
40250	8003494	224
40251	8003718	216
40252	8003934	166
40253	8004100	200
40254	8004300	201
40255	8004501	173
40256	8004674	187
40257	8004861	193
40258	8005054	213
40259	8005267	190
40260	8005457	191
40261	8005648	227
40262	8005875	133
40263	8006008	166
40264	8006174	181
40265	8006355	194
40266	8006549	186
40267	8006735	193
40268	8006928	187
40269	8007115	175
40270	8007290	252
40271	8007542	205
40272	8007747	133
40273	8007880	212
40274	8008092	173
40275	8008265	177
40276	8008442	159
40277	8008601	183
40278	8008784	156
40279	8008940	225
40280	8009165	165
40281	8009330	188
40282	8009518	152
40283	8009670	194
40284	8009864	137
40285	8010001	183
40286	8010184	199
40287	8010383	171
40288	8010554	131
40289	8010685	134
40290	8010819	209
40291	8011028	218
40292	8011246	227
40293	8011473	183
40294	8011656	182
40295	8011838	205
40296	8012043	193
40297	8012236	168
40298	8012404	192
40299	8012596	190
40300	8012786	221
40301	8013007	225
40302	8013232	208
40303	8013440	295
40304	8013735	230
40305	8013965	168
40306	8014133	168
40307	8014301	168
40308	8014469	168
40309	8014637	168
40310	8014805	168
40311	8014973	168
40312	8015141	168
40313	8015309	168
40314	8015477	183
40315	8015660	233
40316	8015893	183
40317	8016076	201
40318	8016277	237
40319	8016514	183
40320	8016697	198
40321	8016895	190
40322	8017085	217
40323	8017302	232
40324	8017534	204
40325	8017738	199
40326	8017937	203
40327	8018140	201
40328	8018341	197
40329	8018538	242
40330	8018780	223
40331	8019003	235
40332	8019238	195
40333	8019433	232
40334	8019665	238
40335	8019903	213
40336	8020116	242
40337	8020358	206
40338	8020564	192
40339	8020756	296
40340	8021052	229
40341	8021281	163
40342	8021444	209
40343	8021653	198
40344	8021851	239
40345	8022090	194
40346	8022284	204
40347	8022488	178
40348	8022666	195
40349	8022861	206
40350	8023067	215
40351	8023282	248
40352	8023530	261
40353	8023791	232
40354	8024023	256
40355	8024279	218
40356	8024497	236
40357	8024733	234
40358	8024967	223
40359	8025190	212
40360	8025402	173
40361	8025575	246
40362	8025821	187
40363	8026008	197
40364	8026205	164
40365	8026369	157
40366	8026526	179
40367	8026705	242
40368	8026947	247
40369	8027194	174
40370	8027368	200
40371	8027568	213
40372	8027781	203
40373	8027984	235
40374	8028219	208
40375	8028427	240
40376	8028667	236
40377	8028903	212
40378	8029115	230
40379	8029345	244
40380	8029589	220
40381	8029809	248
40382	8030057	244
40383	8030301	220
40384	8030521	248
40385	8030769	244
40386	8031013	205
40387	8031218	205
40388	8031423	209
40389	8031632	215
40390	8031847	215
40391	8032062	187
40392	8032249	201
40393	8032450	203
40394	8032653	191
40395	8032844	227
40396	8033071	203
40397	8033274	197
40398	8033471	174
40399	8033645	230
40400	8033875	158
40401	8034033	218
40402	8034251	182
40403	8034433	202
40404	8034635	218
40405	8034853	182
40406	8035035	202
40407	8035237	180
40408	8035417	190
40409	8035607	202
40410	8035809	180
40411	8035989	190
40412	8036179	218
40413	8036397	204
40414	8036601	178
40415	8036779	211
40416	8036990	188
40417	8037178	199
40418	8037377	199
40419	8037576	237
40420	8037813	209
40421	8038022	176
40422	8038198	229
40423	8038427	182
40424	8038609	180
40425	8038789	272
40426	8039061	216
40427	8039277	167
40428	8039444	193
40429	8039637	240
40430	8039877	243
40431	8040120	243
40432	8040363	236
40433	8040599	239
40434	8040838	226
40435	8041064	233
40436	8041297	233
40437	8041530	258
40438	8041788	228
40439	8042016	228
40440	8042244	239
40441	8042483	239
40442	8042722	227
40443	8042949	239
40444	8043188	236
40445	8043424	235
40446	8043659	227
40447	8043886	202
40448	8044088	202
40449	8044290	202
40450	8044492	202
40451	8044694	202
40452	8044896	194
40453	8045090	202
40454	8045292	239
40455	8045531	194
40456	8045725	239
40457	8045964	234
40458	8046198	234
40459	8046432	239
40460	8046671	239
40461	8046910	202
40462	8047112	202
40463	8047314	223
40464	8047537	223
40465	8047760	223
40466	8047983	231
40467	8048214	231
40468	8048445	192
40469	8048637	159
40470	8048796	212
40471	8049008	231
40472	8049239	245
40473	8049484	209
40474	8049693	241
40475	8049934	245
40476	8050179	209
40477	8050388	231
40478	8050619	207
40479	8050826	212
40480	8051038	195
40481	8051233	178
40482	8051411	198
40483	8051609	215
40484	8051824	220
40485	8052044	244
40486	8052288	227
40487	8052515	155
40488	8052670	175
40489	8052845	196
40490	8053041	224
40491	8053265	192
40492	8053457	174
40493	8053631	228
40494	8053859	174
40495	8054033	200
40496	8054233	236
40497	8054469	182
40498	8054651	236
40499	8054887	182
40500	8055069	236
40501	8055305	183
40502	8055488	174
40503	8055662	192
40504	8055854	228
40505	8056082	187
40506	8056269	213
40507	8056482	217
40508	8056699	187
40509	8056886	213
40510	8057099	217
40511	8057316	181
40512	8057497	231
40513	8057728	192
40514	8057920	220
40515	8058140	203
40516	8058343	175
40517	8058518	211
40518	8058729	222
40519	8058951	217
40520	8059168	214
40521	8059382	214
40522	8059596	225
40523	8059821	212
40524	8060033	238
40525	8060271	204
40526	8060475	230
40527	8060705	228
40528	8060933	226
40529	8061159	236
40530	8061395	198
40531	8061593	234
40532	8061827	230
40533	8062057	196
40534	8062253	222
40535	8062475	200
40536	8062675	236
40537	8062911	232
40538	8063143	207
40539	8063350	206
40540	8063556	208
40541	8063764	208
40542	8063972	189
40543	8064161	219
40544	8064380	164
40545	8064544	184
40546	8064728	220
40547	8064948	164
40548	8065112	164
40549	8065276	190
40550	8065466	200
40551	8065666	200
40552	8065866	147
40553	8066013	182
40554	8066195	190
40555	8066385	193
40556	8066578	231
40557	8066809	200
40558	8067009	172
40559	8067181	231
40560	8067412	224
40561	8067636	200
40562	8067836	224
40563	8068060	200
40564	8068260	218
40565	8068478	204
40566	8068682	200
40567	8068882	174
40568	8069056	141
40569	8069197	124
40570	8069321	135
40571	8069456	117
40572	8069573	203
40573	8069776	260
40574	8070036	194
40575	8070230	185
40576	8070415	176
40577	8070591	216
40578	8070807	161
40579	8070968	188
40580	8071156	188
40581	8071344	188
40582	8071532	188
40583	8071720	188
40584	8071908	173
40585	8072081	142
40586	8072223	212
40587	8072435	212
40588	8072647	212
40589	8072859	212
40590	8073071	212
40591	8073283	212
40592	8073495	212
40593	8073707	212
40594	8073919	212
40595	8074131	212
40596	8074343	212
40597	8074555	212
40598	8074767	212
40599	8074979	212
40600	8075191	212
40601	8075403	212
40602	8075615	212
40603	8075827	212
40604	8076039	212
40605	8076251	212
40606	8076463	212
40607	8076675	212
40608	8076887	212
40609	8077099	212
40610	8077311	212
40611	8077523	212
40612	8077735	212
40613	8077947	212
40614	8078159	212
40615	8078371	212
40616	8078583	212
40617	8078795	212
40618	8079007	212
40619	8079219	212
40620	8079431	212
40621	8079643	212
40622	8079855	212
40623	8080067	212
40624	8080279	212
40625	8080491	212
40626	8080703	212
40627	8080915	212
40628	8081127	212
40629	8081339	212
40630	8081551	212
40631	8081763	212
40632	8081975	212
40633	8082187	212
40634	8082399	212
40635	8082611	212
40636	8082823	212
40637	8083035	212
40638	8083247	212
40639	8083459	212
40640	8083671	212
40641	8083883	212
40642	8084095	212
40643	8084307	212
40644	8084519	212
40645	8084731	212
40646	8084943	212
40647	8085155	212
40648	8085367	212
40649	8085579	212
40650	8085791	212
40651	8086003	212
40652	8086215	212
40653	8086427	212
40654	8086639	212
40655	8086851	212
40656	8087063	212
40657	8087275	212
40658	8087487	212
40659	8087699	212
40660	8087911	212
40661	8088123	212
40662	8088335	212
40663	8088547	212
40664	8088759	212
40665	8088971	212
40666	8089183	200
40667	8089383	200
40668	8089583	200
40669	8089783	200
40670	8089983	200
40671	8090183	200
40672	8090383	200
40673	8090583	200
40674	8090783	200
40675	8090983	200
40676	8091183	200
40677	8091383	200
40678	8091583	200
40679	8091783	200
40680	8091983	200
40681	8092183	200
40682	8092383	200
40683	8092583	200
40684	8092783	200
40685	8092983	200
40686	8093183	200
40687	8093383	200
40688	8093583	200
40689	8093783	204
40690	8093987	213
40691	8094200	190
40692	8094390	209
40693	8094599	172
40694	8094771	214
40695	8094985	240
40696	8095225	200
40697	8095425	238
40698	8095663	192
40699	8095855	176
40700	8096031	176
40701	8096207	176
40702	8096383	238
40703	8096621	193
40704	8096814	199
40705	8097013	221
40706	8097234	220
40707	8097454	198
40708	8097652	196
40709	8097848	190
40710	8098038	190
40711	8098228	202
40712	8098430	189
40713	8098619	218
40714	8098837	201
40715	8099038	181
40716	8099219	181
40717	8099400	181
40718	8099581	199
40719	8099780	177
40720	8099957	177
40721	8100134	204
40722	8100338	147
40723	8100485	147
40724	8100632	165
40725	8100797	216
40726	8101013	170
40727	8101183	162
40728	8101345	177
40729	8101522	184
40730	8101706	206
40731	8101912	202
40732	8102114	217
40733	8102331	234
40734	8102565	146
40735	8102711	238
40736	8102949	181
40737	8103130	134
40738	8103264	185
40739	8103449	220
40740	8103669	147
40741	8103816	228
40742	8104044	211
40743	8104255	225
40744	8104480	201
40745	8104681	210
40746	8104891	165
40747	8105056	191
40748	8105247	190
40749	8105437	177
40750	8105614	253
40751	8105867	172
40752	8106039	210
40753	8106249	205
40754	8106454	199
40755	8106653	213
40756	8106866	231
40757	8107097	242
40758	8107339	224
40759	8107563	200
40760	8107763	199
40761	8107962	195
40762	8108157	231
40763	8108388	200
40764	8108588	218
40765	8108806	202
40766	8109008	218
40767	8109226	245
40768	8109471	218
40769	8109689	190
40770	8109879	237
40771	8110116	225
40772	8110341	191
40773	8110532	249
40774	8110781	249
40775	8111030	191
40776	8111221	218
40777	8111439	200
40778	8111639	218
40779	8111857	187
40780	8112044	203
40781	8112247	204
40782	8112451	204
40783	8112655	216
40784	8112871	189
40785	8113060	251
40786	8113311	191
40787	8113502	187
40788	8113689	211
40789	8113900	187
40790	8114087	222
40791	8114309	186
40792	8114495	204
40793	8114699	191
40794	8114890	177
40795	8115067	203
40796	8115270	186
40797	8115456	210
40798	8115666	186
40799	8115852	211
40800	8116063	190
40801	8116253	186
40802	8116439	231
40803	8116670	195
40804	8116865	219
40805	8117084	195
40806	8117279	195
40807	8117474	199
40808	8117673	195
40809	8117868	219
40810	8118087	195
40811	8118282	219
40812	8118501	231
40813	8118732	213
40814	8118945	199
40815	8119144	195
40816	8119339	231
40817	8119570	195
40818	8119765	219
40819	8119984	195
40820	8120179	213
40821	8120392	199
40822	8120591	220
40823	8120811	208
40824	8121019	172
40825	8121191	166
40826	8121357	245
40827	8121602	206
40828	8121808	228
40829	8122036	204
40830	8122240	241
40831	8122481	202
40832	8122683	184
40833	8122867	151
40834	8123018	171
40835	8123189	178
40836	8123367	156
40837	8123523	171
40838	8123694	181
40839	8123875	156
40840	8124031	178
40841	8124209	183
40842	8124392	162
40843	8124554	161
40844	8124715	173
40845	8124888	145
40846	8125033	161
40847	8125194	187
40848	8125381	184
40849	8125565	159
40850	8125724	194
40851	8125918	215
40852	8126133	243
40853	8126376	260
40854	8126636	230
40855	8126866	242
40856	8127108	173
40857	8127281	155
40858	8127436	141
40859	8127577	199
40860	8127776	155
40861	8127931	207
40862	8128138	211
40863	8128349	200
40864	8128549	200
40865	8128749	200
40866	8128949	180
40867	8129129	232
40868	8129361	258
40869	8129619	222
40870	8129841	182
40871	8130023	207
40872	8130230	174
40873	8130404	203
40874	8130607	196
40875	8130803	222
40876	8131025	221
40877	8131246	216
40878	8131462	189
40879	8131651	209
40880	8131860	213
40881	8132073	205
40882	8132278	176
40883	8132454	227
40884	8132681	202
40885	8132883	195
40886	8133078	179
40887	8133257	179
40888	8133436	184
40889	8133620	249
40890	8133869	189
40891	8134058	218
40892	8134276	231
40893	8134507	244
40894	8134751	206
40895	8134957	206
40896	8135163	206
40897	8135369	235
40898	8135604	189
40899	8135793	164
40900	8135957	181
40901	8136138	234
40902	8136372	238
40903	8136610	210
40904	8136820	234
40905	8137054	244
40906	8137298	204
40907	8137502	178
40908	8137680	178
40909	8137858	199
40910	8138057	191
40911	8138248	233
40912	8138481	238
40913	8138719	216
40914	8138935	216
40915	8139151	256
40916	8139407	200
40917	8139607	218
40918	8139825	253
40919	8140078	214
40920	8140292	218
40921	8140510	255
40922	8140765	226
40923	8140991	227
40924	8141218	198
40925	8141416	200
40926	8141616	227
40927	8141843	225
40928	8142068	176
40929	8142244	197
40930	8142441	202
40931	8142643	192
40932	8142835	191
40933	8143026	191
40934	8143217	172
40935	8143389	171
40936	8143560	205
40937	8143765	184
40938	8143949	171
40939	8144120	234
40940	8144354	189
40941	8144543	158
40942	8144701	144
40943	8144845	235
40944	8145080	189
40945	8145269	197
40946	8145466	179
40947	8145645	191
40948	8145836	237
40949	8146073	241
40950	8146314	201
40951	8146515	237
40952	8146752	232
40953	8146984	188
40954	8147172	229
40955	8147401	207
40956	8147608	234
40957	8147842	244
40958	8148086	233
40959	8148319	245
40960	8148564	223
40961	8148787	222
40962	8149009	192
40963	8149201	169
40964	8149370	155
40965	8149525	222
40966	8149747	207
40967	8149954	207
40968	8150161	222
40969	8150383	222
40970	8150605	206
40971	8150811	198
40972	8151009	181
40973	8151190	185
40974	8151375	183
40975	8151558	183
40976	8151741	183
40977	8151924	206
40978	8152130	179
40979	8152309	200
40980	8152509	198
40981	8152707	190
40982	8152897	198
40983	8153095	183
40984	8153278	191
40985	8153469	198
40986	8153667	200
40987	8153867	198
40988	8154065	208
40989	8154273	194
40990	8154467	160
40991	8154627	160
40992	8154787	164
40993	8154951	160
40994	8155111	160
40995	8155271	180
40996	8155451	160
40997	8155611	216
40998	8155827	180
40999	8156007	180
41000	8156187	197
41001	8156384	178
41002	8156562	188
41003	8156750	198
41004	8156948	188
41005	8157136	188
41006	8157324	169
41007	8157493	214
41008	8157707	210
41009	8157917	167
41010	8158084	178
41011	8158262	177
41012	8158439	221
41013	8158660	219
41014	8158879	193
41015	8159072	250
41016	8159322	218
41017	8159540	165
41018	8159705	167
41019	8159872	175
41020	8160047	217
41021	8160264	167
41022	8160431	224
41023	8160655	192
41024	8160847	175
41025	8161022	225
41026	8161247	172
41027	8161419	172
41028	8161591	167
41029	8161758	180
41030	8161938	172
41031	8162110	161
41032	8162271	194
41033	8162465	239
41034	8162704	193
41035	8162897	193
41036	8163090	239
41037	8163329	193
41038	8163522	193
41039	8163715	156
41040	8163871	166
41041	8164037	166
41042	8164203	166
41043	8164369	166
41044	8164535	166
41045	8164701	166
41046	8164867	166
41047	8165033	166
41048	8165199	171
41049	8165370	213
41050	8165583	203
41051	8165786	182
41052	8165968	220
41053	8166188	184
41054	8166372	182
41055	8166554	182
41056	8166736	216
41057	8166952	192
41058	8167144	182
41059	8167326	220
41060	8167546	192
41061	8167738	182
41062	8167920	182
41063	8168102	216
41064	8168318	192
41065	8168510	184
41066	8168694	220
41067	8168914	184
41068	8169098	226
41069	8169324	198
41070	8169522	193
41071	8169715	193
41072	8169908	193
41073	8170101	235
41074	8170336	223
41075	8170559	194
41076	8170753	250
41077	8171003	169
41078	8171172	149
41079	8171321	174
41080	8171495	199
41081	8171694	188
41082	8171882	195
41083	8172077	211
41084	8172288	186
41085	8172474	201
41086	8172675	238
41087	8172913	222
41088	8173135	205
41089	8173340	188
41090	8173528	191
41091	8173719	199
41092	8173918	199
41093	8174117	204
41094	8174321	202
41095	8174523	185
41096	8174708	185
41097	8174893	185
41098	8175078	182
41099	8175260	182
41100	8175442	182
41101	8175624	182
41102	8175806	182
41103	8175988	182
41104	8176170	182
41105	8176352	177
41106	8176529	177
41107	8176706	177
41108	8176883	177
41109	8177060	177
41110	8177237	177
41111	8177414	177
41112	8177591	177
41113	8177768	177
41114	8177945	177
41115	8178122	177
41116	8178299	177
41117	8178476	177
41118	8178653	177
41119	8178830	177
41120	8179007	177
41121	8179184	177
41122	8179361	195
41123	8179556	207
41124	8179763	187
41125	8179950	194
41126	8180144	193
41127	8180337	187
41128	8180524	234
41129	8180758	236
41130	8180994	220
41131	8181214	169
41132	8181383	196
41133	8181579	211
41134	8181790	254
41135	8182044	202
41136	8182246	210
41137	8182456	260
41138	8182716	155
41139	8182871	207
41140	8183078	163
41141	8183241	207
41142	8183448	206
41143	8183654	224
41144	8183878	183
41145	8184061	199
41146	8184260	199
41147	8184459	249
41148	8184708	176
41149	8184884	226
41150	8185110	142
41151	8185252	230
41152	8185482	251
41153	8185733	230
41154	8185963	258
41155	8186221	210
41156	8186431	170
41157	8186601	170
41158	8186771	170
41159	8186941	174
41160	8187115	237
41161	8187352	222
41162	8187574	195
41163	8187769	227
41164	8187996	252
41165	8188248	230
41166	8188478	235
41167	8188713	206
41168	8188919	206
41169	8189125	164
41170	8189289	178
41171	8189467	211
41172	8189678	212
41173	8189890	209
41174	8190099	201
41175	8190300	264
41176	8190564	217
41177	8190781	224
41178	8191005	142
41179	8191147	213
41180	8191360	147
41181	8191507	162
41182	8191669	180
41183	8191849	273
41184	8192122	214
41185	8192336	184
41186	8192520	180
41187	8192700	171
41188	8192871	177
41189	8193048	209
41190	8193257	218
41191	8193475	225
41192	8193700	215
41193	8193915	193
41194	8194108	232
41195	8194340	191
41196	8194531	225
41197	8194756	215
41198	8194971	196
41199	8195167	232
41200	8195399	194
41201	8195593	222
41202	8195815	218
41203	8196033	196
41204	8196229	232
41205	8196461	194
41206	8196655	228
41207	8196883	218
41208	8197101	196
41209	8197297	232
41210	8197529	194
41211	8197723	228
41212	8197951	218
41213	8198169	196
41214	8198365	215
41215	8198580	218
41216	8198798	218
41217	8199016	218
41218	8199234	183
41219	8199417	178
41220	8199595	178
41221	8199773	178
41222	8199951	178
41223	8200129	178
41224	8200307	249
41225	8200556	215
41226	8200771	193
41227	8200964	193
41228	8201157	193
41229	8201350	199
41230	8201549	199
41231	8201748	199
41232	8201947	201
41233	8202148	178
41234	8202326	178
41235	8202504	242
41236	8202746	174
41237	8202920	178
41238	8203098	262
41239	8203360	200
41240	8203560	194
41241	8203754	228
41242	8203982	179
41243	8204161	194
41244	8204355	174
41245	8204529	170
41246	8204699	171
41247	8204870	252
41248	8205122	252
41249	8205374	244
41250	8205618	190
41251	8205808	224
41252	8206032	154
41253	8206186	168
41254	8206354	164
41255	8206518	164
41256	8206682	156
41257	8206838	150
41258	8206988	164
41259	8207152	174
41260	8207326	200
41261	8207526	210
41262	8207736	198
41263	8207934	198
41264	8208132	198
41265	8208330	198
41266	8208528	198
41267	8208726	198
41268	8208924	198
41269	8209122	162
41270	8209284	166
41271	8209450	166
41272	8209616	166
41273	8209782	166
41274	8209948	163
41275	8210111	166
41276	8210277	166
41277	8210443	166
41278	8210609	166
41279	8210775	166
41280	8210941	166
41281	8211107	166
41282	8211273	166
41283	8211439	156
41284	8211595	166
41285	8211761	163
41286	8211924	166
41287	8212090	177
41288	8212267	163
41289	8212430	166
41290	8212596	200
41291	8212796	203
41292	8212999	187
41293	8213186	199
41294	8213385	202
41295	8213587	217
41296	8213804	211
41297	8214015	207
41298	8214222	261
41299	8214483	210
41300	8214693	159
41301	8214852	163
41302	8215015	163
41303	8215178	161
41304	8215339	246
41305	8215585	176
41306	8215761	184
41307	8215945	181
41308	8216126	205
41309	8216331	181
41310	8216512	189
41311	8216701	220
41312	8216921	224
41313	8217145	188
41314	8217333	182
41315	8217515	158
41316	8217673	271
41317	8217944	234
41318	8218178	207
41319	8218385	179
41320	8218564	174
41321	8218738	205
41322	8218943	177
41323	8219120	229
41324	8219349	167
41325	8219516	179
41326	8219695	179
41327	8219874	171
41328	8220045	171
41329	8220216	232
41330	8220448	214
41331	8220662	201
41332	8220863	209
41333	8221072	224
41334	8221296	230
41335	8221526	236
41336	8221762	202
41337	8221964	176
41338	8222140	179
41339	8222319	163
41340	8222482	163
41341	8222645	206
41342	8222851	211
41343	8223062	229
41344	8223291	230
41345	8223521	226
41346	8223747	198
41347	8223945	230
41348	8224175	226
41349	8224401	198
41350	8224599	230
41351	8224829	226
41352	8225055	198
41353	8225253	220
41354	8225473	216
41355	8225689	188
41356	8225877	230
41357	8226107	186
41358	8226293	244
41359	8226537	156
41360	8226693	198
41361	8226891	176
41362	8227067	223
41363	8227290	223
41364	8227513	183
41365	8227696	257
41366	8227953	244
41367	8228197	206
41368	8228403	214
41369	8228617	204
41370	8228821	203
41371	8229024	210
41372	8229234	210
41373	8229444	210
41374	8229654	191
41375	8229845	209
41376	8230054	197
41377	8230251	188
41378	8230439	188
41379	8230627	212
41380	8230839	206
41381	8231045	207
41382	8231252	155
41383	8231407	181
41384	8231588	201
41385	8231789	195
41386	8231984	217
41387	8232201	229
41388	8232430	245
41389	8232675	215
41390	8232890	174
41391	8233064	161
41392	8233225	165
41393	8233390	160
41394	8233550	163
41395	8233713	199
41396	8233912	190
41397	8234102	210
41398	8234312	198
41399	8234510	173
41400	8234683	201
41401	8234884	186
41402	8235070	176
41403	8235246	181
41404	8235427	176
41405	8235603	239
41406	8235842	230
41407	8236072	246
41408	8236318	230
41409	8236548	204
41410	8236752	206
41411	8236958	206
41412	8237164	196
41413	8237360	196
41414	8237556	198
41415	8237754	196
41416	8237950	165
41417	8238115	171
41418	8238286	171
41419	8238457	171
41420	8238628	171
41421	8238799	212
41422	8239011	195
41423	8239206	195
41424	8239401	195
41425	8239596	234
41426	8239830	220
41427	8240050	194
41428	8240244	201
41429	8240445	187
41430	8240632	187
41431	8240819	187
41432	8241006	187
41433	8241193	187
41434	8241380	145
41435	8241525	154
41436	8241679	224
41437	8241903	158
41438	8242061	208
41439	8242269	212
41440	8242481	229
41441	8242710	175
41442	8242885	226
41443	8243111	239
41444	8243350	187
41445	8243537	188
41446	8243725	206
41447	8243931	200
41448	8244131	170
41449	8244301	214
41450	8244515	193
41451	8244708	179
41452	8244887	207
41453	8245094	224
41454	8245318	236
41455	8245554	211
41456	8245765	199
41457	8245964	167
41458	8246131	159
41459	8246290	179
41460	8246469	191
41461	8246660	196
41462	8246856	186
41463	8247042	222
41464	8247264	227
41465	8247491	254
41466	8247745	218
41467	8247963	215
41468	8248178	238
41469	8248416	221
41470	8248637	221
41471	8248858	179
41472	8249037	175
41473	8249212	167
41474	8249379	219
41475	8249598	189
41476	8249787	193
41477	8249980	197
41478	8250177	181
41479	8250358	156
41480	8250514	169
41481	8250683	156
41482	8250839	147
41483	8250986	176
41484	8251162	243
41485	8251405	255
41486	8251660	228
41487	8251888	188
41488	8252076	214
41489	8252290	180
41490	8252470	237
41491	8252707	235
41492	8252942	149
41493	8253091	171
41494	8253262	215
41495	8253477	175
41496	8253652	193
41497	8253845	207
41498	8254052	185
41499	8254237	194
41500	8254431	261
41501	8254692	177
41502	8254869	227
41503	8255096	168
41504	8255264	179
41505	8255443	181
41506	8255624	184
41507	8255808	203
41508	8256011	225
41509	8256236	202
41510	8256438	212
41511	8256650	228
41512	8256878	207
41513	8257085	200
41514	8257285	227
41515	8257512	226
41516	8257738	202
41517	8257940	253
41518	8258193	176
41519	8258369	174
41520	8258543	244
41521	8258787	199
41522	8258986	213
41523	8259199	201
41524	8259400	192
41525	8259592	200
41526	8259792	208
41527	8260000	174
41528	8260174	205
41529	8260379	177
41530	8260556	195
41531	8260751	168
41532	8260919	163
41533	8261082	209
41534	8261291	198
41535	8261489	238
41536	8261727	187
41537	8261914	175
41538	8262089	166
41539	8262255	180
41540	8262435	212
41541	8262647	212
41542	8262859	214
41543	8263073	214
41544	8263287	213
41545	8263500	214
41546	8263714	215
41547	8263929	211
41548	8264140	212
41549	8264352	210
41550	8264562	210
41551	8264772	210
41552	8264982	210
41553	8265192	210
41554	8265402	206
41555	8265608	204
41556	8265812	204
41557	8266016	242
41558	8266258	242
41559	8266500	242
41560	8266742	242
41561	8266984	242
41562	8267226	242
41563	8267468	218
41564	8267686	218
41565	8267904	181
41566	8268085	209
41567	8268294	180
41568	8268474	208
41569	8268682	170
41570	8268852	198
41571	8269050	199
41572	8269249	204
41573	8269453	168
41574	8269621	167
41575	8269788	199
41576	8269987	246
41577	8270233	226
41578	8270459	257
41579	8270716	197
41580	8270913	202
41581	8271115	238
41582	8271353	190
41583	8271543	190
41584	8271733	203
41585	8271936	187
41586	8272123	187
41587	8272310	187
41588	8272497	187
41589	8272684	187
41590	8272871	187
41591	8273058	187
41592	8273245	187
41593	8273432	187
41594	8273619	187
41595	8273806	187
41596	8273993	187
41597	8274180	187
41598	8274367	187
41599	8274554	187
41600	8274741	187
41601	8274928	187
41602	8275115	187
41603	8275302	207
41604	8275509	208
41605	8275717	172
41606	8275889	190
41607	8276079	241
41608	8276320	185
41609	8276505	241
41610	8276746	197
41611	8276943	235
41612	8277178	197
41613	8277375	185
41614	8277560	203
41615	8277763	203
41616	8277966	185
41617	8278151	203
41618	8278354	235
41619	8278589	185
41620	8278774	197
41621	8278971	203
41622	8279174	203
41623	8279377	223
41624	8279600	166
41625	8279766	212
41626	8279978	212
41627	8280190	237
41628	8280427	226
41629	8280653	222
41630	8280875	229
41631	8281104	156
41632	8281260	156
41633	8281416	156
41634	8281572	156
41635	8281728	156
41636	8281884	156
41637	8282040	156
41638	8282196	132
41639	8282328	132
41640	8282460	132
41641	8282592	132
41642	8282724	132
41643	8282856	134
41644	8282990	134
41645	8283124	130
41646	8283254	130
41647	8283384	132
41648	8283516	132
41649	8283648	132
41650	8283780	132
41651	8283912	132
41652	8284044	132
41653	8284176	132
41654	8284308	132
41655	8284440	132
41656	8284572	120
41657	8284692	120
41658	8284812	120
41659	8284932	254
41660	8285186	193
41661	8285379	281
41662	8285660	247
41663	8285907	247
41664	8286154	241
41665	8286395	231
41666	8286626	217
41667	8286843	231
41668	8287074	241
41669	8287315	219
41670	8287534	231
41671	8287765	205
41672	8287970	221
41673	8288191	229
41674	8288420	263
41675	8288683	229
41676	8288912	263
41677	8289175	221
41678	8289396	229
41679	8289625	263
41680	8289888	241
41681	8290129	221
41682	8290350	229
41683	8290579	223
41684	8290802	257
41685	8291059	233
41686	8291292	257
41687	8291549	193
41688	8291742	247
41689	8291989	213
41690	8292202	233
41691	8292435	213
41692	8292648	193
41693	8292841	213
41694	8293054	233
41695	8293287	201
41696	8293488	235
41697	8293723	205
41698	8293928	213
41699	8294141	233
41700	8294374	205
41701	8294579	213
41702	8294792	245
41703	8295037	217
41704	8295254	245
41705	8295499	213
41706	8295712	255
41707	8295967	229
41708	8296196	257
41709	8296453	201
41710	8296654	245
41711	8296899	213
41712	8297112	247
41713	8297359	205
41714	8297564	225
41715	8297789	245
41716	8298034	217
41717	8298251	225
41718	8298476	245
41719	8298721	217
41720	8298938	225
41721	8299163	205
41722	8299368	213
41723	8299581	247
41724	8299828	205
41725	8300033	225
41726	8300258	255
41727	8300513	223
41728	8300736	205
41729	8300941	261
41730	8301202	201
41731	8301403	235
41732	8301638	227
41733	8301865	213
41734	8302078	261
41735	8302339	217
41736	8302556	230
41737	8302786	196
41738	8302982	211
41739	8303193	258
41740	8303451	162
41741	8303613	158
41742	8303771	160
41743	8303931	163
41744	8304094	163
41745	8304257	165
41746	8304422	161
41747	8304583	163
41748	8304746	163
41749	8304909	163
41750	8305072	172
41751	8305244	168
41752	8305412	164
41753	8305576	164
41754	8305740	164
41755	8305904	166
41756	8306070	162
41757	8306232	164
41758	8306396	164
41759	8306560	164
41760	8306724	166
41761	8306890	162
41762	8307052	164
41763	8307216	176
41764	8307392	175
41765	8307567	177
41766	8307744	174
41767	8307918	176
41768	8308094	175
41769	8308269	176
41770	8308445	184
41771	8308629	180
41772	8308809	182
41773	8308991	227
41774	8309218	190
41775	8309408	201
41776	8309609	215
41777	8309824	234
41778	8310058	240
41779	8310298	208
41780	8310506	214
41781	8310720	200
41782	8310920	200
41783	8311120	201
41784	8311321	201
41785	8311522	213
41786	8311735	187
41787	8311922	185
41788	8312107	191
41789	8312298	212
41790	8312510	204
41791	8312714	170
41792	8312884	172
41793	8313056	173
41794	8313229	219
41795	8313448	233
41796	8313681	203
41797	8313884	212
41798	8314096	221
41799	8314317	201
41800	8314518	160
41801	8314678	183
41802	8314861	175
41803	8315036	198
41804	8315234	207
41805	8315441	187
41806	8315628	234
41807	8315862	165
41808	8316027	176
41809	8316203	203
41810	8316406	170
41811	8316576	254
41812	8316830	195
41813	8317025	215
41814	8317240	222
41815	8317462	237
41816	8317699	190
41817	8317889	185
41818	8318074	198
41819	8318272	184
41820	8318456	189
41821	8318645	167
41822	8318812	199
41823	8319011	201
41824	8319212	205
41825	8319417	191
41826	8319608	171
41827	8319779	196
41828	8319975	197
41829	8320172	206
41830	8320378	198
41831	8320576	252
41832	8320828	194
41833	8321022	167
41834	8321189	161
41835	8321350	182
41836	8321532	215
41837	8321747	207
41838	8321954	163
41839	8322117	170
41840	8322287	169
41841	8322456	169
41842	8322625	163
41843	8322788	163
41844	8322951	193
41845	8323144	235
41846	8323379	201
41847	8323580	211
41848	8323791	201
41849	8323992	186
41850	8324178	202
41851	8324380	184
41852	8324564	197
41853	8324761	222
41854	8324983	236
41855	8325219	255
41856	8325474	180
41857	8325654	192
41858	8325846	204
41859	8326050	242
41860	8326292	195
41861	8326487	183
41862	8326670	148
41863	8326818	237
41864	8327055	237
41865	8327292	222
41866	8327514	202
41867	8327716	181
41868	8327897	159
41869	8328056	204
41870	8328260	175
41871	8328435	189
41872	8328624	182
41873	8328806	224
41874	8329030	199
41875	8329229	231
41876	8329460	196
41877	8329656	213
41878	8329869	226
41879	8330095	206
41880	8330301	220
41881	8330521	210
41882	8330731	188
41883	8330919	224
41884	8331143	218
41885	8331361	180
41886	8331541	214
41887	8331755	204
41888	8331959	190
41889	8332149	214
41890	8332363	214
41891	8332577	192
41892	8332769	224
41893	8332993	214
41894	8333207	190
41895	8333397	200
41896	8333597	204
41897	8333801	208
41898	8334009	190
41899	8334199	209
41900	8334408	227
41901	8334635	172
41902	8334807	223
41903	8335030	160
41904	8335190	190
41905	8335380	188
41906	8335568	180
41907	8335748	166
41908	8335914	200
41909	8336114	196
41910	8336310	197
41911	8336507	233
41912	8336740	203
41913	8336943	212
41914	8337155	233
41915	8337388	180
41916	8337568	192
41917	8337760	166
41918	8337926	179
41919	8338105	183
41920	8338288	181
41921	8338469	162
41922	8338631	158
41923	8338789	160
41924	8338949	160
41925	8339109	160
41926	8339269	162
41927	8339431	196
41928	8339627	247
41929	8339874	239
41930	8340113	166
41931	8340279	162
41932	8340441	164
41933	8340605	144
41934	8340749	170
41935	8340919	178
41936	8341097	174
41937	8341271	170
41938	8341441	170
41939	8341611	170
41940	8341781	216
41941	8341997	216
41942	8342213	207
41943	8342420	202
41944	8342622	197
41945	8342819	172
41946	8342991	175
41947	8343166	194
41948	8343360	227
41949	8343587	170
41950	8343757	215
41951	8343972	223
41952	8344195	250
41953	8344445	180
41954	8344625	197
41955	8344822	156
41956	8344978	252
41957	8345230	183
41958	8345413	192
41959	8345605	171
41960	8345776	171
41961	8345947	173
41962	8346120	194
41963	8346314	176
41964	8346490	176
41965	8346666	194
41966	8346860	190
41967	8347050	239
41968	8347289	172
41969	8347461	190
41970	8347651	188
41971	8347839	213
41972	8348052	259
41973	8348311	183
41974	8348494	192
41975	8348686	207
41976	8348893	162
41977	8349055	197
41978	8349252	206
41979	8349458	218
41980	8349676	260
41981	8349936	218
41982	8350154	230
41983	8350384	275
41984	8350659	212
41985	8350871	230
41986	8351101	254
41987	8351355	212
41988	8351567	224
41989	8351791	260
41990	8352051	205
41991	8352256	223
41992	8352479	253
41993	8352732	211
41994	8352943	225
41995	8353168	245
41996	8353413	197
41997	8353610	209
41998	8353819	239
41999	8354058	197
42000	8354255	209
42001	8354464	239
42002	8354703	197
42003	8354900	224
42004	8355124	230
42005	8355354	215
42006	8355569	215
42007	8355784	203
42008	8355987	216
42009	8356203	186
42010	8356389	199
42011	8356588	180
42012	8356768	177
42013	8356945	226
42014	8357171	205
42015	8357376	171
42016	8357547	235
42017	8357782	195
42018	8357977	205
42019	8358182	214
42020	8358396	222
42021	8358618	171
42022	8358789	200
42023	8358989	169
42024	8359158	188
42025	8359346	197
42026	8359543	220
42027	8359763	181
42028	8359944	235
42029	8360179	181
42030	8360360	183
42031	8360543	198
42032	8360741	242
42033	8360983	231
42034	8361214	197
42035	8361411	207
42036	8361618	197
42037	8361815	232
42038	8362047	190
42039	8362237	226
42040	8362463	232
42041	8362695	237
42042	8362932	205
42043	8363137	205
42044	8363342	206
42045	8363548	198
42046	8363746	202
42047	8363948	202
42048	8364150	201
42049	8364351	219
42050	8364570	220
42051	8364790	213
42052	8365003	210
42053	8365213	197
42054	8365410	184
42055	8365594	172
42056	8365766	198
42057	8365964	215
42058	8366179	193
42059	8366372	191
42060	8366563	200
42061	8366763	238
42062	8367001	192
42063	8367193	184
42064	8367377	211
42065	8367588	211
42066	8367799	224
42067	8368023	188
42068	8368211	178
42069	8368389	178
42070	8368567	209
42071	8368776	190
42072	8368966	244
42073	8369210	222
42074	8369432	199
42075	8369631	214
42076	8369845	207
42077	8370052	199
42078	8370251	197
42079	8370448	173
42080	8370621	175
42081	8370796	176
42082	8370972	169
42083	8371141	207
42084	8371348	185
42085	8371533	185
42086	8371718	167
42087	8371885	246
42088	8372131	192
42089	8372323	192
42090	8372515	242
42091	8372757	192
42092	8372949	250
42093	8373199	194
42094	8373393	203
42095	8373596	206
42096	8373802	169
42097	8373971	150
42098	8374121	190
42099	8374311	198
42100	8374509	174
42101	8374683	158
42102	8374841	170
42103	8375011	146
42104	8375157	162
42105	8375319	164
42106	8375483	140
42107	8375623	156
42108	8375779	174
42109	8375953	150
42110	8376103	179
42111	8376282	187
42112	8376469	163
42113	8376632	154
42114	8376786	166
42115	8376952	160
42116	8377112	175
42117	8377287	235
42118	8377522	196
42119	8377718	237
42120	8377955	215
42121	8378170	243
42122	8378413	208
42123	8378621	196
42124	8378817	239
42125	8379056	265
42126	8379321	164
42127	8379485	243
42128	8379728	207
42129	8379935	201
42130	8380136	168
42131	8380304	170
42132	8380474	197
42133	8380671	197
42134	8380868	180
42135	8381048	180
42136	8381228	172
42137	8381400	209
42138	8381609	168
42139	8381777	176
42140	8381953	164
42141	8382117	229
42142	8382346	237
42143	8382583	224
42144	8382807	236
42145	8383043	231
42146	8383274	275
42147	8383549	238
42148	8383787	238
42149	8384025	236
42150	8384261	239
42151	8384500	279
42152	8384779	243
42153	8385022	241
42154	8385263	235
42155	8385498	234
42156	8385732	281
42157	8386013	239
42158	8386252	232
42159	8386484	245
42160	8386729	234
42161	8386963	276
42162	8387239	280
42163	8387519	183
42164	8387702	215
42165	8387917	231
42166	8388148	163
42167	8388311	166
42168	8388477	192
42169	8388669	236
42170	8388905	206
42171	8389111	181
42172	8389292	162
42173	8389454	162
42174	8389616	210
42175	8389826	210
42176	8390036	225
42177	8390261	195
42178	8390456	208
42179	8390664	200
42180	8390864	204
42181	8391068	164
42182	8391232	204
42183	8391436	225
42184	8391661	187
42185	8391848	194
42186	8392042	208
42187	8392250	146
42188	8392396	146
42189	8392542	275
42190	8392817	207
42191	8393024	199
42192	8393223	203
42193	8393426	261
42194	8393687	199
42195	8393886	198
42196	8394084	198
42197	8394282	199
42198	8394481	198
42199	8394679	199
42200	8394878	199
42201	8395077	219
42202	8395296	219
42203	8395515	222
42204	8395737	221
42205	8395958	157
42206	8396115	159
42207	8396274	194
42208	8396468	174
42209	8396642	231
42210	8396873	182
42211	8397055	206
42212	8397261	215
42213	8397476	207
42214	8397683	251
42215	8397934	179
42216	8398113	178
42217	8398291	206
42218	8398497	152
42219	8398649	174
42220	8398823	150
42221	8398973	166
42222	8399139	166
42223	8399305	203
42224	8399508	192
42225	8399700	184
42226	8399884	220
42227	8400104	206
42228	8400310	230
42229	8400540	199
42230	8400739	200
42231	8400939	197
42232	8401136	206
42233	8401342	226
42234	8401568	234
42235	8401802	173
42236	8401975	201
42237	8402176	246
42238	8402422	191
42239	8402613	218
42240	8402831	197
42241	8403028	241
42242	8403269	199
42243	8403468	192
42244	8403660	189
42245	8403849	189
42246	8404038	199
42247	8404237	203
42248	8404440	180
42249	8404620	174
42250	8404794	165
42251	8404959	196
42252	8405155	222
42253	8405377	220
42254	8405597	154
42255	8405751	165
42256	8405916	204
42257	8406120	193
42258	8406313	172
42259	8406485	164
42260	8406649	219
42261	8406868	233
42262	8407101	207
42263	8407308	175
42264	8407483	178
42265	8407661	239
42266	8407900	243
42267	8408143	174
42268	8408317	184
42269	8408501	160
42270	8408661	158
42271	8408819	166
42272	8408985	151
42273	8409136	167
42274	8409303	184
42275	8409487	237
42276	8409724	284
42277	8410008	230
42278	8410238	187
42279	8410425	182
42280	8410607	219
42281	8410826	167
42282	8410993	165
42283	8411158	189
42284	8411347	228
42285	8411575	150
42286	8411725	253
42287	8411978	149
42288	8412127	161
42289	8412288	228
42290	8412516	199
42291	8412715	202
42292	8412917	248
42293	8413165	199
42294	8413364	216
42295	8413580	246
42296	8413826	205
42297	8414031	200
42298	8414231	146
42299	8414377	209
42300	8414586	158
42301	8414744	144
42302	8414888	173
42303	8415061	160
42304	8415221	228
42305	8415449	154
42306	8415603	162
42307	8415765	211
42308	8415976	217
42309	8416193	209
42310	8416402	209
42311	8416611	198
42312	8416809	187
42313	8416996	186
42314	8417182	157
42315	8417339	114
42316	8417453	114
42317	8417567	114
42318	8417681	138
42319	8417819	138
42320	8417957	114
42321	8418071	130
42322	8418201	114
42323	8418315	192
42324	8418507	191
42325	8418698	206
42326	8418904	195
42327	8419099	226
42328	8419325	150
42329	8419475	199
42330	8419674	203
42331	8419877	183
42332	8420060	168
42333	8420228	165
42334	8420393	208
42335	8420601	189
42336	8420790	211
42337	8421001	187
42338	8421188	175
42339	8421363	174
42340	8421537	184
42341	8421721	190
42342	8421911	158
42343	8422069	212
42344	8422281	160
42345	8422441	214
42346	8422655	172
42347	8422827	168
42348	8422995	216
42349	8423211	200
42350	8423411	144
42351	8423555	166
42352	8423721	192
42353	8423913	196
42354	8424109	183
42355	8424292	211
42356	8424503	229
42357	8424732	183
42358	8424915	198
42359	8425113	197
42360	8425310	212
42361	8425522	225
42362	8425747	211
42363	8425958	239
42364	8426197	222
42365	8426419	220
42366	8426639	152
42367	8426791	234
42368	8427025	121
42369	8427146	186
42370	8427332	210
42371	8427542	166
42372	8427708	219
42373	8427927	201
42374	8428128	217
42375	8428345	132
42376	8428477	176
42377	8428653	257
42378	8428910	218
42379	8429128	246
42380	8429374	167
42381	8429541	190
42382	8429731	239
42383	8429970	254
42384	8430224	195
42385	8430419	215
42386	8430634	145
42387	8430779	144
42388	8430923	214
42389	8431137	250
42390	8431387	186
42391	8431573	167
42392	8431740	207
42393	8431947	149
42394	8432096	149
42395	8432245	154
42396	8432399	199
42397	8432598	245
42398	8432843	130
42399	8432973	176
42400	8433149	138
42401	8433287	180
42402	8433467	154
42403	8433621	184
42404	8433805	183
42405	8433988	164
42406	8434152	153
42407	8434305	138
42408	8434443	179
42409	8434622	177
42410	8434799	166
42411	8434965	179
42412	8435144	215
42413	8435359	222
42414	8435581	228
42415	8435809	183
42416	8435992	205
42417	8436197	180
42418	8436377	188
42419	8436565	176
42420	8436741	254
42421	8436995	207
42422	8437202	174
42423	8437376	235
42424	8437611	194
42425	8437805	196
42426	8438001	169
42427	8438170	190
42428	8438360	207
42429	8438567	206
42430	8438773	215
42431	8438988	195
42432	8439183	194
42433	8439377	200
42434	8439577	206
42435	8439783	255
42436	8440038	189
42437	8440227	205
42438	8440432	163
42439	8440595	191
42440	8440786	191
42441	8440977	167
42442	8441144	183
42443	8441327	233
42444	8441560	204
42445	8441764	212
42446	8441976	193
42447	8442169	170
42448	8442339	239
42449	8442578	198
42450	8442776	239
42451	8443015	160
42452	8443175	212
42453	8443387	238
42454	8443625	162
42455	8443787	172
42456	8443959	193
42457	8444152	188
42458	8444340	207
42459	8444547	208
42460	8444755	178
42461	8444933	230
42462	8445163	202
42463	8445365	198
42464	8445563	211
42465	8445774	218
42466	8445992	185
42467	8446177	215
42468	8446392	214
42469	8446606	224
42470	8446830	235
42471	8447065	181
42472	8447246	216
42473	8447462	185
42474	8447647	219
42475	8447866	184
42476	8448050	197
42477	8448247	161
42478	8448408	225
42479	8448633	227
42480	8448860	214
42481	8449074	200
42482	8449274	236
42483	8449510	228
42484	8449738	202
42485	8449940	196
42486	8450136	193
42487	8450329	171
42488	8450500	189
42489	8450689	193
42490	8450882	249
42491	8451131	222
42492	8451353	191
42493	8451544	213
42494	8451757	149
42495	8451906	150
42496	8452056	181
42497	8452237	181
42498	8452418	186
42499	8452604	193
42500	8452797	187
42501	8452984	175
42502	8453159	278
42503	8453437	188
42504	8453625	175
42505	8453800	212
42506	8454012	213
42507	8454225	177
42508	8454402	159
42509	8454561	199
42510	8454760	148
42511	8454908	229
42512	8455137	165
42513	8455302	184
42514	8455486	168
42515	8455654	137
42516	8455791	137
42517	8455928	183
42518	8456111	225
42519	8456336	143
42520	8456479	131
42521	8456610	166
42522	8456776	167
42523	8456943	176
42524	8457119	223
42525	8457342	187
42526	8457529	182
42527	8457711	213
42528	8457924	201
42529	8458125	168
42530	8458293	191
42531	8458484	222
42532	8458706	219
42533	8458925	210
42534	8459135	206
42535	8459341	227
42536	8459568	182
42537	8459750	168
42538	8459918	168
42539	8460086	168
42540	8460254	168
42541	8460422	168
42542	8460590	168
42543	8460758	168
42544	8460926	168
42545	8461094	168
42546	8461262	201
42547	8461463	237
42548	8461700	183
42549	8461883	233
42550	8462116	183
42551	8462299	201
42552	8462500	208
42553	8462708	174
42554	8462882	209
42555	8463091	242
42556	8463333	188
42557	8463521	207
42558	8463728	203
42559	8463931	201
42560	8464132	197
42561	8464329	216
42562	8464545	215
42563	8464760	243
42564	8465003	229
42565	8465232	212
42566	8465444	244
42567	8465688	207
42568	8465895	302
42569	8466197	207
42570	8466404	232
42571	8466636	201
42572	8466837	223
42573	8467060	223
42574	8467283	201
42575	8467484	204
42576	8467688	249
42577	8467937	194
42578	8468131	254
42579	8468385	178
42580	8468563	203
42581	8468766	206
42582	8468972	209
42583	8469181	258
42584	8469439	223
42585	8469662	264
42586	8469926	268
42587	8470194	220
42588	8470414	228
42589	8470642	196
42590	8470838	209
42591	8471047	226
42592	8471273	209
42593	8471482	242
42594	8471724	187
42595	8471911	197
42596	8472108	162
42597	8472270	157
42598	8472427	173
42599	8472600	252
42600	8472852	207
42601	8473059	160
42602	8473219	198
42603	8473417	203
42604	8473620	219
42605	8473839	203
42606	8474042	208
42607	8474250	246
42608	8474496	186
42609	8474682	204
42610	8474886	236
42611	8475122	194
42612	8475316	212
42613	8475528	254
42614	8475782	194
42615	8475976	212
42616	8476188	254
42617	8476442	194
42618	8476636	191
42619	8476827	191
42620	8477018	195
42621	8477213	201
42622	8477414	201
42623	8477615	179
42624	8477794	187
42625	8477981	193
42626	8478174	181
42627	8478355	171
42628	8478526	199
42629	8478725	201
42630	8478926	174
42631	8479100	216
42632	8479316	198
42633	8479514	180
42634	8479694	190
42635	8479884	218
42636	8480102	180
42637	8480282	190
42638	8480472	218
42639	8480690	182
42640	8480872	202
42641	8481074	218
42642	8481292	182
42643	8481474	202
42644	8481676	180
42645	8481856	204
42646	8482060	178
42647	8482238	211
42648	8482449	182
42649	8482631	201
42650	8482832	209
42651	8483041	199
42652	8483240	237
42653	8483477	182
42654	8483659	191
42655	8483850	214
42656	8484064	204
42657	8484268	270
42658	8484538	178
42659	8484716	207
42660	8484923	200
42661	8485123	238
42662	8485361	215
42663	8485576	208
42664	8485784	208
42665	8485992	202
42666	8486194	210
42667	8486404	205
42668	8486609	205
42669	8486814	230
42670	8487044	200
42671	8487244	200
42672	8487444	211
42673	8487655	211
42674	8487866	199
42675	8488065	207
42676	8488272	211
42677	8488483	207
42678	8488690	199
42679	8488889	194
42680	8489083	194
42681	8489277	194
42682	8489471	194
42683	8489665	194
42684	8489859	239
42685	8490098	194
42686	8490292	234
42687	8490526	239
42688	8490765	234
42689	8490999	202
42690	8491201	202
42691	8491403	234
42692	8491637	234
42693	8491871	239
42694	8492110	239
42695	8492349	191
42696	8492540	191
42697	8492731	199
42698	8492930	199
42699	8493129	199
42700	8493328	226
42701	8493554	159
42702	8493713	231
42703	8493944	245
42704	8494189	207
42705	8494396	207
42706	8494603	231
42707	8494834	207
42708	8495041	241
42709	8495282	245
42710	8495527	199
42711	8495726	252
42712	8495978	195
42713	8496173	210
42714	8496383	198
42715	8496581	225
42716	8496806	212
42717	8497018	254
42718	8497272	216
42719	8497488	155
42720	8497643	211
42721	8497854	210
42722	8498064	228
42723	8498292	224
42724	8498516	192
42725	8498708	174
42726	8498882	192
42727	8499074	232
42728	8499306	182
42729	8499488	200
42730	8499688	182
42731	8499870	200
42732	8500070	182
42733	8500252	183
42734	8500435	174
42735	8500609	224
42736	8500833	174
42737	8501007	181
42738	8501188	201
42739	8501389	177
42740	8501566	181
42741	8501747	201
42742	8501948	177
42743	8502125	175
42744	8502300	206
42745	8502506	196
42746	8502702	202
42747	8502904	235
42748	8503139	212
42749	8503351	197
42750	8503548	208
42751	8503756	203
42752	8503959	200
42753	8504159	200
42754	8504359	211
42755	8504570	198
42756	8504768	206
42757	8504974	242
42758	8505216	238
42759	8505454	214
42760	8505668	212
42761	8505880	222
42762	8506102	196
42763	8506298	222
42764	8506520	198
42765	8506718	234
42766	8506952	230
42767	8507182	198
42768	8507380	224
42769	8507604	200
42770	8507804	221
42771	8508025	220
42772	8508245	222
42773	8508467	222
42774	8508689	185
42775	8508874	167
42776	8509041	164
42777	8509205	164
42778	8509369	168
42779	8509537	164
42780	8509701	178
42781	8509879	190
42782	8510069	188
42783	8510257	168
42784	8510425	199
42785	8510624	200
42786	8510824	176
42787	8511000	179
42788	8511179	251
42789	8511430	200
42790	8511630	178
42791	8511808	265
42792	8512073	218
42793	8512291	200
42794	8512491	218
42795	8512709	236
42796	8512945	200
42797	8513145	236
42798	8513381	200
42799	8513581	174
42800	8513755	141
42801	8513896	124
42802	8514020	135
42803	8514155	117
42804	8514272	207
42805	8514479	250
42806	8514729	162
42807	8514891	185
42808	8515076	176
42809	8515252	216
42810	8515468	159
42811	8515627	188
42812	8515815	188
42813	8516003	188
42814	8516191	188
42815	8516379	188
42816	8516567	173
42817	8516740	142
42818	8516882	212
42819	8517094	212
42820	8517306	212
42821	8517518	212
42822	8517730	212
42823	8517942	212
42824	8518154	212
42825	8518366	212
42826	8518578	212
42827	8518790	212
42828	8519002	212
42829	8519214	212
42830	8519426	212
42831	8519638	212
42832	8519850	212
42833	8520062	212
42834	8520274	212
42835	8520486	212
42836	8520698	212
42837	8520910	212
42838	8521122	212
42839	8521334	212
42840	8521546	212
42841	8521758	212
42842	8521970	212
42843	8522182	212
42844	8522394	212
42845	8522606	212
42846	8522818	212
42847	8523030	212
42848	8523242	212
42849	8523454	212
42850	8523666	212
42851	8523878	212
42852	8524090	212
42853	8524302	212
42854	8524514	212
42855	8524726	212
42856	8524938	212
42857	8525150	212
42858	8525362	212
42859	8525574	212
42860	8525786	212
42861	8525998	212
42862	8526210	212
42863	8526422	212
42864	8526634	212
42865	8526846	212
42866	8527058	212
42867	8527270	212
42868	8527482	212
42869	8527694	212
42870	8527906	212
42871	8528118	212
42872	8528330	212
42873	8528542	212
42874	8528754	212
42875	8528966	212
42876	8529178	212
42877	8529390	212
42878	8529602	212
42879	8529814	212
42880	8530026	212
42881	8530238	212
42882	8530450	212
42883	8530662	212
42884	8530874	212
42885	8531086	212
42886	8531298	212
42887	8531510	212
42888	8531722	212
42889	8531934	212
42890	8532146	212
42891	8532358	212
42892	8532570	212
42893	8532782	212
42894	8532994	212
42895	8533206	212
42896	8533418	212
42897	8533630	212
42898	8533842	200
42899	8534042	200
42900	8534242	200
42901	8534442	200
42902	8534642	200
42903	8534842	200
42904	8535042	200
42905	8535242	200
42906	8535442	200
42907	8535642	200
42908	8535842	200
42909	8536042	200
42910	8536242	200
42911	8536442	200
42912	8536642	200
42913	8536842	200
42914	8537042	200
42915	8537242	200
42916	8537442	200
42917	8537642	200
42918	8537842	200
42919	8538042	200
42920	8538242	200
42921	8538442	214
42922	8538656	223
42923	8538879	190
42924	8539069	180
42925	8539249	168
42926	8539417	224
42927	8539641	204
42928	8539845	244
42929	8540089	230
42930	8540319	176
42931	8540495	176
42932	8540671	176
42933	8540847	176
42934	8541023	253
42935	8541276	208
42936	8541484	199
42937	8541683	259
42938	8541942	206
42939	8542148	196
42940	8542344	206
42941	8542550	190
42942	8542740	190
42943	8542930	166
42944	8543096	164
42945	8543260	166
42946	8543426	201
42947	8543627	173
42948	8543800	173
42949	8543973	173
42950	8544146	193
42951	8544339	177
42952	8544516	177
42953	8544693	202
42954	8544895	147
42955	8545042	147
42956	8545189	165
42957	8545354	176
42958	8545530	182
42959	8545712	160
42960	8545872	192
42961	8546064	203
42962	8546267	172
42963	8546439	238
42964	8546677	233
42965	8546910	214
42966	8547124	146
42967	8547270	210
42968	8547480	221
42969	8547701	158
42970	8547859	217
42971	8548076	176
42972	8548252	147
42973	8548399	192
42974	8548591	217
42975	8548808	235
42976	8549043	167
42977	8549210	206
42978	8549416	197
42979	8549613	191
42980	8549804	182
42981	8549986	177
42982	8550163	245
42983	8550408	204
42984	8550612	186
42985	8550798	203
42986	8551001	203
42987	8551204	217
42988	8551421	213
42989	8551634	230
42990	8551864	206
42991	8552070	218
42992	8552288	231
42993	8552519	195
42994	8552714	219
42995	8552933	200
42996	8553133	224
42997	8553357	222
42998	8553579	206
42999	8553785	233
43000	8554018	244
43001	8554262	181
43002	8554443	231
43003	8554674	207
43004	8554881	223
43005	8555104	213
43006	8555317	237
43007	8555554	191
43008	8555745	224
43009	8555969	204
43010	8556173	200
43011	8556373	219
43012	8556592	203
43013	8556795	186
43014	8556981	203
43015	8557184	210
43016	8557394	193
43017	8557587	215
43018	8557802	223
43019	8558025	187
43020	8558212	205
43021	8558417	187
43022	8558604	204
43023	8558808	190
43024	8558998	186
43025	8559184	211
43026	8559395	177
43027	8559572	191
43028	8559763	186
43029	8559949	204
43030	8560153	190
43031	8560343	193
43032	8560536	204
43033	8560740	204
43034	8560944	219
43035	8561163	195
43036	8561358	213
43037	8561571	199
43038	8561770	195
43039	8561965	231
43040	8562196	195
43041	8562391	213
43042	8562604	195
43043	8562799	213
43044	8563012	219
43045	8563231	195
43046	8563426	219
43047	8563645	195
43048	8563840	219
43049	8564059	195
43050	8564254	213
43051	8564467	199
43052	8564666	195
43053	8564861	231
43054	8565092	214
43055	8565306	196
43056	8565502	197
43057	8565699	166
43058	8565865	211
43059	8566076	242
43060	8566318	238
43061	8566556	213
43062	8566769	245
43063	8567014	198
43064	8567212	178
43065	8567390	131
43066	8567521	187
43067	8567708	172
43068	8567880	134
43069	8568014	187
43070	8568201	175
43071	8568376	134
43072	8568510	194
43073	8568704	177
43074	8568881	140
43075	8569021	177
43076	8569198	167
43077	8569365	123
43078	8569488	177
43079	8569665	223
43080	8569888	220
43081	8570108	153
43082	8570261	226
43083	8570487	231
43084	8570718	237
43085	8570955	258
43086	8571213	216
43087	8571429	248
43088	8571677	177
43089	8571854	151
43090	8572005	141
43091	8572146	211
43092	8572357	175
43093	8572532	199
43094	8572731	155
43095	8572886	194
43096	8573080	194
43097	8573274	232
43098	8573506	224
43099	8573730	240
43100	8573970	220
43101	8574190	212
43102	8574402	194
43103	8574596	201
43104	8574797	176
43105	8574973	231
43106	8575204	224
43107	8575428	186
43108	8575614	221
43109	8575835	202
43110	8576037	189
43111	8576226	213
43112	8576439	245
43113	8576684	203
43114	8576887	182
43115	8577069	193
43116	8577262	197
43117	8577459	192
43118	8577651	179
43119	8577830	179
43120	8578009	184
43121	8578193	227
43122	8578420	189
43123	8578609	228
43124	8578837	217
43125	8579054	208
43126	8579262	192
43127	8579454	192
43128	8579646	192
43129	8579838	225
43130	8580063	189
43131	8580252	164
43132	8580416	189
43133	8580605	240
43134	8580845	198
43135	8581043	202
43136	8581245	240
43137	8581485	204
43138	8581689	196
43139	8581885	178
43140	8582063	178
43141	8582241	213
43142	8582454	227
43143	8582681	223
43144	8582904	198
43145	8583102	226
43146	8583328	248
43147	8583576	254
43148	8583830	222
43149	8584052	250
43150	8584302	251
43151	8584553	226
43152	8584779	250
43153	8585029	253
43154	8585282	238
43155	8585520	236
43156	8585756	200
43157	8585956	198
43158	8586154	201
43159	8586355	181
43160	8586536	200
43161	8586736	235
43162	8586971	219
43163	8587190	192
43164	8587382	193
43165	8587575	191
43166	8587766	224
43167	8587990	173
43168	8588163	197
43169	8588360	184
43170	8588544	171
43171	8588715	194
43172	8588909	229
43173	8589138	158
43174	8589296	144
43175	8589440	229
43176	8589669	189
43177	8589858	225
43178	8590083	179
43179	8590262	185
43180	8590447	247
43181	8590694	201
43182	8590895	209
43183	8591104	247
43184	8591351	214
43185	8591565	190
43186	8591755	239
43187	8591994	199
43188	8592193	220
43189	8592413	204
43190	8592617	197
43191	8592814	239
43192	8593053	169
43193	8593222	224
43194	8593446	184
43195	8593630	161
43196	8593791	211
43197	8594002	208
43198	8594210	193
43199	8594403	193
43200	8594596	208
43201	8594804	208
43202	8595012	200
43203	8595212	198
43204	8595410	179
43205	8595589	185
43206	8595774	183
43207	8595957	191
43208	8596148	183
43209	8596331	200
43210	8596531	179
43211	8596710	198
43212	8596908	198
43213	8597106	190
43214	8597296	193
43215	8597489	183
43216	8597672	185
43217	8597857	198
43218	8598055	198
43219	8598253	198
43220	8598451	208
43221	8598659	186
43222	8598845	160
43223	8599005	160
43224	8599165	160
43225	8599325	180
43226	8599505	160
43227	8599665	216
43228	8599881	160
43229	8600041	164
43230	8600205	178
43231	8600383	182
43232	8600565	226
43233	8600791	178
43234	8600969	190
43235	8601159	236
43236	8601395	188
43237	8601583	190
43238	8601773	165
43239	8601938	186
43240	8602124	151
43241	8602275	173
43242	8602448	178
43243	8602626	181
43244	8602807	249
43245	8603056	195
43246	8603251	183
43247	8603434	262
43248	8603696	180
43249	8603876	169
43250	8604045	167
43251	8604212	170
43252	8604382	165
43253	8604547	169
43254	8604716	172
43255	8604888	248
43256	8605136	175
43257	8605311	173
43258	8605484	228
43259	8605712	192
43260	8605904	167
43261	8606071	236
43262	8606307	204
43263	8606511	181
43264	8606692	194
43265	8606886	229
43266	8607115	201
43267	8607316	233
43268	8607549	229
43269	8607778	201
43270	8607979	233
43271	8608212	156
43272	8608368	166
43273	8608534	166
43274	8608700	166
43275	8608866	166
43276	8609032	166
43277	8609198	166
43278	8609364	166
43279	8609530	166
43280	8609696	171
43281	8609867	211
43282	8610078	203
43283	8610281	184
43284	8610465	216
43285	8610681	192
43286	8610873	216
43287	8611089	192
43288	8611281	182
43289	8611463	184
43290	8611647	184
43291	8611831	226
43292	8612057	182
43293	8612239	216
43294	8612455	192
43295	8612647	226
43296	8612873	184
43297	8613057	182
43298	8613239	226
43299	8613465	192
43300	8613657	230
43301	8613887	190
43302	8614077	233
43303	8614310	233
43304	8614543	205
43305	8614748	229
43306	8614977	205
43307	8615182	240
43308	8615422	240
43309	8615662	189
43310	8615851	155
43311	8616006	224
43312	8616230	211
43313	8616441	172
43314	8616613	197
43315	8616810	173
43316	8616983	222
43317	8617205	193
43318	8617398	232
43319	8617630	211
43320	8617841	189
43321	8618030	188
43322	8618218	191
43323	8618409	179
43324	8618588	179
43325	8618767	204
43326	8618971	162
43327	8619133	185
43328	8619318	185
43329	8619503	185
43330	8619688	182
43331	8619870	182
43332	8620052	182
43333	8620234	182
43334	8620416	182
43335	8620598	182
43336	8620780	182
43337	8620962	177
43338	8621139	177
43339	8621316	177
43340	8621493	177
43341	8621670	177
43342	8621847	177
43343	8622024	177
43344	8622201	177
43345	8622378	177
43346	8622555	177
43347	8622732	177
43348	8622909	177
43349	8623086	177
43350	8623263	177
43351	8623440	177
43352	8623617	177
43353	8623794	177
43354	8623971	195
43355	8624166	207
43356	8624373	215
43357	8624588	193
43358	8624781	193
43359	8624974	187
43360	8625161	220
43361	8625381	222
43362	8625603	234
43363	8625837	151
43364	8625988	230
43365	8626218	205
43366	8626423	252
43367	8626675	182
43368	8626857	238
43369	8627095	248
43370	8627343	154
43371	8627497	239
43372	8627736	181
43373	8627917	207
43374	8628124	202
43375	8628326	252
43376	8628578	183
43377	8628761	199
43378	8628960	199
43379	8629159	243
43380	8629402	176
43381	8629578	252
43382	8629830	142
43383	8629972	178
43384	8630150	211
43385	8630361	225
43386	8630586	220
43387	8630806	216
43388	8631022	150
43389	8631172	150
43390	8631322	148
43391	8631470	174
43392	8631644	217
43393	8631861	208
43394	8632069	195
43395	8632264	255
43396	8632519	258
43397	8632777	222
43398	8632999	229
43399	8633228	178
43400	8633406	178
43401	8633584	216
43402	8633800	188
43403	8633988	243
43404	8634231	250
43405	8634481	219
43406	8634700	203
43407	8634903	262
43408	8635165	197
43409	8635362	238
43410	8635600	142
43411	8635742	213
43412	8635955	147
43413	8636102	162
43414	8636264	180
43415	8636444	283
43416	8636727	191
43417	8636918	180
43418	8637098	234
43419	8637332	151
43420	8637483	157
43421	8637640	213
43422	8637853	214
43423	8638067	229
43424	8638296	191
43425	8638487	225
43426	8638712	218
43427	8638930	193
43428	8639123	229
43429	8639352	191
43430	8639543	228
43431	8639771	218
43432	8639989	196
43433	8640185	226
43434	8640411	194
43435	8640605	228
43436	8640833	218
43437	8641051	196
43438	8641247	232
43439	8641479	194
43440	8641673	228
43441	8641901	218
43442	8642119	196
43443	8642315	232
43444	8642547	194
43445	8642741	228
43446	8642969	201
43447	8643170	204
43448	8643374	204
43449	8643578	204
43450	8643782	173
43451	8643955	178
43452	8644133	178
43453	8644311	178
43454	8644489	178
43455	8644667	178
43456	8644845	195
43457	8645040	205
43458	8645245	193
43459	8645438	193
43460	8645631	193
43461	8645824	199
43462	8646023	199
43463	8646222	199
43464	8646421	193
43465	8646614	178
43466	8646792	178
43467	8646970	232
43468	8647202	186
43469	8647388	210
43470	8647598	256
43471	8647854	228
43472	8648082	192
43473	8648274	188
43474	8648462	182
43475	8648644	162
43476	8648806	202
43477	8649008	174
43478	8649182	171
43479	8649353	238
43480	8649591	238
43481	8649829	210
43482	8650039	182
43483	8650221	188
43484	8650409	152
43485	8650561	150
43486	8650711	166
43487	8650877	180
43488	8651057	158
43489	8651215	152
43490	8651367	162
43491	8651529	172
43492	8651701	232
43493	8651933	210
43494	8652143	146
43495	8652289	146
43496	8652435	146
43497	8652581	146
43498	8652727	146
43499	8652873	146
43500	8653019	146
43501	8653165	142
43502	8653307	142
43503	8653449	142
43504	8653591	142
43505	8653733	142
43506	8653875	139
43507	8654014	142
43508	8654156	142
43509	8654298	142
43510	8654440	142
43511	8654582	142
43512	8654724	142
43513	8654866	142
43514	8655008	142
43515	8655150	132
43516	8655282	142
43517	8655424	139
43518	8655563	142
43519	8655705	153
43520	8655858	139
43521	8655997	142
43522	8656139	214
43523	8656353	199
43524	8656552	187
43525	8656739	214
43526	8656953	234
43527	8657187	209
43528	8657396	230
43529	8657626	237
43530	8657863	222
43531	8658085	224
43532	8658309	161
43533	8658470	167
43534	8658637	203
43535	8658840	201
43536	8659041	202
43537	8659243	148
43538	8659391	192
43539	8659583	183
43540	8659766	197
43541	8659963	181
43542	8660144	177
43543	8660321	210
43544	8660531	186
43545	8660717	220
43546	8660937	196
43547	8661133	160
43548	8661293	265
43549	8661558	196
43550	8661754	174
43551	8661928	203
43552	8662131	180
43553	8662311	229
43554	8662540	167
43555	8662707	181
43556	8662888	179
43557	8663067	171
43558	8663238	203
43559	8663441	177
43560	8663618	189
43561	8663807	198
43562	8664005	206
43563	8664211	171
43564	8664382	168
43565	8664550	220
43566	8664770	184
43567	8664954	186
43568	8665140	210
43569	8665350	158
43570	8665508	219
43571	8665727	203
43572	8665930	203
43573	8666133	206
43574	8666339	209
43575	8666548	229
43576	8666777	178
43577	8666955	174
43578	8667129	202
43579	8667331	178
43580	8667509	174
43581	8667683	202
43582	8667885	178
43583	8668063	174
43584	8668237	202
43585	8668439	168
43586	8668607	164
43587	8668771	192
43588	8668963	178
43589	8669141	216
43590	8669357	234
43591	8669591	206
43592	8669797	198
43593	8669995	175
43594	8670170	223
43595	8670393	251
43596	8670644	187
43597	8670831	247
43598	8671078	234
43599	8671312	184
43600	8671496	184
43601	8671680	163
43602	8671843	174
43603	8672017	178
43604	8672195	178
43605	8672373	178
43606	8672551	159
43607	8672710	185
43608	8672895	166
43609	8673061	157
43610	8673218	156
43611	8673374	176
43612	8673550	172
43613	8673722	184
43614	8673906	155
43615	8674061	181
43616	8674242	201
43617	8674443	195
43618	8674638	203
43619	8674841	215
43620	8675056	231
43621	8675287	235
43622	8675522	174
43623	8675696	159
43624	8675855	165
43625	8676020	160
43626	8676180	163
43627	8676343	199
43628	8676542	190
43629	8676732	210
43630	8676942	198
43631	8677140	173
43632	8677313	201
43633	8677514	183
43634	8677697	232
43635	8677929	176
43636	8678105	196
43637	8678301	187
43638	8678488	226
43639	8678714	226
43640	8678940	230
43641	8679170	203
43642	8679373	206
43643	8679579	206
43644	8679785	196
43645	8679981	206
43646	8680187	194
43647	8680381	192
43648	8680573	219
43649	8680792	171
43650	8680963	171
43651	8681134	171
43652	8681305	171
43653	8681476	204
43654	8681680	195
43655	8681875	195
43656	8682070	195
43657	8682265	214
43658	8682479	206
43659	8682685	214
43660	8682899	201
43661	8683100	187
43662	8683287	187
43663	8683474	187
43664	8683661	187
43665	8683848	187
43666	8684035	145
43667	8684180	154
43668	8684334	220
43669	8684554	160
43670	8684714	220
43671	8684934	172
43672	8685106	221
43673	8685327	175
43674	8685502	212
43675	8685714	183
43676	8685897	179
43677	8686076	200
43678	8686276	166
43679	8686442	192
43680	8686634	202
43681	8686836	206
43682	8687042	245
43683	8687287	208
43684	8687495	191
43685	8687686	234
43686	8687920	196
43687	8688116	203
43688	8688319	179
43689	8688498	179
43690	8688677	171
43691	8688848	203
43692	8689051	183
43693	8689234	146
43694	8689380	186
43695	8689566	216
43696	8689782	219
43697	8690001	216
43698	8690217	250
43699	8690467	214
43700	8690681	248
43701	8690929	253
43702	8691182	209
43703	8691391	231
43704	8691622	185
43705	8691807	199
43706	8692006	219
43707	8692225	203
43708	8692428	193
43709	8692621	197
43710	8692818	181
43711	8692999	156
43712	8693155	149
43713	8693304	158
43714	8693462	162
43715	8693624	156
43716	8693780	203
43717	8693983	253
43718	8694236	234
43719	8694470	240
43720	8694710	214
43721	8694924	218
43722	8695142	223
43723	8695365	185
43724	8695550	171
43725	8695721	201
43726	8695922	227
43727	8696149	199
43728	8696348	221
43729	8696569	171
43730	8696740	185
43731	8696925	190
43732	8697115	255
43733	8697370	167
43734	8697537	179
43735	8697716	180
43736	8697896	171
43737	8698067	205
43738	8698272	186
43739	8698458	235
43740	8698693	239
43741	8698932	212
43742	8699144	244
43743	8699388	242
43744	8699630	213
43745	8699843	232
43746	8700075	241
43747	8700316	242
43748	8700558	234
43749	8700792	251
43750	8701043	176
43751	8701219	206
43752	8701425	230
43753	8701655	181
43754	8701836	193
43755	8702029	213
43756	8702242	200
43757	8702442	240
43758	8702682	218
43759	8702900	174
43760	8703074	205
43761	8703279	177
43762	8703456	195
43763	8703651	166
43764	8703817	163
43765	8703980	195
43766	8704175	222
43767	8704397	248
43768	8704645	185
43769	8704830	187
43770	8705017	202
43771	8705219	180
43772	8705399	182
43773	8705581	180
43774	8705761	183
43775	8705944	182
43776	8706126	181
43777	8706307	172
43778	8706479	183
43779	8706662	179
43780	8706841	180
43781	8707021	196
43782	8707217	196
43783	8707413	196
43784	8707609	196
43785	8707805	196
43786	8708001	218
43787	8708219	218
43788	8708437	218
43789	8708655	252
43790	8708907	252
43791	8709159	252
43792	8709411	252
43793	8709663	252
43794	8709915	252
43795	8710167	232
43796	8710399	232
43797	8710631	190
43798	8710821	209
43799	8711030	184
43800	8711214	208
43801	8711422	170
43802	8711592	198
43803	8711790	200
43804	8711990	193
43805	8712183	168
43806	8712351	167
43807	8712518	217
43808	8712735	232
43809	8712967	266
43810	8713233	243
43811	8713476	197
43812	8713673	234
43813	8713907	248
43814	8714155	190
43815	8714345	190
43816	8714535	203
43817	8714738	167
43818	8714905	167
43819	8715072	167
43820	8715239	167
43821	8715406	167
43822	8715573	167
43823	8715740	167
43824	8715907	167
43825	8716074	167
43826	8716241	167
43827	8716408	167
43828	8716575	167
43829	8716742	167
43830	8716909	167
43831	8717076	167
43832	8717243	167
43833	8717410	167
43834	8717577	167
43835	8717744	207
43836	8717951	208
43837	8718159	224
43838	8718383	190
43839	8718573	197
43840	8718770	203
43841	8718973	197
43842	8719170	185
43843	8719355	197
43844	8719552	185
43845	8719737	185
43846	8719922	235
43847	8720157	235
43848	8720392	185
43849	8720577	197
43850	8720774	197
43851	8720971	203
43852	8721174	191
43853	8721365	191
43854	8721556	191
43855	8721747	201
43856	8721948	166
43857	8722114	198
43858	8722312	198
43859	8722510	177
43860	8722687	190
43861	8722877	232
43862	8723109	227
43863	8723336	188
43864	8723524	188
43865	8723712	188
43866	8723900	188
43867	8724088	188
43868	8724276	188
43869	8724464	188
43870	8724652	132
43871	8724784	132
43872	8724916	132
43873	8725048	132
43874	8725180	132
43875	8725312	134
43876	8725446	134
43877	8725580	130
43878	8725710	130
43879	8725840	132
43880	8725972	132
43881	8726104	132
43882	8726236	132
43883	8726368	132
43884	8726500	132
43885	8726632	132
43886	8726764	132
43887	8726896	132
43888	8727028	120
43889	8727148	120
43890	8727268	120
43891	8727388	246
43892	8727634	225
43893	8727859	275
43894	8728134	233
43895	8728367	233
43896	8728600	227
43897	8728827	217
43898	8729044	217
43899	8729261	217
43900	8729478	227
43901	8729705	205
43902	8729910	217
43903	8730127	231
43904	8730358	233
43905	8730591	241
43906	8730832	261
43907	8731093	241
43908	8731334	261
43909	8731595	233
43910	8731828	241
43911	8732069	261
43912	8732330	263
43913	8732593	233
43914	8732826	241
43915	8733067	235
43916	8733302	255
43917	8733557	229
43918	8733786	255
43919	8734041	205
43920	8734246	245
43921	8734491	235
43922	8734726	193
43923	8734919	235
43924	8735154	217
43925	8735371	225
43926	8735596	193
43927	8735789	213
43928	8736002	233
43929	8736235	201
43930	8736436	235
43931	8736671	193
43932	8736864	201
43933	8737065	235
43934	8737300	205
43935	8737505	213
43936	8737718	205
43937	8737923	225
43938	8738148	215
43939	8738363	241
43940	8738604	255
43941	8738859	213
43942	8739072	205
43943	8739277	225
43944	8739502	245
43945	8739747	201
43946	8739948	247
43947	8740195	205
43948	8740400	213
43949	8740613	247
43950	8740860	205
43951	8741065	213
43952	8741278	247
43953	8741525	217
43954	8741742	225
43955	8741967	245
43956	8742212	217
43957	8742429	247
43958	8742676	227
43959	8742903	235
43960	8743138	201
43961	8743339	221
43962	8743560	213
43963	8743773	233
43964	8744006	223
43965	8744229	235
43966	8744464	221
43967	8744685	213
43968	8744898	224
43969	8745122	210
43970	8745332	199
43971	8745531	200
43972	8745731	160
43973	8745891	160
43974	8746051	162
43975	8746213	161
43976	8746374	163
43977	8746537	163
43978	8746700	163
43979	8746863	165
43980	8747028	161
43981	8747189	163
43982	8747352	170
43983	8747522	170
43984	8747692	166
43985	8747858	162
43986	8748020	164
43987	8748184	164
43988	8748348	164
43989	8748512	166
43990	8748678	162
43991	8748840	164
43992	8749004	164
43993	8749168	164
43994	8749332	166
43995	8749498	174
43996	8749672	175
43997	8749847	175
43998	8750022	176
43999	8750198	178
44000	8750376	173
44001	8750549	176
44002	8750725	182
44003	8750907	182
44004	8751089	184
44005	8751273	259
44006	8751532	190
44007	8751722	201
44008	8751923	203
44009	8752126	226
44010	8752352	216
44011	8752568	240
44012	8752808	225
44013	8753033	200
44014	8753233	194
44015	8753427	201
44016	8753628	201
44017	8753829	211
44018	8754040	187
44019	8754227	197
44020	8754424	191
44021	8754615	180
44022	8754795	204
44023	8754999	173
44024	8755172	172
44025	8755344	171
44026	8755515	225
44027	8755740	197
44028	8755937	195
44029	8756132	250
44030	8756382	221
44031	8756603	203
44032	8756806	140
44033	8756946	163
44034	8757109	173
44035	8757282	198
44036	8757480	207
44037	8757687	185
44038	8757872	194
44039	8758066	165
44040	8758231	191
44041	8758422	203
44042	8758625	172
44043	8758797	196
44044	8758993	195
44045	8759188	207
44046	8759395	216
44047	8759611	245
44048	8759856	190
44049	8760046	185
44050	8760231	198
44051	8760429	199
44052	8760628	189
44053	8760817	176
44054	8760993	199
44055	8761192	201
44056	8761393	213
44057	8761606	189
44058	8761795	187
44059	8761982	200
44060	8762182	201
44061	8762383	232
44062	8762615	244
44063	8762859	208
44064	8763067	183
44065	8763250	149
44066	8763399	187
44067	8763586	182
44068	8763768	215
44069	8763983	207
44070	8764190	189
44071	8764379	191
44072	8764570	195
44073	8764765	189
44074	8764954	207
44075	8765161	189
44076	8765350	225
44077	8765575	229
44078	8765804	201
44079	8766005	225
44080	8766230	215
44081	8766445	186
44082	8766631	202
44083	8766833	184
44084	8767017	197
44085	8767214	222
44086	8767436	222
44087	8767658	265
44088	8767923	172
44089	8768095	198
44090	8768293	204
44091	8768497	278
44092	8768775	195
44093	8768970	183
44094	8769153	148
44095	8769301	233
44096	8769534	233
44097	8769767	204
44098	8769971	234
44099	8770205	203
44100	8770408	161
44101	8770569	206
44102	8770775	177
44103	8770952	187
44104	8771139	182
44105	8771321	224
44106	8771545	231
44107	8771776	185
44108	8771961	226
44109	8772187	235
44110	8772422	212
44111	8772634	172
44112	8772806	224
44113	8773030	186
44114	8773216	220
44115	8773436	210
44116	8773646	204
44117	8773850	182
44118	8774032	218
44119	8774250	180
44120	8774430	204
44121	8774634	200
44122	8774834	218
44123	8775052	190
44124	8775242	228
44125	8775470	192
44126	8775662	224
44127	8775886	214
44128	8776100	204
44129	8776304	208
44130	8776512	190
44131	8776702	209
44132	8776911	259
44133	8777170	172
44134	8777342	215
44135	8777557	160
44136	8777717	190
44137	8777907	188
44138	8778095	194
44139	8778289	152
44140	8778441	190
44141	8778631	158
44142	8778789	199
44143	8778988	227
44144	8779215	186
44145	8779401	222
44146	8779623	227
44147	8779850	192
44148	8780042	166
44149	8780208	168
44150	8780376	179
44151	8780555	181
44152	8780736	201
44153	8780937	160
44154	8781097	160
44155	8781257	162
44156	8781419	158
44157	8781577	160
44158	8781737	160
44159	8781897	158
44160	8782055	229
44161	8782284	201
44162	8782485	164
44163	8782649	164
44164	8782813	166
44165	8782979	168
44166	8783147	170
44167	8783317	176
44168	8783493	176
44169	8783669	172
44170	8783841	168
44171	8784009	170
44172	8784179	216
44173	8784395	197
44174	8784592	211
44175	8784803	190
44176	8784993	197
44177	8785190	172
44178	8785362	177
44179	8785539	194
44180	8785733	189
44181	8785922	168
44182	8786090	251
44183	8786341	215
44184	8786556	206
44185	8786762	180
44186	8786942	229
44187	8787171	156
44188	8787327	208
44189	8787535	183
44190	8787718	246
44191	8787964	169
44192	8788133	171
44193	8788304	173
44194	8788477	220
44195	8788697	200
44196	8788897	200
44197	8789097	220
44198	8789317	170
44199	8789487	219
44200	8789706	172
44201	8789878	190
44202	8790068	188
44203	8790256	217
44204	8790473	251
44205	8790724	165
44206	8790889	192
44207	8791081	207
44208	8791288	226
44209	8791514	263
44210	8791777	210
44211	8791987	246
44212	8792233	238
44213	8792471	216
44214	8792687	258
44215	8792945	253
44216	8793198	222
44217	8793420	258
44218	8793678	232
44219	8793910	222
44220	8794132	252
44221	8794384	238
44222	8794622	215
44223	8794837	251
44224	8795088	231
44225	8795319	215
44226	8795534	253
44227	8795787	223
44228	8796010	201
44229	8796211	237
44230	8796448	217
44231	8796665	201
44232	8796866	237
44233	8797103	217
44234	8797320	201
44235	8797521	238
44236	8797759	244
44237	8798003	229
44238	8798232	229
44239	8798461	231
44240	8798692	180
44241	8798872	186
44242	8799058	193
44243	8799251	186
44244	8799437	175
44245	8799612	222
44246	8799834	211
44247	8800045	184
44248	8800229	229
44249	8800458	235
44250	8800693	187
44251	8800880	212
44252	8801092	178
44253	8801270	171
44254	8801441	200
44255	8801641	234
44256	8801875	220
44257	8802095	235
44258	8802330	208
44259	8802538	217
44260	8802755	199
44261	8802954	217
44262	8803171	211
44263	8803382	198
44264	8803580	206
44265	8803786	251
44266	8804037	207
44267	8804244	239
44268	8804483	197
44269	8804680	226
44270	8804906	202
44271	8805108	190
44272	8805298	234
44273	8805532	235
44274	8805767	177
44275	8805944	177
44276	8806121	178
44277	8806299	162
44278	8806461	174
44279	8806635	174
44280	8806809	173
44281	8806982	221
44282	8807203	220
44283	8807423	210
44284	8807633	210
44285	8807843	195
44286	8808038	176
44287	8808214	172
44288	8808386	190
44289	8808576	193
44290	8808769	183
44291	8808952	206
44292	8809158	196
44293	8809354	196
44294	8809550	236
44295	8809786	212
44296	8809998	211
44297	8810209	202
44298	8810411	204
44299	8810615	170
44300	8810785	192
44301	8810977	164
44302	8811141	199
44303	8811340	182
44304	8811522	204
44305	8811726	196
44306	8811922	199
44307	8812121	214
44308	8812335	215
44309	8812550	236
44310	8812786	229
44311	8813015	211
44312	8813226	175
44313	8813401	176
44314	8813577	169
44315	8813746	205
44316	8813951	185
44317	8814136	217
44318	8814353	169
44319	8814522	192
44320	8814714	242
44321	8814956	192
44322	8815148	248
44323	8815396	210
44324	8815606	248
44325	8815854	194
44326	8816048	203
44327	8816251	206
44328	8816457	197
44329	8816654	198
44330	8816852	174
44331	8817026	190
44332	8817216	198
44333	8817414	142
44334	8817556	162
44335	8817718	170
44336	8817888	146
44337	8818034	156
44338	8818190	164
44339	8818354	140
44340	8818494	166
44341	8818660	174
44342	8818834	163
44343	8818997	179
44344	8819176	187
44345	8819363	138
44346	8819501	158
44347	8819659	160
44348	8819819	185
44349	8820004	239
44350	8820243	196
44351	8820439	216
44352	8820655	213
44353	8820868	208
44354	8821076	202
44355	8821278	194
44356	8821472	205
44357	8821677	265
44358	8821942	164
44359	8822106	225
44360	8822331	155
44361	8822486	181
44362	8822667	168
44363	8822835	170
44364	8823005	197
44365	8823202	197
44366	8823399	180
44367	8823579	180
44368	8823759	172
44369	8823931	213
44370	8824144	210
44371	8824354	170
44372	8824524	164
44373	8824688	265
44374	8824953	251
44375	8825204	228
44376	8825432	230
44377	8825662	235
44378	8825897	231
44379	8826128	236
44380	8826364	242
44381	8826606	270
44382	8826876	252
44383	8827128	235
44384	8827363	241
44385	8827604	245
44386	8827849	269
44387	8828118	255
44388	8828373	237
44389	8828610	237
44390	8828847	236
44391	8829083	279
44392	8829362	241
44393	8829603	282
44394	8829885	286
44395	8830171	215
44396	8830386	177
44397	8830563	199
44398	8830762	163
44399	8830925	166
44400	8831091	192
44401	8831283	196
44402	8831479	198
44403	8831677	225
44404	8831902	162
44405	8832064	162
44406	8832226	210
44407	8832436	210
44408	8832646	218
44409	8832864	204
44410	8833068	184
44411	8833252	200
44412	8833452	200
44413	8833652	164
44414	8833816	216
44415	8834032	169
44416	8834201	187
44417	8834388	194
44418	8834582	194
44419	8834776	166
44420	8834942	162
44421	8835104	235
44422	8835339	211
44423	8835550	215
44424	8835765	181
44425	8835946	247
44426	8836193	199
44427	8836392	196
44428	8836588	198
44429	8836786	199
44430	8836985	198
44431	8837183	199
44432	8837382	221
44433	8837603	219
44434	8837822	219
44435	8838041	222
44436	8838263	221
44437	8838484	157
44438	8838641	161
44439	8838802	194
44440	8838996	174
44441	8839170	217
44442	8839387	182
44443	8839569	198
44444	8839767	213
44445	8839980	239
44446	8840219	245
44447	8840464	171
44448	8840635	190
44449	8840825	228
44450	8841053	136
44451	8841189	166
44452	8841355	174
44453	8841529	150
44454	8841679	158
44455	8841837	203
44456	8842040	176
44457	8842216	184
44458	8842400	220
44459	8842620	206
44460	8842826	240
44461	8843066	197
44462	8843263	195
44463	8843458	237
44464	8843695	206
44465	8843901	202
44466	8844103	262
44467	8844365	173
44468	8844538	193
44469	8844731	230
44470	8844961	193
44471	8845154	252
44472	8845406	196
44473	8845602	213
44474	8845815	199
44475	8846014	178
44476	8846192	227
44477	8846419	197
44478	8846616	213
44479	8846829	203
44480	8847032	194
44481	8847226	172
44482	8847398	165
44483	8847563	242
44484	8847805	174
44485	8847979	254
44486	8848233	154
44487	8848387	165
44488	8848552	236
44489	8848788	175
44490	8848963	172
44491	8849135	164
44492	8849299	223
44493	8849522	209
44494	8849731	189
44495	8849920	173
44496	8850093	178
44497	8850271	271
44498	8850542	205
44499	8850747	158
44500	8850905	176
44501	8851081	166
44502	8851247	142
44503	8851389	158
44504	8851547	166
44505	8851713	151
44506	8851864	176
44507	8852040	223
44508	8852263	288
44509	8852551	188
44510	8852739	227
44511	8852966	164
44512	8853130	233
44513	8853363	193
44514	8853556	163
44515	8853719	225
44516	8853944	178
44517	8854122	132
44518	8854254	203
44519	8854457	149
44520	8854606	177
44521	8854783	214
44522	8854997	199
44523	8855196	194
44524	8855390	208
44525	8855598	199
44526	8855797	208
44527	8856005	280
44528	8856285	245
44529	8856530	192
44530	8856722	146
44531	8856868	161
44532	8857029	206
44533	8857235	166
44534	8857401	171
44535	8857572	158
44536	8857730	262
44537	8857992	154
44538	8858146	162
44539	8858308	215
44540	8858523	221
44541	8858744	213
44542	8858957	213
44543	8859170	198
44544	8859368	171
44545	8859539	214
44546	8859753	157
44547	8859910	138
44548	8860048	138
44549	8860186	138
44550	8860324	114
44551	8860438	130
44552	8860568	130
44553	8860698	114
44554	8860812	138
44555	8860950	138
44556	8861088	189
44557	8861277	186
44558	8861463	195
44559	8861658	226
44560	8861884	144
44561	8862028	201
44562	8862229	223
44563	8862452	200
44564	8862652	192
44565	8862844	165
44566	8863009	200
44567	8863209	144
44568	8863353	180
44569	8863533	209
44570	8863742	175
44571	8863917	175
44572	8864092	184
44573	8864276	190
44574	8864466	150
44575	8864616	216
44576	8864832	160
44577	8864992	214
44578	8865206	172
44579	8865378	197
44580	8865575	232
44581	8865807	208
44582	8866015	144
44583	8866159	166
44584	8866325	178
44585	8866503	196
44586	8866699	203
44587	8866902	245
44588	8867147	179
44589	8867326	181
44590	8867507	190
44591	8867697	197
44592	8867894	212
44593	8868106	205
44594	8868311	195
44595	8868506	195
44596	8868701	228
44597	8868929	175
44598	8869104	184
44599	8869288	216
44600	8869504	119
44601	8869623	192
44602	8869815	198
44603	8870013	168
44604	8870181	251
44605	8870432	187
44606	8870619	183
44607	8870802	163
44608	8870965	212
44609	8871177	203
44610	8871380	164
44611	8871544	184
44612	8871728	223
44613	8871951	172
44614	8872123	235
44615	8872358	264
44616	8872622	191
44617	8872813	190
44618	8873003	183
44619	8873186	144
44620	8873330	214
44621	8873544	142
44622	8873686	186
44623	8873872	167
44624	8874039	207
44625	8874246	133
44626	8874379	133
44627	8874512	214
44628	8874726	207
44629	8874933	233
44630	8875166	186
44631	8875352	176
44632	8875528	147
44633	8875675	180
44634	8875855	154
44635	8876009	158
44636	8876167	155
44637	8876322	160
44638	8876482	153
44639	8876635	140
44640	8876775	167
44641	8876942	175
44642	8877117	166
44643	8877283	202
44644	8877485	211
44645	8877696	222
44646	8877918	260
44647	8878178	215
44648	8878393	217
44649	8878610	162
44650	8878772	166
44651	8878938	170
44652	8879108	216
44653	8879324	211
44654	8879535	164
44655	8879699	221
44656	8879920	215
44657	8880135	196
44658	8880331	169
44659	8880500	222
44660	8880722	185
44661	8880907	215
44662	8881122	179
44663	8881301	195
44664	8881496	226
44665	8881722	224
44666	8881946	206
44667	8882152	199
44668	8882351	211
44669	8882562	205
44670	8882767	161
44671	8882928	223
44672	8883151	191
44673	8883342	201
44674	8883543	179
44675	8883722	196
44676	8883918	236
44677	8884154	204
44678	8884358	186
44679	8884544	170
44680	8884714	255
44681	8884969	170
44682	8885139	178
44683	8885317	160
44684	8885477	156
44685	8885633	224
44686	8885857	194
44687	8886051	172
44688	8886223	195
44689	8886418	188
44690	8886606	245
44691	8886851	210
44692	8887061	192
44693	8887253	210
44694	8887463	240
44695	8887703	234
44696	8887937	190
44697	8888127	244
44698	8888371	177
44699	8888548	197
44700	8888745	208
44701	8888953	173
44702	8889126	233
44703	8889359	221
44704	8889580	196
44705	8889776	185
44706	8889961	213
44707	8890174	203
44708	8890377	197
44709	8890574	159
44710	8890733	239
44711	8890972	245
44712	8891217	219
44713	8891436	202
44714	8891638	182
44715	8891820	200
44716	8892020	153
44717	8892173	196
44718	8892369	231
44719	8892600	195
44720	8892795	187
44721	8892982	218
44722	8893200	176
44723	8893376	210
44724	8893586	191
44725	8893777	217
44726	8893994	149
44727	8894143	149
44728	8894292	267
44729	8894559	183
44730	8894742	186
44731	8894928	193
44732	8895121	186
44733	8895307	187
44734	8895494	250
44735	8895744	180
44736	8895924	165
44737	8896089	175
44738	8896264	163
44739	8896427	201
44740	8896628	161
44741	8896789	215
44742	8897004	180
44743	8897184	223
44744	8897407	221
44745	8897628	184
44746	8897812	173
44747	8897985	137
44748	8898122	137
44749	8898259	183
44750	8898442	203
44751	8898645	184
44752	8898829	131
44753	8898960	176
44754	8899136	167
44755	8899303	176
44756	8899479	183
44757	8899662	195
44758	8899857	184
44759	8900041	197
44760	8900238	180
44761	8900418	168
44762	8900586	191
44763	8900777	228
44764	8901005	217
44765	8901222	196
44766	8901418	246
44767	8901664	195
44768	8901859	234
44769	8902093	168
44770	8902261	168
44771	8902429	168
44772	8902597	168
44773	8902765	168
44774	8902933	168
44775	8903101	168
44776	8903269	168
44777	8903437	168
44778	8903605	233
44779	8903838	183
44780	8904021	201
44781	8904222	237
44782	8904459	183
44783	8904642	233
44784	8904875	164
44785	8905039	201
44786	8905240	241
44787	8905481	198
44788	8905679	194
44789	8905873	231
44790	8906104	203
44791	8906307	209
44792	8906516	197
44793	8906713	248
44794	8906961	247
44795	8907208	206
44796	8907414	235
44797	8907649	206
44798	8907855	304
44799	8908159	205
44800	8908364	234
44801	8908598	215
44802	8908813	226
44803	8909039	193
44804	8909232	221
44805	8909453	217
44806	8909670	233
44807	8909903	234
44808	8910137	243
44809	8910380	220
44810	8910600	229
44811	8910829	178
44812	8911007	215
44813	8911222	206
44814	8911428	241
44815	8911669	252
44816	8911921	225
44817	8912146	256
44818	8912402	230
44819	8912632	252
44820	8912884	240
44821	8913124	198
44822	8913322	223
44823	8913545	212
44824	8913757	211
44825	8913968	176
44826	8914144	227
44827	8914371	197
44828	8914568	160
44829	8914728	159
44830	8914887	181
44831	8915068	246
44832	8915314	206
44833	8915520	205
44834	8915725	220
44835	8915945	205
44836	8916150	214
44837	8916364	208
44838	8916572	208
44839	8916780	236
44840	8917016	212
44841	8917228	240
44842	8917468	226
44843	8917694	220
44844	8917914	248
44845	8918162	244
44846	8918406	220
44847	8918626	248
44848	8918874	244
44849	8919118	220
44850	8919338	201
44851	8919539	191
44852	8919730	203
44853	8919933	201
44854	8920134	201
44855	8920335	215
44856	8920550	187
44857	8920737	203
44858	8920940	191
44859	8921131	171
44860	8921302	197
44861	8921499	214
44862	8921713	205
44863	8921918	230
44864	8922148	198
44865	8922346	182
44866	8922528	202
44867	8922730	180
44868	8922910	182
44869	8923092	202
44870	8923294	180
44871	8923474	190
44872	8923664	218
44873	8923882	180
44874	8924062	190
44875	8924252	218
44876	8924470	182
44877	8924652	204
44878	8924856	193
44879	8925049	198
44880	8925247	164
44881	8925411	233
44882	8925644	199
44883	8925843	209
44884	8926052	233
44885	8926285	214
44886	8926499	215
44887	8926714	202
44888	8926916	190
44889	8927106	272
44890	8927378	204
44891	8927582	195
44892	8927777	192
44893	8927969	230
44894	8928199	207
44895	8928406	200
44896	8928606	200
44897	8928806	194
44898	8929000	202
44899	8929202	197
44900	8929399	197
44901	8929596	222
44902	8929818	192
44903	8930010	192
44904	8930202	203
44905	8930405	203
44906	8930608	191
44907	8930799	199
44908	8930998	203
44909	8931201	199
44910	8931400	191
44911	8931591	239
44912	8931830	239
44913	8932069	239
44914	8932308	234
44915	8932542	239
44916	8932781	202
44917	8932983	239
44918	8933222	202
44919	8933424	234
44920	8933658	202
44921	8933860	194
44922	8934054	194
44923	8934248	202
44924	8934450	202
44925	8934652	234
44926	8934886	234
44927	8935120	183
44928	8935303	183
44929	8935486	236
44930	8935722	191
44931	8935913	191
44932	8936104	232
44933	8936336	159
44934	8936495	225
44935	8936720	207
44936	8936927	209
44937	8937136	241
44938	8937377	245
44939	8937622	209
44940	8937831	231
44941	8938062	207
44942	8938269	173
44943	8938442	244
44944	8938686	211
44945	8938897	216
44946	8939113	198
44947	8939311	219
44948	8939530	244
44949	8939774	248
44950	8940022	212
44951	8940234	155
44952	8940389	159
44953	8940548	224
44954	8940772	174
44955	8940946	228
44956	8941174	224
44957	8941398	174
44958	8941572	224
44959	8941796	236
44960	8942032	182
44961	8942214	232
44962	8942446	182
44963	8942628	232
44964	8942860	182
44965	8943042	201
44966	8943243	192
44967	8943435	228
44968	8943663	174
44969	8943837	213
44970	8944050	217
44971	8944267	187
44972	8944454	213
44973	8944667	217
44974	8944884	187
44975	8945071	207
44976	8945278	238
44977	8945516	228
44978	8945744	202
44979	8945946	223
44980	8946169	218
44981	8946387	211
44982	8946598	222
44983	8946820	217
44984	8947037	214
44985	8947251	214
44986	8947465	225
44987	8947690	212
44988	8947902	204
44989	8948106	230
44990	8948336	206
44991	8948542	228
44992	8948770	226
44993	8948996	236
44994	8949232	234
44995	8949466	230
44996	8949696	196
44997	8949892	222
44998	8950114	198
44999	8950312	236
45000	8950548	232
45001	8950780	198
45002	8950978	207
45003	8951185	206
45004	8951391	208
45005	8951599	208
45006	8951807	225
45007	8952032	179
45008	8952211	184
45009	8952395	220
45010	8952615	164
45011	8952779	184
45012	8952963	222
45013	8953185	190
45014	8953375	206
45015	8953581	144
45016	8953725	187
45017	8953912	168
45018	8954080	190
45019	8954270	193
45020	8954463	223
45021	8954686	200
45022	8954886	164
45023	8955050	269
45024	8955319	200
45025	8955519	204
45026	8955723	200
45027	8955923	224
45028	8956147	200
45029	8956347	224
45030	8956571	200
45031	8956771	174
45032	8956945	197
45033	8957142	180
45034	8957322	191
45035	8957513	173
45036	8957686	215
45037	8957901	214
45038	8958115	198
45039	8958313	185
45040	8958498	176
45041	8958674	216
45042	8958890	159
45043	8959049	188
45044	8959237	188
45045	8959425	188
45046	8959613	188
45047	8959801	188
45048	8959989	173
45049	8960162	142
45050	8960304	212
45051	8960516	212
45052	8960728	212
45053	8960940	212
45054	8961152	212
45055	8961364	212
45056	8961576	212
45057	8961788	212
45058	8962000	212
45059	8962212	212
45060	8962424	212
45061	8962636	212
45062	8962848	212
45063	8963060	212
45064	8963272	212
45065	8963484	212
45066	8963696	212
45067	8963908	212
45068	8964120	212
45069	8964332	212
45070	8964544	212
45071	8964756	212
45072	8964968	212
45073	8965180	212
45074	8965392	212
45075	8965604	212
45076	8965816	212
45077	8966028	212
45078	8966240	212
45079	8966452	212
45080	8966664	212
45081	8966876	212
45082	8967088	212
45083	8967300	212
45084	8967512	212
45085	8967724	212
45086	8967936	212
45087	8968148	212
45088	8968360	212
45089	8968572	212
45090	8968784	212
45091	8968996	212
45092	8969208	212
45093	8969420	212
45094	8969632	212
45095	8969844	212
45096	8970056	212
45097	8970268	212
45098	8970480	212
45099	8970692	212
45100	8970904	212
45101	8971116	212
45102	8971328	212
45103	8971540	212
45104	8971752	212
45105	8971964	212
45106	8972176	212
45107	8972388	212
45108	8972600	212
45109	8972812	212
45110	8973024	212
45111	8973236	212
45112	8973448	212
45113	8973660	212
45114	8973872	212
45115	8974084	212
45116	8974296	212
45117	8974508	212
45118	8974720	212
45119	8974932	212
45120	8975144	212
45121	8975356	212
45122	8975568	212
45123	8975780	212
45124	8975992	212
45125	8976204	212
45126	8976416	212
45127	8976628	212
45128	8976840	212
45129	8977052	212
45130	8977264	200
45131	8977464	200
45132	8977664	200
45133	8977864	200
45134	8978064	200
45135	8978264	200
45136	8978464	200
45137	8978664	200
45138	8978864	200
45139	8979064	200
45140	8979264	200
45141	8979464	200
45142	8979664	200
45143	8979864	200
45144	8980064	200
45145	8980264	200
45146	8980464	200
45147	8980664	200
45148	8980864	200
45149	8981064	200
45150	8981264	200
45151	8981464	200
45152	8981664	200
45153	8981864	196
45154	8982060	205
45155	8982265	190
45156	8982455	180
45157	8982635	208
45158	8982843	190
45159	8983033	200
45160	8983233	236
45161	8983469	206
45162	8983675	176
45163	8983851	176
45164	8984027	176
45165	8984203	210
45166	8984413	239
45167	8984652	200
45168	8984852	199
45169	8985051	257
45170	8985308	220
45171	8985528	196
45172	8985724	198
45173	8985922	190
45174	8986112	190
45175	8986302	170
45176	8986472	164
45177	8986636	197
45178	8986833	182
45179	8987015	157
45180	8987172	157
45181	8987329	157
45182	8987486	225
45183	8987711	177
45184	8987888	177
45185	8988065	152
45186	8988217	147
45187	8988364	147
45188	8988511	165
45189	8988676	184
45190	8988860	164
45191	8989024	160
45192	8989184	228
45193	8989412	239
45194	8989651	172
45195	8989823	218
45196	8990041	183
45197	8990224	230
45198	8990454	146
45199	8990600	202
45200	8990802	181
45201	8990983	150
45202	8991133	227
45203	8991360	174
45204	8991534	135
45205	8991669	195
45206	8991864	207
45207	8992071	229
45208	8992300	167
45209	8992467	246
45210	8992713	209
45211	8992922	223
45212	8993145	220
45213	8993365	177
45214	8993542	207
45215	8993749	210
45216	8993959	168
45217	8994127	207
45218	8994334	199
45219	8994533	249
45220	8994782	213
45221	8994995	224
45222	8995219	206
45223	8995425	200
45224	8995625	219
45225	8995844	195
45226	8996039	213
45227	8996252	204
45228	8996456	200
45229	8996656	216
45230	8996872	200
45231	8997072	209
45232	8997281	230
45233	8997511	185
45234	8997696	213
45235	8997909	191
45236	8998100	211
45237	8998311	213
45238	8998524	231
45239	8998755	195
45240	8998950	200
45241	8999150	236
45242	8999386	200
45243	8999586	207
45244	8999793	207
45245	9000000	222
45246	9000222	207
45247	9000429	192
45248	9000621	189
45249	9000810	215
45250	9001025	211
45251	9001236	187
45252	9001423	187
45253	9001610	191
45254	9001801	186
45255	9001987	222
45256	9002209	186
45257	9002395	187
45258	9002582	191
45259	9002773	185
45260	9002958	190
45261	9003148	186
45262	9003334	222
45263	9003556	193
45264	9003749	186
45265	9003935	186
45266	9004121	195
45267	9004316	199
45268	9004515	195
45269	9004710	231
45270	9004941	219
45271	9005160	219
45272	9005379	195
45273	9005574	195
45274	9005769	199
45275	9005968	195
45276	9006163	195
45277	9006358	195
45278	9006553	231
45279	9006784	195
45280	9006979	213
45281	9007192	199
45282	9007391	195
45283	9007586	231
45284	9007817	195
45285	9008012	219
45286	9008231	196
45287	9008427	190
45288	9008617	201
45289	9008818	166
45290	9008984	213
45291	9009197	228
45292	9009425	204
45293	9009629	249
45294	9009878	239
45295	9010117	216
45296	9010333	156
45297	9010489	169
45298	9010658	183
45299	9010841	150
45300	9010991	172
45301	9011163	183
45302	9011346	153
45303	9011499	172
45304	9011671	190
45305	9011861	155
45306	9012016	178
45307	9012194	173
45308	9012367	145
45309	9012512	161
45310	9012673	173
45311	9012846	227
45312	9013073	224
45313	9013297	199
45314	9013496	232
45315	9013728	217
45316	9013945	208
45317	9014153	240
45318	9014393	209
45319	9014602	308
45320	9014910	177
45321	9015087	151
45322	9015238	141
45323	9015379	155
45324	9015534	207
45325	9015741	211
45326	9015952	175
45327	9016127	238
45328	9016365	238
45329	9016603	228
45330	9016831	180
45331	9017011	254
45332	9017265	220
45333	9017485	198
45334	9017683	186
45335	9017869	199
45336	9018068	184
45337	9018252	241
45338	9018493	234
45339	9018727	190
45340	9018917	221
45341	9019138	193
45342	9019331	189
45343	9019520	205
45344	9019725	211
45345	9019936	237
45346	9020173	212
45347	9020385	193
45348	9020578	189
45349	9020767	192
45350	9020959	179
45351	9021138	179
45352	9021317	184
45353	9021501	213
45354	9021714	189
45355	9021903	222
45356	9022125	227
45357	9022352	207
45358	9022559	206
45359	9022765	192
45360	9022957	176
45361	9023133	191
45362	9023324	173
45363	9023497	195
45364	9023692	179
45365	9023871	238
45366	9024109	210
45367	9024319	234
45368	9024553	238
45369	9024791	216
45370	9025007	228
45371	9025235	178
45372	9025413	178
45373	9025591	199
45374	9025790	233
45375	9026023	189
45376	9026212	201
45377	9026413	218
45378	9026631	254
45379	9026885	214
45380	9027099	214
45381	9027313	256
45382	9027569	211
45383	9027780	218
45384	9027998	256
45385	9028254	213
45386	9028467	224
45387	9028691	222
45388	9028913	198
45389	9029111	198
45390	9029309	201
45391	9029510	215
45392	9029725	192
45393	9029917	217
45394	9030134	205
45395	9030339	190
45396	9030529	191
45397	9030720	191
45398	9030911	192
45399	9031103	175
45400	9031278	181
45401	9031459	182
45402	9031641	171
45403	9031812	206
45404	9032018	215
45405	9032233	158
45406	9032391	144
45407	9032535	189
45408	9032724	197
45409	9032921	235
45410	9033156	179
45411	9033335	225
45412	9033560	241
45413	9033801	201
45414	9034002	237
45415	9034239	241
45416	9034480	188
45417	9034668	188
45418	9034856	233
45419	9035089	195
45420	9035284	169
45421	9035453	225
45422	9035678	195
45423	9035873	201
45424	9036074	195
45425	9036269	206
45426	9036475	168
45427	9036643	201
45428	9036844	159
45429	9037003	222
45430	9037225	207
45431	9037432	207
45432	9037639	222
45433	9037861	222
45434	9038083	198
45435	9038281	198
45436	9038479	179
45437	9038658	193
45438	9038851	183
45439	9039034	185
45440	9039219	183
45441	9039402	198
45442	9039600	179
45443	9039779	198
45444	9039977	191
45445	9040168	190
45446	9040358	187
45447	9040545	183
45448	9040728	183
45449	9040911	198
45450	9041109	198
45451	9041307	203
45452	9041510	208
45453	9041718	218
45454	9041936	160
45455	9042096	180
45456	9042276	160
45457	9042436	216
45458	9042652	160
45459	9042812	164
45460	9042976	160
45461	9043136	160
45462	9043296	178
45463	9043474	190
45464	9043664	178
45465	9043842	178
45466	9044020	198
45467	9044218	188
45468	9044406	188
45469	9044594	198
45470	9044792	165
45471	9044957	178
45472	9045135	157
45473	9045292	177
45474	9045469	168
45475	9045637	189
45476	9045826	251
45477	9046077	193
45478	9046270	179
45479	9046449	224
45480	9046673	165
45481	9046838	165
45482	9047003	205
45483	9047208	170
45484	9047378	161
45485	9047539	169
45486	9047708	174
45487	9047882	196
45488	9048078	195
45489	9048273	169
45490	9048442	176
45491	9048618	172
45492	9048790	167
45493	9048957	184
45494	9049141	192
45495	9049333	183
45496	9049516	194
45497	9049710	193
45498	9049903	193
45499	9050096	239
45500	9050335	193
45501	9050528	193
45502	9050721	239
45503	9050960	156
45504	9051116	166
45505	9051282	166
45506	9051448	166
45507	9051614	166
45508	9051780	166
45509	9051946	166
45510	9052112	166
45511	9052278	166
45512	9052444	171
45513	9052615	245
45514	9052860	203
45515	9053063	192
45516	9053255	226
45517	9053481	202
45518	9053683	226
45519	9053909	184
45520	9054093	184
45521	9054277	182
45522	9054459	192
45523	9054651	216
45524	9054867	202
45525	9055069	226
45526	9055295	184
45527	9055479	216
45528	9055695	216
45529	9055911	192
45530	9056103	216
45531	9056319	220
45532	9056539	192
45533	9056731	198
45534	9056929	193
45535	9057122	193
45536	9057315	185
45537	9057500	255
45538	9057755	221
45539	9057976	230
45540	9058206	206
45541	9058412	169
45542	9058581	165
45543	9058746	230
45544	9058976	173
45545	9059149	172
45546	9059321	195
45547	9059516	175
45548	9059691	226
45549	9059917	229
45550	9060146	194
45551	9060340	216
45552	9060556	183
45553	9060739	188
45554	9060927	191
45555	9061118	179
45556	9061297	179
45557	9061476	204
45558	9061680	162
45559	9061842	185
45560	9062027	185
45561	9062212	185
45562	9062397	182
45563	9062579	182
45564	9062761	182
45565	9062943	182
45566	9063125	182
45567	9063307	182
45568	9063489	182
45569	9063671	177
45570	9063848	177
45571	9064025	177
45572	9064202	177
45573	9064379	177
45574	9064556	177
45575	9064733	177
45576	9064910	177
45577	9065087	177
45578	9065264	177
45579	9065441	177
45580	9065618	177
45581	9065795	177
45582	9065972	177
45583	9066149	177
45584	9066326	177
45585	9066503	177
45586	9066680	195
45587	9066875	245
45588	9067120	225
45589	9067345	187
45590	9067532	193
45591	9067725	189
45592	9067914	234
45593	9068148	232
45594	9068380	233
45595	9068613	201
45596	9068814	240
45597	9069054	203
45598	9069257	214
45599	9069471	212
45600	9069683	246
45601	9069929	212
45602	9070141	160
45603	9070301	245
45604	9070546	154
45605	9070700	207
45606	9070907	210
45607	9071117	260
45608	9071377	183
45609	9071560	199
45610	9071759	199
45611	9071958	207
45612	9072165	176
45613	9072341	204
45614	9072545	142
45615	9072687	212
45616	9072899	217
45617	9073116	213
45618	9073329	229
45619	9073558	216
45620	9073774	148
45621	9073922	148
45622	9074070	150
45623	9074220	174
45624	9074394	205
45625	9074599	222
45626	9074821	195
45627	9075016	257
45628	9075273	254
45629	9075527	254
45630	9075781	225
45631	9076006	174
45632	9076180	174
45633	9076354	178
45634	9076532	180
45635	9076712	195
45636	9076907	212
45637	9077119	211
45638	9077330	214
45639	9077544	224
45640	9077768	197
45641	9077965	266
45642	9078231	142
45643	9078373	213
45644	9078586	140
45645	9078726	243
45646	9078969	198
45647	9079167	239
45648	9079406	193
45649	9079599	184
45650	9079783	220
45651	9080003	203
45652	9080206	209
45653	9080415	237
45654	9080652	246
45655	9080898	215
45656	9081113	193
45657	9081306	229
45658	9081535	194
45659	9081729	225
45660	9081954	215
45661	9082169	193
45662	9082362	232
45663	9082594	194
45664	9082788	228
45665	9083016	212
45666	9083228	196
45667	9083424	232
45668	9083656	194
45669	9083850	228
45670	9084078	218
45671	9084296	196
45672	9084492	232
45673	9084724	194
45674	9084918	228
45675	9085146	218
45676	9085364	196
45677	9085560	232
45678	9085792	215
45679	9086007	218
45680	9086225	218
45681	9086443	218
45682	9086661	169
45683	9086830	178
45684	9087008	178
45685	9087186	178
45686	9087364	178
45687	9087542	178
45688	9087720	235
45689	9087955	169
45690	9088124	193
45691	9088317	193
45692	9088510	193
45693	9088703	199
45694	9088902	197
45695	9089099	199
45696	9089298	233
45697	9089531	178
45698	9089709	178
45699	9089887	222
45700	9090109	178
45701	9090287	220
45702	9090507	200
45703	9090707	220
45704	9090927	194
45705	9091121	195
45706	9091316	176
45707	9091492	166
45708	9091658	170
45709	9091828	202
45710	9092030	171
45711	9092201	252
45712	9092453	252
45713	9092705	248
45714	9092953	178
45715	9093131	214
45716	9093345	168
45717	9093513	152
45718	9093665	164
45719	9093829	162
45720	9093991	156
45721	9094147	150
45722	9094297	164
45723	9094461	160
45724	9094621	234
45725	9094855	210
45726	9095065	166
45727	9095231	166
45728	9095397	166
45729	9095563	166
45730	9095729	166
45731	9095895	166
45732	9096061	166
45733	9096227	194
45734	9096421	194
45735	9096615	194
45736	9096809	194
45737	9097003	194
45738	9097197	191
45739	9097388	194
45740	9097582	194
45741	9097776	194
45742	9097970	194
45743	9098164	194
45744	9098358	194
45745	9098552	194
45746	9098746	194
45747	9098940	184
45748	9099124	194
45749	9099318	191
45750	9099509	194
45751	9099703	205
45752	9099908	191
45753	9100099	194
45754	9100293	206
45755	9100499	235
45756	9100734	187
45757	9100921	206
45758	9101127	240
45759	9101367	175
45760	9101542	222
45761	9101764	243
45762	9102007	216
45763	9102223	216
45764	9102439	163
45765	9102602	161
45766	9102763	199
45767	9102962	197
45768	9103159	246
45769	9103405	144
45770	9103549	166
45771	9103715	185
45772	9103900	181
45773	9104081	217
45774	9104298	169
45775	9104467	224
45776	9104691	188
45777	9104879	210
45778	9105089	158
45779	9105247	192
45780	9105439	225
45781	9105664	194
45782	9105858	180
45783	9106038	227
45784	9106265	170
45785	9106435	181
45786	9106616	179
45787	9106795	174
45788	9106969	203
45789	9107172	177
45790	9107349	227
45791	9107576	167
45792	9107743	173
45793	9107916	200
45794	9108116	204
45795	9108320	163
45796	9108483	168
45797	9108651	230
45798	9108881	184
45799	9109065	204
45800	9109269	160
45801	9109429	210
45802	9109639	215
45803	9109854	199
45804	9110053	199
45805	9110252	206
45806	9110458	209
45807	9110667	230
45808	9110897	226
45809	9111123	198
45810	9111321	230
45811	9111551	226
45812	9111777	198
45813	9111975	230
45814	9112205	226
45815	9112431	198
45816	9112629	230
45817	9112859	216
45818	9113075	188
45819	9113263	230
45820	9113493	226
45821	9113719	218
45822	9113937	198
45823	9114135	212
45824	9114347	198
45825	9114545	175
45826	9114720	229
45827	9114949	257
45828	9115206	193
45829	9115399	211
45830	9115610	198
45831	9115808	188
45832	9115996	188
45833	9116184	167
45834	9116351	178
45835	9116529	182
45836	9116711	182
45837	9116893	182
45838	9117075	163
45839	9117238	189
45840	9117427	170
45841	9117597	161
45842	9117758	160
45843	9117918	180
45844	9118098	176
45845	9118274	188
45846	9118462	155
45847	9118617	181
45848	9118798	201
45849	9118999	195
45850	9119194	228
45851	9119422	205
45852	9119627	231
45853	9119858	217
45854	9120075	174
45855	9120249	159
45856	9120408	165
45857	9120573	160
45858	9120733	163
45859	9120896	199
45860	9121095	190
45861	9121285	210
45862	9121495	198
45863	9121693	173
45864	9121866	246
45865	9122112	183
45866	9122295	180
45867	9122475	176
45868	9122651	176
45869	9122827	183
45870	9123010	226
45871	9123236	282
45872	9123518	230
45873	9123748	195
45874	9123943	206
45875	9124149	206
45876	9124355	196
45877	9124551	194
45878	9124745	206
45879	9124951	198
45880	9125149	183
45881	9125332	171
45882	9125503	171
45883	9125674	171
45884	9125845	171
45885	9126016	236
45886	9126252	195
45887	9126447	195
45888	9126642	195
45889	9126837	224
45890	9127061	220
45891	9127281	250
45892	9127531	201
45893	9127732	187
45894	9127919	187
45895	9128106	187
45896	9128293	187
45897	9128480	187
45898	9128667	145
45899	9128812	154
45900	9128966	208
45901	9129174	234
45902	9129408	212
45903	9129620	198
45904	9129818	217
45905	9130035	197
45906	9130232	226
45907	9130458	219
45908	9130677	211
45909	9130888	192
45910	9131080	178
45911	9131258	152
45912	9131410	214
45913	9131624	166
45914	9131790	189
45915	9131979	200
45916	9132179	227
45917	9132406	228
45918	9132634	208
45919	9132842	235
45920	9133077	164
45921	9133241	203
45922	9133444	177
45923	9133621	199
45924	9133820	219
45925	9134039	146
45926	9134185	196
45927	9134381	226
45928	9134607	251
45929	9134858	226
45930	9135084	260
45931	9135344	204
45932	9135548	242
45933	9135790	263
45934	9136053	201
45935	9136254	175
45936	9136429	179
45937	9136608	189
45938	9136797	219
45939	9137016	203
45940	9137219	193
45941	9137412	197
45942	9137609	181
45943	9137790	176
45944	9137966	149
45945	9138115	156
45946	9138271	182
45947	9138453	156
45948	9138609	216
45949	9138825	213
45950	9139038	266
45951	9139304	200
45952	9139504	206
45953	9139710	200
45954	9139910	235
45955	9140145	199
45956	9140344	201
45957	9140545	187
45958	9140732	175
45959	9140907	201
45960	9141108	207
45961	9141315	184
45962	9141499	223
45963	9141722	190
45964	9141912	253
45965	9142165	179
45966	9142344	171
45967	9142515	204
45968	9142719	177
45969	9142896	229
45970	9143125	188
45971	9143313	225
45972	9143538	201
45973	9143739	204
45974	9143943	234
45975	9144177	204
45976	9144381	205
45977	9144586	222
45978	9144808	203
45979	9145011	234
45980	9145245	240
45981	9145485	213
45982	9145698	196
45983	9145894	210
45984	9146104	244
45985	9146348	197
45986	9146545	201
45987	9146746	193
45988	9146939	200
45989	9147139	200
45990	9147339	210
45991	9147549	194
45992	9147743	205
45993	9147948	177
45994	9148125	195
45995	9148320	199
45996	9148519	163
45997	9148682	194
45998	9148876	208
45999	9149084	240
46000	9149324	185
46001	9149509	179
46002	9149688	206
46003	9149894	172
46004	9150066	174
46005	9150240	172
46006	9150412	175
46007	9150587	174
46008	9150761	173
46009	9150934	164
46010	9151098	175
46011	9151273	171
46012	9151444	172
46013	9151616	228
46014	9151844	228
46015	9152072	228
46016	9152300	228
46017	9152528	228
46018	9152756	204
46019	9152960	204
46020	9153164	204
46021	9153368	224
46022	9153592	224
46023	9153816	242
46024	9154058	224
46025	9154282	224
46026	9154506	224
46027	9154730	218
46028	9154948	218
46029	9155166	182
46030	9155348	209
46031	9155557	184
46032	9155741	208
46033	9155949	170
46034	9156119	198
46035	9156317	200
46036	9156517	193
46037	9156710	160
46038	9156870	167
46039	9157037	213
46040	9157250	208
46041	9157458	260
46042	9157718	257
46043	9157975	170
46044	9158145	238
46045	9158383	242
46046	9158625	190
46047	9158815	190
46048	9159005	203
46049	9159208	191
46050	9159399	191
46051	9159590	191
46052	9159781	191
46053	9159972	191
46054	9160163	191
46055	9160354	191
46056	9160545	191
46057	9160736	191
46058	9160927	191
46059	9161118	191
46060	9161309	191
46061	9161500	191
46062	9161691	191
46063	9161882	191
46064	9162073	191
46065	9162264	191
46066	9162455	191
46067	9162646	207
46068	9162853	208
46069	9163061	191
46070	9163252	230
46071	9163482	185
46072	9163667	235
46073	9163902	185
46074	9164087	185
46075	9164272	185
46076	9164457	185
46077	9164642	203
46078	9164845	197
46079	9165042	197
46080	9165239	203
46081	9165442	185
46082	9165627	185
46083	9165812	235
46084	9166047	191
46085	9166238	191
46086	9166429	191
46087	9166620	201
46088	9166821	200
46089	9167021	215
46090	9167236	212
46091	9167448	231
46092	9167679	222
46093	9167901	172
46094	9168073	227
46095	9168300	136
46096	9168436	136
46097	9168572	136
46098	9168708	136
46099	9168844	136
46100	9168980	136
46101	9169116	136
46102	9169252	132
46103	9169384	132
46104	9169516	132
46105	9169648	132
46106	9169780	132
46107	9169912	134
46108	9170046	134
46109	9170180	130
46110	9170310	130
46111	9170440	132
46112	9170572	132
46113	9170704	132
46114	9170836	132
46115	9170968	132
46116	9171100	132
46117	9171232	132
46118	9171364	132
46119	9171496	132
46120	9171628	120
46121	9171748	120
46122	9171868	120
46123	9171988	244
46124	9172232	235
46125	9172467	235
46126	9172702	247
46127	9172949	247
46128	9173196	241
46129	9173437	231
46130	9173668	231
46131	9173899	231
46132	9174130	219
46133	9174349	231
46134	9174580	231
46135	9174811	217
46136	9175028	229
46137	9175257	263
46138	9175520	221
46139	9175741	263
46140	9176004	221
46141	9176225	229
46142	9176454	263
46143	9176717	221
46144	9176938	261
46145	9177199	229
46146	9177428	263
46147	9177691	257
46148	9177948	215
46149	9178163	241
46150	9178404	215
46151	9178619	201
46152	9178820	205
46153	9179025	233
46154	9179258	217
46155	9179475	233
46156	9179708	213
46157	9179921	247
46158	9180168	205
46159	9180373	235
46160	9180608	193
46161	9180801	213
46162	9181014	233
46163	9181247	217
46164	9181464	213
46165	9181677	233
46166	9181910	217
46167	9182127	225
46168	9182352	217
46169	9182569	247
46170	9182816	217
46171	9183033	263
46172	9183296	215
46173	9183511	235
46174	9183746	227
46175	9183973	247
46176	9184220	205
46177	9184425	213
46178	9184638	245
46179	9184883	217
46180	9185100	225
46181	9185325	245
46182	9185570	217
46183	9185787	225
46184	9186012	245
46185	9186257	213
46186	9186470	247
46187	9186717	205
46188	9186922	213
46189	9187135	245
46190	9187380	223
46191	9187603	257
46192	9187860	213
46193	9188073	233
46194	9188306	235
46195	9188541	193
46196	9188734	235
46197	9188969	233
46198	9189202	233
46199	9189435	225
46200	9189660	186
46201	9189846	196
46202	9190042	224
46203	9190266	192
46204	9190458	158
46205	9190616	160
46206	9190776	160
46207	9190936	163
46208	9191099	165
46209	9191264	161
46210	9191425	163
46211	9191588	163
46212	9191751	163
46213	9191914	165
46214	9192079	168
46215	9192247	170
46216	9192417	164
46217	9192581	164
46218	9192745	166
46219	9192911	162
46220	9193073	164
46221	9193237	164
46222	9193401	164
46223	9193565	166
46224	9193731	162
46225	9193893	164
46226	9194057	164
46227	9194221	176
46228	9194397	177
46229	9194574	173
46230	9194747	176
46231	9194923	176
46232	9195099	175
46233	9195274	178
46234	9195452	180
46235	9195632	182
46236	9195814	182
46237	9195996	261
46238	9196257	190
46239	9196447	201
46240	9196648	203
46241	9196851	190
46242	9197041	210
46243	9197251	246
46244	9197497	217
46245	9197714	200
46246	9197914	140
46247	9198054	201
46248	9198255	183
46249	9198438	211
46250	9198649	187
46251	9198836	189
46252	9199025	193
46253	9199218	195
46254	9199413	217
46255	9199630	173
46256	9199803	172
46257	9199975	171
46258	9200146	223
46259	9200369	209
46260	9200578	227
46261	9200805	228
46262	9201033	221
46263	9201254	241
46264	9201495	192
46265	9201687	215
46266	9201902	175
46267	9202077	198
46268	9202275	207
46269	9202482	185
46270	9202667	198
46271	9202865	165
46272	9203030	189
46273	9203219	203
46274	9203422	170
46275	9203592	252
46276	9203844	195
46277	9204039	239
46278	9204278	210
46279	9204488	235
46280	9204723	190
46281	9204913	185
46282	9205098	198
46283	9205296	199
46284	9205495	189
46285	9205684	167
46286	9205851	199
46287	9206050	201
46288	9206251	241
46289	9206492	187
46290	9206679	165
46291	9206844	190
46292	9207034	191
46293	9207225	189
46294	9207414	198
46295	9207612	196
46296	9207808	183
46297	9207991	151
46298	9208142	161
46299	9208303	218
46300	9208521	215
46301	9208736	207
46302	9208943	185
46303	9209128	187
46304	9209315	191
46305	9209506	185
46306	9209691	203
46307	9209894	185
46308	9210079	235
46309	9210314	195
46310	9210509	203
46311	9210712	211
46312	9210923	201
46313	9211124	186
46314	9211310	202
46315	9211512	184
46316	9211696	197
46317	9211893	222
46318	9212115	246
46319	9212361	257
46320	9212618	204
46321	9212822	198
46322	9213020	204
46323	9213224	278
46324	9213502	195
46325	9213697	183
46326	9213880	145
46327	9214025	239
46328	9214264	219
46329	9214483	236
46330	9214719	244
46331	9214963	181
46332	9215144	159
46333	9215303	204
46334	9215507	179
46335	9215686	185
46336	9215871	184
46337	9216055	234
46338	9216289	241
46339	9216530	187
46340	9216717	194
46341	9216911	233
46342	9217144	174
46343	9217318	186
46344	9217504	210
46345	9217714	188
46346	9217902	224
46347	9218126	186
46348	9218312	180
46349	9218492	214
46350	9218706	204
46351	9218910	182
46352	9219092	190
46353	9219282	176
46354	9219458	204
46355	9219662	224
46356	9219886	214
46357	9220100	190
46358	9220290	228
46359	9220518	200
46360	9220718	204
46361	9220922	208
46362	9221130	190
46363	9221320	209
46364	9221529	271
46365	9221800	172
46366	9221972	240
46367	9222212	160
46368	9222372	200
46369	9222572	188
46370	9222760	156
46371	9222916	184
46372	9223100	204
46373	9223304	190
46374	9223494	201
46375	9223695	223
46376	9223918	186
46377	9224104	214
46378	9224318	187
46379	9224505	194
46380	9224699	168
46381	9224867	166
46382	9225033	181
46383	9225214	181
46384	9225395	181
46385	9225576	158
46386	9225734	160
46387	9225894	160
46388	9226054	160
46389	9226214	162
46390	9226376	158
46391	9226534	160
46392	9226694	245
46393	9226939	191
46394	9227130	162
46395	9227292	164
46396	9227456	164
46397	9227620	170
46398	9227790	172
46399	9227962	174
46400	9228136	176
46401	9228312	170
46402	9228482	170
46403	9228652	172
46404	9228824	216
46405	9229040	197
46406	9229237	243
46407	9229480	186
46408	9229666	208
46409	9229874	174
46410	9230048	175
46411	9230223	194
46412	9230417	197
46413	9230614	148
46414	9230762	253
46415	9231015	213
46416	9231228	210
46417	9231438	182
46418	9231620	235
46419	9231855	156
46420	9232011	196
46421	9232207	183
46422	9232390	208
46423	9232598	171
46424	9232769	119
46425	9232888	210
46426	9233098	216
46427	9233314	196
46428	9233510	196
46429	9233706	216
46430	9233922	168
46431	9234090	245
46432	9234335	182
46433	9234517	190
46434	9234707	190
46435	9234897	245
46436	9235142	283
46437	9235425	165
46438	9235590	192
46439	9235782	207
46440	9235989	230
46441	9236219	251
46442	9236470	218
46443	9236688	248
46444	9236936	218
46445	9237154	224
46446	9237378	260
46447	9237638	233
46448	9237871	230
46449	9238101	260
46450	9238361	212
46451	9238573	230
46452	9238803	254
46453	9239057	218
46454	9239275	223
46455	9239498	253
46456	9239751	211
46457	9239962	223
46458	9240185	255
46459	9240440	203
46460	9240643	209
46461	9240852	239
46462	9241091	197
46463	9241288	209
46464	9241497	239
46465	9241736	197
46466	9241933	209
46467	9242142	224
46468	9242366	230
46469	9242596	215
46470	9242811	215
46471	9243026	197
46472	9243223	190
46473	9243413	198
46474	9243611	189
46475	9243800	186
46476	9243986	175
46477	9244161	228
46478	9244389	207
46479	9244596	184
46480	9244780	189
46481	9244969	229
46482	9245198	189
46483	9245387	228
46484	9245615	178
46485	9245793	171
46486	9245964	200
46487	9246164	198
46488	9246362	210
46489	9246572	199
46490	9246771	222
46491	9246993	189
46492	9247182	189
46493	9247371	181
46494	9247552	187
46495	9247739	198
46496	9247937	221
46497	9248158	267
46498	9248425	199
46499	9248624	205
46500	9248829	197
46501	9249026	190
46502	9249216	194
46503	9249410	202
46504	9249612	228
46505	9249840	287
46506	9250127	209
46507	9250336	169
46508	9250505	170
46509	9250675	202
46510	9250877	166
46511	9251043	166
46512	9251209	165
46513	9251374	215
46514	9251589	220
46515	9251809	210
46516	9252019	210
46517	9252229	211
46518	9252440	172
46519	9252612	158
46520	9252770	186
46521	9252956	185
46522	9253141	185
46523	9253326	234
46524	9253560	244
46525	9253804	208
46526	9254012	200
46527	9254212	214
46528	9254426	211
46529	9254637	202
46530	9254839	190
46531	9255029	172
46532	9255201	178
46533	9255379	186
46534	9255565	189
46535	9255754	214
46536	9255968	226
46537	9256194	250
46538	9256444	199
46539	9256643	214
46540	9256857	215
46541	9257072	200
46542	9257272	219
46543	9257491	193
46544	9257684	175
46545	9257859	176
46546	9258035	169
46547	9258204	205
46548	9258409	167
46549	9258576	221
46550	9258797	169
46551	9258966	192
46552	9259158	248
46553	9259406	210
46554	9259616	246
46555	9259862	192
46556	9260054	194
46557	9260248	194
46558	9260442	217
46559	9260659	206
46560	9260865	197
46561	9261062	190
46562	9261252	198
46563	9261450	174
46564	9261624	190
46565	9261814	160
46566	9261974	146
46567	9262120	162
46568	9262282	170
46569	9262452	140
46570	9262592	156
46571	9262748	164
46572	9262912	150
46573	9263062	166
46574	9263228	187
46575	9263415	163
46576	9263578	179
46577	9263757	162
46578	9263919	142
46579	9264061	160
46580	9264221	177
46581	9264398	205
46582	9264603	196
46583	9264799	216
46584	9265015	213
46585	9265228	190
46586	9265418	234
46587	9265652	212
46588	9265864	245
46589	9266109	265
46590	9266374	164
46591	9266538	241
46592	9266779	175
46593	9266954	241
46594	9267195	194
46595	9267389	170
46596	9267559	197
46597	9267756	171
46598	9267927	180
46599	9268107	180
46600	9268287	172
46601	9268459	245
46602	9268704	204
46603	9268908	202
46604	9269110	164
46605	9269274	255
46606	9269529	237
46607	9269766	236
46608	9270002	262
46609	9270264	242
46610	9270506	235
46611	9270741	270
46612	9271011	250
46613	9271261	276
46614	9271537	246
46615	9271783	239
46616	9272022	275
46617	9272297	254
46618	9272551	275
46619	9272826	249
46620	9273075	241
46621	9273316	271
46622	9273587	245
46623	9273832	285
46624	9274117	235
46625	9274352	238
46626	9274590	242
46627	9274832	201
46628	9275033	194
46629	9275227	211
46630	9275438	163
46631	9275601	166
46632	9275767	232
46633	9275999	206
46634	9276205	194
46635	9276399	211
46636	9276610	162
46637	9276772	162
46638	9276934	206
46639	9277140	210
46640	9277350	218
46641	9277568	212
46642	9277780	216
46643	9277996	200
46644	9278196	180
46645	9278376	164
46646	9278540	162
46647	9278702	177
46648	9278879	187
46649	9279066	194
46650	9279260	208
46651	9279468	148
46652	9279616	162
46653	9279778	236
46654	9280014	207
46655	9280221	225
46656	9280446	173
46657	9280619	175
46658	9280794	199
46659	9280993	230
46660	9281223	198
46661	9281421	199
46662	9281620	198
46663	9281818	199
46664	9282017	221
46665	9282238	219
46666	9282457	219
46667	9282676	222
46668	9282898	221
46669	9283119	159
46670	9283278	159
46671	9283437	194
46672	9283631	174
46673	9283805	211
46674	9284016	182
46675	9284198	196
46676	9284394	215
46677	9284609	227
46678	9284836	215
46679	9285051	155
46680	9285206	192
46681	9285398	220
46682	9285618	160
46683	9285778	150
46684	9285928	166
46685	9286094	174
46686	9286268	142
46687	9286410	203
46688	9286613	163
46689	9286776	192
46690	9286968	218
46691	9287186	206
46692	9287392	234
46693	9287626	231
46694	9287857	203
46695	9288060	235
46696	9288295	231
46697	9288526	234
46698	9288760	258
46699	9289018	175
46700	9289193	189
46701	9289382	230
46702	9289612	191
46703	9289803	262
46704	9290065	196
46705	9290261	205
46706	9290466	199
46707	9290665	221
46708	9290886	189
46709	9291075	191
46710	9291266	199
46711	9291465	203
46712	9291668	180
46713	9291848	188
46714	9292036	165
46715	9292201	194
46716	9292395	174
46717	9292569	262
46718	9292831	154
46719	9292985	165
46720	9293150	246
46721	9293396	175
46722	9293571	172
46723	9293743	164
46724	9293907	199
46725	9294106	229
46726	9294335	181
46727	9294516	217
46728	9294733	178
46729	9294911	277
46730	9295188	182
46731	9295370	181
46732	9295551	160
46733	9295711	158
46734	9295869	166
46735	9296035	142
46736	9296177	150
46737	9296327	175
46738	9296502	160
46739	9296662	239
46740	9296901	282
46741	9297183	186
46742	9297369	213
46743	9297582	164
46744	9297746	193
46745	9297939	185
46746	9298124	161
46747	9298285	213
46748	9298498	218
46749	9298716	132
46750	9298848	191
46751	9299039	149
46752	9299188	161
46753	9299349	206
46754	9299555	225
46755	9299780	230
46756	9300010	208
46757	9300218	204
46758	9300422	244
46759	9300666	284
46760	9300950	209
46761	9301159	176
46762	9301335	146
46763	9301481	213
46764	9301694	146
46765	9301840	166
46766	9302006	173
46767	9302179	158
46768	9302337	270
46769	9302607	199
46770	9302806	162
46771	9302968	189
46772	9303157	189
46773	9303346	181
46774	9303527	181
46775	9303708	198
46776	9303906	165
46777	9304071	216
46778	9304287	157
46779	9304444	130
46780	9304574	114
46781	9304688	114
46782	9304802	130
46783	9304932	114
46784	9305046	114
46785	9305160	138
46786	9305298	262
46787	9305560	204
46788	9305764	189
46789	9305953	188
46790	9306141	197
46791	9306338	226
46792	9306564	144
46793	9306708	201
46794	9306909	203
46795	9307112	194
46796	9307306	168
46797	9307474	165
46798	9307639	208
46799	9307847	144
46800	9307991	180
46801	9308171	221
46802	9308392	175
46803	9308567	175
46804	9308742	184
46805	9308926	190
46806	9309116	186
46807	9309302	204
46808	9309506	189
46809	9309695	214
46810	9309909	172
46811	9310081	191
46812	9310272	234
46813	9310506	234
46814	9310740	144
46815	9310884	166
46816	9311050	188
46817	9311238	196
46818	9311434	165
46819	9311599	249
46820	9311848	206
46821	9312054	181
46822	9312235	172
46823	9312407	197
46824	9312604	212
46825	9312816	205
46826	9313021	227
46827	9313248	239
46828	9313487	222
46829	9313709	177
46830	9313886	206
46831	9314092	160
46832	9314252	213
46833	9314465	184
46834	9314649	218
46835	9314867	166
46836	9315033	261
46837	9315294	179
46838	9315473	210
46839	9315683	163
46840	9315846	202
46841	9316048	223
46842	9316271	158
46843	9316429	184
46844	9316613	167
46845	9316780	172
46846	9316952	235
46847	9317187	220
46848	9317407	191
46849	9317598	192
46850	9317790	169
46851	9317959	144
46852	9318103	214
46853	9318317	126
46854	9318443	186
46855	9318629	167
46856	9318796	243
46857	9319039	131
46858	9319170	131
46859	9319301	226
46860	9319527	235
46861	9319762	241
46862	9320003	130
46863	9320133	216
46864	9320349	172
46865	9320521	180
46866	9320701	154
46867	9320855	142
46868	9320997	155
46869	9321152	154
46870	9321306	153
46871	9321459	172
46872	9321631	167
46873	9321798	175
46874	9321973	166
46875	9322139	188
46876	9322327	206
46877	9322533	222
46878	9322755	270
46879	9323025	221
46880	9323246	179
46881	9323425	212
46882	9323637	194
46883	9323831	202
46884	9324033	227
46885	9324260	211
46886	9324471	178
46887	9324649	186
46888	9324835	209
46889	9325044	196
46890	9325240	169
46891	9325409	214
46892	9325623	185
46893	9325808	207
46894	9326015	179
46895	9326194	193
46896	9326387	236
46897	9326623	210
46898	9326833	246
46899	9327079	237
46900	9327316	239
46901	9327555	205
46902	9327760	177
46903	9327937	213
46904	9328150	215
46905	9328365	201
46906	9328566	211
46907	9328777	188
46908	9328965	242
46909	9329207	216
46910	9329423	178
46911	9329601	230
46912	9329831	217
46913	9330048	208
46914	9330256	178
46915	9330434	160
46916	9330594	176
46917	9330770	195
46918	9330965	204
46919	9331169	172
46920	9331341	193
46921	9331534	188
46922	9331722	227
46923	9331949	208
46924	9332157	154
46925	9332311	216
46926	9332527	222
46927	9332749	203
46928	9332952	186
46929	9333138	248
46930	9333386	193
46931	9333579	213
46932	9333792	190
46933	9333982	189
46934	9334171	179
46935	9334350	203
46936	9334553	232
46937	9334785	185
46938	9334970	173
46939	9335143	203
46940	9335346	197
46941	9335543	230
46942	9335773	225
46943	9335998	251
46944	9336249	219
46945	9336468	198
46946	9336666	222
46947	9336888	232
46948	9337120	153
46949	9337273	236
46950	9337509	237
46951	9337746	197
46952	9337943	187
46953	9338130	250
46954	9338380	196
46955	9338576	188
46956	9338764	191
46957	9338955	242
46958	9339197	184
46959	9339381	149
46960	9339530	251
46961	9339781	185
46962	9339966	186
46963	9340152	161
46964	9340313	186
46965	9340499	155
46966	9340654	252
46967	9340906	176
46968	9341082	179
46969	9341261	149
46970	9341410	163
46971	9341573	187
46972	9341760	159
46973	9341919	219
46974	9342138	200
46975	9342338	159
46976	9342497	165
46977	9342662	224
46978	9342886	165
46979	9343051	177
46980	9343228	137
46981	9343365	183
46982	9343548	163
46983	9343711	165
46984	9343876	131
46985	9344007	167
46986	9344174	171
46987	9344345	180
46988	9344525	187
46989	9344712	227
46990	9344939	184
46991	9345123	205
46992	9345328	188
46993	9345516	188
46994	9345704	191
46995	9345895	226
46996	9346121	195
46997	9346316	212
46998	9346528	306
46999	9346834	187
47000	9347021	178
47001	9347199	168
47002	9347367	168
47003	9347535	168
47004	9347703	168
47005	9347871	168
47006	9348039	168
47007	9348207	168
47008	9348375	168
47009	9348543	168
47010	9348711	237
47011	9348948	183
47012	9349131	233
47013	9349364	183
47014	9349547	201
47015	9349748	237
47016	9349985	148
47017	9350133	193
47018	9350326	251
47019	9350577	182
47020	9350759	186
47021	9350945	241
47022	9351186	203
47023	9351389	209
47024	9351598	197
47025	9351795	234
47026	9352029	237
47027	9352266	200
47028	9352466	295
47029	9352761	204
47030	9352965	236
47031	9353201	239
47032	9353440	202
47033	9353642	163
47034	9353805	224
47035	9354029	191
47036	9354220	289
47037	9354509	249
47038	9354758	243
47039	9355001	240
47040	9355241	189
47041	9355430	234
47042	9355664	221
47043	9355885	178
47044	9356063	231
47045	9356294	206
47046	9356500	251
47047	9356751	214
47048	9356965	257
47049	9357222	268
47050	9357490	204
47051	9357694	244
47052	9357938	202
47053	9358140	230
47054	9358370	209
47055	9358579	249
47056	9358828	189
47057	9359017	174
47058	9359191	187
47059	9359378	197
47060	9359575	160
47061	9359735	161
47062	9359896	183
47063	9360079	206
47064	9360285	214
47065	9360499	241
47066	9360740	198
47067	9360938	203
47068	9361141	200
47069	9361341	206
47070	9361547	208
47071	9361755	186
47072	9361941	204
47073	9362145	246
47074	9362391	176
47075	9362567	212
47076	9362779	254
47077	9363033	194
47078	9363227	212
47079	9363439	254
47080	9363693	194
47081	9363887	212
47082	9364099	193
47083	9364292	183
47084	9364475	195
47085	9364670	193
47086	9364863	193
47087	9365056	221
47088	9365277	179
47089	9365456	217
47090	9365673	205
47091	9365878	195
47092	9366073	201
47093	9366274	203
47094	9366477	203
47095	9366680	216
47096	9366896	198
47097	9367094	190
47098	9367284	218
47099	9367502	182
47100	9367684	190
47101	9367874	218
47102	9368092	182
47103	9368274	202
47104	9368476	180
47105	9368656	182
47106	9368838	202
47107	9369040	180
47108	9369220	190
47109	9369410	204
47110	9369614	185
47111	9369799	192
47112	9369991	166
47113	9370157	243
47114	9370400	201
47115	9370601	199
47116	9370800	245
47117	9371045	202
47118	9371247	201
47119	9371448	218
47120	9371666	176
47121	9371842	242
47122	9372084	212
47123	9372296	203
47124	9372499	176
47125	9372675	214
47126	9372889	191
47127	9373080	184
47128	9373264	184
47129	9373448	178
47130	9373626	186
47131	9373812	181
47132	9373993	181
47133	9374174	206
47134	9374380	176
47135	9374556	176
47136	9374732	187
47137	9374919	187
47138	9375106	175
47139	9375281	183
47140	9375464	187
47141	9375651	183
47142	9375834	175
47143	9376009	234
47144	9376243	234
47145	9376477	234
47146	9376711	202
47147	9376913	234
47148	9377147	194
47149	9377341	234
47150	9377575	194
47151	9377769	202
47152	9377971	194
47153	9378165	239
47154	9378404	239
47155	9378643	194
47156	9378837	194
47157	9379031	202
47158	9379233	202
47159	9379435	228
47160	9379663	228
47161	9379891	231
47162	9380122	236
47163	9380358	236
47164	9380594	228
47165	9380822	159
47166	9380981	241
47167	9381222	209
47168	9381431	207
47169	9381638	231
47170	9381869	207
47171	9382076	207
47172	9382283	245
47173	9382528	209
47174	9382737	191
47175	9382928	220
47176	9383148	203
47177	9383351	214
47178	9383565	198
47179	9383763	179
47180	9383942	254
47181	9384196	210
47182	9384406	210
47183	9384616	155
47184	9384771	155
47185	9384926	188
47186	9385114	192
47187	9385306	174
47188	9385480	228
47189	9385708	192
47190	9385900	228
47191	9386128	182
47192	9386310	200
47193	9386510	182
47194	9386692	200
47195	9386892	236
47196	9387128	200
47197	9387328	233
47198	9387561	224
47199	9387785	174
47200	9387959	192
47201	9388151	201
47202	9388352	177
47203	9388529	181
47204	9388710	201
47205	9388911	177
47206	9389088	181
47207	9389269	195
47208	9389464	226
47209	9389690	216
47210	9389906	202
47211	9390108	217
47212	9390325	214
47213	9390539	197
47214	9390736	208
47215	9390944	203
47216	9391147	200
47217	9391347	200
47218	9391547	211
47219	9391758	198
47220	9391956	242
47221	9392198	238
47222	9392436	213
47223	9392649	214
47224	9392863	226
47225	9393089	196
47226	9393285	222
47227	9393507	198
47228	9393705	234
47229	9393939	230
47230	9394169	196
47231	9394365	224
47232	9394589	200
47233	9394789	236
47234	9395025	221
47235	9395246	220
47236	9395466	222
47237	9395688	222
47238	9395910	173
47239	9396083	179
47240	9396262	164
47241	9396426	168
47242	9396594	164
47243	9396758	164
47244	9396922	218
47245	9397140	190
47246	9397330	174
47247	9397504	196
47248	9397700	201
47249	9397901	144
47250	9398045	171
47251	9398216	170
47252	9398386	211
47253	9398597	204
47254	9398801	180
47255	9398981	263
47256	9399244	200
47257	9399444	236
47258	9399680	200
47259	9399880	218
47260	9400098	200
47261	9400298	218
47262	9400516	204
47263	9400720	174
47264	9400894	159
47265	9401053	175
47266	9401228	148
47267	9401376	141
47268	9401517	243
47269	9401760	218
47270	9401978	204
47271	9402182	185
47272	9402367	176
47273	9402543	216
47274	9402759	199
47275	9402958	188
47276	9403146	188
47277	9403334	188
47278	9403522	188
47279	9403710	188
47280	9403898	173
47281	9404071	142
47282	9404213	212
47283	9404425	212
47284	9404637	212
47285	9404849	212
47286	9405061	212
47287	9405273	212
47288	9405485	212
47289	9405697	212
47290	9405909	212
47291	9406121	212
47292	9406333	212
47293	9406545	212
47294	9406757	212
47295	9406969	212
47296	9407181	212
47297	9407393	212
47298	9407605	212
47299	9407817	212
47300	9408029	212
47301	9408241	212
47302	9408453	212
47303	9408665	212
47304	9408877	212
47305	9409089	212
47306	9409301	212
47307	9409513	212
47308	9409725	212
47309	9409937	212
47310	9410149	212
47311	9410361	212
47312	9410573	212
47313	9410785	212
47314	9410997	212
47315	9411209	212
47316	9411421	212
47317	9411633	212
47318	9411845	212
47319	9412057	212
47320	9412269	212
47321	9412481	212
47322	9412693	212
47323	9412905	212
47324	9413117	212
47325	9413329	212
47326	9413541	212
47327	9413753	212
47328	9413965	212
47329	9414177	212
47330	9414389	212
47331	9414601	212
47332	9414813	212
47333	9415025	212
47334	9415237	212
47335	9415449	212
47336	9415661	212
47337	9415873	212
47338	9416085	212
47339	9416297	212
47340	9416509	212
47341	9416721	212
47342	9416933	212
47343	9417145	212
47344	9417357	212
47345	9417569	212
47346	9417781	212
47347	9417993	212
47348	9418205	212
47349	9418417	212
47350	9418629	212
47351	9418841	212
47352	9419053	212
47353	9419265	212
47354	9419477	212
47355	9419689	212
47356	9419901	212
47357	9420113	212
47358	9420325	212
47359	9420537	212
47360	9420749	212
47361	9420961	212
47362	9421173	200
47363	9421373	200
47364	9421573	200
47365	9421773	200
47366	9421973	200
47367	9422173	200
47368	9422373	200
47369	9422573	200
47370	9422773	200
47371	9422973	200
47372	9423173	200
47373	9423373	200
47374	9423573	200
47375	9423773	200
47376	9423973	200
47377	9424173	200
47378	9424373	200
47379	9424573	200
47380	9424773	200
47381	9424973	200
47382	9425173	200
47383	9425373	200
47384	9425573	200
47385	9425773	198
47386	9425971	207
47387	9426178	190
47388	9426368	180
47389	9426548	218
47390	9426766	192
47391	9426958	210
47392	9427168	240
47393	9427408	188
47394	9427596	176
47395	9427772	192
47396	9427964	176
47397	9428140	210
47398	9428350	267
47399	9428617	232
47400	9428849	199
47401	9429048	253
47402	9429301	206
47403	9429507	196
47404	9429703	196
47405	9429899	190
47406	9430089	190
47407	9430279	178
47408	9430457	161
47409	9430618	189
47410	9430807	180
47411	9430987	209
47412	9431196	209
47413	9431405	209
47414	9431614	235
47415	9431849	177
47416	9432026	177
47417	9432203	152
47418	9432355	147
47419	9432502	147
47420	9432649	165
47421	9432814	166
47422	9432980	166
47423	9433146	168
47424	9433314	208
47425	9433522	219
47426	9433741	196
47427	9433937	234
47428	9434171	209
47429	9434380	180
47430	9434560	190
47431	9434750	238
47432	9434988	204
47433	9435192	134
47434	9435326	221
47435	9435547	233
47436	9435780	135
47437	9435915	195
47438	9436110	157
47439	9436267	191
47440	9436458	205
47441	9436663	256
47442	9436919	201
47443	9437120	251
47444	9437371	226
47445	9437597	177
47446	9437774	202
47447	9437976	186
47448	9438162	180
47449	9438342	220
47450	9438562	199
47451	9438761	237
47452	9438998	213
47453	9439211	206
47454	9439417	206
47455	9439623	200
47456	9439823	213
47457	9440036	199
47458	9440235	195
47459	9440430	218
47460	9440648	200
47461	9440848	234
47462	9441082	182
47463	9441264	227
47464	9441491	244
47465	9441735	181
47466	9441916	213
47467	9442129	207
47468	9442336	205
47469	9442541	217
47470	9442758	213
47471	9442971	227
47472	9443198	200
47473	9443398	224
47474	9443622	200
47475	9443822	201
47476	9444023	203
47477	9444226	186
47478	9444412	203
47479	9444615	192
47480	9444807	213
47481	9445020	219
47482	9445239	205
47483	9445444	191
47484	9445635	187
47485	9445822	211
47486	9446033	186
47487	9446219	210
47488	9446429	186
47489	9446615	187
47490	9446802	223
47491	9447025	167
47492	9447192	222
47493	9447414	186
47494	9447600	210
47495	9447810	193
47496	9448003	186
47497	9448189	190
47498	9448379	213
47499	9448592	231
47500	9448823	195
47501	9449018	219
47502	9449237	195
47503	9449432	213
47504	9449645	199
47505	9449844	195
47506	9450039	231
47507	9450270	195
47508	9450465	213
47509	9450678	195
47510	9450873	213
47511	9451086	199
47512	9451285	195
47513	9451480	231
47514	9451711	195
47515	9451906	219
47516	9452125	195
47517	9452320	213
47518	9452533	232
47519	9452765	172
47520	9452937	233
47521	9453170	166
47522	9453336	249
47523	9453585	238
47524	9453823	206
47525	9454029	235
47526	9454264	189
47527	9454453	222
47528	9454675	128
47529	9454803	185
47530	9454988	177
47531	9455165	138
47532	9455303	188
47533	9455491	177
47534	9455668	131
47535	9455799	188
47536	9455987	184
47537	9456171	132
47538	9456303	194
47539	9456497	167
47540	9456664	123
47541	9456787	177
47542	9456964	167
47543	9457131	220
47544	9457351	209
47545	9457560	169
47546	9457729	230
47547	9457959	239
47548	9458198	202
47549	9458400	234
47550	9458634	203
47551	9458837	240
47552	9459077	177
47553	9459254	151
47554	9459405	141
47555	9459546	175
47556	9459721	199
47557	9459920	155
47558	9460075	207
47559	9460282	194
47560	9460476	194
47561	9460670	194
47562	9460864	204
47563	9461068	240
47564	9461308	212
47565	9461520	212
47566	9461732	218
47567	9461950	233
47568	9462183	212
47569	9462395	227
47570	9462622	220
47571	9462842	198
47572	9463040	221
47573	9463261	193
47574	9463454	189
47575	9463643	169
47576	9463812	233
47577	9464045	225
47578	9464270	196
47579	9464466	193
47580	9464659	225
47581	9464884	192
47582	9465076	179
47583	9465255	179
47584	9465434	184
47585	9465618	213
47586	9465831	189
47587	9466020	182
47588	9466202	193
47589	9466395	207
47590	9466602	192
47591	9466794	206
47592	9467000	184
47593	9467184	175
47594	9467359	181
47595	9467540	211
47596	9467751	223
47597	9467974	198
47598	9468172	202
47599	9468374	240
47600	9468614	198
47601	9468812	208
47602	9469020	234
47603	9469254	178
47604	9469432	178
47605	9469610	213
47606	9469823	223
47607	9470046	193
47608	9470239	203
47609	9470442	250
47610	9470692	252
47611	9470944	222
47612	9471166	246
47613	9471412	254
47614	9471666	222
47615	9471888	250
47616	9472138	254
47617	9472392	238
47618	9472630	239
47619	9472869	238
47620	9473107	199
47621	9473306	202
47622	9473508	203
47623	9473711	205
47624	9473916	224
47625	9474140	233
47626	9474373	219
47627	9474592	194
47628	9474786	191
47629	9474977	193
47630	9475170	198
47631	9475368	173
47632	9475541	191
47633	9475732	188
47634	9475920	171
47635	9476091	198
47636	9476289	207
47637	9476496	158
47638	9476654	144
47639	9476798	189
47640	9476987	225
47641	9477212	229
47642	9477441	179
47643	9477620	227
47644	9477847	201
47645	9478048	209
47646	9478257	247
47647	9478504	201
47648	9478705	190
47649	9478895	188
47650	9479083	193
47651	9479276	231
47652	9479507	187
47653	9479694	217
47654	9479911	221
47655	9480132	185
47656	9480317	187
47657	9480504	208
47658	9480712	220
47659	9480932	169
47660	9481101	155
47661	9481256	208
47662	9481464	193
47663	9481657	193
47664	9481850	208
47665	9482058	208
47666	9482266	198
47667	9482464	206
47668	9482670	179
47669	9482849	187
47670	9483036	183
47671	9483219	183
47672	9483402	183
47673	9483585	198
47674	9483783	206
47675	9483989	198
47676	9484187	185
47677	9484372	190
47678	9484562	185
47679	9484747	183
47680	9484930	183
47681	9485113	206
47682	9485319	198
47683	9485517	203
47684	9485720	208
47685	9485928	224
47686	9486152	160
47687	9486312	216
47688	9486528	160
47689	9486688	164
47690	9486852	160
47691	9487012	160
47692	9487172	180
47693	9487352	160
47694	9487512	180
47695	9487692	228
47696	9487920	160
47697	9488080	180
47698	9488260	236
47699	9488496	188
47700	9488684	190
47701	9488874	236
47702	9489110	165
47703	9489275	162
47704	9489437	151
47705	9489588	177
47706	9489765	163
47707	9489928	195
47708	9490123	245
47709	9490368	193
47710	9490561	205
47711	9490766	191
47712	9490957	169
47713	9491126	165
47714	9491291	167
47715	9491458	190
47716	9491648	161
47717	9491809	169
47718	9491978	174
47719	9492152	177
47720	9492329	175
47721	9492504	169
47722	9492673	172
47723	9492845	228
47724	9493073	187
47725	9493260	165
47726	9493425	208
47727	9493633	215
47728	9493848	197
47729	9494045	201
47730	9494246	233
47731	9494479	229
47732	9494708	201
47733	9494909	233
47734	9495142	229
47735	9495371	156
47736	9495527	166
47737	9495693	166
47738	9495859	166
47739	9496025	166
47740	9496191	166
47741	9496357	166
47742	9496523	166
47743	9496689	166
47744	9496855	171
47745	9497026	251
47746	9497277	203
47747	9497480	182
47748	9497662	184
47749	9497846	216
47750	9498062	220
47751	9498282	182
47752	9498464	192
47753	9498656	226
47754	9498882	182
47755	9499064	184
47756	9499248	220
47757	9499468	220
47758	9499688	182
47759	9499870	182
47760	9500052	226
47761	9500278	192
47762	9500470	184
47763	9500654	182
47764	9500836	202
47765	9501038	198
47766	9501236	205
47767	9501441	205
47768	9501646	193
47769	9501839	195
47770	9502034	207
47771	9502241	206
47772	9502447	183
47773	9502630	225
47774	9502855	179
47775	9503034	226
47776	9503260	175
47777	9503435	172
47778	9503607	187
47779	9503794	207
47780	9504001	223
47781	9504224	233
47782	9504457	207
47783	9504664	220
47784	9504884	165
47785	9505049	156
47786	9505205	195
47787	9505400	179
47788	9505579	179
47789	9505758	204
47790	9505962	172
47791	9506134	185
47792	9506319	185
47793	9506504	185
47794	9506689	182
47795	9506871	182
47796	9507053	182
47797	9507235	182
47798	9507417	182
47799	9507599	182
47800	9507781	182
47801	9507963	177
47802	9508140	177
47803	9508317	177
47804	9508494	177
47805	9508671	177
47806	9508848	177
47807	9509025	177
47808	9509202	177
47809	9509379	177
47810	9509556	177
47811	9509733	177
47812	9509910	177
47813	9510087	177
47814	9510264	177
47815	9510441	177
47816	9510618	177
47817	9510795	177
47818	9510972	195
47819	9511167	207
47820	9511374	163
47821	9511537	219
47822	9511756	220
47823	9511976	191
47824	9512167	220
47825	9512387	218
47826	9512605	219
47827	9512824	195
47828	9513019	234
47829	9513253	237
47830	9513490	238
47831	9513728	206
47832	9513934	234
47833	9514168	216
47834	9514384	154
47835	9514538	243
47836	9514781	146
47837	9514927	206
47838	9515133	238
47839	9515371	248
47840	9515619	183
47841	9515802	199
47842	9516001	199
47843	9516200	200
47844	9516400	176
47845	9516576	192
47846	9516768	142
47847	9516910	220
47848	9517130	229
47849	9517359	217
47850	9517576	221
47851	9517797	216
47852	9518013	174
47853	9518187	174
47854	9518361	179
47855	9518540	174
47856	9518714	233
47857	9518947	208
47858	9519155	195
47859	9519350	251
47860	9519601	218
47861	9519819	264
47862	9520083	175
47863	9520258	154
47864	9520412	154
47865	9520566	188
47866	9520754	212
47867	9520966	247
47868	9521213	218
47869	9521431	209
47870	9521640	199
47871	9521839	216
47872	9522055	171
47873	9522226	256
47874	9522482	142
47875	9522624	213
47876	9522837	138
47877	9522975	229
47878	9523204	198
47879	9523402	277
47880	9523679	209
47881	9523888	180
47882	9524068	206
47883	9524274	175
47884	9524449	181
47885	9524630	223
47886	9524853	250
47887	9525103	191
47888	9525294	225
47889	9525519	215
47890	9525734	196
47891	9525930	229
47892	9526159	191
47893	9526350	225
47894	9526575	218
47895	9526793	196
47896	9526989	232
47897	9527221	188
47898	9527409	228
47899	9527637	218
47900	9527855	196
47901	9528051	232
47902	9528283	194
47903	9528477	228
47904	9528705	218
47905	9528923	196
47906	9529119	232
47907	9529351	194
47908	9529545	228
47909	9529773	218
47910	9529991	201
47911	9530192	204
47912	9530396	204
47913	9530600	204
47914	9530804	169
47915	9530973	178
47916	9531151	178
47917	9531329	178
47918	9531507	178
47919	9531685	178
47920	9531863	221
47921	9532084	207
47922	9532291	193
47923	9532484	193
47924	9532677	193
47925	9532870	199
47926	9533069	199
47927	9533268	199
47928	9533467	229
47929	9533696	178
47930	9533874	178
47931	9534052	204
47932	9534256	210
47933	9534466	214
47934	9534680	228
47935	9534908	252
47936	9535160	194
47937	9535354	187
47938	9535541	218
47939	9535759	194
47940	9535953	174
47941	9536127	170
47942	9536297	171
47943	9536468	238
47944	9536706	238
47945	9536944	194
47946	9537138	206
47947	9537344	200
47948	9537544	150
47949	9537694	154
47950	9537848	180
47951	9538028	164
47952	9538192	172
47953	9538364	152
47954	9538516	162
47955	9538678	158
47956	9538836	228
47957	9539064	190
47958	9539254	170
47959	9539424	170
47960	9539594	170
47961	9539764	170
47962	9539934	170
47963	9540104	170
47964	9540274	170
47965	9540444	166
47966	9540610	162
47967	9540772	175
47968	9540947	162
47969	9541109	162
47970	9541271	162
47971	9541433	162
47972	9541595	162
47973	9541757	162
47974	9541919	175
47975	9542094	162
47976	9542256	162
47977	9542418	162
47978	9542580	162
47979	9542742	162
47980	9542904	162
47981	9543066	162
47982	9543228	162
47983	9543390	170
47984	9543560	162
47985	9543722	162
47986	9543884	238
47987	9544122	245
47988	9544367	187
47989	9544554	238
47990	9544792	238
47991	9545030	177
47992	9545207	220
47993	9545427	235
47994	9545662	248
47995	9545910	248
47996	9546158	167
47997	9546325	161
47998	9546486	171
47999	9546657	169
48000	9546826	182
48001	9547008	124
48002	9547132	168
48003	9547300	183
48004	9547483	181
48005	9547664	205
48006	9547869	153
48007	9548022	186
48008	9548208	220
48009	9548428	224
48010	9548652	160
48011	9548812	182
48012	9548994	224
48013	9549218	194
48014	9549412	170
48015	9549582	179
48016	9549761	182
48017	9549943	171
48018	9550114	203
48019	9550317	180
48020	9550497	227
48021	9550724	167
48022	9550891	179
48023	9551070	179
48024	9551249	187
48025	9551436	208
48026	9551644	238
48027	9551882	203
48028	9552085	166
48029	9552251	184
48030	9552435	196
48031	9552631	186
48032	9552817	178
48033	9552995	198
48034	9553193	165
48035	9553358	171
48036	9553529	171
48037	9553700	206
48038	9553906	209
48039	9554115	178
48040	9554293	174
48041	9554467	202
48042	9554669	178
48043	9554847	174
48044	9555021	202
48045	9555223	178
48046	9555401	174
48047	9555575	202
48048	9555777	178
48049	9555955	164
48050	9556119	192
48051	9556311	178
48052	9556489	174
48053	9556663	212
48054	9556875	202
48055	9557077	210
48056	9557287	173
48057	9557460	175
48058	9557635	219
48059	9557854	247
48060	9558101	219
48061	9558320	237
48062	9558557	238
48063	9558795	164
48064	9558959	164
48065	9559123	143
48066	9559266	154
48067	9559420	158
48068	9559578	158
48069	9559736	158
48070	9559894	139
48071	9560033	165
48072	9560198	146
48073	9560344	137
48074	9560481	136
48075	9560617	156
48076	9560773	152
48077	9560925	164
48078	9561089	171
48079	9561260	190
48080	9561450	201
48081	9561651	195
48082	9561846	214
48083	9562060	215
48084	9562275	217
48085	9562492	219
48086	9562711	163
48087	9562874	159
48088	9563033	165
48089	9563198	166
48090	9563364	163
48091	9563527	199
48092	9563726	190
48093	9563916	210
48094	9564126	198
48095	9564324	173
48096	9564497	208
48097	9564705	203
48098	9564908	176
48099	9565084	196
48100	9565280	232
48101	9565512	183
48102	9565695	226
48103	9565921	230
48104	9566151	250
48105	9566401	177
48106	9566578	206
48107	9566784	206
48108	9566990	196
48109	9567186	198
48110	9567384	206
48111	9567590	206
48112	9567796	207
48113	9568003	171
48114	9568174	171
48115	9568345	171
48116	9568516	171
48117	9568687	246
48118	9568933	195
48119	9569128	195
48120	9569323	195
48121	9569518	214
48122	9569732	206
48123	9569938	246
48124	9570184	201
48125	9570385	187
48126	9570572	187
48127	9570759	187
48128	9570946	187
48129	9571133	187
48130	9571320	145
48131	9571465	154
48132	9571619	194
48133	9571813	244
48134	9572057	172
48135	9572229	190
48136	9572419	217
48137	9572636	189
48138	9572825	223
48139	9573048	211
48140	9573259	223
48141	9573482	152
48142	9573634	170
48143	9573804	156
48144	9573960	206
48145	9574166	178
48146	9574344	219
48147	9574563	182
48148	9574745	211
48149	9574956	190
48150	9575146	200
48151	9575346	245
48152	9575591	170
48153	9575761	199
48154	9575960	167
48155	9576127	179
48156	9576306	221
48157	9576527	193
48158	9576720	188
48159	9576908	186
48160	9577094	261
48161	9577355	218
48162	9577573	254
48163	9577827	206
48164	9578033	204
48165	9578237	257
48166	9578494	203
48167	9578697	201
48168	9578898	211
48169	9579109	203
48170	9579312	185
48171	9579497	203
48172	9579700	193
48173	9579893	197
48174	9580090	181
48175	9580271	156
48176	9580427	151
48177	9580578	156
48178	9580734	162
48179	9580896	158
48180	9581054	224
48181	9581278	219
48182	9581497	272
48183	9581769	202
48184	9581971	238
48185	9582209	216
48186	9582425	185
48187	9582610	229
48188	9582839	187
48189	9583026	199
48190	9583225	199
48191	9583424	229
48192	9583653	219
48193	9583872	176
48194	9584048	185
48195	9584233	190
48196	9584423	239
48197	9584662	203
48198	9584865	177
48199	9585042	228
48200	9585270	167
48201	9585437	181
48202	9585618	184
48203	9585802	239
48204	9586041	212
48205	9586253	236
48206	9586489	248
48207	9586737	216
48208	9586953	237
48209	9587190	236
48210	9587426	215
48211	9587641	266
48212	9587907	238
48213	9588145	228
48214	9588373	182
48215	9588555	170
48216	9588725	230
48217	9588955	231
48218	9589186	201
48219	9589387	201
48220	9589588	240
48221	9589828	216
48222	9590044	242
48223	9590286	178
48224	9590464	205
48225	9590669	177
48226	9590846	195
48227	9591041	193
48228	9591234	179
48229	9591413	198
48230	9591611	175
48231	9591786	202
48232	9591988	203
48233	9592191	217
48234	9592408	172
48235	9592580	208
48236	9592788	210
48237	9592998	208
48238	9593206	211
48239	9593417	210
48240	9593627	209
48241	9593836	200
48242	9594036	211
48243	9594247	207
48244	9594454	208
48245	9594662	238
48246	9594900	238
48247	9595138	238
48248	9595376	238
48249	9595614	238
48250	9595852	218
48251	9596070	218
48252	9596288	218
48253	9596506	210
48254	9596716	210
48255	9596926	210
48256	9597136	210
48257	9597346	210
48258	9597556	210
48259	9597766	232
48260	9597998	232
48261	9598230	220
48262	9598450	201
48263	9598651	182
48264	9598833	208
48265	9599041	170
48266	9599211	198
48267	9599409	200
48268	9599609	193
48269	9599802	162
48270	9599964	167
48271	9600131	245
48272	9600376	194
48273	9600570	226
48274	9600796	243
48275	9601039	178
48276	9601217	198
48277	9601415	202
48278	9601617	190
48279	9601807	190
48280	9601997	203
48281	9602200	219
48282	9602419	219
48283	9602638	219
48284	9602857	219
48285	9603076	219
48286	9603295	219
48287	9603514	219
48288	9603733	219
48289	9603952	219
48290	9604171	219
48291	9604390	219
48292	9604609	219
48293	9604828	219
48294	9605047	219
48295	9605266	219
48296	9605485	219
48297	9605704	219
48298	9605923	219
48299	9606142	207
48300	9606349	208
48301	9606557	187
48302	9606744	190
48303	9606934	185
48304	9607119	197
48305	9607316	185
48306	9607501	203
48307	9607704	185
48308	9607889	203
48309	9608092	235
48310	9608327	185
48311	9608512	185
48312	9608697	235
48313	9608932	185
48314	9609117	185
48315	9609302	197
48316	9609499	209
48317	9609708	209
48318	9609917	209
48319	9610126	212
48320	9610338	192
48321	9610530	201
48322	9610731	198
48323	9610929	193
48324	9611122	232
48325	9611354	226
48326	9611580	227
48327	9611807	160
48328	9611967	160
48329	9612127	160
48330	9612287	160
48331	9612447	160
48332	9612607	160
48333	9612767	160
48334	9612927	132
48335	9613059	132
48336	9613191	132
48337	9613323	132
48338	9613455	132
48339	9613587	134
48340	9613721	134
48341	9613855	130
48342	9613985	130
48343	9614115	132
48344	9614247	132
48345	9614379	132
48346	9614511	132
48347	9614643	132
48348	9614775	132
48349	9614907	132
48350	9615039	132
48351	9615171	132
48352	9615303	120
48353	9615423	120
48354	9615543	120
48355	9615663	244
48356	9615907	229
48357	9616136	227
48358	9616363	233
48359	9616596	233
48360	9616829	227
48361	9617056	217
48362	9617273	217
48363	9617490	217
48364	9617707	205
48365	9617912	217
48366	9618129	231
48367	9618360	219
48368	9618579	241
48369	9618820	261
48370	9619081	233
48371	9619314	261
48372	9619575	233
48373	9619808	241
48374	9620049	261
48375	9620310	233
48376	9620543	221
48377	9620764	241
48378	9621005	261
48379	9621266	255
48380	9621521	217
48381	9621738	263
48382	9622001	227
48383	9622228	213
48384	9622441	205
48385	9622646	193
48386	9622839	213
48387	9623052	193
48388	9623245	225
48389	9623470	245
48390	9623715	201
48391	9623916	233
48392	9624149	217
48393	9624366	235
48394	9624601	193
48395	9624794	213
48396	9625007	235
48397	9625242	193
48398	9625435	213
48399	9625648	247
48400	9625895	213
48401	9626108	245
48402	9626353	213
48403	9626566	261
48404	9626827	227
48405	9627054	233
48406	9627287	235
48407	9627522	245
48408	9627767	227
48409	9627994	235
48410	9628229	205
48411	9628434	213
48412	9628647	247
48413	9628894	205
48414	9629099	213
48415	9629312	247
48416	9629559	205
48417	9629764	225
48418	9629989	245
48419	9630234	217
48420	9630451	225
48421	9630676	205
48422	9630881	235
48423	9631116	255
48424	9631371	235
48425	9631606	229
48426	9631835	233
48427	9632068	227
48428	9632295	257
48429	9632552	193
48430	9632745	229
48431	9632974	247
48432	9633221	196
48433	9633417	210
48434	9633627	216
48435	9633843	224
48436	9634067	160
48437	9634227	162
48438	9634389	158
48439	9634547	163
48440	9634710	163
48441	9634873	163
48442	9635036	165
48443	9635201	161
48444	9635362	163
48445	9635525	170
48446	9635695	170
48447	9635865	172
48448	9636037	162
48449	9636199	164
48450	9636363	164
48451	9636527	164
48452	9636691	166
48453	9636857	162
48454	9637019	164
48455	9637183	164
48456	9637347	164
48457	9637511	166
48458	9637677	162
48459	9637839	176
48460	9638015	175
48461	9638190	175
48462	9638365	178
48463	9638543	174
48464	9638717	175
48465	9638892	176
48466	9639068	182
48467	9639250	184
48468	9639434	180
48469	9639614	255
48470	9639869	190
48471	9640059	201
48472	9640260	203
48473	9640463	200
48474	9640663	198
48475	9640861	244
48476	9641105	249
48477	9641354	200
48478	9641554	201
48479	9641755	201
48480	9641956	165
48481	9642121	175
48482	9642296	187
48483	9642483	221
48484	9642704	191
48485	9642895	233
48486	9643128	225
48487	9643353	173
48488	9643526	170
48489	9643696	171
48490	9643867	183
48491	9644050	201
48492	9644251	233
48493	9644484	248
48494	9644732	221
48495	9644953	223
48496	9645176	192
48497	9645368	183
48498	9645551	209
48499	9645760	204
48500	9645964	196
48501	9646160	185
48502	9646345	206
48503	9646551	221
48504	9646772	191
48505	9646963	203
48506	9647166	172
48507	9647338	238
48508	9647576	195
48509	9647771	243
48510	9648014	180
48511	9648194	201
48512	9648395	190
48513	9648585	198
48514	9648783	198
48515	9648981	199
48516	9649180	189
48517	9649369	176
48518	9649545	199
48519	9649744	201
48520	9649945	201
48521	9650146	189
48522	9650335	153
48523	9650488	182
48524	9650670	183
48525	9650853	181
48526	9651034	214
48527	9651248	209
48528	9651457	179
48529	9651636	147
48530	9651783	161
48531	9651944	224
48532	9652168	215
48533	9652383	197
48534	9652580	165
48535	9652745	167
48536	9652912	171
48537	9653083	165
48538	9653248	181
48539	9653429	165
48540	9653594	229
48541	9653823	191
48542	9654014	235
48543	9654249	215
48544	9654464	153
48545	9654617	186
48546	9654803	202
48547	9655005	184
48548	9655189	213
48549	9655402	204
48550	9655606	232
48551	9655838	221
48552	9656059	214
48553	9656273	198
48554	9656471	204
48555	9656675	258
48556	9656933	192
48557	9657125	192
48558	9657317	147
48559	9657464	197
48560	9657661	201
48561	9657862	242
48562	9658104	238
48563	9658342	181
48564	9658523	159
48565	9658682	204
48566	9658886	177
48567	9659063	179
48568	9659242	186
48569	9659428	228
48570	9659656	235
48571	9659891	207
48572	9660098	171
48573	9660269	193
48574	9660462	176
48575	9660638	172
48576	9660810	186
48577	9660996	220
48578	9661216	210
48579	9661426	188
48580	9661614	182
48581	9661796	218
48582	9662014	180
48583	9662194	214
48584	9662408	204
48585	9662612	190
48586	9662802	180
48587	9662982	228
48588	9663210	192
48589	9663402	224
48590	9663626	214
48591	9663840	214
48592	9664054	211
48593	9664265	208
48594	9664473	190
48595	9664663	208
48596	9664871	263
48597	9665134	172
48598	9665306	240
48599	9665546	160
48600	9665706	192
48601	9665898	188
48602	9666086	158
48603	9666244	174
48604	9666418	166
48605	9666584	222
48606	9666806	199
48607	9667005	221
48608	9667226	186
48609	9667412	252
48610	9667664	198
48611	9667862	228
48612	9668090	166
48613	9668256	199
48614	9668455	179
48615	9668634	201
48616	9668835	181
48617	9669016	160
48618	9669176	162
48619	9669338	158
48620	9669496	160
48621	9669656	160
48622	9669816	160
48623	9669976	178
48624	9670154	205
48625	9670359	185
48626	9670544	164
48627	9670708	166
48628	9670874	162
48629	9671036	170
48630	9671206	170
48631	9671376	176
48632	9671552	178
48633	9671730	168
48634	9671898	170
48635	9672068	170
48636	9672238	215
48637	9672453	197
48638	9672650	247
48639	9672897	166
48640	9673063	200
48641	9673263	176
48642	9673439	173
48643	9673612	194
48644	9673806	191
48645	9673997	146
48646	9674143	247
48647	9674390	247
48648	9674637	190
48649	9674827	180
48650	9675007	231
48651	9675238	166
48652	9675404	222
48653	9675626	194
48654	9675820	216
48655	9676036	171
48656	9676207	113
48657	9676320	191
48658	9676511	196
48659	9676707	174
48660	9676881	174
48661	9677055	196
48662	9677251	194
48663	9677445	185
48664	9677630	182
48665	9677812	190
48666	9678002	188
48667	9678190	251
48668	9678441	275
48669	9678716	165
48670	9678881	192
48671	9679073	207
48672	9679280	224
48673	9679504	210
48674	9679714	246
48675	9679960	226
48676	9680186	222
48677	9680408	252
48678	9680660	238
48679	9680898	222
48680	9681120	258
48681	9681378	238
48682	9681616	216
48683	9681832	258
48684	9682090	232
48685	9682322	215
48686	9682537	251
48687	9682788	231
48688	9683019	215
48689	9683234	251
48690	9683485	233
48691	9683718	213
48692	9683931	237
48693	9684168	217
48694	9684385	201
48695	9684586	237
48696	9684823	217
48697	9685040	201
48698	9685241	237
48699	9685478	238
48700	9685716	244
48701	9685960	229
48702	9686189	229
48703	9686418	235
48704	9686653	184
48705	9686837	192
48706	9687029	195
48707	9687224	209
48708	9687433	236
48709	9687669	240
48710	9687909	171
48711	9688080	184
48712	9688264	171
48713	9688435	211
48714	9688646	187
48715	9688833	207
48716	9689040	178
48717	9689218	171
48718	9689389	198
48719	9689587	230
48720	9689817	186
48721	9690003	231
48722	9690234	196
48723	9690430	181
48724	9690611	181
48725	9690792	189
48726	9690981	187
48727	9691168	198
48728	9691366	215
48729	9691581	231
48730	9691812	231
48731	9692043	243
48732	9692286	202
48733	9692488	194
48734	9692682	232
48735	9692914	190
48736	9693104	192
48737	9693296	170
48738	9693466	169
48739	9693635	209
48740	9693844	210
48741	9694054	170
48742	9694224	206
48743	9694430	206
48744	9694636	205
48745	9694841	247
48746	9695088	212
48747	9695300	210
48748	9695510	210
48749	9695720	174
48750	9695894	172
48751	9696066	172
48752	9696238	186
48753	9696424	217
48754	9696641	183
48755	9696824	224
48756	9697048	238
48757	9697286	236
48758	9697522	244
48759	9697766	208
48760	9697974	211
48761	9698185	204
48762	9698389	177
48763	9698566	208
48764	9698774	192
48765	9698966	222
48766	9699188	171
48767	9699359	220
48768	9699579	208
48769	9699787	196
48770	9699983	199
48771	9700182	215
48772	9700397	215
48773	9700612	232
48774	9700844	195
48775	9701039	209
48776	9701248	175
48777	9701423	176
48778	9701599	169
48779	9701768	220
48780	9701988	167
48781	9702155	223
48782	9702378	187
48783	9702565	210
48784	9702775	246
48785	9703021	192
48786	9703213	192
48787	9703405	242
48788	9703647	194
48789	9703841	194
48790	9704035	217
48791	9704252	206
48792	9704458	197
48793	9704655	174
48794	9704829	190
48795	9705019	198
48796	9705217	174
48797	9705391	152
48798	9705543	170
48799	9705713	146
48800	9705859	162
48801	9706021	164
48802	9706185	140
48803	9706325	156
48804	9706481	174
48805	9706655	150
48806	9706805	179
48807	9706984	187
48808	9707171	163
48809	9707334	154
48810	9707488	166
48811	9707654	160
48812	9707814	209
48813	9708023	215
48814	9708238	196
48815	9708434	216
48816	9708650	213
48817	9708863	197
48818	9709060	244
48819	9709304	218
48820	9709522	245
48821	9709767	265
48822	9710032	164
48823	9710196	203
48824	9710399	155
48825	9710554	229
48826	9710783	194
48827	9710977	170
48828	9711147	197
48829	9711344	171
48830	9711515	180
48831	9711695	180
48832	9711875	172
48833	9712047	247
48834	9712294	236
48835	9712530	190
48836	9712720	164
48837	9712884	245
48838	9713129	191
48839	9713320	230
48840	9713550	268
48841	9713818	236
48842	9714054	251
48843	9714305	276
48844	9714581	244
48845	9714825	232
48846	9715057	244
48847	9715301	251
48848	9715552	281
48849	9715833	248
48850	9716081	231
48851	9716312	247
48852	9716559	250
48853	9716809	277
48854	9717086	239
48855	9717325	241
48856	9717566	233
48857	9717799	242
48858	9718041	246
48859	9718287	215
48860	9718502	186
48861	9718688	217
48862	9718905	163
48863	9719068	166
48864	9719234	192
48865	9719426	198
48866	9719624	194
48867	9719818	195
48868	9720013	162
48869	9720175	162
48870	9720337	206
48871	9720543	210
48872	9720753	218
48873	9720971	238
48874	9721209	222
48875	9721431	200
48876	9721631	222
48877	9721853	164
48878	9722017	162
48879	9722179	177
48880	9722356	187
48881	9722543	194
48882	9722737	194
48883	9722931	146
48884	9723077	173
48885	9723250	232
48886	9723482	207
48887	9723689	235
48888	9723924	209
48889	9724133	173
48890	9724306	198
48891	9724504	220
48892	9724724	201
48893	9724925	199
48894	9725124	198
48895	9725322	199
48896	9725521	221
48897	9725742	219
48898	9725961	219
48899	9726180	222
48900	9726402	213
48901	9726615	161
48902	9726776	157
48903	9726933	194
48904	9727127	174
48905	9727301	203
48906	9727504	182
48907	9727686	230
48908	9727916	247
48909	9728163	243
48910	9728406	205
48911	9728611	179
48912	9728790	190
48913	9728980	254
48914	9729234	152
48915	9729386	174
48916	9729560	150
48917	9729710	166
48918	9729876	166
48919	9730042	203
48920	9730245	163
48921	9730408	184
48922	9730592	218
48923	9730810	206
48924	9731016	196
48925	9731212	237
48926	9731449	201
48927	9731650	197
48928	9731847	223
48929	9732070	240
48930	9732310	260
48931	9732570	173
48932	9732743	191
48933	9732934	230
48934	9733164	191
48935	9733355	230
48936	9733585	196
48937	9733781	241
48938	9734022	199
48939	9734221	207
48940	9734428	198
48941	9734626	223
48942	9734849	213
48943	9735062	203
48944	9735265	166
48945	9735431	188
48946	9735619	165
48947	9735784	210
48948	9735994	174
48949	9736168	258
48950	9736426	154
48951	9736580	165
48952	9736745	240
48953	9736985	175
48954	9737160	172
48955	9737332	240
48956	9737572	189
48957	9737761	233
48958	9737994	213
48959	9738207	207
48960	9738414	178
48961	9738592	273
48962	9738865	220
48963	9739085	173
48964	9739258	175
48965	9739433	142
48966	9739575	158
48967	9739733	166
48968	9739899	174
48969	9740073	167
48970	9740240	184
48971	9740424	231
48972	9740655	262
48973	9740917	188
48974	9741105	185
48975	9741290	164
48976	9741454	226
48977	9741680	171
48978	9741851	169
48979	9742020	221
48980	9742241	204
48981	9742445	132
48982	9742577	191
48983	9742768	239
48984	9743007	114
48985	9743121	200
48986	9743321	217
48987	9743538	190
48988	9743728	208
48989	9743936	196
48990	9744132	204
48991	9744336	278
48992	9744614	253
48993	9744867	198
48994	9745065	146
48995	9745211	159
48996	9745370	198
48997	9745568	166
48998	9745734	175
48999	9745909	188
49000	9746097	260
49001	9746357	235
49002	9746592	158
49003	9746750	181
49004	9746931	181
49005	9747112	173
49006	9747285	173
49007	9747458	198
49008	9747656	155
49009	9747811	214
49010	9748025	157
49011	9748182	114
49012	9748296	130
49013	9748426	130
49014	9748556	114
49015	9748670	138
49016	9748808	138
49017	9748946	114
49018	9749060	248
49019	9749308	190
49020	9749498	181
49021	9749679	188
49022	9749867	195
49023	9750062	226
49024	9750288	144
49025	9750432	201
49026	9750633	203
49027	9750836	190
49028	9751026	236
49029	9751262	165
49030	9751427	234
49031	9751661	144
49032	9751805	180
49033	9751985	171
49034	9752156	215
49035	9752371	175
49036	9752546	184
49037	9752730	192
49038	9752922	190
49039	9753112	200
49040	9753312	187
49041	9753499	214
49042	9753713	219
49043	9753932	223
49044	9754155	184
49045	9754339	238
49046	9754577	144
49047	9754721	166
49048	9754887	138
49049	9755025	250
49050	9755275	165
49051	9755440	243
49052	9755683	182
49053	9755865	183
49054	9756048	170
49055	9756218	197
49056	9756415	212
49057	9756627	261
49058	9756888	177
49059	9757065	185
49060	9757250	222
49061	9757472	175
49062	9757647	188
49063	9757835	170
49064	9758005	221
49065	9758226	186
49066	9758412	198
49067	9758610	166
49068	9758776	255
49069	9759031	161
49070	9759192	224
49071	9759416	163
49072	9759579	192
49073	9759771	215
49074	9759986	156
49075	9760142	184
49076	9760326	174
49077	9760500	172
49078	9760672	275
49079	9760947	264
49080	9761211	231
49081	9761442	190
49082	9761632	165
49083	9761797	192
49084	9761989	206
49085	9762195	152
49086	9762347	186
49087	9762533	167
49088	9762700	207
49089	9762907	157
49090	9763064	157
49091	9763221	170
49092	9763391	195
49093	9763586	225
49094	9763811	143
49095	9763954	176
49096	9764130	182
49097	9764312	180
49098	9764492	146
49099	9764638	151
49100	9764789	165
49101	9764954	182
49102	9765136	153
49103	9765289	160
49104	9765449	167
49105	9765616	184
49106	9765800	166
49107	9765966	254
49108	9766220	206
49109	9766426	222
49110	9766648	264
49111	9766912	219
49112	9767131	203
49113	9767334	204
49114	9767538	182
49115	9767720	190
49116	9767910	211
49117	9768121	211
49118	9768332	174
49119	9768506	172
49120	9768678	191
49121	9768869	196
49122	9769065	169
49123	9769234	226
49124	9769460	185
49125	9769645	203
49126	9769848	179
49127	9770027	231
49128	9770258	228
49129	9770486	177
49130	9770663	206
49131	9770869	219
49132	9771088	227
49133	9771315	171
49134	9771486	154
49135	9771640	227
49136	9771867	247
49137	9772114	189
49138	9772303	159
49139	9772462	170
49140	9772632	240
49141	9772872	162
49142	9773034	160
49143	9773194	230
49144	9773424	178
49145	9773602	190
49146	9773792	178
49147	9773970	160
49148	9774130	220
49149	9774350	191
49150	9774541	198
49151	9774739	172
49152	9774911	193
49153	9775104	188
49154	9775292	243
49155	9775535	208
49156	9775743	172
49157	9775915	202
49158	9776117	238
49159	9776355	189
49160	9776544	218
49161	9776762	246
49162	9777008	203
49163	9777211	175
49164	9777386	192
49165	9777578	199
49166	9777777	219
49167	9777996	219
49168	9778215	224
49169	9778439	150
49170	9778589	215
49171	9778804	237
49172	9779041	197
49173	9779238	262
49174	9779500	211
49175	9779711	243
49176	9779954	219
49177	9780173	171
49178	9780344	208
49179	9780552	242
49180	9780794	153
49181	9780947	196
49182	9781143	229
49183	9781372	199
49184	9781571	195
49185	9781766	252
49186	9782018	228
49187	9782246	172
49188	9782418	220
49189	9782638	236
49190	9782874	186
49191	9783060	179
49192	9783239	283
49193	9783522	183
49194	9783705	186
49195	9783891	177
49196	9784068	186
49197	9784254	148
49198	9784402	244
49199	9784646	176
49200	9784822	133
49201	9784955	149
49202	9785104	163
49203	9785267	161
49204	9785428	159
49205	9785587	210
49206	9785797	184
49207	9785981	148
49208	9786129	155
49209	9786284	184
49210	9786468	197
49211	9786665	151
49212	9786816	137
49213	9786953	183
49214	9787136	147
49215	9787283	165
49216	9787448	131
49217	9787579	167
49218	9787746	179
49219	9787925	188
49220	9788113	195
49221	9788308	223
49222	9788531	184
49223	9788715	197
49224	9788912	194
49225	9789106	188
49226	9789294	191
49227	9789485	224
49228	9789709	189
49229	9789898	198
49230	9790096	240
49231	9790336	185
49232	9790521	195
49233	9790716	168
49234	9790884	168
49235	9791052	168
49236	9791220	168
49237	9791388	168
49238	9791556	168
49239	9791724	168
49240	9791892	168
49241	9792060	168
49242	9792228	183
49243	9792411	201
49244	9792612	237
49245	9792849	183
49246	9793032	233
49247	9793265	183
49248	9793448	207
49249	9793655	225
49250	9793880	207
49251	9794087	213
49252	9794300	218
49253	9794518	197
49254	9794715	198
49255	9794913	209
49256	9795122	197
49257	9795319	222
49258	9795541	251
49259	9795792	198
49260	9795990	227
49261	9796217	238
49262	9796455	211
49263	9796666	245
49264	9796911	210
49265	9797121	163
49266	9797284	292
49267	9797576	231
49268	9797807	194
49269	9798001	259
49270	9798260	237
49271	9798497	222
49272	9798719	215
49273	9798934	219
49274	9799153	253
49275	9799406	197
49276	9799603	193
49277	9799796	206
49278	9800002	245
49279	9800247	212
49280	9800459	267
49281	9800726	230
49282	9800956	236
49283	9801192	256
49284	9801448	193
49285	9801641	222
49286	9801863	226
49287	9802089	235
49288	9802324	171
49289	9802495	176
49290	9802671	202
49291	9802873	197
49292	9803070	160
49293	9803230	159
49294	9803389	179
49295	9803568	206
49296	9803774	242
49297	9804016	187
49298	9804203	214
49299	9804417	237
49300	9804654	227
49301	9804881	228
49302	9805109	208
49303	9805317	212
49304	9805529	240
49305	9805769	236
49306	9806005	204
49307	9806209	248
49308	9806457	244
49309	9806701	220
49310	9806921	248
49311	9807169	244
49312	9807413	220
49313	9807633	248
49314	9807881	229
49315	9808110	219
49316	9808329	231
49317	9808560	229
49318	9808789	229
49319	9809018	211
49320	9809229	215
49321	9809444	227
49322	9809671	171
49323	9809842	223
49324	9810065	214
49325	9810279	199
49326	9810478	207
49327	9810685	224
49328	9810909	198
49329	9811107	202
49330	9811309	180
49331	9811489	180
49332	9811669	202
49333	9811871	180
49334	9812051	190
49335	9812241	218
49336	9812459	182
49337	9812641	190
49338	9812831	218
49339	9813049	182
49340	9813231	202
49341	9813433	205
49342	9813638	181
49343	9813819	232
49344	9814051	164
49345	9814215	237
49346	9814452	233
49347	9814685	201
49348	9814886	267
49349	9815153	218
49350	9815371	182
49351	9815553	180
49352	9815733	176
49353	9815909	256
49354	9816165	180
49355	9816345	169
49356	9816514	228
49357	9816742	266
49358	9817008	243
49359	9817251	236
49360	9817487	236
49361	9817723	230
49362	9817953	238
49363	9818191	233
49364	9818424	233
49365	9818657	258
49366	9818915	228
49367	9819143	228
49368	9819371	239
49369	9819610	239
49370	9819849	227
49371	9820076	235
49372	9820311	239
49373	9820550	235
49374	9820785	227
49375	9821012	202
49376	9821214	191
49377	9821405	202
49378	9821607	194
49379	9821801	202
49380	9822003	239
49381	9822242	202
49382	9822444	239
49383	9822683	194
49384	9822877	239
49385	9823116	234
49386	9823350	234
49387	9823584	239
49388	9823823	239
49389	9824062	239
49390	9824301	194
49391	9824495	223
49392	9824718	223
49393	9824941	199
49394	9825140	199
49395	9825339	231
49396	9825570	192
49397	9825762	201
49398	9825963	267
49399	9826230	241
49400	9826471	241
49401	9826712	245
49402	9826957	209
49403	9827166	241
49404	9827407	207
49405	9827614	241
49406	9827855	223
49407	9828078	202
49408	9828280	185
49409	9828465	176
49410	9828641	198
49411	9828839	191
49412	9829030	248
49413	9829278	212
49414	9829490	214
49415	9829704	175
49416	9829879	155
49417	9830034	230
49418	9830264	224
49419	9830488	192
49420	9830680	174
49421	9830854	224
49422	9831078	174
49423	9831252	182
49424	9831434	232
49425	9831666	182
49426	9831848	232
49427	9832080	182
49428	9832262	232
49429	9832494	183
49430	9832677	228
49431	9832905	174
49432	9833079	224
49433	9833303	217
49434	9833520	187
49435	9833707	213
49436	9833920	217
49437	9834137	181
49438	9834318	213
49439	9834531	211
49440	9834742	220
49441	9834962	210
49442	9835172	206
49443	9835378	199
49444	9835577	192
49445	9835769	211
49446	9835980	222
49447	9836202	217
49448	9836419	214
49449	9836633	214
49450	9836847	225
49451	9837072	212
49452	9837284	230
49453	9837514	206
49454	9837720	227
49455	9837947	228
49456	9838175	240
49457	9838415	234
49458	9838649	230
49459	9838879	196
49460	9839075	222
49461	9839297	198
49462	9839495	234
49463	9839729	232
49464	9839961	198
49465	9840159	224
49466	9840383	206
49467	9840589	206
49468	9840795	208
49469	9841003	208
49470	9841211	185
49471	9841396	183
49472	9841579	220
49473	9841799	164
49474	9841963	184
49475	9842147	220
49476	9842367	196
49477	9842563	190
49478	9842753	150
49479	9842903	184
49480	9843087	169
49481	9843256	196
49482	9843452	185
49483	9843637	184
49484	9843821	231
49485	9844052	236
49486	9844288	160
49487	9844448	245
49488	9844693	204
49489	9844897	224
49490	9845121	200
49491	9845321	200
49492	9845521	204
49493	9845725	200
49494	9845925	236
49495	9846161	174
49496	9846335	135
49497	9846470	151
49498	9846621	124
49499	9846745	117
49500	9846862	245
49501	9847107	226
49502	9847333	194
49503	9847527	185
49504	9847712	176
49505	9847888	216
49506	9848104	185
49507	9848289	188
49508	9848477	188
49509	9848665	188
49510	9848853	188
49511	9849041	188
49512	9849229	173
49513	9849402	142
49514	9849544	212
49515	9849756	212
49516	9849968	212
49517	9850180	212
49518	9850392	212
49519	9850604	212
49520	9850816	212
49521	9851028	212
49522	9851240	212
49523	9851452	212
49524	9851664	212
49525	9851876	212
49526	9852088	212
49527	9852300	212
49528	9852512	212
49529	9852724	212
49530	9852936	212
49531	9853148	212
49532	9853360	212
49533	9853572	212
49534	9853784	212
49535	9853996	212
49536	9854208	212
49537	9854420	212
49538	9854632	212
49539	9854844	212
49540	9855056	212
49541	9855268	212
49542	9855480	212
49543	9855692	212
49544	9855904	212
49545	9856116	212
49546	9856328	212
49547	9856540	212
49548	9856752	212
49549	9856964	212
49550	9857176	212
49551	9857388	212
49552	9857600	212
49553	9857812	212
49554	9858024	212
49555	9858236	212
49556	9858448	212
49557	9858660	212
49558	9858872	212
49559	9859084	212
49560	9859296	212
49561	9859508	212
49562	9859720	212
49563	9859932	212
49564	9860144	212
49565	9860356	212
49566	9860568	212
49567	9860780	212
49568	9860992	212
49569	9861204	212
49570	9861416	212
49571	9861628	212
49572	9861840	212
49573	9862052	212
49574	9862264	212
49575	9862476	212
49576	9862688	212
49577	9862900	212
49578	9863112	212
49579	9863324	212
49580	9863536	212
49581	9863748	212
49582	9863960	212
49583	9864172	212
49584	9864384	212
49585	9864596	212
49586	9864808	212
49587	9865020	212
49588	9865232	212
49589	9865444	212
49590	9865656	212
49591	9865868	212
49592	9866080	212
49593	9866292	212
49594	9866504	200
49595	9866704	200
49596	9866904	200
49597	9867104	200
49598	9867304	200
49599	9867504	200
49600	9867704	200
49601	9867904	200
49602	9868104	200
49603	9868304	200
49604	9868504	200
49605	9868704	200
49606	9868904	200
49607	9869104	200
49608	9869304	200
49609	9869504	200
49610	9869704	200
49611	9869904	200
49612	9870104	200
49613	9870304	200
49614	9870504	200
49615	9870704	200
49616	9870904	200
49617	9871104	208
49618	9871312	217
49619	9871529	190
49620	9871719	180
49621	9871899	204
49622	9872103	228
49623	9872331	200
49624	9872531	204
49625	9872735	234
49626	9872969	176
49627	9873145	176
49628	9873321	176
49629	9873497	212
49630	9873709	273
49631	9873982	242
49632	9874224	199
49633	9874423	251
49634	9874674	220
49635	9874894	196
49636	9875090	196
49637	9875286	190
49638	9875476	190
49639	9875666	206
49640	9875872	161
49641	9876033	225
49642	9876258	180
49643	9876438	181
49644	9876619	181
49645	9876800	181
49646	9876981	229
49647	9877210	177
49648	9877387	177
49649	9877564	164
49650	9877728	147
49651	9877875	147
49652	9878022	165
49653	9878187	168
49654	9878355	164
49655	9878519	168
49656	9878687	224
49657	9878911	235
49658	9879146	182
49659	9879328	182
49660	9879510	245
49661	9879755	220
49662	9879975	188
49663	9880163	242
49664	9880405	196
49665	9880601	211
49666	9880812	185
49667	9880997	261
49668	9881258	182
49669	9881440	195
49670	9881635	175
49671	9881810	199
49672	9882009	191
49673	9882200	242
49674	9882442	161
49675	9882603	251
49676	9882854	218
49677	9883072	172
49678	9883244	194
49679	9883438	168
49680	9883606	172
49681	9883778	209
49682	9883987	213
49683	9884200	231
49684	9884431	217
49685	9884648	206
49686	9884854	210
49687	9885064	204
49688	9885268	195
49689	9885463	231
49690	9885694	195
49691	9885889	224
49692	9886113	200
49693	9886313	198
49694	9886511	182
49695	9886693	209
49696	9886902	230
49697	9887132	205
49698	9887337	249
49699	9887586	211
49700	9887797	187
49701	9887984	249
49702	9888233	213
49703	9888446	215
49704	9888661	200
49705	9888861	218
49706	9889079	204
49707	9889283	183
49708	9889466	227
49709	9889693	190
49710	9889883	221
49711	9890104	192
49712	9890296	207
49713	9890503	215
49714	9890718	187
49715	9890905	211
49716	9891116	223
49717	9891339	205
49718	9891544	186
49719	9891730	204
49720	9891934	190
49721	9892124	223
49722	9892347	211
49723	9892558	167
49724	9892725	210
49725	9892935	186
49726	9893121	204
49727	9893325	197
49728	9893522	222
49729	9893744	222
49730	9893966	195
49731	9894161	219
49732	9894380	195
49733	9894575	213
49734	9894788	199
49735	9894987	195
49736	9895182	231
49737	9895413	199
49738	9895612	219
49739	9895831	195
49740	9896026	195
49741	9896221	199
49742	9896420	195
49743	9896615	231
49744	9896846	195
49745	9897041	219
49746	9897260	195
49747	9897455	213
49748	9897668	199
49749	9897867	195
49750	9898062	196
49751	9898258	172
49752	9898430	221
49753	9898651	166
49754	9898817	235
49755	9899052	204
49756	9899256	242
49757	9899498	245
49758	9899743	171
49759	9899914	234
49760	9900148	166
49761	9900314	181
49762	9900495	155
49763	9900650	176
49764	9900826	184
49765	9901010	155
49766	9901165	169
49767	9901334	184
49768	9901518	162
49769	9901680	170
49770	9901850	190
49771	9902040	145
49772	9902185	161
49773	9902346	173
49774	9902519	145
49775	9902664	212
49776	9902876	201
49777	9903077	161
49778	9903238	190
49779	9903428	225
49780	9903653	234
49781	9903887	266
49782	9904153	235
49783	9904388	208
49784	9904596	177
49785	9904773	151
49786	9904924	141
49787	9905065	207
49788	9905272	211
49789	9905483	175
49790	9905658	199
49791	9905857	232
49792	9906089	232
49793	9906321	238
49794	9906559	190
49795	9906749	170
49796	9906919	244
49797	9907163	198
49798	9907361	228
49799	9907589	239
49800	9907828	222
49801	9908050	191
49802	9908241	184
49803	9908425	226
49804	9908651	221
49805	9908872	193
49806	9909065	189
49807	9909254	173
49808	9909427	211
49809	9909638	203
49810	9909841	208
49811	9910049	193
49812	9910242	227
49813	9910469	192
49814	9910661	179
49815	9910840	179
49816	9911019	184
49817	9911203	203
49818	9911406	179
49819	9911585	198
49820	9911783	201
49821	9911984	207
49822	9912191	206
49823	9912397	206
49824	9912603	226
49825	9912829	229
49826	9913058	223
49827	9913281	237
49828	9913518	213
49829	9913731	210
49830	9913941	234
49831	9914175	238
49832	9914413	216
49833	9914629	240
49834	9914869	232
49835	9915101	178
49836	9915279	178
49837	9915457	199
49838	9915656	189
49839	9915845	229
49840	9916074	205
49841	9916279	256
49842	9916535	212
49843	9916747	214
49844	9916961	252
49845	9917213	214
49846	9917427	214
49847	9917641	256
49848	9917897	214
49849	9918111	224
49850	9918335	225
49851	9918560	224
49852	9918784	217
49853	9919001	220
49854	9919221	201
49855	9919422	191
49856	9919613	230
49857	9919843	195
49858	9920038	205
49859	9920243	192
49860	9920435	191
49861	9920626	191
49862	9920817	206
49863	9921023	173
49864	9921196	183
49865	9921379	218
49866	9921597	171
49867	9921768	194
49868	9921962	243
49869	9922205	158
49870	9922363	144
49871	9922507	197
49872	9922704	235
49873	9922939	189
49874	9923128	179
49875	9923307	221
49876	9923528	201
49877	9923729	237
49878	9923966	241
49879	9924207	201
49880	9924408	188
49881	9924596	188
49882	9924784	209
49883	9924993	241
49884	9925234	223
49885	9925457	249
49886	9925706	229
49887	9925935	160
49888	9926095	219
49889	9926314	244
49890	9926558	176
49891	9926734	161
49892	9926895	139
49893	9927034	222
49894	9927256	207
49895	9927463	207
49896	9927670	209
49897	9927879	222
49898	9928101	198
49899	9928299	200
49900	9928499	179
49901	9928678	185
49902	9928863	183
49903	9929046	183
49904	9929229	191
49905	9929420	198
49906	9929618	200
49907	9929818	198
49908	9930016	183
49909	9930199	190
49910	9930389	185
49911	9930574	206
49912	9930780	183
49913	9930963	200
49914	9931163	198
49915	9931361	203
49916	9931564	208
49917	9931772	222
49918	9931994	160
49919	9932154	164
49920	9932318	160
49921	9932478	160
49922	9932638	180
49923	9932818	160
49924	9932978	216
49925	9933194	160
49926	9933354	188
49927	9933542	182
49928	9933724	160
49929	9933884	188
49930	9934072	188
49931	9934260	188
49932	9934448	198
49933	9934646	188
49934	9934834	165
49935	9934999	214
49936	9935213	161
49937	9935374	167
49938	9935541	169
49939	9935710	223
49940	9935933	195
49941	9936128	171
49942	9936299	219
49943	9936518	193
49944	9936711	165
49945	9936876	203
49946	9937079	197
49947	9937276	170
49948	9937446	161
49949	9937607	189
49950	9937796	194
49951	9937990	177
49952	9938167	231
49953	9938398	169
49954	9938567	172
49955	9938739	176
49956	9938915	167
49957	9939082	165
49958	9939247	170
49959	9939417	235
49960	9939652	197
49961	9939849	193
49962	9940042	239
49963	9940281	193
49964	9940474	193
49965	9940667	239
49966	9940906	193
49967	9941099	188
49968	9941287	166
49969	9941453	166
49970	9941619	166
49971	9941785	166
49972	9941951	166
49973	9942117	166
49974	9942283	166
49975	9942449	166
49976	9942615	171
49977	9942786	249
49978	9943035	203
49979	9943238	220
49980	9943458	192
49981	9943650	226
49982	9943876	182
49983	9944058	216
49984	9944274	202
49985	9944476	216
49986	9944692	220
49987	9944912	182
49988	9945094	216
49989	9945310	202
49990	9945512	216
49991	9945728	192
49992	9945920	220
49993	9946140	182
49994	9946322	182
49995	9946504	236
49996	9946740	194
49997	9946934	238
49998	9947172	185
49999	9947357	185
50000	9947542	193
50001	9947735	189
50002	9947924	193
50003	9948117	202
50004	9948319	183
50005	9948502	173
50006	9948675	179
50007	9948854	174
50008	9949028	173
50009	9949201	172
50010	9949373	187
50011	9949560	195
50012	9949755	233
50013	9949988	189
50014	9950177	199
50015	9950376	210
50016	9950586	215
50017	9950801	148
50018	9950949	187
50019	9951136	179
50020	9951315	199
50021	9951514	204
50022	9951718	166
50023	9951884	185
50024	9952069	185
50025	9952254	185
50026	9952439	182
50027	9952621	182
50028	9952803	182
50029	9952985	182
50030	9953167	182
50031	9953349	182
50032	9953531	182
50033	9953713	177
50034	9953890	177
50035	9954067	177
50036	9954244	177
50037	9954421	177
50038	9954598	177
50039	9954775	177
50040	9954952	177
50041	9955129	177
50042	9955306	177
50043	9955483	177
50044	9955660	177
50045	9955837	177
50046	9956014	177
50047	9956191	177
50048	9956368	177
50049	9956545	177
50050	9956722	195
50051	9956917	209
50052	9957126	163
50053	9957289	229
50054	9957518	206
50055	9957724	189
50056	9957913	237
50057	9958150	244
50058	9958394	235
50059	9958629	205
50060	9958834	196
50061	9959030	243
50062	9959273	224
50063	9959497	202
50064	9959699	198
50065	9959897	224
50066	9960121	164
50067	9960285	205
50068	9960490	164
50069	9960654	206
50070	9960860	246
50071	9961106	212
50072	9961318	183
50073	9961501	188
50074	9961689	199
50075	9961888	208
50076	9962096	189
50077	9962285	215
50078	9962500	142
50079	9962642	248
50080	9962890	221
50081	9963111	249
50082	9963360	219
50083	9963579	216
50084	9963795	170
50085	9963965	170
50086	9964135	179
50087	9964314	174
50088	9964488	243
50089	9964731	222
50090	9964953	205
50091	9965158	215
50092	9965373	228
50093	9965601	258
50094	9965859	229
50095	9966088	206
50096	9966294	206
50097	9966500	180
50098	9966680	164
50099	9966844	209
50100	9967053	210
50101	9967263	209
50102	9967472	197
50103	9967669	218
50104	9967887	151
50105	9968038	206
50106	9968244	142
50107	9968386	213
50108	9968599	160
50109	9968759	170
50110	9968929	206
50111	9969135	214
50112	9969349	229
50113	9969578	216
50114	9969794	206
50115	9970000	171
50116	9970171	177
50117	9970348	219
50118	9970567	218
50119	9970785	193
50120	9970978	229
50121	9971207	191
50122	9971398	228
50123	9971626	215
50124	9971841	193
50125	9972034	229
50126	9972263	194
50127	9972457	228
50128	9972685	218
50129	9972903	190
50130	9973093	232
50131	9973325	194
50132	9973519	228
50133	9973747	218
50134	9973965	196
50135	9974161	232
50136	9974393	194
50137	9974587	228
50138	9974815	218
50139	9975033	196
50140	9975229	232
50141	9975461	194
50142	9975655	215
50143	9975870	218
50144	9976088	218
50145	9976306	218
50146	9976524	169
50147	9976693	178
50148	9976871	178
50149	9977049	178
50150	9977227	178
50151	9977405	178
50152	9977583	201
50153	9977784	209
50154	9977993	193
50155	9978186	193
50156	9978379	193
50157	9978572	199
50158	9978771	199
50159	9978970	199
50160	9979169	189
50161	9979358	178
50162	9979536	178
50163	9979714	228
50164	9979942	220
50165	9980162	174
50166	9980336	220
50167	9980556	262
50168	9980818	194
50169	9981012	219
50170	9981231	172
50171	9981403	162
50172	9981565	202
50173	9981767	174
50174	9981941	171
50175	9982112	252
50176	9982364	252
50177	9982616	190
50178	9982806	212
50179	9983018	197
50180	9983215	152
50181	9983367	152
50182	9983519	162
50183	9983681	166
50184	9983847	174
50185	9984021	150
50186	9984171	164
50187	9984335	146
50188	9984481	192
50189	9984673	190
50190	9984863	198
50191	9985061	198
50192	9985259	198
50193	9985457	198
50194	9985655	198
50195	9985853	198
50196	9986051	198
50197	9986249	162
50198	9986411	166
50199	9986577	179
50200	9986756	166
50201	9986922	166
50202	9987088	166
50203	9987254	166
50204	9987420	166
50205	9987586	166
50206	9987752	179
50207	9987931	166
50208	9988097	166
50209	9988263	166
50210	9988429	166
50211	9988595	166
50212	9988761	166
50213	9988927	166
50214	9989093	166
50215	9989259	174
50216	9989433	166
50217	9989599	166
50218	9989765	248
50219	9990013	239
50220	9990252	187
50221	9990439	244
50222	9990683	198
50223	9990881	185
50224	9991066	254
50225	9991320	195
50226	9991515	252
50227	9991767	258
50228	9992025	161
50229	9992186	159
50230	9992345	163
50231	9992508	161
50232	9992669	174
50233	9992843	176
50234	9993019	166
50235	9993185	183
50236	9993368	217
50237	9993585	197
50238	9993782	153
50239	9993935	188
50240	9994123	210
50241	9994333	186
50242	9994519	192
50243	9994711	196
50244	9994907	212
50245	9995119	194
50246	9995313	182
50247	9995495	174
50248	9995669	206
50249	9995875	177
50250	9996052	227
50251	9996279	170
50252	9996449	179
50253	9996628	179
50254	9996807	171
50255	9996978	203
50256	9997181	171
50257	9997352	236
50258	9997588	244
50259	9997832	199
50260	9998031	166
50261	9998197	184
50262	9998381	210
50263	9998591	236
50264	9998827	160
50265	9998987	206
50266	9999193	157
50267	9999350	163
50268	9999513	163
50269	9999676	206
50270	9999882	209
50271	10000091	226
50272	10000317	198
50273	10000515	230
50274	10000745	226
50275	10000971	198
50276	10001169	230
50277	10001399	226
50278	10001625	198
50279	10001823	230
50280	10002053	226
50281	10002279	188
50282	10002467	220
50283	10002687	226
50284	10002913	198
50285	10003111	178
50286	10003289	210
50287	10003499	190
50288	10003689	173
50289	10003862	175
50290	10004037	183
50291	10004220	211
50292	10004431	223
50293	10004654	223
50294	10004877	202
50295	10005079	216
50296	10005295	216
50297	10005511	195
50298	10005706	206
50299	10005912	210
50300	10006122	210
50301	10006332	210
50302	10006542	191
50303	10006733	217
50304	10006950	198
50305	10007148	189
50306	10007337	188
50307	10007525	208
50308	10007733	204
50309	10007937	216
50310	10008153	173
50311	10008326	181
50312	10008507	201
50313	10008708	195
50314	10008903	205
50315	10009108	207
50316	10009315	161
50317	10009476	217
50318	10009693	163
50319	10009856	159
50320	10010015	165
50321	10010180	166
50322	10010346	163
50323	10010509	199
50324	10010708	190
50325	10010898	210
50326	10011108	198
50327	10011306	173
50328	10011479	252
50329	10011731	183
50330	10011914	176
50331	10012090	176
50332	10012266	180
50333	10012446	203
50334	10012649	246
50335	10012895	226
50336	10013121	230
50337	10013351	227
50338	10013578	206
50339	10013784	206
50340	10013990	209
50341	10014199	228
50342	10014427	198
50343	10014625	224
50344	10014849	215
50345	10015064	171
50346	10015235	171
50347	10015406	171
50348	10015577	171
50349	10015748	240
50350	10015988	195
50351	10016183	195
50352	10016378	195
50353	10016573	198
50354	10016771	224
50355	10016995	256
50356	10017251	201
50357	10017452	187
50358	10017639	187
50359	10017826	187
50360	10018013	187
50361	10018200	187
50362	10018387	145
50363	10018532	154
50364	10018686	194
50365	10018880	256
50366	10019136	184
50367	10019320	222
50368	10019542	203
50369	10019745	225
50370	10019970	209
50371	10020179	193
50372	10020372	215
50373	10020587	164
50374	10020751	202
50375	10020953	188
50376	10021141	166
50377	10021307	170
50378	10021477	211
50379	10021688	184
50380	10021872	207
50381	10022079	211
50382	10022290	232
50383	10022522	239
50384	10022761	160
50385	10022921	179
50386	10023100	179
50387	10023279	160
50388	10023439	215
50389	10023654	199
50390	10023853	220
50391	10024073	218
50392	10024291	255
50393	10024546	216
50394	10024762	216
50395	10024978	238
50396	10025216	215
50397	10025431	219
50398	10025650	235
50399	10025885	201
50400	10026086	201
50401	10026287	163
50402	10026450	185
50403	10026635	203
50404	10026838	193
50405	10027031	197
50406	10027228	181
50407	10027409	156
50408	10027565	149
50409	10027714	176
50410	10027890	162
50411	10028052	156
50412	10028208	252
50413	10028460	219
50414	10028679	262
50415	10028941	194
50416	10029135	190
50417	10029325	178
50418	10029503	207
50419	10029710	215
50420	10029925	199
50421	10030124	149
50422	10030273	201
50423	10030474	215
50424	10030689	167
50425	10030856	212
50426	10031068	209
50427	10031277	190
50428	10031467	237
50429	10031704	227
50430	10031931	167
50431	10032098	180
50432	10032278	179
50433	10032457	173
50434	10032630	186
50435	10032816	201
50436	10033017	204
50437	10033221	226
50438	10033447	210
50439	10033657	208
50440	10033865	227
50441	10034092	198
50442	10034290	207
50443	10034497	272
50444	10034769	200
50445	10034969	220
50446	10035189	216
50447	10035405	182
50448	10035587	244
50449	10035831	237
50450	10036068	241
50451	10036309	201
50452	10036510	200
50453	10036710	196
50454	10036906	252
50455	10037158	230
50456	10037388	205
50457	10037593	177
50458	10037770	195
50459	10037965	229
50460	10038194	179
50461	10038373	230
50462	10038603	173
50463	10038776	214
50464	10038990	205
50465	10039195	223
50466	10039418	200
50467	10039618	212
50468	10039830	214
50469	10040044	212
50470	10040256	215
50471	10040471	214
50472	10040685	213
50473	10040898	204
50474	10041102	215
50475	10041317	211
50476	10041528	212
50477	10041740	210
50478	10041950	210
50479	10042160	210
50480	10042370	210
50481	10042580	210
50482	10042790	204
50483	10042994	204
50484	10043198	204
50485	10043402	242
50486	10043644	242
50487	10043886	242
50488	10044128	242
50489	10044370	242
50490	10044612	242
50491	10044854	218
50492	10045072	218
50493	10045290	226
50494	10045516	199
50495	10045715	180
50496	10045895	198
50497	10046093	206
50498	10046299	198
50499	10046497	200
50500	10046697	193
50501	10046890	164
50502	10047054	167
50503	10047221	251
50504	10047472	210
50505	10047682	257
50506	10047939	152
50507	10048091	162
50508	10048253	208
50509	10048461	154
50510	10048615	190
50511	10048805	190
50512	10048995	203
50513	10049198	187
50514	10049385	187
50515	10049572	187
50516	10049759	187
50517	10049946	187
50518	10050133	187
50519	10050320	187
50520	10050507	187
50521	10050694	187
50522	10050881	187
50523	10051068	187
50524	10051255	187
50525	10051442	187
50526	10051629	187
50527	10051816	187
50528	10052003	187
50529	10052190	187
50530	10052377	187
50531	10052564	207
50532	10052771	211
50533	10052982	167
50534	10053149	192
50535	10053341	203
50536	10053544	185
50537	10053729	203
50538	10053932	235
50539	10054167	203
50540	10054370	235
50541	10054605	197
50542	10054802	185
50543	10054987	185
50544	10055172	197
50545	10055369	203
50546	10055572	203
50547	10055775	185
50548	10055960	203
50549	10056163	241
50550	10056404	241
50551	10056645	258
50552	10056903	228
50553	10057131	217
50554	10057348	217
50555	10057565	225
50556	10057790	172
50557	10057962	195
50558	10058157	227
50559	10058384	156
50560	10058540	156
50561	10058696	156
50562	10058852	156
50563	10059008	156
50564	10059164	156
50565	10059320	156
50566	10059476	132
50567	10059608	132
50568	10059740	132
50569	10059872	132
50570	10060004	132
50571	10060136	134
50572	10060270	134
50573	10060404	130
50574	10060534	130
50575	10060664	132
50576	10060796	132
50577	10060928	132
50578	10061060	132
50579	10061192	132
50580	10061324	132
50581	10061456	132
50582	10061588	132
50583	10061720	132
50584	10061852	120
50585	10061972	120
50586	10062092	120
50587	10062212	282
50588	10062494	189
50589	10062683	235
50590	10062918	247
50591	10063165	247
50592	10063412	241
50593	10063653	231
50594	10063884	231
50595	10064115	231
50596	10064346	231
50597	10064577	231
50598	10064808	217
50599	10065025	205
50600	10065230	263
50601	10065493	221
50602	10065714	229
50603	10065943	221
50604	10066164	229
50605	10066393	263
50606	10066656	221
50607	10066877	229
50608	10067106	233
50609	10067339	263
50610	10067602	221
50611	10067823	215
50612	10068038	213
50613	10068251	261
50614	10068512	223
50615	10068735	235
50616	10068970	201
50617	10069171	217
50618	10069388	225
50619	10069613	217
50620	10069830	247
50621	10070077	205
50622	10070282	213
50623	10070495	193
50624	10070688	213
50625	10070901	233
50626	10071134	205
50627	10071339	225
50628	10071564	233
50629	10071797	205
50630	10072002	225
50631	10072227	245
50632	10072472	225
50633	10072697	205
50634	10072902	225
50635	10073127	221
50636	10073348	223
50637	10073571	227
50638	10073798	257
50639	10074055	205
50640	10074260	223
50641	10074483	233
50642	10074716	217
50643	10074933	225
50644	10075158	245
50645	10075403	217
50646	10075620	225
50647	10075845	245
50648	10076090	217
50649	10076307	247
50650	10076554	205
50651	10076759	213
50652	10076972	247
50653	10077219	217
50654	10077436	257
50655	10077693	215
50656	10077908	233
50657	10078141	241
50658	10078382	193
50659	10078575	223
50660	10078798	255
50661	10079053	227
50662	10079280	241
50663	10079521	245
50664	10079766	198
50665	10079964	196
50666	10080160	248
50667	10080408	230
50668	10080638	160
50669	10080798	160
50670	10080958	160
50671	10081118	165
50672	10081283	161
50673	10081444	163
50674	10081607	163
50675	10081770	163
50676	10081933	165
50677	10082098	168
50678	10082266	170
50679	10082436	164
50680	10082600	164
50681	10082764	166
50682	10082930	162
50683	10083092	164
50684	10083256	164
50685	10083420	164
50686	10083584	166
50687	10083750	162
50688	10083912	164
50689	10084076	164
50690	10084240	164
50691	10084404	178
50692	10084582	173
50693	10084755	175
50694	10084930	176
50695	10085106	176
50696	10085282	177
50697	10085459	174
50698	10085633	182
50699	10085815	182
50700	10085997	182
50701	10086179	215
50702	10086394	190
50703	10086584	201
50704	10086785	203
50705	10086988	200
50706	10087188	202
50707	10087390	220
50708	10087610	255
50709	10087865	200
50710	10088065	201
50711	10088266	201
50712	10088467	199
50713	10088666	195
50714	10088861	208
50715	10089069	227
50716	10089296	191
50717	10089487	215
50718	10089702	211
50719	10089913	173
50720	10090086	172
50721	10090258	171
50722	10090429	195
50723	10090624	237
50724	10090861	231
50725	10091092	192
50726	10091284	196
50727	10091480	239
50728	10091719	164
50729	10091883	179
50730	10092062	219
50731	10092281	204
50732	10092485	196
50733	10092681	185
50734	10092866	231
50735	10093097	213
50736	10093310	191
50737	10093501	203
50738	10093704	163
50739	10093867	224
50740	10094091	195
50741	10094286	205
50742	10094491	180
50743	10094671	201
50744	10094872	190
50745	10095062	198
50746	10095260	198
50747	10095458	199
50748	10095657	189
50749	10095846	167
50750	10096013	199
50751	10096212	201
50752	10096413	201
50753	10096614	191
50754	10096805	155
50755	10096960	196
50756	10097156	197
50757	10097353	195
50758	10097548	208
50759	10097756	201
50760	10097957	179
50761	10098136	149
50762	10098285	157
50763	10098442	232
50764	10098674	215
50765	10098889	197
50766	10099086	163
50767	10099249	165
50768	10099414	169
50769	10099583	163
50770	10099746	183
50771	10099929	163
50772	10100092	191
50773	10100283	193
50774	10100476	245
50775	10100721	201
50776	10100922	153
50777	10101075	186
50778	10101261	202
50779	10101463	184
50780	10101647	211
50781	10101858	212
50782	10102070	246
50783	10102316	222
50784	10102538	206
50785	10102744	198
50786	10102942	204
50787	10103146	249
50788	10103395	190
50789	10103585	174
50790	10103759	149
50791	10103908	219
50792	10104127	233
50793	10104360	200
50794	10104560	208
50795	10104768	181
50796	10104949	143
50797	10105092	204
50798	10105296	175
50799	10105471	181
50800	10105652	184
50801	10105836	210
50802	10106046	195
50803	10106241	195
50804	10106436	173
50805	10106609	188
50806	10106797	208
50807	10107005	186
50808	10107191	188
50809	10107379	224
50810	10107603	186
50811	10107789	220
50812	10108009	214
50813	10108223	204
50814	10108427	182
50815	10108609	218
50816	10108827	184
50817	10109011	186
50818	10109197	182
50819	10109379	214
50820	10109593	190
50821	10109783	228
50822	10110011	192
50823	10110203	200
50824	10110403	211
50825	10110614	208
50826	10110822	190
50827	10111012	208
50828	10111220	223
50829	10111443	172
50830	10111615	240
50831	10111855	160
50832	10112015	190
50833	10112205	188
50834	10112393	190
50835	10112583	188
50836	10112771	184
50837	10112955	212
50838	10113167	199
50839	10113366	221
50840	10113587	186
50841	10113773	256
50842	10114029	190
50843	10114219	240
50844	10114459	166
50845	10114625	199
50846	10114824	179
50847	10115003	181
50848	10115184	183
50849	10115367	160
50850	10115527	160
50851	10115687	160
50852	10115847	162
50853	10116009	158
50854	10116167	160
50855	10116327	196
50856	10116523	219
50857	10116742	217
50858	10116959	164
50859	10117123	164
50860	10117287	164
50861	10117451	172
50862	10117623	168
50863	10117791	176
50864	10117967	176
50865	10118143	170
50866	10118313	172
50867	10118485	168
50868	10118653	215
50869	10118868	197
50870	10119065	249
50871	10119314	218
50872	10119532	232
50873	10119764	174
50874	10119938	173
50875	10120111	194
50876	10120305	231
50877	10120536	143
50878	10120679	205
50879	10120884	253
50880	10121137	192
50881	10121329	180
50882	10121509	230
50883	10121739	184
50884	10121923	214
50885	10122137	192
50886	10122329	244
50887	10122573	171
50888	10122744	155
50889	10122899	189
50890	10123088	194
50891	10123282	176
50892	10123458	176
50893	10123634	194
50894	10123828	190
50895	10124018	225
50896	10124243	182
50897	10124425	192
50898	10124617	188
50899	10124805	239
50900	10125044	287
50901	10125331	165
50902	10125496	192
50903	10125688	219
50904	10125907	178
50905	10126085	218
50906	10126303	248
50907	10126551	206
50908	10126757	230
50909	10126987	254
50910	10127241	218
50911	10127459	230
50912	10127689	260
50913	10127949	218
50914	10128167	224
50915	10128391	260
50916	10128651	212
50917	10128863	223
50918	10129086	253
50919	10129339	211
50920	10129550	223
50921	10129773	253
50922	10130026	213
50923	10130239	221
50924	10130460	239
50925	10130699	197
50926	10130896	209
50927	10131105	239
50928	10131344	197
50929	10131541	209
50930	10131750	239
50931	10131989	224
50932	10132213	230
50933	10132443	215
50934	10132658	215
50935	10132873	197
50936	10133070	226
50937	10133296	188
50938	10133484	195
50939	10133679	201
50940	10133880	266
50941	10134146	200
50942	10134346	171
50943	10134517	184
50944	10134701	163
50945	10134864	213
50946	10135077	203
50947	10135280	201
50948	10135481	178
50949	10135659	198
50950	10135857	198
50951	10136055	220
50952	10136275	233
50953	10136508	221
50954	10136729	216
50955	10136945	181
50956	10137126	181
50957	10137307	181
50958	10137488	195
50959	10137683	197
50960	10137880	211
50961	10138091	243
50962	10138334	197
50963	10138531	205
50964	10138736	194
50965	10138930	202
50966	10139132	226
50967	10139358	194
50968	10139552	204
50969	10139756	170
50970	10139926	205
50971	10140131	205
50972	10140336	206
50973	10140542	198
50974	10140740	202
50975	10140942	202
50976	10141144	201
50977	10141345	257
50978	10141602	212
50979	10141814	210
50980	10142024	210
50981	10142234	166
50982	10142400	158
50983	10142558	184
50984	10142742	172
50985	10142914	223
50986	10143137	183
50987	10143320	200
50988	10143520	208
50989	10143728	200
50990	10143928	238
50991	10144166	158
50992	10144324	211
50993	10144535	204
50994	10144739	195
50995	10144934	198
50996	10145132	178
50997	10145310	212
50998	10145522	195
50999	10145717	216
51000	10145933	240
51001	10146173	214
51002	10146387	199
51003	10146586	215
51004	10146801	215
51005	10147016	222
51006	10147238	248
51007	10147486	171
51008	10147657	175
51009	10147832	176
51010	10148008	169
51011	10148177	220
51012	10148397	185
51013	10148582	167
51014	10148749	219
51015	10148968	192
51016	10149160	192
51017	10149352	242
51018	10149594	192
51019	10149786	248
51020	10150034	212
51021	10150246	217
51022	10150463	217
51023	10150680	217
51024	10150897	197
51025	10151094	198
51026	10151292	174
51027	10151466	190
51028	10151656	166
51029	10151822	136
51030	10151958	162
51031	10152120	170
51032	10152290	146
51033	10152436	156
51034	10152592	164
51035	10152756	140
51036	10152896	166
51037	10153062	174
51038	10153236	163
51039	10153399	179
51040	10153578	187
51041	10153765	138
51042	10153903	158
51043	10154061	167
51044	10154228	215
51045	10154443	221
51046	10154664	196
51047	10154860	216
51048	10155076	213
51049	10155289	223
51050	10155512	200
51051	10155712	230
51052	10155942	245
51053	10156187	265
51054	10156452	202
51055	10156654	231
51056	10156885	211
51057	10157096	237
51058	10157333	194
51059	10157527	170
51060	10157697	171
51061	10157868	171
51062	10158039	180
51063	10158219	172
51064	10158391	172
51065	10158563	209
51066	10158772	246
51067	10159018	164
51068	10159182	187
51069	10159369	227
51070	10159596	177
51071	10159773	262
51072	10160035	224
51073	10160259	268
51074	10160527	245
51075	10160772	232
51076	10161004	242
51077	10161246	236
51078	10161482	278
51079	10161760	245
51080	10162005	237
51081	10162242	246
51082	10162488	235
51083	10162723	281
51084	10163004	244
51085	10163248	233
51086	10163481	237
51087	10163718	245
51088	10163963	267
51089	10164230	239
51090	10164469	270
51091	10164739	201
51092	10164940	218
51093	10165158	247
51094	10165405	163
51095	10165568	166
51096	10165734	206
51097	10165940	194
51098	10166134	234
51099	10166368	231
51100	10166599	162
51101	10166761	162
51102	10166923	206
51103	10167129	210
51104	10167339	218
51105	10167557	224
51106	10167781	220
51107	10168001	223
51108	10168224	214
51109	10168438	164
51110	10168602	174
51111	10168776	177
51112	10168953	187
51113	10169140	214
51114	10169354	208
51115	10169562	146
51116	10169708	181
51117	10169889	260
51118	10170149	207
51119	10170356	197
51120	10170553	215
51121	10170768	159
51122	10170927	198
51123	10171125	208
51124	10171333	201
51125	10171534	199
51126	10171733	198
51127	10171931	199
51128	10172130	221
51129	10172351	219
51130	10172570	219
51131	10172789	222
51132	10173011	199
51133	10173210	159
51134	10173369	157
51135	10173526	235
51136	10173761	174
51137	10173935	239
51138	10174174	182
51139	10174356	236
51140	10174592	235
51141	10174827	205
51142	10175032	243
51143	10175275	171
51144	10175446	190
51145	10175636	262
51146	10175898	136
51147	10176034	166
51148	10176200	174
51149	10176374	150
51150	10176524	158
51151	10176682	203
51152	10176885	163
51153	10177048	184
51154	10177232	226
51155	10177458	206
51156	10177664	220
51157	10177884	235
51158	10178119	235
51159	10178354	191
51160	10178545	255
51161	10178800	238
51162	10179038	208
51163	10179246	161
51164	10179407	189
51165	10179596	234
51166	10179830	193
51167	10180023	218
51168	10180241	196
51169	10180437	213
51170	10180650	199
51171	10180849	176
51172	10181025	192
51173	10181217	189
51174	10181406	199
51175	10181605	213
51176	10181818	174
51177	10181992	189
51178	10182181	165
51179	10182346	202
51180	10182548	174
51181	10182722	206
51182	10182928	154
51183	10183082	188
51184	10183270	200
51185	10183470	175
51186	10183645	172
51187	10183817	226
51188	10184043	225
51189	10184268	210
51190	10184478	223
51191	10184701	165
51192	10184866	178
51193	10185044	237
51194	10185281	202
51195	10185483	157
51196	10185640	167
51197	10185807	184
51198	10185991	142
51199	10186133	158
51200	10186291	176
51201	10186467	151
51202	10186618	176
51203	10186794	265
51204	10187059	248
51205	10187307	190
51206	10187497	221
51207	10187718	164
51208	10187882	190
51209	10188072	167
51210	10188239	169
51211	10188408	171
51212	10188579	171
51213	10188750	132
51214	10188882	196
51215	10189078	203
51216	10189281	110
51217	10189391	232
51218	10189623	253
51219	10189876	190
51220	10190066	220
51221	10190286	232
51222	10190518	204
51223	10190722	228
51224	10190950	247
51225	10191197	190
51226	10191387	146
51227	10191533	175
51228	10191708	190
51229	10191898	166
51230	10192064	173
51231	10192237	177
51232	10192414	250
51233	10192664	221
51234	10192885	156
51235	10193041	217
51236	10193258	217
51237	10193475	209
51238	10193684	209
51239	10193893	198
51240	10194091	177
51241	10194268	176
51242	10194444	212
51243	10194656	138
51244	10194794	114
51245	10194908	114
51246	10195022	138
51247	10195160	114
51248	10195274	114
51249	10195388	130
51250	10195518	205
51251	10195723	149
51252	10195872	183
51253	10196055	190
51254	10196245	195
51255	10196440	188
51256	10196628	144
51257	10196772	201
51258	10196973	259
51259	10197232	190
51260	10197422	200
51261	10197622	214
51262	10197836	242
51263	10198078	144
51264	10198222	180
51265	10198402	197
51266	10198599	215
51267	10198814	175
51268	10198989	184
51269	10199173	190
51270	10199363	228
51271	10199591	216
51272	10199807	187
51273	10199994	214
51274	10200208	213
51275	10200421	231
51276	10200652	182
51277	10200834	232
51278	10201066	221
51279	10201287	161
51280	10201448	166
51281	10201614	242
51282	10201856	165
51283	10202021	193
51284	10202214	216
51285	10202430	185
51286	10202615	170
51287	10202785	203
51288	10202988	212
51289	10203200	205
51290	10203405	231
51291	10203636	187
51292	10203823	222
51293	10204045	175
51294	10204220	132
51295	10204352	190
51296	10204542	207
51297	10204749	184
51298	10204933	198
51299	10205131	166
51300	10205297	215
51301	10205512	177
51302	10205689	248
51303	10205937	163
51304	10206100	166
51305	10206266	197
51306	10206463	165
51307	10206628	184
51308	10206812	194
51309	10207006	172
51310	10207178	235
51311	10207413	213
51312	10207626	191
51313	10207817	190
51314	10208007	197
51315	10208204	204
51316	10208408	212
51317	10208620	126
51318	10208746	186
51319	10208932	167
51320	10209099	188
51321	10209287	149
51322	10209436	149
51323	10209585	187
51324	10209772	195
51325	10209967	231
51326	10210198	152
51327	10210350	164
51328	10210514	164
51329	10210678	180
51330	10210858	142
51331	10211000	184
51332	10211184	165
51333	10211349	154
51334	10211503	153
51335	10211656	172
51336	10211828	167
51337	10211995	176
51338	10212171	168
51339	10212339	240
51340	10212579	206
51341	10212785	222
51342	10213007	226
51343	10213233	195
51344	10213428	189
51345	10213617	216
51346	10213833	198
51347	10214031	206
51348	10214237	243
51349	10214480	211
51350	10214691	152
51351	10214843	191
51352	10215034	193
51353	10215227	196
51354	10215423	169
51355	10215592	172
51356	10215764	207
51357	10215971	245
51358	10216216	181
51359	10216397	269
51360	10216666	192
51361	10216858	193
51362	10217051	202
51363	10217253	235
51364	10217488	241
51365	10217729	191
51366	10217920	156
51367	10218076	189
51368	10218265	195
51369	10218460	221
51370	10218681	222
51371	10218903	172
51372	10219075	202
51373	10219277	180
51374	10219457	210
51375	10219667	230
51376	10219897	210
51377	10220107	206
51378	10220313	198
51379	10220511	202
51380	10220713	212
51381	10220925	223
51382	10221148	144
51383	10221292	215
51384	10221507	193
51385	10221700	188
51386	10221888	205
51387	10222093	240
51388	10222333	204
51389	10222537	203
51390	10222740	200
51391	10222940	181
51392	10223121	166
51393	10223287	221
51394	10223508	213
51395	10223721	201
51396	10223922	190
51397	10224112	209
51398	10224321	205
51399	10224526	185
51400	10224711	256
51401	10224967	170
51402	10225137	187
51403	10225324	203
51404	10225527	197
51405	10225724	254
51406	10225978	219
51407	10226197	227
51408	10226424	219
51409	10226643	171
51410	10226814	239
51411	10227053	234
51412	10227287	153
51413	10227440	220
51414	10227660	189
51415	10227849	197
51416	10228046	193
51417	10228239	244
51418	10228483	250
51419	10228733	198
51420	10228931	222
51421	10229153	232
51422	10229385	184
51423	10229569	173
51424	10229742	233
51425	10229975	183
51426	10230158	186
51427	10230344	187
51428	10230531	186
51429	10230717	139
51430	10230856	244
51431	10231100	216
51432	10231316	204
51433	10231520	187
51434	10231707	163
51435	10231870	163
51436	10232033	189
51437	10232222	191
51438	10232413	144
51439	10232557	148
51440	10232705	155
51441	10232860	189
51442	10233049	217
51443	10233266	151
51444	10233417	137
51445	10233554	183
51446	10233737	145
51447	10233882	165
51448	10234047	147
51449	10234194	155
51450	10234349	207
51451	10234556	216
51452	10234772	227
51453	10234999	183
51454	10235182	184
51455	10235366	205
51456	10235571	202
51457	10235773	188
51458	10235961	191
51459	10236152	194
51460	10236346	221
51461	10236567	210
51462	10236777	238
51463	10237015	219
51464	10237234	203
51465	10237437	168
51466	10237605	168
51467	10237773	168
51468	10237941	168
51469	10238109	168
51470	10238277	168
51471	10238445	168
51472	10238613	168
51473	10238781	168
51474	10238949	183
51475	10239132	233
51476	10239365	183
51477	10239548	201
51478	10239749	237
51479	10239986	183
51480	10240169	199
51481	10240368	235
51482	10240603	191
51483	10240794	205
51484	10240999	228
51485	10241227	181
51486	10241408	190
51487	10241598	209
51488	10241807	197
51489	10242004	228
51490	10242232	213
51491	10242445	232
51492	10242677	203
51493	10242880	244
51494	10243124	205
51495	10243329	305
51496	10243634	197
51497	10243831	163
51498	10243994	207
51499	10244201	225
51500	10244426	186
51501	10244612	253
51502	10244865	199
51503	10245064	196
51504	10245260	207
51505	10245467	233
51506	10245700	263
51507	10245963	197
51508	10246160	206
51509	10246366	206
51510	10246572	207
51511	10246779	244
51512	10247023	261
51513	10247284	232
51514	10247516	228
51515	10247744	218
51516	10247962	225
51517	10248187	234
51518	10248421	212
51519	10248633	250
51520	10248883	178
51521	10249061	178
51522	10249239	222
51523	10249461	197
51524	10249658	160
51525	10249818	157
51526	10249975	173
51527	10250148	214
51528	10250362	252
51529	10250614	217
51530	10250831	232
51531	10251063	225
51532	10251288	213
51533	10251501	206
51534	10251707	208
51535	10251915	204
51536	10252119	246
51537	10252365	186
51538	10252551	196
51539	10252747	254
51540	10253001	194
51541	10253195	212
51542	10253407	254
51543	10253661	194
51544	10253855	212
51545	10254067	254
51546	10254321	235
51547	10254556	225
51548	10254781	237
51549	10255018	235
51550	10255253	235
51551	10255488	161
51552	10255649	221
51553	10255870	191
51554	10256061	195
51555	10256256	233
51556	10256489	203
51557	10256692	197
51558	10256889	205
51559	10257094	210
51560	10257304	198
51561	10257502	218
51562	10257720	182
51563	10257902	190
51564	10258092	218
51565	10258310	182
51566	10258492	202
51567	10258694	180
51568	10258874	190
51569	10259064	202
51570	10259266	180
51571	10259446	190
51572	10259636	218
51573	10259854	205
51574	10260059	221
51575	10260280	234
51576	10260514	164
51577	10260678	199
51578	10260877	243
51579	10261120	233
51580	10261353	265
51581	10261618	180
51582	10261798	214
51583	10262012	204
51584	10262216	176
51585	10262392	187
51586	10262579	176
51587	10262755	171
51588	10262926	200
51589	10263126	226
51590	10263352	215
51591	10263567	208
51592	10263775	201
51593	10263976	202
51594	10264178	209
51595	10264387	205
51596	10264592	205
51597	10264797	230
51598	10265027	200
51599	10265227	200
51600	10265427	211
51601	10265638	211
51602	10265849	211
51603	10266060	199
51604	10266259	199
51605	10266458	207
51606	10266665	199
51607	10266864	194
51608	10267058	183
51609	10267241	194
51610	10267435	234
51611	10267669	194
51612	10267863	202
51613	10268065	194
51614	10268259	234
51615	10268493	239
51616	10268732	234
51617	10268966	202
51618	10269168	202
51619	10269370	234
51620	10269604	234
51621	10269838	234
51622	10270072	239
51623	10270311	191
51624	10270502	191
51625	10270693	191
51626	10270884	236
51627	10271120	199
51628	10271319	217
51629	10271536	185
51630	10271721	219
51631	10271940	231
51632	10272171	231
51633	10272402	207
51634	10272609	207
51635	10272816	231
51636	10273047	209
51637	10273256	231
51638	10273487	233
51639	10273720	191
51640	10273911	235
51641	10274146	144
51642	10274290	198
51643	10274488	183
51644	10274671	210
51645	10274881	210
51646	10275091	227
51647	10275318	211
51648	10275529	155
51649	10275684	220
51650	10275904	228
51651	10276132	224
51652	10276356	174
51653	10276530	228
51654	10276758	174
51655	10276932	200
51656	10277132	236
51657	10277368	200
51658	10277568	236
51659	10277804	182
51660	10277986	236
51661	10278222	183
51662	10278405	174
51663	10278579	192
51664	10278771	228
51665	10278999	177
51666	10279176	181
51667	10279357	201
51668	10279558	177
51669	10279735	175
51670	10279910	201
51671	10280111	171
51672	10280282	202
51673	10280484	192
51674	10280676	238
51675	10280914	199
51676	10281113	172
51677	10281285	197
51678	10281482	208
51679	10281690	215
51680	10281905	200
51681	10282105	200
51682	10282305	211
51683	10282516	198
51684	10282714	238
51685	10282952	204
51686	10283156	213
51687	10283369	214
51688	10283583	232
51689	10283815	222
51690	10284037	198
51691	10284235	234
51692	10284469	230
51693	10284699	196
51694	10284895	222
51695	10285117	200
51696	10285317	236
51697	10285553	232
51698	10285785	220
51699	10286005	220
51700	10286225	222
51701	10286447	222
51702	10286669	185
51703	10286854	179
51704	10287033	168
51705	10287201	164
51706	10287365	164
51707	10287529	168
51708	10287697	198
51709	10287895	190
51710	10288085	202
51711	10288287	201
51712	10288488	145
51713	10288633	184
51714	10288817	171
51715	10288988	172
51716	10289160	251
51717	10289411	224
51718	10289635	228
51719	10289863	229
51720	10290092	200
51721	10290292	218
51722	10290510	204
51723	10290714	200
51724	10290914	236
51725	10291150	200
51726	10291350	224
51727	10291574	174
51728	10291748	135
51729	10291883	151
51730	10292034	124
51731	10292158	117
51732	10292275	239
51733	10292514	254
51734	10292768	162
51735	10292930	185
51736	10293115	188
51737	10293303	200
51738	10293503	222
51739	10293725	188
51740	10293913	188
51741	10294101	188
51742	10294289	188
51743	10294477	188
51744	10294665	173
51745	10294838	142
51746	10294980	212
51747	10295192	212
51748	10295404	212
51749	10295616	212
51750	10295828	212
51751	10296040	212
51752	10296252	212
51753	10296464	212
51754	10296676	212
51755	10296888	212
51756	10297100	212
51757	10297312	212
51758	10297524	212
51759	10297736	212
51760	10297948	212
51761	10298160	212
51762	10298372	212
51763	10298584	212
51764	10298796	212
51765	10299008	212
51766	10299220	212
51767	10299432	212
51768	10299644	212
51769	10299856	212
51770	10300068	212
51771	10300280	212
51772	10300492	212
51773	10300704	212
51774	10300916	212
51775	10301128	212
51776	10301340	212
51777	10301552	212
51778	10301764	212
51779	10301976	212
51780	10302188	212
51781	10302400	212
51782	10302612	212
51783	10302824	212
51784	10303036	212
51785	10303248	212
51786	10303460	212
51787	10303672	212
51788	10303884	212
51789	10304096	212
51790	10304308	212
51791	10304520	212
51792	10304732	212
51793	10304944	212
51794	10305156	212
51795	10305368	212
51796	10305580	212
51797	10305792	212
51798	10306004	212
51799	10306216	212
51800	10306428	212
51801	10306640	212
51802	10306852	212
51803	10307064	212
51804	10307276	212
51805	10307488	212
51806	10307700	212
51807	10307912	212
51808	10308124	212
51809	10308336	212
51810	10308548	212
51811	10308760	212
51812	10308972	212
51813	10309184	212
51814	10309396	212
51815	10309608	212
51816	10309820	212
51817	10310032	212
51818	10310244	212
51819	10310456	212
51820	10310668	212
51821	10310880	212
51822	10311092	212
51823	10311304	212
51824	10311516	212
51825	10311728	212
51826	10311940	200
51827	10312140	200
51828	10312340	200
51829	10312540	200
51830	10312740	200
51831	10312940	200
51832	10313140	200
51833	10313340	200
51834	10313540	200
51835	10313740	200
51836	10313940	200
51837	10314140	200
51838	10314340	200
51839	10314540	200
51840	10314740	200
51841	10314940	200
51842	10315140	200
51843	10315340	200
51844	10315540	200
51845	10315740	200
51846	10315940	200
51847	10316140	200
51848	10316340	200
51849	10316540	204
51850	10316744	213
51851	10316957	190
51852	10317147	180
51853	10317327	168
51854	10317495	214
51855	10317709	244
51856	10317953	200
51857	10318153	198
51858	10318351	176
51859	10318527	176
51860	10318703	176
51861	10318879	210
51862	10319089	247
51863	10319336	198
51864	10319534	199
51865	10319733	203
51866	10319936	206
51867	10320142	196
51868	10320338	196
51869	10320534	190
51870	10320724	190
51871	10320914	216
51872	10321130	161
51873	10321291	227
51874	10321518	180
51875	10321698	173
51876	10321871	173
51877	10322044	173
51878	10322217	191
51879	10322408	177
51880	10322585	177
51881	10322762	164
51882	10322926	147
51883	10323073	147
51884	10323220	165
51885	10323385	166
51886	10323551	164
51887	10323715	206
51888	10323921	174
51889	10324095	185
51890	10324280	208
51891	10324488	182
51892	10324670	225
51893	10324895	206
51894	10325101	196
51895	10325297	198
51896	10325495	246
51897	10325741	211
51898	10325952	217
51899	10326169	227
51900	10326396	174
51901	10326570	195
51902	10326765	183
51903	10326948	193
51904	10327141	183
51905	10327324	206
51906	10327530	199
51907	10327729	191
51908	10327920	178
51909	10328098	172
51910	10328270	226
51911	10328496	180
51912	10328676	204
51913	10328880	205
51914	10329085	217
51915	10329302	213
51916	10329515	249
51917	10329764	210
51918	10329974	242
51919	10330216	236
51920	10330452	195
51921	10330647	219
51922	10330866	191
51923	10331057	218
51924	10331275	204
51925	10331479	196
51926	10331675	186
51927	10331861	209
51928	10332070	218
51929	10332288	199
51930	10332487	237
51931	10332724	243
51932	10332967	187
51933	10333154	237
51934	10333391	206
51935	10333597	209
51936	10333806	204
51937	10334010	200
51938	10334210	224
51939	10334434	183
51940	10334617	221
51941	10334838	186
51942	10335024	239
51943	10335263	196
51944	10335459	189
51945	10335648	233
51946	10335881	187
51947	10336068	205
51948	10336273	187
51949	10336460	187
51950	10336647	190
51951	10336837	186
51952	10337023	222
51953	10337245	205
51954	10337450	205
51955	10337655	189
51956	10337844	204
51957	10338048	190
51958	10338238	186
51959	10338424	229
51960	10338653	210
51961	10338863	204
51962	10339067	195
51963	10339262	195
51964	10339457	199
51965	10339656	195
51966	10339851	231
51967	10340082	195
51968	10340277	219
51969	10340496	195
51970	10340691	213
51971	10340904	199
51972	10341103	195
51973	10341298	231
51974	10341529	195
51975	10341724	219
51976	10341943	195
51977	10342138	213
51978	10342351	199
51979	10342550	195
51980	10342745	231
51981	10342976	195
51982	10343171	196
51983	10343367	176
51984	10343543	215
51985	10343758	166
51986	10343924	245
51987	10344169	201
51988	10344370	228
51989	10344598	211
51990	10344809	179
51991	10344988	198
51992	10345186	182
51993	10345368	175
51994	10345543	131
51995	10345674	192
51996	10345866	178
51997	10346044	121
51998	10346165	185
51999	10346350	178
52000	10346528	128
52001	10346656	186
52002	10346842	184
52003	10347026	123
52004	10347149	177
52005	10347326	167
52006	10347493	123
52007	10347616	248
52008	10347864	237
52009	10348101	201
52010	10348302	202
52011	10348504	229
52012	10348733	240
52013	10348973	272
52014	10349245	241
52015	10349486	201
52016	10349687	177
52017	10349864	151
52018	10350015	141
52019	10350156	199
52020	10350355	155
52021	10350510	207
52022	10350717	211
52023	10350928	228
52024	10351156	228
52025	10351384	194
52026	10351578	186
52027	10351764	170
52028	10351934	254
52029	10352188	189
52030	10352377	222
52031	10352599	199
52032	10352798	208
52033	10353006	208
52034	10353214	188
52035	10353402	236
52036	10353638	221
52037	10353859	193
52038	10354052	189
52039	10354241	179
52040	10354420	227
52041	10354647	219
52042	10354866	174
52043	10355040	193
52044	10355233	221
52045	10355454	192
52046	10355646	179
52047	10355825	179
52048	10356004	185
52049	10356189	205
52050	10356394	171
52051	10356565	190
52052	10356755	195
52053	10356950	207
52054	10357157	192
52055	10357349	192
52056	10357541	216
52057	10357757	179
52058	10357936	213
52059	10358149	227
52060	10358376	163
52061	10358539	202
52062	10358741	240
52063	10358981	198
52064	10359179	208
52065	10359387	246
52066	10359633	192
52067	10359825	178
52068	10360003	178
52069	10360181	213
52070	10360394	191
52071	10360585	235
52072	10360820	237
52073	10361057	254
52074	10361311	225
52075	10361536	246
52076	10361782	250
52077	10362032	226
52078	10362258	246
52079	10362504	254
52080	10362758	226
52081	10362984	239
52082	10363223	239
52083	10363462	182
52084	10363644	225
52085	10363869	228
52086	10364097	203
52087	10364300	250
52088	10364550	228
52089	10364778	200
52090	10364978	216
52091	10365194	192
52092	10365386	191
52093	10365577	195
52094	10365772	216
52095	10365988	255
52096	10366243	167
52097	10366410	220
52098	10366630	205
52099	10366835	194
52100	10367029	227
52101	10367256	158
52102	10367414	144
52103	10367558	225
52104	10367783	229
52105	10368012	189
52106	10368201	179
52107	10368380	183
52108	10368563	209
52109	10368772	247
52110	10369019	201
52111	10369220	209
52112	10369429	188
52113	10369617	188
52114	10369805	201
52115	10370006	235
52116	10370241	229
52117	10370470	259
52118	10370729	205
52119	10370934	160
52120	10371094	229
52121	10371323	244
52122	10371567	168
52123	10371735	201
52124	10371936	139
52125	10372075	208
52126	10372283	193
52127	10372476	193
52128	10372669	195
52129	10372864	208
52130	10373072	198
52131	10373270	198
52132	10373468	179
52133	10373647	185
52134	10373832	191
52135	10374023	183
52136	10374206	185
52137	10374391	198
52138	10374589	198
52139	10374787	198
52140	10374985	183
52141	10375168	187
52142	10375355	185
52143	10375540	200
52144	10375740	183
52145	10375923	198
52146	10376121	198
52147	10376319	203
52148	10376522	208
52149	10376730	182
52150	10376912	160
52151	10377072	160
52152	10377232	180
52153	10377412	160
52154	10377572	216
52155	10377788	160
52156	10377948	164
52157	10378112	160
52158	10378272	200
52159	10378472	180
52160	10378652	180
52161	10378832	226
52162	10379058	188
52163	10379246	190
52164	10379436	236
52165	10379672	188
52166	10379860	205
52167	10380065	186
52168	10380251	161
52169	10380412	175
52170	10380587	163
52171	10380750	217
52172	10380967	229
52173	10381196	171
52174	10381367	182
52175	10381549	209
52176	10381758	165
52177	10381923	165
52178	10382088	205
52179	10382293	226
52180	10382519	181
52181	10382700	169
52182	10382869	174
52183	10383043	177
52184	10383220	179
52185	10383399	189
52186	10383588	172
52187	10383760	172
52188	10383932	223
52189	10384155	165
52190	10384320	198
52191	10384518	219
52192	10384737	197
52193	10384934	233
52194	10385167	229
52195	10385396	201
52196	10385597	233
52197	10385830	229
52198	10386059	201
52199	10386260	220
52200	10386480	166
52201	10386646	166
52202	10386812	166
52203	10386978	166
52204	10387144	166
52205	10387310	166
52206	10387476	166
52207	10387642	166
52208	10387808	171
52209	10387979	211
52210	10388190	203
52211	10388393	216
52212	10388609	182
52213	10388791	220
52214	10389011	202
52215	10389213	226
52216	10389439	220
52217	10389659	220
52218	10389879	216
52219	10390095	192
52220	10390287	226
52221	10390513	184
52222	10390697	226
52223	10390923	184
52224	10391107	202
52225	10391309	184
52226	10391493	192
52227	10391685	184
52228	10391869	226
52229	10392095	198
52230	10392293	205
52231	10392498	193
52232	10392691	233
52233	10392924	187
52234	10393111	206
52235	10393317	234
52236	10393551	183
52237	10393734	180
52238	10393914	179
52239	10394093	214
52240	10394307	207
52241	10394514	172
52242	10394686	187
52243	10394873	211
52244	10395084	207
52245	10395291	201
52246	10395492	237
52247	10395729	218
52248	10395947	221
52249	10396168	182
52250	10396350	169
52251	10396519	179
52252	10396698	179
52253	10396877	204
52254	10397081	204
52255	10397285	185
52256	10397470	185
52257	10397655	185
52258	10397840	182
52259	10398022	182
52260	10398204	182
52261	10398386	182
52262	10398568	182
52263	10398750	182
52264	10398932	182
52265	10399114	177
52266	10399291	177
52267	10399468	177
52268	10399645	177
52269	10399822	177
52270	10399999	177
52271	10400176	177
52272	10400353	177
52273	10400530	177
52274	10400707	177
52275	10400884	177
52276	10401061	177
52277	10401238	177
52278	10401415	177
52279	10401592	177
52280	10401769	177
52281	10401946	177
52282	10402123	195
52283	10402318	207
52284	10402525	219
52285	10402744	223
52286	10402967	220
52287	10403187	189
52288	10403376	225
52289	10403601	230
52290	10403831	221
52291	10404052	151
52292	10404203	163
52293	10404366	241
52294	10404607	216
52295	10404823	182
52296	10405005	202
52297	10405207	252
52298	10405459	164
52299	10405623	205
52300	10405828	197
52301	10406025	206
52302	10406231	234
52303	10406465	185
52304	10406650	183
52305	10406833	188
52306	10407021	205
52307	10407226	236
52308	10407462	185
52309	10407647	229
52310	10407876	224
52311	10408100	178
52312	10408278	217
52313	10408495	259
52314	10408754	253
52315	10409007	216
52316	10409223	150
52317	10409373	150
52318	10409523	179
52319	10409702	174
52320	10409876	237
52321	10410113	208
52322	10410321	219
52323	10410540	150
52324	10410690	218
52325	10410908	220
52326	10411128	175
52327	10411303	178
52328	10411481	178
52329	10411659	212
52330	10411871	216
52331	10412087	188
52332	10412275	208
52333	10412483	247
52334	10412730	201
52335	10412931	224
52336	10413155	203
52337	10413358	206
52338	10413564	142
52339	10413706	213
52340	10413919	158
52341	10414077	170
52342	10414247	212
52343	10414459	206
52344	10414665	191
52345	10414856	184
52346	10415040	238
52347	10415278	151
52348	10415429	157
52349	10415586	215
52350	10415801	214
52351	10416015	225
52352	10416240	215
52353	10416455	193
52354	10416648	232
52355	10416880	191
52356	10417071	225
52357	10417296	215
52358	10417511	196
52359	10417707	232
52360	10417939	194
52361	10418133	222
52362	10418355	218
52363	10418573	196
52364	10418769	232
52365	10419001	194
52366	10419195	228
52367	10419423	218
52368	10419641	196
52369	10419837	232
52370	10420069	194
52371	10420263	228
52372	10420491	218
52373	10420709	196
52374	10420905	201
52375	10421106	204
52376	10421310	204
52377	10421514	204
52378	10421718	169
52379	10421887	178
52380	10422065	178
52381	10422243	178
52382	10422421	178
52383	10422599	178
52384	10422777	191
52385	10422968	193
52386	10423161	193
52387	10423354	193
52388	10423547	193
52389	10423740	199
52390	10423939	199
52391	10424138	218
52392	10424356	203
52393	10424559	178
52394	10424737	178
52395	10424915	214
52396	10425129	214
52397	10425343	186
52398	10425529	252
52399	10425781	256
52400	10426037	194
52401	10426231	225
52402	10426456	188
52403	10426644	166
52404	10426810	170
52405	10426980	202
52406	10427182	171
52407	10427353	238
52408	10427591	238
52409	10427829	218
52410	10428047	210
52411	10428257	205
52412	10428462	154
52413	10428616	168
52414	10428784	164
52415	10428948	164
52416	10429112	176
52417	10429288	152
52418	10429440	162
52419	10429602	144
52420	10429746	204
52421	10429950	190
52422	10430140	146
52423	10430286	146
52424	10430432	146
52425	10430578	146
52426	10430724	146
52427	10430870	146
52428	10431016	146
52429	10431162	142
52430	10431304	142
52431	10431446	155
52432	10431601	142
52433	10431743	142
52434	10431885	142
52435	10432027	142
52436	10432169	142
52437	10432311	142
52438	10432453	155
52439	10432608	142
52440	10432750	142
52441	10432892	142
52442	10433034	142
52443	10433176	142
52444	10433318	142
52445	10433460	142
52446	10433602	142
52447	10433744	150
52448	10433894	142
52449	10434036	142
52450	10434178	242
52451	10434420	199
52452	10434619	187
52453	10434806	242
52454	10435048	215
52455	10435263	213
52456	10435476	264
52457	10435740	200
52458	10435940	212
52459	10436152	214
52460	10436366	161
52461	10436527	161
52462	10436688	203
52463	10436891	201
52464	10437092	206
52465	10437298	148
52466	10437446	182
52467	10437628	197
52468	10437825	205
52469	10438030	181
52470	10438211	189
52471	10438400	220
52472	10438620	224
52473	10438844	188
52474	10439032	182
52475	10439214	158
52476	10439372	207
52477	10439579	194
52478	10439773	206
52479	10439979	180
52480	10440159	230
52481	10440389	167
52482	10440556	179
52483	10440735	182
52484	10440917	171
52485	10441088	203
52486	10441291	177
52487	10441468	227
52488	10441695	171
52489	10441866	238
52490	10442104	242
52491	10442346	195
52492	10442541	168
52493	10442709	188
52494	10442897	196
52495	10443093	224
52496	10443317	212
52497	10443529	156
52498	10443685	197
52499	10443882	203
52500	10444085	203
52501	10444288	206
52502	10444494	209
52503	10444703	174
52504	10444877	202
52505	10445079	178
52506	10445257	174
52507	10445431	202
52508	10445633	178
52509	10445811	174
52510	10445985	202
52511	10446187	178
52512	10446365	174
52513	10446539	192
52514	10446731	168
52515	10446899	174
52516	10447073	202
52517	10447275	193
52518	10447468	238
52519	10447706	190
52520	10447896	173
52521	10448069	175
52522	10448244	187
52523	10448431	215
52524	10448646	223
52525	10448869	238
52526	10449107	210
52527	10449317	184
52528	10449501	184
52529	10449685	169
52530	10449854	178
52531	10450032	178
52532	10450210	178
52533	10450388	178
52534	10450566	159
52535	10450725	185
52536	10450910	170
52537	10451080	169
52538	10451249	156
52539	10451405	177
52540	10451582	178
52541	10451760	188
52542	10451948	171
52543	10452119	181
52544	10452300	201
52545	10452501	195
52546	10452696	193
52547	10452889	205
52548	10453094	161
52549	10453255	215
52550	10453470	163
52551	10453633	159
52552	10453792	156
52553	10453948	164
52554	10454112	163
52555	10454275	194
52556	10454469	190
52557	10454659	210
52558	10454869	204
52559	10455073	173
52560	10455246	242
52561	10455488	239
52562	10455727	176
52563	10455903	232
52564	10456135	183
52565	10456318	183
52566	10456501	226
52567	10456727	226
52568	10456953	286
52569	10457239	233
52570	10457472	206
52571	10457678	206
52572	10457884	209
52573	10458093	196
52574	10458289	230
52575	10458519	230
52576	10458749	165
52577	10458914	171
52578	10459085	171
52579	10459256	171
52580	10459427	166
52581	10459593	202
52582	10459795	195
52583	10459990	195
52584	10460185	195
52585	10460380	234
52586	10460614	216
52587	10460830	194
52588	10461024	201
52589	10461225	187
52590	10461412	187
52591	10461599	187
52592	10461786	187
52593	10461973	187
52594	10462160	145
52595	10462305	154
52596	10462459	186
52597	10462645	266
52598	10462911	176
52599	10463087	234
52600	10463321	217
52601	10463538	175
52602	10463713	209
52603	10463922	195
52604	10464117	175
52605	10464292	156
52606	10464448	214
52607	10464662	200
52608	10464862	178
52609	10465040	202
52610	10465242	193
52611	10465435	236
52612	10465671	191
52613	10465862	203
52614	10466065	242
52615	10466307	199
52616	10466506	172
52617	10466678	171
52618	10466849	203
52619	10467052	166
52620	10467218	165
52621	10467383	229
52622	10467612	226
52623	10467838	208
52624	10468046	217
52625	10468263	250
52626	10468513	225
52627	10468738	248
52628	10468986	207
52629	10469193	229
52630	10469422	187
52631	10469609	201
52632	10469810	215
52633	10470025	213
52634	10470238	185
52635	10470423	203
52636	10470626	216
52637	10470842	197
52638	10471039	181
52639	10471220	158
52640	10471378	146
52641	10471524	156
52642	10471680	164
52643	10471844	156
52644	10472000	262
52645	10472262	223
52646	10472485	195
52647	10472680	176
52648	10472856	242
52649	10473098	202
52650	10473300	237
52651	10473537	227
52652	10473764	149
52653	10473913	193
52654	10474106	229
52655	10474335	227
52656	10474562	203
52657	10474765	160
52658	10474925	195
52659	10475120	181
52660	10475301	235
52661	10475536	179
52662	10475715	179
52663	10475894	173
52664	10476067	203
52665	10476270	179
52666	10476449	186
52667	10476635	211
52668	10476846	236
52669	10477082	240
52670	10477322	228
52671	10477550	240
52672	10477790	241
52673	10478031	208
52674	10478239	239
52675	10478478	270
52676	10478748	236
52677	10478984	252
52678	10479236	202
52679	10479438	174
52680	10479612	230
52681	10479842	233
52682	10480075	201
52683	10480276	241
52684	10480517	220
52685	10480737	204
52686	10480941	246
52687	10481187	174
52688	10481361	205
52689	10481566	177
52690	10481743	195
52691	10481938	235
52692	10482173	179
52693	10482352	236
52694	10482588	204
52695	10482792	206
52696	10482998	205
52697	10483203	215
52698	10483418	204
52699	10483622	180
52700	10483802	182
52701	10483984	180
52702	10484164	183
52703	10484347	182
52704	10484529	181
52705	10484710	180
52706	10484890	183
52707	10485073	179
52708	10485252	196
52709	10485448	196
52710	10485644	196
52711	10485840	196
52712	10486036	196
52713	10486232	196
52714	10486428	218
52715	10486646	218
52716	10486864	218
52717	10487082	252
52718	10487334	252
52719	10487586	252
52720	10487838	252
52721	10488090	252
52722	10488342	252
52723	10488594	232
52724	10488826	232
52725	10489058	218
52726	10489276	199
52727	10489475	180
52728	10489655	198
52729	10489853	206
52730	10490059	198
52731	10490257	200
52732	10490457	193
52733	10490650	162
52734	10490812	167
52735	10490979	225
52736	10491204	230
52737	10491434	243
52738	10491677	204
52739	10491881	160
52740	10492041	200
52741	10492241	161
52742	10492402	190
52743	10492592	190
52744	10492782	203
52745	10492985	167
52746	10493152	167
52747	10493319	167
52748	10493486	167
52749	10493653	167
52750	10493820	167
52751	10493987	167
52752	10494154	167
52753	10494321	167
52754	10494488	167
52755	10494655	167
52756	10494822	167
52757	10494989	167
52758	10495156	167
52759	10495323	167
52760	10495490	167
52761	10495657	167
52762	10495824	167
52763	10495991	207
52764	10496198	211
52765	10496409	219
52766	10496628	196
52767	10496824	235
52768	10497059	185
52769	10497244	235
52770	10497479	197
52771	10497676	197
52772	10497873	197
52773	10498070	185
52774	10498255	203
52775	10498458	203
52776	10498661	185
52777	10498846	235
52778	10499081	235
52779	10499316	185
52780	10499501	191
52781	10499692	203
52782	10499895	203
52783	10500098	226
52784	10500324	234
52785	10500558	203
52786	10500761	203
52787	10500964	235
52788	10501199	226
52789	10501425	227
52790	10501652	227
52791	10501879	188
52792	10502067	188
52793	10502255	188
52794	10502443	188
52795	10502631	188
52796	10502819	188
52797	10503007	188
52798	10503195	132
52799	10503327	132
52800	10503459	132
52801	10503591	132
52802	10503723	132
52803	10503855	134
52804	10503989	134
52805	10504123	130
52806	10504253	130
52807	10504383	132
52808	10504515	132
52809	10504647	132
52810	10504779	132
52811	10504911	132
52812	10505043	132
52813	10505175	132
52814	10505307	132
52815	10505439	132
52816	10505571	120
52817	10505691	120
52818	10505811	120
52819	10505931	244
52820	10506175	211
52821	10506386	257
52822	10506643	233
52823	10506876	233
52824	10507109	227
52825	10507336	217
52826	10507553	217
52827	10507770	217
52828	10507987	217
52829	10508204	217
52830	10508421	231
52831	10508652	247
52832	10508899	261
52833	10509160	233
52834	10509393	241
52835	10509634	233
52836	10509867	241
52837	10510108	261
52838	10510369	233
52839	10510602	241
52840	10510843	229
52841	10511072	261
52842	10511333	233
52843	10511566	227
52844	10511793	225
52845	10512018	217
52846	10512235	235
52847	10512470	233
52848	10512703	213
52849	10512916	213
52850	10513129	247
52851	10513376	213
52852	10513589	245
52853	10513834	205
52854	10514039	235
52855	10514274	205
52856	10514479	225
52857	10514704	193
52858	10514897	201
52859	10515098	247
52860	10515345	193
52861	10515538	201
52862	10515739	247
52863	10515986	205
52864	10516191	247
52865	10516438	217
52866	10516655	247
52867	10516902	227
52868	10517129	235
52869	10517364	223
52870	10517587	255
52871	10517842	217
52872	10518059	235
52873	10518294	193
52874	10518487	213
52875	10518700	247
52876	10518947	205
52877	10519152	213
52878	10519365	247
52879	10519612	205
52880	10519817	225
52881	10520042	245
52882	10520287	217
52883	10520504	225
52884	10520729	245
52885	10520974	213
52886	10521187	255
52887	10521442	217
52888	10521659	193
52889	10521852	263
52890	10522115	227
52891	10522342	235
52892	10522577	215
52893	10522792	223
52894	10523015	263
52895	10523278	205
52896	10523483	230
52897	10523713	210
52898	10523923	254
52899	10524177	228
52900	10524405	162
52901	10524567	158
52902	10524725	160
52903	10524885	163
52904	10525048	163
52905	10525211	165
52906	10525376	161
52907	10525537	163
52908	10525700	163
52909	10525863	170
52910	10526033	172
52911	10526205	162
52912	10526367	164
52913	10526531	164
52914	10526695	164
52915	10526859	166
52916	10527025	162
52917	10527187	164
52918	10527351	164
52919	10527515	164
52920	10527679	166
52921	10527845	162
52922	10528007	164
52923	10528171	182
52924	10528353	175
52925	10528528	177
52926	10528705	174
52927	10528879	176
52928	10529055	176
52929	10529231	176
52930	10529407	184
52931	10529591	180
52932	10529771	182
52933	10529953	227
52934	10530180	190
52935	10530370	201
52936	10530571	209
52937	10530780	224
52938	10531004	234
52939	10531238	199
52940	10531437	251
52941	10531688	200
52942	10531888	201
52943	10532089	201
52944	10532290	209
52945	10532499	183
52946	10532682	196
52947	10532878	225
52948	10533103	189
52949	10533292	231
52950	10533523	259
52951	10533782	170
52952	10533952	170
52953	10534122	184
52954	10534306	187
52955	10534493	243
52956	10534736	191
52957	10534927	228
52958	10535155	196
52959	10535351	201
52960	10535552	160
52961	10535712	159
52962	10535871	213
52963	10536084	204
52964	10536288	196
52965	10536484	194
52966	10536678	217
52967	10536895	245
52968	10537140	191
52969	10537331	200
52970	10537531	183
52971	10537714	216
52972	10537930	195
52973	10538125	211
52974	10538336	180
52975	10538516	203
52976	10538719	190
52977	10538909	198
52978	10539107	198
52979	10539305	199
52980	10539504	189
52981	10539693	176
52982	10539869	199
52983	10540068	201
52984	10540269	201
52985	10540470	189
52986	10540659	183
52987	10540842	200
52988	10541042	201
52989	10541243	221
52990	10541464	198
52991	10541662	233
52992	10541895	179
52993	10542074	182
52994	10542256	157
52995	10542413	260
52996	10542673	215
52997	10542888	197
52998	10543085	189
52999	10543274	191
53000	10543465	195
53001	10543660	189
53002	10543849	207
53003	10544056	187
53004	10544243	191
53005	10544434	225
53006	10544659	239
53007	10544898	215
53008	10545113	153
53009	10545266	186
53010	10545452	202
53011	10545654	184
53012	10545838	211
53013	10546049	212
53014	10546261	232
53015	10546493	214
53016	10546707	170
53017	10546877	198
53018	10547075	205
53019	10547280	249
53020	10547529	190
53021	10547719	195
53022	10547914	156
53023	10548070	201
53024	10548271	239
53025	10548510	240
53026	10548750	213
53027	10548963	203
53028	10549166	159
53029	10549325	202
53030	10549527	161
53031	10549688	183
53032	10549871	182
53033	10550053	204
53034	10550257	214
53035	10550471	180
53036	10550651	175
53037	10550826	190
53038	10551016	212
53039	10551228	182
53040	10551410	220
53041	10551630	210
53042	10551840	188
53043	10552028	224
53044	10552252	218
53045	10552470	180
53046	10552650	214
53047	10552864	204
53048	10553068	186
53049	10553254	200
53050	10553454	214
53051	10553668	192
53052	10553860	224
53053	10554084	214
53054	10554298	190
53055	10554488	214
53056	10554702	211
53057	10554913	208
53058	10555121	200
53059	10555321	208
53060	10555529	244
53061	10555773	172
53062	10555945	240
53063	10556185	160
53064	10556345	192
53065	10556537	188
53066	10556725	180
53067	10556905	150
53068	10557055	216
53069	10557271	226
53070	10557497	213
53071	10557710	230
53072	10557940	186
53073	10558126	250
53074	10558376	228
53075	10558604	232
53076	10558836	188
53077	10559024	199
53078	10559223	199
53079	10559422	181
53080	10559603	181
53081	10559784	162
53082	10559946	158
53083	10560104	160
53084	10560264	160
53085	10560424	160
53086	10560584	235
53087	10560819	158
53088	10560977	213
53089	10561190	227
53090	10561417	166
53091	10561583	162
53092	10561745	164
53093	10561909	170
53094	10562079	170
53095	10562249	178
53096	10562427	168
53097	10562595	170
53098	10562765	170
53099	10562935	170
53100	10563105	215
53101	10563320	197
53102	10563517	207
53103	10563724	190
53104	10563914	242
53105	10564156	172
53106	10564328	210
53107	10564538	194
53108	10564732	233
53109	10564965	141
53110	10565106	223
53111	10565329	209
53112	10565538	190
53113	10565728	218
53114	10565946	224
53115	10566170	200
53116	10566370	196
53117	10566566	192
53118	10566758	240
53119	10566998	171
53120	10567169	117
53121	10567286	189
53122	10567475	220
53123	10567695	200
53124	10567895	200
53125	10568095	220
53126	10568315	170
53127	10568485	211
53128	10568696	182
53129	10568878	190
53130	10569068	188
53131	10569256	191
53132	10569447	233
53133	10569680	165
53134	10569845	198
53135	10570043	239
53136	10570282	195
53137	10570477	246
53138	10570723	226
53139	10570949	210
53140	10571159	258
53141	10571417	232
53142	10571649	216
53143	10571865	258
53144	10572123	238
53145	10572361	216
53146	10572577	252
53147	10572829	238
53148	10573067	222
53149	10573289	251
53150	10573540	231
53151	10573771	215
53152	10573986	251
53153	10574237	231
53154	10574468	217
53155	10574685	249
53156	10574934	217
53157	10575151	201
53158	10575352	237
53159	10575589	217
53160	10575806	207
53161	10576013	237
53162	10576250	217
53163	10576467	238
53164	10576705	237
53165	10576942	229
53166	10577171	229
53167	10577400	154
53168	10577554	216
53169	10577770	194
53170	10577964	202
53171	10578166	183
53172	10578349	260
53173	10578609	182
53174	10578791	197
53175	10578988	184
53176	10579172	195
53177	10579367	211
53178	10579578	211
53179	10579789	183
53180	10579972	178
53181	10580150	200
53182	10580350	200
53183	10580550	196
53184	10580746	197
53185	10580943	197
53186	10581140	230
53187	10581370	217
53188	10581587	217
53189	10581804	217
53190	10582021	223
53191	10582244	201
53192	10582445	251
53193	10582696	277
53194	10582973	235
53195	10583208	206
53196	10583414	190
53197	10583604	190
53198	10583794	230
53199	10584024	226
53200	10584250	196
53201	10584446	170
53202	10584616	177
53203	10584793	181
53204	10584974	178
53205	10585152	173
53206	10585325	174
53207	10585499	174
53208	10585673	173
53209	10585846	251
53210	10586097	212
53211	10586309	210
53212	10586519	213
53213	10586732	162
53214	10586894	172
53215	10587066	176
53216	10587242	186
53217	10587428	221
53218	10587649	167
53219	10587816	238
53220	10588054	236
53221	10588290	244
53222	10588534	208
53223	10588742	198
53224	10588940	202
53225	10589142	204
53226	10589346	227
53227	10589573	188
53228	10589761	192
53229	10589953	202
53230	10590155	181
53231	10590336	180
53232	10590516	250
53233	10590766	246
53234	10591012	198
53235	10591210	215
53236	10591425	215
53237	10591640	198
53238	10591838	212
53239	10592050	197
53240	10592247	175
53241	10592422	176
53242	10592598	180
53243	10592778	216
53244	10592994	217
53245	10593211	167
53246	10593378	225
53247	10593603	242
53248	10593845	192
53249	10594037	248
53250	10594285	210
53251	10594495	246
53252	10594741	194
53253	10594935	217
53254	10595152	217
53255	10595369	217
53256	10595586	197
53257	10595783	190
53258	10595973	198
53259	10596171	174
53260	10596345	158
53261	10596503	160
53262	10596663	146
53263	10596809	162
53264	10596971	170
53265	10597141	140
53266	10597281	156
53267	10597437	164
53268	10597601	150
53269	10597751	166
53270	10597917	187
53271	10598104	163
53272	10598267	179
53273	10598446	162
53274	10598608	142
53275	10598750	167
53276	10598917	175
53277	10599092	171
53278	10599263	196
53279	10599459	216
53280	10599675	227
53281	10599902	233
53282	10600135	208
53283	10600343	194
53284	10600537	245
53285	10600782	228
53286	10601010	202
53287	10601212	213
53288	10601425	199
53289	10601624	185
53290	10601809	194
53291	10602003	170
53292	10602173	171
53293	10602344	171
53294	10602515	180
53295	10602695	172
53296	10602867	172
53297	10603039	209
53298	10603248	238
53299	10603486	200
53300	10603686	211
53301	10603897	229
53302	10604126	191
53303	10604317	268
53304	10604585	228
53305	10604813	274
53306	10605087	243
53307	10605330	236
53308	10605566	276
53309	10605842	243
53310	10606085	284
53311	10606369	243
53312	10606612	241
53313	10606853	280
53314	10607133	244
53315	10607377	287
53316	10607664	242
53317	10607906	237
53318	10608143	271
53319	10608414	247
53320	10608661	273
53321	10608934	233
53322	10609167	256
53323	10609423	215
53324	10609638	222
53325	10609860	249
53326	10610109	163
53327	10610272	166
53328	10610438	198
53329	10610636	194
53330	10610830	194
53331	10611024	237
53332	10611261	162
53333	10611423	162
53334	10611585	206
53335	10611791	210
53336	10612001	218
53337	10612219	236
53338	10612455	196
53339	10612651	215
53340	10612866	250
53341	10613116	164
53342	10613280	174
53343	10613454	177
53344	10613631	187
53345	10613818	206
53346	10614024	194
53347	10614218	146
53348	10614364	155
53349	10614519	270
53350	10614789	207
53351	10614996	221
53352	10615217	189
53353	10615406	157
53354	10615563	198
53355	10615761	196
53356	10615957	201
53357	10616158	199
53358	10616357	199
53359	10616556	199
53360	10616755	221
53361	10616976	219
53362	10617195	219
53363	10617414	219
53364	10617633	215
53365	10617848	157
53366	10618005	157
53367	10618162	227
53368	10618389	174
53369	10618563	199
53370	10618762	182
53371	10618944	234
53372	10619178	251
53373	10619429	231
53374	10619660	187
53375	10619847	155
53376	10620002	190
53377	10620192	258
53378	10620450	164
53379	10620614	150
53380	10620764	166
53381	10620930	174
53382	10621104	142
53383	10621246	214
53384	10621460	163
53385	10621623	224
53386	10621847	226
53387	10622073	205
53388	10622278	206
53389	10622484	197
53390	10622681	241
53391	10622922	199
53392	10623121	261
53393	10623382	184
53394	10623566	226
53395	10623792	185
53396	10623977	189
53397	10624166	236
53398	10624402	193
53399	10624595	248
53400	10624843	196
53401	10625039	241
53402	10625280	199
53403	10625479	176
53404	10625655	224
53405	10625879	227
53406	10626106	218
53407	10626324	215
53408	10626539	194
53409	10626733	187
53410	10626920	238
53411	10627158	216
53412	10627374	174
53413	10627548	220
53414	10627768	183
53415	10627951	188
53416	10628139	230
53417	10628369	175
53418	10628544	172
53419	10628716	218
53420	10628934	229
53421	10629163	223
53422	10629386	195
53423	10629581	183
53424	10629764	215
53425	10629979	251
53426	10630230	218
53427	10630448	175
53428	10630623	151
53429	10630774	176
53430	10630950	166
53431	10631116	142
53432	10631258	168
53433	10631426	172
53434	10631598	160
53435	10631758	269
53436	10632027	250
53437	10632277	188
53438	10632465	217
53439	10632682	178
53440	10632860	234
53441	10633094	204
53442	10633298	171
53443	10633469	186
53444	10633655	163
53445	10633818	132
53446	10633950	210
53447	10634160	247
53448	10634407	110
53449	10634517	198
53450	10634715	213
53451	10634928	190
53452	10635118	212
53453	10635330	192
53454	10635522	204
53455	10635726	228
53456	10635954	217
53457	10636171	174
53458	10636345	128
53459	10636473	185
53460	10636658	224
53461	10636882	166
53462	10637048	173
53463	10637221	193
53464	10637414	262
53465	10637676	237
53466	10637913	158
53467	10638071	221
53468	10638292	221
53469	10638513	213
53470	10638726	213
53471	10638939	200
53472	10639139	161
53473	10639300	176
53474	10639476	206
53475	10639682	114
53476	10639796	138
53477	10639934	138
53478	10640072	114
53479	10640186	130
53480	10640316	130
53481	10640446	114
53482	10640560	165
53483	10640725	149
53484	10640874	183
53485	10641057	188
53486	10641245	172
53487	10641417	188
53488	10641605	144
53489	10641749	158
53490	10641907	203
53491	10642110	236
53492	10642346	244
53493	10642590	206
53494	10642796	232
53495	10643028	144
53496	10643172	180
53497	10643352	194
53498	10643546	215
53499	10643761	175
53500	10643936	173
53501	10644109	190
53502	10644299	236
53503	10644535	242
53504	10644777	187
53505	10644964	214
53506	10645178	245
53507	10645423	227
53508	10645650	196
53509	10645846	182
53510	10646028	207
53511	10646235	197
53512	10646432	202
53513	10646634	238
53514	10646872	165
53515	10647037	237
53516	10647274	220
53517	10647494	183
53518	10647677	170
53519	10647847	187
53520	10648034	212
53521	10648246	204
53522	10648450	211
53523	10648661	185
53524	10648846	222
53525	10649068	175
53526	10649243	212
53527	10649455	222
53528	10649677	255
53529	10649932	184
53530	10650116	254
53531	10650370	164
53532	10650534	160
53533	10650694	161
53534	10650855	242
53535	10651097	163
53536	10651260	158
53537	10651418	197
53538	10651615	156
53539	10651771	185
53540	10651956	174
53541	10652130	172
53542	10652302	178
53543	10652480	205
53544	10652685	201
53545	10652886	190
53546	10653076	185
53547	10653261	166
53548	10653427	250
53549	10653677	142
53550	10653819	187
53551	10654006	167
53552	10654173	180
53553	10654353	133
53554	10654486	133
53555	10654619	159
53556	10654778	195
53557	10654973	217
53558	10655190	185
53559	10655375	156
53560	10655531	164
53561	10655695	180
53562	10655875	196
53563	10656071	158
53564	10656229	161
53565	10656390	154
53566	10656544	153
53567	10656697	122
53568	10656819	167
53569	10656986	142
53570	10657128	174
53571	10657302	193
53572	10657495	206
53573	10657701	222
53574	10657923	197
53575	10658120	195
53576	10658315	222
53577	10658537	162
53578	10658699	144
53579	10658843	168
53580	10659011	263
53581	10659274	211
53582	10659485	154
53583	10659639	191
53584	10659830	191
53585	10660021	217
53586	10660238	169
53587	10660407	190
53588	10660597	185
53589	10660782	251
53590	10661033	179
53591	10661212	251
53592	10661463	238
53593	10661701	203
53594	10661904	206
53595	10662110	197
53596	10662307	189
53597	10662496	223
53598	10662719	158
53599	10662877	197
53600	10663074	193
53601	10663267	169
53602	10663436	216
53603	10663652	170
53604	10663822	216
53605	10664038	162
53606	10664200	216
53607	10664416	250
53608	10664666	200
53609	10664866	168
53610	10665034	234
53611	10665268	202
53612	10665470	244
53613	10665714	171
53614	10665885	177
53615	10666062	233
53616	10666295	193
53617	10666488	188
53618	10666676	211
53619	10666887	228
53620	10667115	194
53621	10667309	189
53622	10667498	196
53623	10667694	213
53624	10667907	186
53625	10668093	230
53626	10668323	175
53627	10668498	185
53628	10668683	216
53629	10668899	171
53630	10669070	248
53631	10669318	229
53632	10669547	266
53633	10669813	150
53634	10669963	215
53635	10670178	203
53636	10670381	197
53637	10670578	266
53638	10670844	211
53639	10671055	205
53640	10671260	219
53641	10671479	173
53642	10671652	225
53643	10671877	222
53644	10672099	153
53645	10672252	212
53646	10672464	162
53647	10672626	197
53648	10672823	195
53649	10673018	230
53650	10673248	232
53651	10673480	195
53652	10673675	220
53653	10673895	232
53654	10674127	218
53655	10674345	200
53656	10674545	287
53657	10674832	183
53658	10675015	232
53659	10675247	197
53660	10675444	186
53661	10675630	187
53662	10675817	165
53663	10675982	176
53664	10676158	236
53665	10676394	149
53666	10676543	163
53667	10676706	161
53668	10676867	183
53669	10677050	191
53670	10677241	173
53671	10677414	158
53672	10677572	155
53673	10677727	188
53674	10677915	201
53675	10678116	213
53676	10678329	157
53677	10678486	145
53678	10678631	131
53679	10678762	161
53680	10678923	147
53681	10679070	141
53682	10679211	209
53683	10679420	218
53684	10679638	223
53685	10679861	187
53686	10680048	184
53687	10680232	202
53688	10680434	194
53689	10680628	188
53690	10680816	191
53691	10681007	188
53692	10681195	227
53693	10681422	196
53694	10681618	207
53695	10681825	225
53696	10682050	215
53697	10682265	168
53698	10682433	168
53699	10682601	168
53700	10682769	168
53701	10682937	168
53702	10683105	168
53703	10683273	168
53704	10683441	168
53705	10683609	168
53706	10683777	201
53707	10683978	237
53708	10684215	183
53709	10684398	233
53710	10684631	183
53711	10684814	201
53712	10685015	231
53713	10685246	191
53714	10685437	194
53715	10685631	237
53716	10685868	184
53717	10686052	184
53718	10686236	222
53719	10686458	209
53720	10686667	201
53721	10686868	258
53722	10687126	172
53723	10687298	238
53724	10687536	197
53725	10687733	304
53726	10688037	203
53727	10688240	237
53728	10688477	205
53729	10688682	163
53730	10688845	199
53731	10689044	223
53732	10689267	184
53733	10689451	207
53734	10689658	209
53735	10689867	197
53736	10690064	239
53737	10690303	215
53738	10690518	257
53739	10690775	197
53740	10690972	214
53741	10691186	206
53742	10691392	210
53743	10691602	254
53744	10691856	223
53745	10692079	264
53746	10692343	240
53747	10692583	213
53748	10692796	217
53749	10693013	196
53750	10693209	223
53751	10693432	236
53752	10693668	214
53753	10693882	176
53754	10694058	196
53755	10694254	197
53756	10694451	162
53757	10694613	155
53758	10694768	181
53759	10694949	242
53760	10695191	246
53761	10695437	201
53762	10695638	200
53763	10695838	219
53764	10696057	227
53765	10696284	222
53766	10696506	212
53767	10696718	240
53768	10696958	236
53769	10697194	212
53770	10697406	232
53771	10697638	244
53772	10697882	220
53773	10698102	248
53774	10698350	244
53775	10698594	220
53776	10698814	248
53777	10699062	244
53778	10699306	225
53779	10699531	215
53780	10699746	227
53781	10699973	225
53782	10700198	225
53783	10700423	201
53784	10700624	211
53785	10700835	233
53786	10701068	223
53787	10701291	227
53788	10701518	199
53789	10701717	201
53790	10701918	205
53791	10702123	231
53792	10702354	198
53793	10702552	180
53794	10702732	190
53795	10702922	202
53796	10703124	180
53797	10703304	190
53798	10703494	218
53799	10703712	182
53800	10703894	202
53801	10704096	218
53802	10704314	182
53803	10704496	202
53804	10704698	180
53805	10704878	205
53806	10705083	212
53807	10705295	228
53808	10705523	189
53809	10705712	209
53810	10705921	237
53811	10706158	243
53812	10706401	225
53813	10706626	204
53814	10706830	202
53815	10707032	190
53816	10707222	176
53817	10707398	187
53818	10707585	216
53819	10707801	167
53820	10707968	192
53821	10708160	218
53822	10708378	207
53823	10708585	200
53824	10708785	193
53825	10708978	194
53826	10709172	201
53827	10709373	197
53828	10709570	197
53829	10709767	222
53830	10709989	192
53831	10710181	192
53832	10710373	203
53833	10710576	203
53834	10710779	203
53835	10710982	191
53836	10711173	191
53837	10711364	199
53838	10711563	191
53839	10711754	239
53840	10711993	228
53841	10712221	239
53842	10712460	202
53843	10712662	239
53844	10712901	194
53845	10713095	239
53846	10713334	202
53847	10713536	234
53848	10713770	202
53849	10713972	194
53850	10714166	194
53851	10714360	202
53852	10714562	202
53853	10714764	202
53854	10714966	234
53855	10715200	183
53856	10715383	183
53857	10715566	236
53858	10715802	199
53859	10716001	191
53860	10716192	209
53861	10716401	201
53862	10716602	207
53863	10716809	245
53864	10717054	245
53865	10717299	209
53866	10717508	241
53867	10717749	245
53868	10717994	241
53869	10718235	245
53870	10718480	227
53871	10718707	205
53872	10718912	241
53873	10719153	144
53874	10719297	198
53875	10719495	215
53876	10719710	220
53877	10719930	214
53878	10720144	216
53879	10720360	159
53880	10720519	155
53881	10720674	196
53882	10720870	174
53883	10721044	228
53884	10721272	192
53885	10721464	174
53886	10721638	192
53887	10721830	232
53888	10722062	182
53889	10722244	232
53890	10722476	182
53891	10722658	200
53892	10722858	182
53893	10723040	201
53894	10723241	174
53895	10723415	224
53896	10723639	174
53897	10723813	187
53898	10724000	213
53899	10724213	217
53900	10724430	187
53901	10724617	207
53902	10724824	217
53903	10725041	187
53904	10725228	202
53905	10725430	192
53906	10725622	220
53907	10725842	199
53908	10726041	172
53909	10726213	211
53910	10726424	222
53911	10726646	229
53912	10726875	214
53913	10727089	214
53914	10727303	225
53915	10727528	212
53916	10727740	206
53917	10727946	242
53918	10728188	227
53919	10728415	228
53920	10728643	246
53921	10728889	230
53922	10729119	196
53923	10729315	222
53924	10729537	198
53925	10729735	234
53926	10729969	230
53927	10730199	198
53928	10730397	224
53929	10730621	200
53930	10730821	206
53931	10731027	206
53932	10731233	208
53933	10731441	208
53934	10731649	189
53935	10731838	219
53936	10732057	164
53937	10732221	184
53938	10732405	220
53939	10732625	164
53940	10732789	168
53941	10732957	190
53942	10733147	190
53943	10733337	169
53944	10733506	197
53945	10733703	192
53946	10733895	185
53947	10734080	186
53948	10734266	223
53949	10734489	218
53950	10734707	160
53951	10734867	247
53952	10735114	204
53953	10735318	200
53954	10735518	236
53955	10735754	204
53956	10735958	224
53957	10736182	200
53958	10736382	218
53959	10736600	174
53960	10736774	191
53961	10736965	207
53962	10737172	180
53963	10737352	173
53964	10737525	203
53965	10737728	260
53966	10737988	198
53967	10738186	185
53968	10738371	188
53969	10738559	200
53970	10738759	214
53971	10738973	188
53972	10739161	188
53973	10739349	188
53974	10739537	188
53975	10739725	188
53976	10739913	173
53977	10740086	142
53978	10740228	212
53979	10740440	212
53980	10740652	212
53981	10740864	212
53982	10741076	212
53983	10741288	212
53984	10741500	212
53985	10741712	212
53986	10741924	212
53987	10742136	212
53988	10742348	212
53989	10742560	212
53990	10742772	212
53991	10742984	212
53992	10743196	212
53993	10743408	212
53994	10743620	212
53995	10743832	212
53996	10744044	212
53997	10744256	212
53998	10744468	212
53999	10744680	212
54000	10744892	212
54001	10745104	212
54002	10745316	212
54003	10745528	212
54004	10745740	212
54005	10745952	212
54006	10746164	212
54007	10746376	212
54008	10746588	212
54009	10746800	212
54010	10747012	212
54011	10747224	212
54012	10747436	212
54013	10747648	212
54014	10747860	212
54015	10748072	212
54016	10748284	212
54017	10748496	212
54018	10748708	212
54019	10748920	212
54020	10749132	212
54021	10749344	212
54022	10749556	212
54023	10749768	212
54024	10749980	212
54025	10750192	212
54026	10750404	212
54027	10750616	212
54028	10750828	212
54029	10751040	212
54030	10751252	212
54031	10751464	212
54032	10751676	212
54033	10751888	212
54034	10752100	212
54035	10752312	212
54036	10752524	212
54037	10752736	212
54038	10752948	212
54039	10753160	212
54040	10753372	212
54041	10753584	212
54042	10753796	212
54043	10754008	212
54044	10754220	212
54045	10754432	212
54046	10754644	212
54047	10754856	212
54048	10755068	212
54049	10755280	212
54050	10755492	212
54051	10755704	212
54052	10755916	212
54053	10756128	212
54054	10756340	212
54055	10756552	212
54056	10756764	212
54057	10756976	212
54058	10757188	200
54059	10757388	200
54060	10757588	200
54061	10757788	200
54062	10757988	200
54063	10758188	200
54064	10758388	200
54065	10758588	200
54066	10758788	200
54067	10758988	200
54068	10759188	200
54069	10759388	200
54070	10759588	200
54071	10759788	200
54072	10759988	200
54073	10760188	200
54074	10760388	200
54075	10760588	200
54076	10760788	200
54077	10760988	200
54078	10761188	200
54079	10761388	200
54080	10761588	200
54081	10761788	196
54082	10761984	205
54083	10762189	215
54084	10762404	180
54085	10762584	172
54086	10762756	224
54087	10762980	236
54088	10763216	210
54089	10763426	238
54090	10763664	176
54091	10763840	176
54092	10764016	192
54093	10764208	210
54094	10764418	227
54095	10764645	180
54096	10764825	199
54097	10765024	214
54098	10765238	220
54099	10765458	206
54100	10765664	196
54101	10765860	190
54102	10766050	190
54103	10766240	202
54104	10766442	161
54105	10766603	221
54106	10766824	180
54107	10767004	157
54108	10767161	157
54109	10767318	157
54110	10767475	215
54111	10767690	177
54112	10767867	177
54113	10768044	164
54114	10768208	147
54115	10768355	147
54116	10768502	165
54117	10768667	166
54118	10768833	164
54119	10768997	188
54120	10769185	174
54121	10769359	185
54122	10769544	202
54123	10769746	194
54124	10769940	241
54125	10770181	182
54126	10770363	188
54127	10770551	190
54128	10770741	192
54129	10770933	211
54130	10771144	227
54131	10771371	267
54132	10771638	158
54133	10771796	201
54134	10771997	191
54135	10772188	225
54136	10772413	219
54137	10772632	210
54138	10772842	183
54139	10773025	203
54140	10773228	190
54141	10773418	172
54142	10773590	238
54143	10773828	172
54144	10774000	210
54145	10774210	203
54146	10774413	249
54147	10774662	213
54148	10774875	237
54149	10775112	242
54150	10775354	224
54151	10775578	224
54152	10775802	195
54153	10775997	213
54154	10776210	195
54155	10776405	200
54156	10776605	236
54157	10776841	200
54158	10777041	182
54159	10777223	213
54160	10777436	222
54161	10777658	181
54162	10777839	231
54163	10778070	231
54164	10778301	187
54165	10778488	231
54166	10778719	210
54167	10778929	191
54168	10779120	224
54169	10779344	200
54170	10779544	218
54171	10779762	183
54172	10779945	203
54173	10780148	190
54174	10780338	203
54175	10780541	192
54176	10780733	225
54177	10780958	239
54178	10781197	186
54179	10781383	187
54180	10781570	191
54181	10781761	187
54182	10781948	222
54183	10782170	186
54184	10782356	210
54185	10782566	187
54186	10782753	187
54187	10782940	193
54188	10783133	186
54189	10783319	222
54190	10783541	186
54191	10783727	217
54192	10783944	186
54193	10784130	186
54194	10784316	199
54195	10784515	195
54196	10784710	231
54197	10784941	195
54198	10785136	219
54199	10785355	195
54200	10785550	213
54201	10785763	199
54202	10785962	195
54203	10786157	231
54204	10786388	199
54205	10786587	219
54206	10786806	195
54207	10787001	213
54208	10787214	199
54209	10787413	195
54210	10787608	231
54211	10787839	195
54212	10788034	219
54213	10788253	196
54214	10788449	195
54215	10788644	172
54216	10788816	197
54217	10789013	166
54218	10789179	211
54219	10789390	237
54220	10789627	238
54221	10789865	208
54222	10790073	207
54223	10790280	198
54224	10790478	178
54225	10790656	153
54226	10790809	169
54227	10790978	188
54228	10791166	156
54229	10791322	159
54230	10791481	181
54231	10791662	156
54232	10791818	166
54233	10791984	182
54234	10792166	162
54235	10792328	161
54236	10792489	173
54237	10792662	145
54238	10792807	161
54239	10792968	252
54240	10793220	241
54241	10793461	197
54242	10793658	216
54243	10793874	215
54244	10794089	238
54245	10794327	270
54246	10794597	301
54247	10794898	195
54248	10795093	181
54249	10795274	151
54250	10795425	141
54251	10795566	211
54252	10795777	175
54253	10795952	199
54254	10796151	155
54255	10796306	218
54256	10796524	218
54257	10796742	218
54258	10796960	218
54259	10797178	170
54260	10797348	248
54261	10797596	183
54262	10797779	182
54263	10797961	199
54264	10798160	174
54265	10798334	198
54266	10798532	196
54267	10798728	222
54268	10798950	187
54269	10799137	193
54270	10799330	189
54271	10799519	209
54272	10799728	211
54273	10799939	206
54274	10800145	202
54275	10800347	193
54276	10800540	169
54277	10800709	192
54278	10800901	179
54279	10801080	179
54280	10801259	185
54281	10801444	203
54282	10801647	173
54283	10801820	222
54284	10802042	231
54285	10802273	207
54286	10802480	202
54287	10802682	206
54288	10802888	182
54289	10803070	187
54290	10803257	179
54291	10803436	237
54292	10803673	212
54293	10803885	234
54294	10804119	238
54295	10804357	210
54296	10804567	240
54297	10804807	244
54298	10805051	204
54299	10805255	178
54300	10805433	178
54301	10805611	199
54302	10805810	227
54303	10806037	225
54304	10806262	247
54305	10806509	214
54306	10806723	217
54307	10806940	252
54308	10807192	210
54309	10807402	218
54310	10807620	252
54311	10807872	214
54312	10808086	218
54313	10808304	225
54314	10808529	225
54315	10808754	182
54316	10808936	199
54317	10809135	202
54318	10809337	211
54319	10809548	236
54320	10809784	198
54321	10809982	194
54322	10810176	202
54323	10810378	192
54324	10810570	189
54325	10810759	193
54326	10810952	224
54327	10811176	217
54328	10811393	220
54329	10811613	214
54330	10811827	199
54331	10812026	234
54332	10812260	239
54333	10812499	158
54334	10812657	190
54335	10812847	235
54336	10813082	189
54337	10813271	197
54338	10813468	179
54339	10813647	191
54340	10813838	237
54341	10814075	241
54342	10814316	201
54343	10814517	237
54344	10814754	188
54345	10814942	188
54346	10815130	197
54347	10815327	195
54348	10815522	219
54349	10815741	253
54350	10815994	219
54351	10816213	160
54352	10816373	223
54353	10816596	187
54354	10816783	152
54355	10816935	169
54356	10817104	139
54357	10817243	203
54358	10817446	203
54359	10817649	207
54360	10817856	209
54361	10818065	222
54362	10818287	198
54363	10818485	198
54364	10818683	187
54365	10818870	185
54366	10819055	185
54367	10819240	183
54368	10819423	183
54369	10819606	198
54370	10819804	198
54371	10820002	206
54372	10820208	183
54373	10820391	181
54374	10820572	185
54375	10820757	198
54376	10820955	183
54377	10821138	198
54378	10821336	206
54379	10821542	203
54380	10821745	208
54381	10821953	169
54382	10822122	180
54383	10822302	160
54384	10822462	216
54385	10822678	160
54386	10822838	164
54387	10823002	160
54388	10823162	160
54389	10823322	180
54390	10823502	164
54391	10823666	180
54392	10823846	188
54393	10824034	178
54394	10824212	188
54395	10824400	198
54396	10824598	188
54397	10824786	188
54398	10824974	181
54399	10825155	178
54400	10825333	151
54401	10825484	181
54402	10825665	173
54403	10825838	177
54404	10826015	221
54405	10826236	171
54406	10826407	176
54407	10826583	235
54408	10826818	203
54409	10827021	165
54410	10827186	233
54411	10827419	174
54412	10827593	161
54413	10827754	225
54414	10827979	230
54415	10828209	197
54416	10828406	169
54417	10828575	169
54418	10828744	192
54419	10828936	172
54420	10829108	171
54421	10829279	185
54422	10829464	180
54423	10829644	181
54424	10829825	197
54425	10830022	239
54426	10830261	193
54427	10830454	193
54428	10830647	239
54429	10830886	193
54430	10831079	193
54431	10831272	212
54432	10831484	166
54433	10831650	166
54434	10831816	166
54435	10831982	166
54436	10832148	166
54437	10832314	166
54438	10832480	166
54439	10832646	166
54440	10832812	171
54441	10832983	235
54442	10833218	203
54443	10833421	226
54444	10833647	202
54445	10833849	184
54446	10834033	220
54447	10834253	220
54448	10834473	216
54449	10834689	202
54450	10834891	226
54451	10835117	202
54452	10835319	184
54453	10835503	182
54454	10835685	220
54455	10835905	182
54456	10836087	182
54457	10836269	226
54458	10836495	182
54459	10836677	192
54460	10836869	236
54461	10837105	210
54462	10837315	185
54463	10837500	193
54464	10837693	193
54465	10837886	221
54466	10838107	202
54467	10838309	194
54468	10838503	203
54469	10838706	180
54470	10838886	179
54471	10839065	200
54472	10839265	199
54473	10839464	172
54474	10839636	187
54475	10839823	173
54476	10839996	171
54477	10840167	193
54478	10840360	241
54479	10840601	231
54480	10840832	219
54481	10841051	190
54482	10841241	219
54483	10841460	179
54484	10841639	199
54485	10841838	204
54486	10842042	208
54487	10842250	185
54488	10842435	185
54489	10842620	185
54490	10842805	182
54491	10842987	182
54492	10843169	182
54493	10843351	182
54494	10843533	182
54495	10843715	182
54496	10843897	182
54497	10844079	177
54498	10844256	177
54499	10844433	177
54500	10844610	177
54501	10844787	177
54502	10844964	177
54503	10845141	177
54504	10845318	177
54505	10845495	177
54506	10845672	177
54507	10845849	177
54508	10846026	177
54509	10846203	177
54510	10846380	177
54511	10846557	177
54512	10846734	177
54513	10846911	177
54514	10847088	195
54515	10847283	207
54516	10847490	187
54517	10847677	183
54518	10847860	206
54519	10848066	189
54520	10848255	237
54521	10848492	244
54522	10848736	235
54523	10848971	191
54524	10849162	163
54525	10849325	203
54526	10849528	210
54527	10849738	212
54528	10849950	210
54529	10850160	260
54530	10850420	154
54531	10850574	185
54532	10850759	197
54533	10850956	206
54534	10851162	198
54535	10851360	185
54536	10851545	197
54537	10851742	188
54538	10851930	213
54539	10852143	238
54540	10852381	217
54541	10852598	218
54542	10852816	218
54543	10853034	174
54544	10853208	253
54545	10853461	253
54546	10853714	263
54547	10853977	216
54548	10854193	148
54549	10854341	148
54550	10854489	179
54551	10854668	174
54552	10854842	217
54553	10855059	223
54554	10855282	205
54555	10855487	150
54556	10855637	220
54557	10855857	244
54558	10856101	225
54559	10856326	174
54560	10856500	174
54561	10856674	164
54562	10856838	178
54563	10857016	180
54564	10857196	208
54565	10857404	209
54566	10857613	203
54567	10857816	254
54568	10858070	183
54569	10858253	246
54570	10858499	142
54571	10858641	213
54572	10858854	160
54573	10859014	170
54574	10859184	180
54575	10859364	238
54576	10859602	191
54577	10859793	180
54578	10859973	248
54579	10860221	203
54580	10860424	209
54581	10860633	247
54582	10860880	246
54583	10861126	229
54584	10861355	191
54585	10861546	225
54586	10861771	218
54587	10861989	193
54588	10862182	229
54589	10862411	191
54590	10862602	228
54591	10862830	218
54592	10863048	190
54593	10863238	226
54594	10863464	194
54595	10863658	228
54596	10863886	218
54597	10864104	196
54598	10864300	232
54599	10864532	194
54600	10864726	228
54601	10864954	218
54602	10865172	196
54603	10865368	232
54604	10865600	194
54605	10865794	228
54606	10866022	215
54607	10866237	218
54608	10866455	218
54609	10866673	218
54610	10866891	169
54611	10867060	178
54612	10867238	178
54613	10867416	178
54614	10867594	178
54615	10867772	178
54616	10867950	193
54617	10868143	193
54618	10868336	193
54619	10868529	193
54620	10868722	201
54621	10868923	197
54622	10869120	199
54623	10869319	212
54624	10869531	195
54625	10869726	178
54626	10869904	178
54627	10870082	228
54628	10870310	174
54629	10870484	178
54630	10870662	262
54631	10870924	200
54632	10871124	158
54633	10871282	199
54634	10871481	156
54635	10871637	194
54636	10871831	174
54637	10872005	170
54638	10872175	174
54639	10872349	252
54640	10872601	252
54641	10872853	224
54642	10873077	190
54643	10873267	233
54644	10873500	152
54645	10873652	150
54646	10873802	166
54647	10873968	180
54648	10874148	174
54649	10874322	150
54650	10874472	164
54651	10874636	188
54652	10874824	200
54653	10875024	190
54654	10875214	166
54655	10875380	166
54656	10875546	166
54657	10875712	166
54658	10875878	166
54659	10876044	166
54660	10876210	166
54661	10876376	194
54662	10876570	194
54663	10876764	207
54664	10876971	194
54665	10877165	194
54666	10877359	194
54667	10877553	194
54668	10877747	194
54669	10877941	194
54670	10878135	207
54671	10878342	194
54672	10878536	194
54673	10878730	194
54674	10878924	194
54675	10879118	194
54676	10879312	194
54677	10879506	194
54678	10879700	194
54679	10879894	202
54680	10880096	194
54681	10880290	194
54682	10880484	202
54683	10880686	187
54684	10880873	187
54685	10881060	202
54686	10881262	207
54687	10881469	217
54688	10881686	256
54689	10881942	208
54690	10882150	235
54691	10882385	212
54692	10882597	159
54693	10882756	163
54694	10882919	199
54695	10883118	197
54696	10883315	216
54697	10883531	148
54698	10883679	184
54699	10883863	181
54700	10884044	197
54701	10884241	181
54702	10884422	164
54703	10884586	210
54704	10884796	186
54705	10884982	220
54706	10885202	196
54707	10885398	160
54708	10885558	199
54709	10885757	194
54710	10885951	230
54711	10886181	170
54712	10886351	182
54713	10886533	179
54714	10886712	171
54715	10886883	206
54716	10887089	177
54717	10887266	227
54718	10887493	167
54719	10887660	179
54720	10887839	189
54721	10888028	232
54722	10888260	204
54723	10888464	183
54724	10888647	166
54725	10888813	224
54726	10889037	210
54727	10889247	232
54728	10889479	200
54729	10889679	174
54730	10889853	193
54731	10890046	199
54732	10890245	199
54733	10890444	206
54734	10890650	201
54735	10890851	198
54736	10891049	230
54737	10891279	226
54738	10891505	198
54739	10891703	230
54740	10891933	226
54741	10892159	198
54742	10892357	230
54743	10892587	226
54744	10892813	198
54745	10893011	220
54746	10893231	216
54747	10893447	198
54748	10893645	192
54749	10893837	187
54750	10894024	198
54751	10894222	198
54752	10894420	173
54753	10894593	175
54754	10894768	193
54755	10894961	221
54756	10895182	237
54757	10895419	202
54758	10895621	244
54759	10895865	188
54760	10896053	188
54761	10896241	173
54762	10896414	182
54763	10896596	182
54764	10896778	182
54765	10896960	182
54766	10897142	163
54767	10897305	189
54768	10897494	166
54769	10897660	173
54770	10897833	160
54771	10897993	181
54772	10898174	182
54773	10898356	184
54774	10898540	171
54775	10898711	181
54776	10898892	201
54777	10899093	195
54778	10899288	197
54779	10899485	239
54780	10899724	161
54781	10899885	206
54782	10900091	163
54783	10900254	159
54784	10900413	156
54785	10900569	164
54786	10900733	165
54787	10900898	194
54788	10901092	190
54789	10901282	210
54790	10901492	206
54791	10901698	173
54792	10901871	210
54793	10902081	187
54794	10902268	196
54795	10902464	180
54796	10902644	183
54797	10902827	239
54798	10903066	282
54799	10903348	226
54800	10903574	234
54801	10903808	231
54802	10904039	206
54803	10904245	209
54804	10904454	209
54805	10904663	238
54806	10904901	228
54807	10905129	198
54808	10905327	219
54809	10905546	171
54810	10905717	171
54811	10905888	171
54812	10906059	166
54813	10906225	212
54814	10906437	195
54815	10906632	195
54816	10906827	198
54817	10907025	214
54818	10907239	248
54819	10907487	226
54820	10907713	187
54821	10907900	187
54822	10908087	187
54823	10908274	187
54824	10908461	187
54825	10908648	187
54826	10908835	145
54827	10908980	154
54828	10909134	168
54829	10909302	240
54830	10909542	208
54831	10909750	226
54832	10909976	232
54833	10910208	175
54834	10910383	223
54835	10910606	247
54836	10910853	187
54837	10911040	188
54838	10911228	206
54839	10911434	192
54840	10911626	170
54841	10911796	214
54842	10912010	195
54843	10912205	180
54844	10912385	200
54845	10912585	235
54846	10912820	236
54847	10913056	189
54848	10913245	196
54849	10913441	177
54850	10913618	199
54851	10913817	156
54852	10913973	165
54853	10914138	219
54854	10914357	224
54855	10914581	210
54856	10914791	227
54857	10915018	260
54858	10915278	215
54859	10915493	242
54860	10915735	239
54861	10915974	219
54862	10916193	239
54863	10916432	201
54864	10916633	175
54865	10916808	213
54866	10917021	185
54867	10917206	203
54868	10917409	210
54869	10917619	197
54870	10917816	181
54871	10917997	156
54872	10918153	166
54873	10918319	156
54874	10918475	162
54875	10918637	176
54876	10918813	256
54877	10919069	255
54878	10919324	187
54879	10919511	178
54880	10919689	202
54881	10919891	188
54882	10920079	223
54883	10920302	177
54884	10920479	171
54885	10920650	195
54886	10920845	215
54887	10921060	175
54888	10921235	189
54889	10921424	171
54890	10921595	185
54891	10921780	173
54892	10921953	161
54893	10922114	171
54894	10922285	203
54895	10922488	179
54896	10922667	227
54897	10922894	169
54898	10923063	184
54899	10923247	203
54900	10923450	226
54901	10923676	202
54902	10923878	242
54903	10924120	244
54904	10924364	203
54905	10924567	200
54906	10924767	229
54907	10924996	232
54908	10925228	228
54909	10925456	258
54910	10925714	216
54911	10925930	206
54912	10926136	222
54913	10926358	221
54914	10926579	213
54915	10926792	201
54916	10926993	200
54917	10927193	204
54918	10927397	218
54919	10927615	238
54920	10927853	205
54921	10928058	177
54922	10928235	190
54923	10928425	225
54924	10928650	179
54925	10928829	236
54926	10929065	212
54927	10929277	238
54928	10929515	207
54929	10929722	175
54930	10929897	164
54931	10930061	172
54932	10930233	174
54933	10930407	172
54934	10930579	175
54935	10930754	174
54936	10930928	173
54937	10931101	172
54938	10931273	175
54939	10931448	171
54940	10931619	228
54941	10931847	228
54942	10932075	228
54943	10932303	228
54944	10932531	228
54945	10932759	228
54946	10932987	204
54947	10933191	204
54948	10933395	204
54949	10933599	224
54950	10933823	224
54951	10934047	224
54952	10934271	224
54953	10934495	224
54954	10934719	224
54955	10934943	218
54956	10935161	218
54957	10935379	178
54958	10935557	199
54959	10935756	184
54960	10935940	198
54961	10936138	206
54962	10936344	198
54963	10936542	200
54964	10936742	193
54965	10936935	162
54966	10937097	167
54967	10937264	191
54968	10937455	228
54969	10937683	257
54970	10937940	172
54971	10938112	160
54972	10938272	232
54973	10938504	190
54974	10938694	190
54975	10938884	190
54976	10939074	191
54977	10939265	191
54978	10939456	191
54979	10939647	191
54980	10939838	191
54981	10940029	191
54982	10940220	191
54983	10940411	191
54984	10940602	191
54985	10940793	191
54986	10940984	191
54987	10941175	191
54988	10941366	191
54989	10941557	191
54990	10941748	191
54991	10941939	191
54992	10942130	191
54993	10942321	191
54994	10942512	191
54995	10942703	211
54996	10942914	211
54997	10943125	191
54998	10943316	192
54999	10943508	241
55000	10943749	203
55001	10943952	197
55002	10944149	185
55003	10944334	185
55004	10944519	185
55005	10944704	185
55006	10944889	235
55007	10945124	235
55008	10945359	185
55009	10945544	185
55010	10945729	197
55011	10945926	203
55012	10946129	191
55013	10946320	191
55014	10946511	191
55015	10946702	212
55016	10946914	202
55017	10947116	212
55018	10947328	190
55019	10947518	175
55020	10947693	190
55021	10947883	237
55022	10948120	227
55023	10948347	136
55024	10948483	136
55025	10948619	136
55026	10948755	136
55027	10948891	136
55028	10949027	136
55029	10949163	136
55030	10949299	132
55031	10949431	132
55032	10949563	132
55033	10949695	132
55034	10949827	132
55035	10949959	134
55036	10950093	134
55037	10950227	130
55038	10950357	130
55039	10950487	132
55040	10950619	132
55041	10950751	132
55042	10950883	132
55043	10951015	132
55044	10951147	132
55045	10951279	132
55046	10951411	132
55047	10951543	132
55048	10951675	120
55049	10951795	120
55050	10951915	120
55051	10952035	214
55052	10952249	191
55053	10952440	255
55054	10952695	247
55055	10952942	247
55056	10953189	241
55057	10953430	231
55058	10953661	231
55059	10953892	231
55060	10954123	231
55061	10954354	219
55062	10954573	217
55063	10954790	233
55064	10955023	221
55065	10955244	229
55066	10955473	263
55067	10955736	229
55068	10955965	263
55069	10956228	221
55070	10956449	229
55071	10956678	263
55072	10956941	241
55073	10957182	221
55074	10957403	229
55075	10957632	223
55076	10957855	247
55077	10958102	213
55078	10958315	257
55079	10958572	193
55080	10958765	235
55081	10959000	225
55082	10959225	245
55083	10959470	225
55084	10959695	205
55085	10959900	201
55086	10960101	233
55087	10960334	201
55088	10960535	247
55089	10960782	217
55090	10960999	213
55091	10961212	245
55092	10961457	205
55093	10961662	213
55094	10961875	245
55095	10962120	217
55096	10962337	245
55097	10962582	213
55098	10962795	245
55099	10963040	223
55100	10963263	255
55101	10963518	235
55102	10963753	215
55103	10963968	213
55104	10964181	257
55105	10964438	205
55106	10964643	225
55107	10964868	245
55108	10965113	205
55109	10965318	225
55110	10965543	245
55111	10965788	217
55112	10966005	247
55113	10966252	205
55114	10966457	213
55115	10966670	247
55116	10966917	205
55117	10967122	225
55118	10967347	215
55119	10967562	213
55120	10967775	233
55121	10968008	261
55122	10968269	223
55123	10968492	257
55124	10968749	205
55125	10968954	235
55126	10969189	261
55127	10969450	187
55128	10969637	240
55129	10969877	196
55130	10970073	210
55131	10970283	190
55132	10970473	160
55133	10970633	160
55134	10970793	162
55135	10970955	161
55136	10971116	163
55137	10971279	163
55138	10971442	163
55139	10971605	165
55140	10971770	161
55141	10971931	170
55142	10972101	170
55143	10972271	164
55144	10972435	166
55145	10972601	162
55146	10972763	164
55147	10972927	164
55148	10973091	164
55149	10973255	166
55150	10973421	162
55151	10973583	164
55152	10973747	164
55153	10973911	164
55154	10974075	166
55155	10974241	180
55156	10974421	175
55157	10974596	175
55158	10974771	176
55159	10974947	178
55160	10975125	174
55161	10975299	176
55162	10975475	182
55163	10975657	182
55164	10975839	184
55165	10976023	259
55166	10976282	190
55167	10976472	201
55168	10976673	201
55169	10976874	204
55170	10977078	240
55171	10977318	211
55172	10977529	199
55173	10977728	200
55174	10977928	201
55175	10978129	201
55176	10978330	219
55177	10978549	157
55178	10978706	206
55179	10978912	185
55180	10979097	210
55181	10979307	193
55182	10979500	249
55183	10979749	173
55184	10979922	172
55185	10980094	176
55186	10980270	219
55187	10980489	233
55188	10980722	204
55189	10980926	212
55190	10981138	196
55191	10981334	225
55192	10981559	140
55193	10981699	211
55194	10981910	161
55195	10982071	204
55196	10982275	196
55197	10982471	187
55198	10982658	215
55199	10982873	251
55200	10983124	191
55201	10983315	200
55202	10983515	167
55203	10983682	232
55204	10983914	195
55205	10984109	203
55206	10984312	180
55207	10984492	211
55208	10984703	190
55209	10984893	198
55210	10985091	198
55211	10985289	199
55212	10985488	189
55213	10985677	179
55214	10985856	199
55215	10986055	201
55216	10986256	203
55217	10986459	185
55218	10986644	196
55219	10986840	190
55220	10987030	191
55221	10987221	199
55222	10987420	198
55223	10987618	239
55224	10987857	179
55225	10988036	164
55226	10988200	157
55227	10988357	250
55228	10988607	215
55229	10988822	197
55230	10989019	185
55231	10989204	187
55232	10989391	191
55233	10989582	185
55234	10989767	203
55235	10989970	183
55236	10990153	193
55237	10990346	235
55238	10990581	201
55239	10990782	201
55240	10990983	186
55241	10991169	186
55242	10991355	202
55243	10991557	184
55244	10991741	211
55245	10991952	212
55246	10992164	239
55247	10992403	212
55248	10992615	201
55249	10992816	198
55250	10993014	199
55251	10993213	249
55252	10993462	190
55253	10993652	177
55254	10993829	147
55255	10993976	233
55256	10994209	197
55257	10994406	222
55258	10994628	213
55259	10994841	195
55260	10995036	166
55261	10995202	204
55262	10995406	163
55263	10995569	181
55264	10995750	186
55265	10995936	238
55266	10996174	224
55267	10996398	180
55268	10996578	205
55269	10996783	222
55270	10997005	198
55271	10997203	184
55272	10997387	224
55273	10997611	186
55274	10997797	220
55275	10998017	210
55276	10998227	204
55277	10998431	182
55278	10998613	218
55279	10998831	190
55280	10999021	218
55281	10999239	186
55282	10999425	218
55283	10999643	190
55284	10999833	228
55285	11000061	192
55286	11000253	224
55287	11000477	200
55288	11000677	211
55289	11000888	208
55290	11001096	200
55291	11001296	208
55292	11001504	236
55293	11001740	172
55294	11001912	240
55295	11002152	208
55296	11002360	190
55297	11002550	180
55298	11002730	194
55299	11002924	144
55300	11003068	206
55301	11003274	188
55302	11003462	199
55303	11003661	224
55304	11003885	186
55305	11004071	212
55306	11004283	232
55307	11004515	180
55308	11004695	180
55309	11004875	199
55310	11005074	179
55311	11005253	183
55312	11005436	200
55313	11005636	160
55314	11005796	160
55315	11005956	162
55316	11006118	158
55317	11006276	160
55318	11006436	233
55319	11006669	160
55320	11006829	251
55321	11007080	221
55322	11007301	164
55323	11007465	164
55324	11007629	166
55325	11007795	168
55326	11007963	170
55327	11008133	176
55328	11008309	170
55329	11008479	172
55330	11008651	168
55331	11008819	170
55332	11008989	215
55333	11009204	197
55334	11009401	207
55335	11009608	186
55336	11009794	236
55337	11010030	172
55338	11010202	210
55339	11010412	194
55340	11010606	227
55341	11010833	143
55342	11010976	215
55343	11011191	213
55344	11011404	190
55345	11011594	180
55346	11011774	256
55347	11012030	222
55348	11012252	246
55349	11012498	192
55350	11012690	214
55351	11012904	169
55352	11013073	111
55353	11013184	189
55354	11013373	216
55355	11013589	196
55356	11013785	196
55357	11013981	216
55358	11014197	168
55359	11014365	217
55360	11014582	182
55361	11014764	190
55362	11014954	188
55363	11015142	212
55364	11015354	212
55365	11015566	165
55366	11015731	192
55367	11015923	223
55368	11016146	189
55369	11016335	248
55370	11016583	206
55371	11016789	218
55372	11017007	260
55373	11017267	212
55374	11017479	224
55375	11017703	260
55376	11017963	218
55377	11018181	224
55378	11018405	254
55379	11018659	218
55380	11018877	230
55381	11019107	253
55382	11019360	211
55383	11019571	223
55384	11019794	253
55385	11020047	211
55386	11020258	225
55387	11020483	251
55388	11020734	197
55389	11020931	209
55390	11021140	239
55391	11021379	197
55392	11021576	215
55393	11021791	239
55394	11022030	197
55395	11022227	224
55396	11022451	223
55397	11022674	215
55398	11022889	215
55399	11023104	154
55400	11023258	220
55401	11023478	194
55402	11023672	196
55403	11023868	183
55404	11024051	262
55405	11024313	184
55406	11024497	173
55407	11024670	184
55408	11024854	205
55409	11025059	227
55410	11025286	205
55411	11025491	185
55412	11025676	178
55413	11025854	202
55414	11026056	202
55415	11026258	236
55416	11026494	229
55417	11026723	236
55418	11026959	216
55419	11027175	189
55420	11027364	181
55421	11027545	217
55422	11027762	186
55423	11027948	197
55424	11028145	253
55425	11028398	285
55426	11028683	197
55427	11028880	198
55428	11029078	230
55429	11029308	230
55430	11029538	190
55431	11029728	190
55432	11029918	232
55433	11030150	170
55434	11030320	169
55435	11030489	173
55436	11030662	170
55437	11030832	165
55438	11030997	166
55439	11031163	166
55440	11031329	165
55441	11031494	211
55442	11031705	212
55443	11031917	210
55444	11032127	213
55445	11032340	162
55446	11032502	184
55447	11032686	172
55448	11032858	204
55449	11033062	197
55450	11033259	183
55451	11033442	193
55452	11033635	200
55453	11033835	238
55454	11034073	196
55455	11034269	184
55456	11034453	202
55457	11034655	204
55458	11034859	237
55459	11035096	170
55460	11035266	178
55461	11035444	184
55462	11035628	181
55463	11035809	201
55464	11036010	244
55465	11036254	196
55466	11036450	198
55467	11036648	215
55468	11036863	215
55469	11037078	235
55470	11037313	244
55471	11037557	181
55472	11037738	175
55473	11037913	176
55474	11038089	180
55475	11038269	202
55476	11038471	221
55477	11038692	167
55478	11038859	169
55479	11039028	248
55480	11039276	210
55481	11039486	246
55482	11039732	192
55483	11039924	192
55484	11040116	244
55485	11040360	217
55486	11040577	217
55487	11040794	217
55488	11041011	197
55489	11041208	174
55490	11041382	190
55491	11041572	198
55492	11041770	142
55493	11041912	152
55494	11042064	170
55495	11042234	146
55496	11042380	162
55497	11042542	164
55498	11042706	140
55499	11042846	156
55500	11043002	174
55501	11043176	150
55502	11043326	179
55503	11043505	183
55504	11043688	163
55505	11043851	154
55506	11044005	176
55507	11044181	167
55508	11044348	171
55509	11044519	165
55510	11044684	208
55511	11044892	216
55512	11045108	173
55513	11045281	189
55514	11045470	202
55515	11045672	215
55516	11045887	245
55517	11046132	228
55518	11046360	202
55519	11046562	204
55520	11046766	207
55521	11046973	205
55522	11047178	194
55523	11047372	167
55524	11047539	171
55525	11047710	171
55526	11047881	180
55527	11048061	172
55528	11048233	172
55529	11048405	213
55530	11048618	202
55531	11048820	202
55532	11049022	243
55533	11049265	265
55534	11049530	177
55535	11049707	224
55536	11049931	252
55537	11050183	230
55538	11050413	277
55539	11050690	243
55540	11050933	282
55541	11051215	237
55542	11051452	240
55543	11051692	277
55544	11051969	243
55545	11052212	286
55546	11052498	238
55547	11052736	243
55548	11052979	276
55549	11053255	238
55550	11053493	277
55551	11053770	241
55552	11054011	229
55553	11054240	231
55554	11054471	259
55555	11054730	201
55556	11054931	184
55557	11055115	243
55558	11055358	163
55559	11055521	163
55560	11055684	194
55561	11055878	234
55562	11056112	206
55563	11056318	211
55564	11056529	162
55565	11056691	162
55566	11056853	206
55567	11057059	212
55568	11057271	218
55569	11057489	200
55570	11057689	205
55571	11057894	199
55572	11058093	250
55573	11058343	164
55574	11058507	174
55575	11058681	177
55576	11058858	187
55577	11059045	238
55578	11059283	208
55579	11059491	146
55580	11059637	157
55581	11059794	264
55582	11060058	208
55583	11060266	207
55584	11060473	169
55585	11060642	157
55586	11060799	198
55587	11060997	220
55588	11061217	201
55589	11061418	199
55590	11061617	199
55591	11061816	199
55592	11062015	221
55593	11062236	219
55594	11062455	219
55595	11062674	219
55596	11062893	201
55597	11063094	157
55598	11063251	159
55599	11063410	271
55600	11063681	197
55601	11063878	211
55602	11064089	198
55603	11064287	196
55604	11064483	213
55605	11064696	217
55606	11064913	179
55607	11065092	210
55608	11065302	190
55609	11065492	206
55610	11065698	156
55611	11065854	174
55612	11066028	150
55613	11066178	166
55614	11066344	166
55615	11066510	200
55616	11066710	163
55617	11066873	184
55618	11067057	226
55619	11067283	205
55620	11067488	187
55621	11067675	192
55622	11067867	239
55623	11068106	197
55624	11068303	221
55625	11068524	253
55626	11068777	234
55627	11069011	221
55628	11069232	163
55629	11069395	234
55630	11069629	195
55631	11069824	240
55632	11070064	196
55633	11070260	205
55634	11070465	176
55635	11070641	176
55636	11070817	190
55637	11071007	189
55638	11071196	204
55639	11071400	213
55640	11071613	230
55641	11071843	187
55642	11072030	224
55643	11072254	186
55644	11072440	174
55645	11072614	212
55646	11072826	177
55647	11073003	188
55648	11073191	230
55649	11073421	175
55650	11073596	172
55651	11073768	250
55652	11074018	203
55653	11074221	209
55654	11074430	179
55655	11074609	165
55656	11074774	249
55657	11075023	253
55658	11075276	180
55659	11075456	167
55660	11075623	181
55661	11075804	160
55662	11075964	158
55663	11076122	184
55664	11076306	152
55665	11076458	164
55666	11076622	170
55667	11076792	263
55668	11077055	242
55669	11077297	188
55670	11077485	207
55671	11077692	178
55672	11077870	228
55673	11078098	196
55674	11078294	173
55675	11078467	222
55676	11078689	199
55677	11078888	132
55678	11079020	234
55679	11079254	241
55680	11079495	110
55681	11079605	236
55682	11079841	213
55683	11080054	220
55684	11080274	248
55685	11080522	192
55686	11080714	216
55687	11080930	187
55688	11081117	205
55689	11081322	188
55690	11081510	128
55691	11081638	187
55692	11081825	210
55693	11082035	166
55694	11082201	173
55695	11082374	195
55696	11082569	194
55697	11082763	172
55698	11082935	158
55699	11083093	189
55700	11083282	189
55701	11083471	181
55702	11083652	159
55703	11083811	198
55704	11084009	155
55705	11084164	188
55706	11084352	204
55707	11084556	130
55708	11084686	114
55709	11084800	114
55710	11084914	130
55711	11085044	114
55712	11085158	114
55713	11085272	138
55714	11085410	165
55715	11085575	166
55716	11085741	185
55717	11085926	188
55718	11086114	174
55719	11086288	174
55720	11086462	144
55721	11086606	178
55722	11086784	220
55723	11087004	190
55724	11087194	238
55725	11087432	204
55726	11087636	198
55727	11087834	144
55728	11087978	180
55729	11088158	192
55730	11088350	215
55731	11088565	175
55732	11088740	173
55733	11088913	190
55734	11089103	264
55735	11089367	248
55736	11089615	187
55737	11089802	207
55738	11090009	251
55739	11090260	187
55740	11090447	212
55741	11090659	182
55742	11090841	204
55743	11091045	145
55744	11091190	188
55745	11091378	238
55746	11091616	165
55747	11091781	213
55748	11091994	164
55749	11092158	183
55750	11092341	191
55751	11092532	219
55752	11092751	187
55753	11092938	224
55754	11093162	212
55755	11093374	185
55756	11093559	228
55757	11093787	175
55758	11093962	216
55759	11094178	244
55760	11094422	249
55761	11094671	184
55762	11094855	198
55763	11095053	192
55764	11095245	176
55765	11095421	161
55766	11095582	208
55767	11095790	163
55768	11095953	158
55769	11096111	251
55770	11096362	217
55771	11096579	189
55772	11096768	174
55773	11096942	172
55774	11097114	180
55775	11097294	237
55776	11097531	187
55777	11097718	190
55778	11097908	193
55779	11098101	166
55780	11098267	256
55781	11098523	142
55782	11098665	187
55783	11098852	167
55784	11099019	176
55785	11099195	131
55786	11099326	131
55787	11099457	183
55788	11099640	187
55789	11099827	186
55790	11100013	159
55791	11100172	152
55792	11100324	164
55793	11100488	180
55794	11100668	142
55795	11100810	142
55796	11100952	155
55797	11101107	164
55798	11101271	182
55799	11101453	153
55800	11101606	167
55801	11101773	142
55802	11101915	145
55803	11102060	179
55804	11102239	208
55805	11102447	244
55806	11102691	179
55807	11102870	215
55808	11103085	196
55809	11103281	236
55810	11103517	201
55811	11103718	165
55812	11103883	247
55813	11104130	211
55814	11104341	182
55815	11104523	203
55816	11104726	207
55817	11104933	209
55818	11105142	208
55819	11105350	222
55820	11105572	185
55821	11105757	243
55822	11106000	179
55823	11106179	267
55824	11106446	240
55825	11106686	213
55826	11106899	202
55827	11107101	203
55828	11107304	211
55829	11107515	233
55830	11107748	156
55831	11107904	199
55832	11108103	189
55833	11108292	243
55834	11108535	218
55835	11108753	186
55836	11108939	208
55837	11109147	212
55838	11109359	214
55839	11109573	286
55840	11109859	214
55841	11110073	192
55842	11110265	182
55843	11110447	202
55844	11110649	232
55845	11110881	174
55846	11111055	177
55847	11111232	265
55848	11111497	193
55849	11111690	228
55850	11111918	229
55851	11112147	232
55852	11112379	208
55853	11112587	181
55854	11112768	234
55855	11113002	203
55856	11113205	178
55857	11113383	231
55858	11113614	199
55859	11113813	261
55860	11114074	230
55861	11114304	195
55862	11114499	242
55863	11114741	215
55864	11114956	260
55865	11115216	150
55866	11115366	203
55867	11115569	203
55868	11115772	197
55869	11115969	228
55870	11116197	193
55871	11116390	197
55872	11116587	219
55873	11116806	175
55874	11116981	225
55875	11117206	234
55876	11117440	153
55877	11117593	208
55878	11117801	162
55879	11117963	197
55880	11118160	197
55881	11118357	178
55882	11118535	176
55883	11118711	227
55884	11118938	220
55885	11119158	272
55886	11119430	206
55887	11119636	189
55888	11119825	267
55889	11120092	181
55890	11120273	203
55891	11120476	159
55892	11120635	186
55893	11120821	219
55894	11121040	163
55895	11121203	171
55896	11121374	230
55897	11121604	149
55898	11121753	163
55899	11121916	195
55900	11122111	173
55901	11122284	190
55902	11122474	159
55903	11122633	148
55904	11122781	155
55905	11122936	192
55906	11123128	190
55907	11123318	153
55908	11123471	157
55909	11123628	143
55910	11123771	129
55911	11123900	165
55912	11124065	147
55913	11124212	167
55914	11124379	209
55915	11124588	218
55916	11124806	183
55917	11124989	195
55918	11125184	184
55919	11125368	210
55920	11125578	202
55921	11125780	188
55922	11125968	171
55923	11126139	220
55924	11126359	225
55925	11126584	209
55926	11126793	199
55927	11126992	285
55928	11127277	231
55929	11127508	168
55930	11127676	168
55931	11127844	168
55932	11128012	168
55933	11128180	168
55934	11128348	168
55935	11128516	168
55936	11128684	168
55937	11128852	168
55938	11129020	233
55939	11129253	183
55940	11129436	201
55941	11129637	237
55942	11129874	183
55943	11130057	233
55944	11130290	241
55945	11130531	175
55946	11130706	186
55947	11130892	247
55948	11131139	168
55949	11131307	216
55950	11131523	224
55951	11131747	209
55952	11131956	201
55953	11132157	264
55954	11132421	172
55955	11132593	298
55956	11132891	195
55957	11133086	236
55958	11133322	237
55959	11133559	213
55960	11133772	202
55961	11133974	163
55962	11134137	197
55963	11134334	291
55964	11134625	224
55965	11134849	239
55966	11135088	201
55967	11135289	189
55968	11135478	249
55969	11135727	229
55970	11135956	203
55971	11136159	197
55972	11136356	226
55973	11136582	206
55974	11136788	242
55975	11137030	248
55976	11137278	225
55977	11137503	256
55978	11137759	202
55979	11137961	245
55980	11138206	229
55981	11138435	198
55982	11138633	209
55983	11138842	229
55984	11139071	216
55985	11139287	176
55986	11139463	254
55987	11139717	197
55988	11139914	164
55989	11140078	155
55990	11140233	183
55991	11140416	252
55992	11140668	206
55993	11140874	193
55994	11141067	198
55995	11141265	192
55996	11141457	213
55997	11141670	240
55998	11141910	204
55999	11142114	246
56000	11142360	186
56001	11142546	204
56002	11142750	238
56003	11142988	194
56004	11143182	212
56005	11143394	254
56006	11143648	194
56007	11143842	212
56008	11144054	254
56009	11144308	194
56010	11144502	175
56011	11144677	165
56012	11144842	177
56013	11145019	175
56014	11145194	175
56015	11145369	187
56016	11145556	161
56017	11145717	223
56018	11145940	233
56019	11146173	171
56020	11146344	197
56021	11146541	214
56022	11146755	179
56023	11146934	217
56024	11147151	198
56025	11147349	182
56026	11147531	202
56027	11147733	218
56028	11147951	182
56029	11148133	202
56030	11148335	180
56031	11148515	190
56032	11148705	218
56033	11148923	180
56034	11149103	190
56035	11149293	218
56036	11149511	182
56037	11149693	205
56038	11149898	206
56039	11150104	190
56040	11150294	181
56041	11150475	199
56042	11150674	199
56043	11150873	237
56044	11151110	251
56045	11151361	190
56046	11151551	218
56047	11151769	182
56048	11151951	176
56049	11152127	187
56050	11152314	178
56051	11152492	207
56052	11152699	176
56053	11152875	202
56054	11153077	191
56055	11153268	184
56056	11153452	177
56057	11153629	178
56058	11153807	185
56059	11153992	181
56060	11154173	181
56061	11154354	206
56062	11154560	176
56063	11154736	176
56064	11154912	187
56065	11155099	187
56066	11155286	187
56067	11155473	175
56068	11155648	175
56069	11155823	183
56070	11156006	175
56071	11156181	234
56072	11156415	223
56073	11156638	234
56074	11156872	194
56075	11157066	234
56076	11157300	239
56077	11157539	234
56078	11157773	194
56079	11157967	202
56080	11158169	194
56081	11158363	239
56082	11158602	239
56083	11158841	194
56084	11159035	194
56085	11159229	239
56086	11159468	202
56087	11159670	228
56088	11159898	228
56089	11160126	199
56090	11160325	236
56091	11160561	236
56092	11160797	207
56093	11161004	201
56094	11161205	230
56095	11161435	207
56096	11161642	207
56097	11161849	207
56098	11162056	231
56099	11162287	207
56100	11162494	231
56101	11162725	207
56102	11162932	173
56103	11163105	183
56104	11163288	239
56105	11163527	182
56106	11163709	198
56107	11163907	225
56108	11164132	212
56109	11164344	227
56110	11164571	212
56111	11164783	155
56112	11164938	175
56113	11165113	186
56114	11165299	192
56115	11165491	174
56116	11165665	224
56117	11165889	174
56118	11166063	224
56119	11166287	236
56120	11166523	182
56121	11166705	236
56122	11166941	182
56123	11167123	232
56124	11167355	183
56125	11167538	233
56126	11167771	192
56127	11167963	228
56128	11168191	174
56129	11168365	181
56130	11168546	201
56131	11168747	177
56132	11168924	181
56133	11169105	195
56134	11169300	177
56135	11169477	181
56136	11169658	192
56137	11169850	192
56138	11170042	226
56139	11170268	203
56140	11170471	197
56141	11170668	197
56142	11170865	203
56143	11171068	215
56144	11171283	200
56145	11171483	200
56146	11171683	211
56147	11171894	198
56148	11172092	204
56149	11172296	230
56150	11172526	213
56151	11172739	214
56152	11172953	232
56153	11173185	198
56154	11173383	234
```
