## Supplementary material for "Deep-mining of vertebrate genomes reveals an unexpected diversity of endogenous viral elements": Geminiviridae_h.index (part 2 of 2)

```
56155	11173617	230
56156	11173847	196
56157	11174043	222
56158	11174265	198
56159	11174463	236
56160	11174699	232
56161	11174931	198
56162	11175129	220
56163	11175349	220
56164	11175569	222
56165	11175791	222
56166	11176013	185
56167	11176198	167
56168	11176365	164
56169	11176529	164
56170	11176693	168
56171	11176861	164
56172	11177025	168
56173	11177193	190
56174	11177383	205
56175	11177588	145
56176	11177733	185
56177	11177918	160
56178	11178078	176
56179	11178254	164
56180	11178418	211
56181	11178629	200
56182	11178829	173
56183	11179002	233
56184	11179235	236
56185	11179471	200
56186	11179671	224
56187	11179895	200
56188	11180095	218
56189	11180313	204
56190	11180517	200
56191	11180717	174
56192	11180891	160
56193	11181051	148
56194	11181199	148
56195	11181347	148
56196	11181495	203
56197	11181698	250
56198	11181948	204
56199	11182152	185
56200	11182337	188
56201	11182525	200
56202	11182725	246
56203	11182971	188
56204	11183159	188
56205	11183347	188
56206	11183535	188
56207	11183723	188
56208	11183911	173
56209	11184084	142
56210	11184226	212
56211	11184438	212
56212	11184650	212
56213	11184862	212
56214	11185074	212
56215	11185286	212
56216	11185498	212
56217	11185710	212
56218	11185922	212
56219	11186134	212
56220	11186346	212
56221	11186558	212
56222	11186770	212
56223	11186982	212
56224	11187194	212
56225	11187406	212
56226	11187618	212
56227	11187830	212
56228	11188042	212
56229	11188254	212
56230	11188466	212
56231	11188678	212
56232	11188890	212
56233	11189102	212
56234	11189314	212
56235	11189526	212
56236	11189738	212
56237	11189950	212
56238	11190162	212
56239	11190374	212
56240	11190586	212
56241	11190798	212
56242	11191010	212
56243	11191222	212
56244	11191434	212
56245	11191646	212
56246	11191858	212
56247	11192070	212
56248	11192282	212
56249	11192494	212
56250	11192706	212
56251	11192918	212
56252	11193130	212
56253	11193342	212
56254	11193554	212
56255	11193766	212
56256	11193978	212
56257	11194190	212
56258	11194402	212
56259	11194614	212
56260	11194826	212
56261	11195038	212
56262	11195250	212
56263	11195462	212
56264	11195674	212
56265	11195886	212
56266	11196098	212
56267	11196310	212
56268	11196522	212
56269	11196734	212
56270	11196946	212
56271	11197158	212
56272	11197370	212
56273	11197582	212
56274	11197794	212
56275	11198006	212
56276	11198218	212
56277	11198430	212
56278	11198642	212
56279	11198854	212
56280	11199066	212
56281	11199278	212
56282	11199490	212
56283	11199702	212
56284	11199914	212
56285	11200126	212
56286	11200338	212
56287	11200550	212
56288	11200762	212
56289	11200974	212
56290	11201186	200
56291	11201386	200
56292	11201586	200
56293	11201786	200
56294	11201986	200
56295	11202186	200
56296	11202386	200
56297	11202586	200
56298	11202786	200
56299	11202986	200
56300	11203186	200
56301	11203386	200
56302	11203586	200
56303	11203786	200
56304	11203986	200
56305	11204186	200
56306	11204386	200
56307	11204586	200
56308	11204786	200
56309	11204986	200
56310	11205186	200
56311	11205386	200
56312	11205586	200
56313	11205786	194
56314	11205980	203
56315	11206183	201
56316	11206384	167
56317	11206551	168
56318	11206719	190
56319	11206909	240
56320	11207149	200
56321	11207349	230
56322	11207579	192
56323	11207771	176
56324	11207947	176
56325	11208123	210
56326	11208333	231
56327	11208564	198
56328	11208762	199
56329	11208961	206
56330	11209167	206
56331	11209373	198
56332	11209571	196
56333	11209767	190
56334	11209957	190
56335	11210147	166
56336	11210313	161
56337	11210474	169
56338	11210643	180
56339	11210823	209
56340	11211032	209
56341	11211241	209
56342	11211450	201
56343	11211651	177
56344	11211828	194
56345	11212022	164
56346	11212186	147
56347	11212333	147
56348	11212480	165
56349	11212645	188
56350	11212833	162
56351	11212995	168
56352	11213163	196
56353	11213359	199
56354	11213558	234
56355	11213792	230
56356	11214022	191
56357	11214213	218
56358	11214431	224
56359	11214655	240
56360	11214895	232
56361	11215127	211
56362	11215338	221
56363	11215559	265
56364	11215824	194
56365	11216018	195
56366	11216213	191
56367	11216404	235
56368	11216639	207
56369	11216846	206
56370	11217052	229
56371	11217281	215
56372	11217496	182
56373	11217678	172
56374	11217850	230
56375	11218080	204
56376	11218284	186
56377	11218470	207
56378	11218677	237
56379	11218914	213
56380	11219127	231
56381	11219358	230
56382	11219588	206
56383	11219794	200
56384	11219994	199
56385	11220193	195
56386	11220388	227
56387	11220615	200
56388	11220815	224
56389	11221039	232
56390	11221271	218
56391	11221489	245
56392	11221734	254
56393	11221988	217
56394	11222205	213
56395	11222418	225
56396	11222643	191
56397	11222834	213
56398	11223047	242
56399	11223289	191
56400	11223480	218
56401	11223698	200
56402	11223898	200
56403	11224098	187
56404	11224285	239
56405	11224524	210
56406	11224734	227
56407	11224961	216
56408	11225177	189
56409	11225366	251
56410	11225617	190
56411	11225807	187
56412	11225994	223
56413	11226217	223
56414	11226440	210
56415	11226650	186
56416	11226836	204
56417	11227040	191
56418	11227231	187
56419	11227418	225
56420	11227643	186
56421	11227829	210
56422	11228039	186
56423	11228225	211
56424	11228436	190
56425	11228626	186
56426	11228812	231
56427	11229043	213
56428	11229256	219
56429	11229475	195
56430	11229670	213
56431	11229883	199
56432	11230082	195
56433	11230277	231
56434	11230508	195
56435	11230703	219
56436	11230922	195
56437	11231117	213
56438	11231330	199
56439	11231529	195
56440	11231724	231
56441	11231955	195
56442	11232150	219
56443	11232369	195
56444	11232564	213
56445	11232777	200
56446	11232977	199
56447	11233176	172
56448	11233348	197
56449	11233545	166
56450	11233711	211
56451	11233922	223
56452	11234145	204
56453	11234349	244
56454	11234593	209
56455	11234802	188
56456	11234990	172
56457	11235162	140
56458	11235302	185
56459	11235487	182
56460	11235669	133
56461	11235802	175
56462	11235977	175
56463	11236152	129
56464	11236281	182
56465	11236463	176
56466	11236639	140
56467	11236779	177
56468	11236956	167
56469	11237123	123
56470	11237246	177
56471	11237423	216
56472	11237639	216
56473	11237855	229
56474	11238084	180
56475	11238264	224
56476	11238488	232
56477	11238720	268
56478	11238988	233
56479	11239221	193
56480	11239414	181
56481	11239595	151
56482	11239746	141
56483	11239887	155
56484	11240042	207
56485	11240249	211
56486	11240460	175
56487	11240635	204
56488	11240839	204
56489	11241043	204
56490	11241247	214
56491	11241461	170
56492	11241631	210
56493	11241841	217
56494	11242058	198
56495	11242256	223
56496	11242479	176
56497	11242655	208
56498	11242863	224
56499	11243087	186
56500	11243273	187
56501	11243460	193
56502	11243653	189
56503	11243842	213
56504	11244055	213
56505	11244268	188
56506	11244456	184
56507	11244640	193
56508	11244833	169
56509	11245002	195
56510	11245197	179
56511	11245376	179
56512	11245555	185
56513	11245740	203
56514	11245943	175
56515	11246118	232
56516	11246350	217
56517	11246567	181
56518	11246748	216
56519	11246964	192
56520	11247156	166
56521	11247322	229
56522	11247551	163
56523	11247714	227
56524	11247941	204
56525	11248145	240
56526	11248385	198
56527	11248583	202
56528	11248785	246
56529	11249031	204
56530	11249235	196
56531	11249431	178
56532	11249609	213
56533	11249822	213
56534	11250035	233
56535	11250268	191
56536	11250459	241
56537	11250700	222
56538	11250922	249
56539	11251171	250
56540	11251421	222
56541	11251643	250
56542	11251893	250
56543	11252143	226
56544	11252369	250
56545	11252619	238
56546	11252857	240
56547	11253097	182
56548	11253279	201
56549	11253480	204
56550	11253684	185
56551	11253869	270
56552	11254139	189
56553	11254328	232
56554	11254560	220
56555	11254780	196
56556	11254976	193
56557	11255169	193
56558	11255362	172
56559	11255534	199
56560	11255733	212
56561	11255945	180
56562	11256125	231
56563	11256356	194
56564	11256550	189
56565	11256739	158
56566	11256897	192
56567	11257089	229
56568	11257318	189
56569	11257507	225
56570	11257732	179
56571	11257911	185
56572	11258096	247
56573	11258343	201
56574	11258544	209
56575	11258753	247
56576	11259000	188
56577	11259188	190
56578	11259378	233
56579	11259611	207
56580	11259818	204
56581	11260022	213
56582	11260235	233
56583	11260468	160
56584	11260628	169
56585	11260797	187
56586	11260984	204
56587	11261188	203
56588	11261391	139
56589	11261530	189
56590	11261719	189
56591	11261908	193
56592	11262101	195
56593	11262296	208
56594	11262504	206
56595	11262710	198
56596	11262908	181
56597	11263089	185
56598	11263274	183
56599	11263457	183
56600	11263640	183
56601	11263823	206
56602	11264029	198
56603	11264227	200
56604	11264427	183
56605	11264610	179
56606	11264789	185
56607	11264974	198
56608	11265172	191
56609	11265363	198
56610	11265561	200
56611	11265761	203
56612	11265964	208
56613	11266172	205
56614	11266377	216
56615	11266593	160
56616	11266753	164
56617	11266917	160
56618	11267077	160
56619	11267237	180
56620	11267417	160
56621	11267577	216
56622	11267793	162
56623	11267955	182
56624	11268137	226
56625	11268363	178
56626	11268541	190
56627	11268731	236
56628	11268967	188
56629	11269155	190
56630	11269345	199
56631	11269544	162
56632	11269706	167
56633	11269873	175
56634	11270048	173
56635	11270221	177
56636	11270398	229
56637	11270627	177
56638	11270804	212
56639	11271016	229
56640	11271245	165
56641	11271410	169
56642	11271579	235
56643	11271814	177
56644	11271991	217
56645	11272208	173
56646	11272381	178
56647	11272559	177
56648	11272736	169
56649	11272905	225
56650	11273130	172
56651	11273302	192
56652	11273494	180
56653	11273674	165
56654	11273839	186
56655	11274025	205
56656	11274230	197
56657	11274427	229
56658	11274656	201
56659	11274857	233
56660	11275090	229
56661	11275319	201
56662	11275520	233
56663	11275753	186
56664	11275939	166
56665	11276105	166
56666	11276271	166
56667	11276437	166
56668	11276603	166
56669	11276769	166
56670	11276935	166
56671	11277101	166
56672	11277267	183
56673	11277450	221
56674	11277671	203
56675	11277874	182
56676	11278056	192
56677	11278248	192
56678	11278440	226
56679	11278666	182
56680	11278848	226
56681	11279074	192
56682	11279266	182
56683	11279448	220
56684	11279668	192
56685	11279860	216
56686	11280076	182
56687	11280258	216
56688	11280474	202
56689	11280676	216
56690	11280892	220
56691	11281112	182
56692	11281294	230
56693	11281524	210
56694	11281734	193
56695	11281927	233
56696	11282160	205
56697	11282365	227
56698	11282592	234
56699	11282826	240
56700	11283066	183
56701	11283249	180
56702	11283429	179
56703	11283608	190
56704	11283798	211
56705	11284009	172
56706	11284181	195
56707	11284376	169
56708	11284545	183
56709	11284728	229
56710	11284957	235
56711	11285192	182
56712	11285374	165
56713	11285539	180
56714	11285719	225
56715	11285944	179
56716	11286123	179
56717	11286302	204
56718	11286506	202
56719	11286708	185
56720	11286893	185
56721	11287078	185
56722	11287263	182
56723	11287445	182
56724	11287627	182
56725	11287809	182
56726	11287991	182
56727	11288173	182
56728	11288355	182
56729	11288537	177
56730	11288714	177
56731	11288891	177
56732	11289068	177
56733	11289245	177
56734	11289422	177
56735	11289599	177
56736	11289776	177
56737	11289953	177
56738	11290130	177
56739	11290307	177
56740	11290484	177
56741	11290661	177
56742	11290838	177
56743	11291015	177
56744	11291192	177
56745	11291369	177
56746	11291546	195
56747	11291741	168
56748	11291909	225
56749	11292134	193
56750	11292327	189
56751	11292516	187
56752	11292703	223
56753	11292926	230
56754	11293156	221
56755	11293377	177
56756	11293554	163
56757	11293717	227
56758	11293944	208
56759	11294152	196
56760	11294348	238
56761	11294586	248
56762	11294834	164
56763	11294998	183
56764	11295181	197
56765	11295378	206
56766	11295584	224
56767	11295808	185
56768	11295993	197
56769	11296190	188
56770	11296378	241
56771	11296619	232
56772	11296851	165
56773	11297016	232
56774	11297248	208
56775	11297456	248
56776	11297704	263
56777	11297967	213
56778	11298180	257
56779	11298437	174
56780	11298611	174
56781	11298785	174
56782	11298959	179
56783	11299138	174
56784	11299312	197
56785	11299509	209
56786	11299718	219
56787	11299937	150
56788	11300087	218
56789	11300305	230
56790	11300535	235
56791	11300770	154
56792	11300924	154
56793	11301078	216
56794	11301294	188
56795	11301482	212
56796	11301694	246
56797	11301940	220
56798	11302160	226
56799	11302386	240
56800	11302626	183
56801	11302809	232
56802	11303041	142
56803	11303183	213
56804	11303396	162
56805	11303558	170
56806	11303728	180
56807	11303908	248
56808	11304156	191
56809	11304347	216
56810	11304563	188
56811	11304751	178
56812	11304929	181
56813	11305110	251
56814	11305361	250
56815	11305611	215
56816	11305826	193
56817	11306019	229
56818	11306248	194
56819	11306442	225
56820	11306667	215
56821	11306882	196
56822	11307078	232
56823	11307310	194
56824	11307504	222
56825	11307726	212
56826	11307938	196
56827	11308134	232
56828	11308366	194
56829	11308560	228
56830	11308788	218
56831	11309006	196
56832	11309202	232
56833	11309434	194
56834	11309628	228
56835	11309856	218
56836	11310074	196
56837	11310270	232
56838	11310502	201
56839	11310703	204
56840	11310907	204
56841	11311111	204
56842	11311315	169
56843	11311484	178
56844	11311662	178
56845	11311840	178
56846	11312018	178
56847	11312196	178
56848	11312374	225
56849	11312599	193
56850	11312792	193
56851	11312985	193
56852	11313178	201
56853	11313379	199
56854	11313578	199
56855	11313777	214
56856	11313991	235
56857	11314226	178
56858	11314404	178
56859	11314582	214
56860	11314796	186
56861	11314982	210
56862	11315192	256
56863	11315448	228
56864	11315676	160
56865	11315836	185
56866	11316021	160
56867	11316181	162
56868	11316343	202
56869	11316545	174
56870	11316719	174
56871	11316893	238
56872	11317131	238
56873	11317369	222
56874	11317591	176
56875	11317767	243
56876	11318010	168
56877	11318178	152
56878	11318330	164
56879	11318494	162
56880	11318656	150
56881	11318806	152
56882	11318958	164
56883	11319122	182
56884	11319304	232
56885	11319536	190
56886	11319726	170
56887	11319896	170
56888	11320066	170
56889	11320236	170
56890	11320406	170
56891	11320576	170
56892	11320746	170
56893	11320916	162
56894	11321078	162
56895	11321240	162
56896	11321402	162
56897	11321564	162
56898	11321726	162
56899	11321888	151
56900	11322039	162
56901	11322201	162
56902	11322363	162
56903	11322525	162
56904	11322687	175
56905	11322862	162
56906	11323024	175
56907	11323199	162
56908	11323361	162
56909	11323523	162
56910	11323685	173
56911	11323858	162
56912	11324020	162
56913	11324182	162
56914	11324344	214
56915	11324558	173
56916	11324731	187
56917	11324918	214
56918	11325132	239
56919	11325371	209
56920	11325580	220
56921	11325800	236
56922	11326036	229
56923	11326265	160
56924	11326425	161
56925	11326586	167
56926	11326753	171
56927	11326924	171
56928	11327095	208
56929	11327303	124
56930	11327427	184
56931	11327611	199
56932	11327810	181
56933	11327991	217
56934	11328208	156
56935	11328364	224
56936	11328588	188
56937	11328776	210
56938	11328986	158
56939	11329144	192
56940	11329336	231
56941	11329567	194
56942	11329761	182
56943	11329943	182
56944	11330125	174
56945	11330299	203
56946	11330502	177
56947	11330679	230
56948	11330909	167
56949	11331076	179
56950	11331255	179
56951	11331434	171
56952	11331605	173
56953	11331778	198
56954	11331976	201
56955	11332177	187
56956	11332364	239
56957	11332603	220
56958	11332823	196
56959	11333019	182
56960	11333201	208
56961	11333409	206
56962	11333615	171
56963	11333786	171
56964	11333957	200
56965	11334157	206
56966	11334363	203
56967	11334566	202
56968	11334768	178
56969	11334946	174
56970	11335120	202
56971	11335322	178
56972	11335500	174
56973	11335674	202
56974	11335876	178
56975	11336054	174
56976	11336228	202
56977	11336430	168
56978	11336598	164
56979	11336762	202
56980	11336964	224
56981	11337188	223
56982	11337411	244
56983	11337655	224
56984	11337879	173
56985	11338052	175
56986	11338227	237
56987	11338464	237
56988	11338701	251
56989	11338952	210
56990	11339162	234
56991	11339396	164
56992	11339560	164
56993	11339724	149
56994	11339873	158
56995	11340031	158
56996	11340189	158
56997	11340347	158
56998	11340505	139
56999	11340644	165
57000	11340809	146
57001	11340955	149
57002	11341104	136
57003	11341240	157
57004	11341397	158
57005	11341555	164
57006	11341719	171
57007	11341890	173
57008	11342063	201
57009	11342264	195
57010	11342459	229
57011	11342688	205
57012	11342893	161
57013	11343054	226
57014	11343280	163
57015	11343443	156
57016	11343599	156
57017	11343755	164
57018	11343919	165
57019	11344084	194
57020	11344278	190
57021	11344468	210
57022	11344678	178
57023	11344856	173
57024	11345029	208
57025	11345237	177
57026	11345414	176
57027	11345590	176
57028	11345766	203
57029	11345969	187
57030	11346156	230
57031	11346386	246
57032	11346632	226
57033	11346858	177
57034	11347035	206
57035	11347241	209
57036	11347450	209
57037	11347659	196
57038	11347855	198
57039	11348053	234
57040	11348287	183
57041	11348470	171
57042	11348641	171
57043	11348812	171
57044	11348983	166
57045	11349149	204
57046	11349353	195
57047	11349548	195
57048	11349743	234
57049	11349977	224
57050	11350201	258
57051	11350459	212
57052	11350671	187
57053	11350858	187
57054	11351045	187
57055	11351232	187
57056	11351419	187
57057	11351606	187
57058	11351793	145
57059	11351938	154
57060	11352092	218
57061	11352310	265
57062	11352575	220
57063	11352795	186
57064	11352981	224
57065	11353205	197
57066	11353402	212
57067	11353614	191
57068	11353805	179
57069	11353984	200
57070	11354184	166
57071	11354350	152
57072	11354502	202
57073	11354704	206
57074	11354910	247
57075	11355157	208
57076	11355365	194
57077	11355559	245
57078	11355804	196
57079	11356000	177
57080	11356177	192
57081	11356369	167
57082	11356536	179
57083	11356715	168
57084	11356883	183
57085	11357066	231
57086	11357297	186
57087	11357483	242
57088	11357725	219
57089	11357944	254
57090	11358198	217
57091	11358415	204
57092	11358619	249
57093	11358868	221
57094	11359089	183
57095	11359272	201
57096	11359473	183
57097	11359656	213
57098	11359869	185
57099	11360054	193
57100	11360247	192
57101	11360439	197
57102	11360636	181
57103	11360817	156
57104	11360973	146
57105	11361119	158
57106	11361277	146
57107	11361423	156
57108	11361579	216
57109	11361795	261
57110	11362056	203
57111	11362259	230
57112	11362489	209
57113	11362698	185
57114	11362883	235
57115	11363118	193
57116	11363311	201
57117	11363512	223
57118	11363735	227
57119	11363962	199
57120	11364161	221
57121	11364382	191
57122	11364573	185
57123	11364758	187
57124	11364945	161
57125	11365106	177
57126	11365283	227
57127	11365510	169
57128	11365679	179
57129	11365858	181
57130	11366039	219
57131	11366258	235
57132	11366493	240
57133	11366733	212
57134	11366945	204
57135	11367149	230
57136	11367379	213
57137	11367592	232
57138	11367824	243
57139	11368067	236
57140	11368303	260
57141	11368563	256
57142	11368819	202
57143	11369021	210
57144	11369231	220
57145	11369451	207
57146	11369658	193
57147	11369851	212
57148	11370063	208
57149	11370271	244
57150	11370515	210
57151	11370725	202
57152	11370927	205
57153	11371132	177
57154	11371309	190
57155	11371499	191
57156	11371690	179
57157	11371869	194
57158	11372063	186
57159	11372249	248
57160	11372497	203
57161	11372700	172
57162	11372872	164
57163	11373036	208
57164	11373244	210
57165	11373454	208
57166	11373662	211
57167	11373873	210
57168	11374083	209
57169	11374292	208
57170	11374500	211
57171	11374711	207
57172	11374918	238
57173	11375156	238
57174	11375394	238
57175	11375632	238
57176	11375870	238
57177	11376108	238
57178	11376346	218
57179	11376564	218
57180	11376782	218
57181	11377000	210
57182	11377210	210
57183	11377420	210
57184	11377630	210
57185	11377840	210
57186	11378050	232
57187	11378282	232
57188	11378514	232
57189	11378746	208
57190	11378954	156
57191	11379110	184
57192	11379294	198
57193	11379492	206
57194	11379698	198
57195	11379896	196
57196	11380092	193
57197	11380285	168
57198	11380453	167
57199	11380620	231
57200	11380851	174
57201	11381025	243
57202	11381268	208
57203	11381476	158
57204	11381634	236
57205	11381870	190
57206	11382060	190
57207	11382250	190
57208	11382440	219
57209	11382659	219
57210	11382878	219
57211	11383097	219
57212	11383316	219
57213	11383535	219
57214	11383754	219
57215	11383973	219
57216	11384192	219
57217	11384411	219
57218	11384630	219
57219	11384849	219
57220	11385068	219
57221	11385287	219
57222	11385506	219
57223	11385725	219
57224	11385944	219
57225	11386163	219
57226	11386382	219
57227	11386601	211
57228	11386812	211
57229	11387023	187
57230	11387210	192
57231	11387402	197
57232	11387599	235
57233	11387834	185
57234	11388019	185
57235	11388204	185
57236	11388389	203
57237	11388592	203
57238	11388795	197
57239	11388992	197
57240	11389189	203
57241	11389392	185
57242	11389577	185
57243	11389762	235
57244	11389997	209
57245	11390206	209
57246	11390415	191
57247	11390606	222
57248	11390828	188
57249	11391016	198
57250	11391214	222
57251	11391436	229
57252	11391665	222
57253	11391887	177
57254	11392064	211
57255	11392275	160
57256	11392435	160
57257	11392595	160
57258	11392755	160
57259	11392915	160
57260	11393075	160
57261	11393235	132
57262	11393367	132
57263	11393499	132
57264	11393631	132
57265	11393763	132
57266	11393895	132
57267	11394027	134
57268	11394161	134
57269	11394295	130
57270	11394425	130
57271	11394555	132
57272	11394687	132
57273	11394819	132
57274	11394951	132
57275	11395083	132
57276	11395215	132
57277	11395347	132
57278	11395479	132
57279	11395611	132
57280	11395743	120
57281	11395863	120
57282	11395983	120
57283	11396103	224
57284	11396327	223
57285	11396550	215
57286	11396765	233
57287	11396998	233
57288	11397231	227
57289	11397458	217
57290	11397675	217
57291	11397892	217
57292	11398109	217
57293	11398326	205
57294	11398531	231
57295	11398762	219
57296	11398981	233
57297	11399214	241
57298	11399455	261
57299	11399716	241
57300	11399957	261
57301	11400218	233
57302	11400451	241
57303	11400692	261
57304	11400953	263
57305	11401216	233
57306	11401449	241
57307	11401690	235
57308	11401925	245
57309	11402170	225
57310	11402395	255
57311	11402650	205
57312	11402855	233
57313	11403088	247
57314	11403335	205
57315	11403540	247
57316	11403787	205
57317	11403992	213
57318	11404205	193
57319	11404398	213
57320	11404611	245
57321	11404856	213
57322	11405069	235
57323	11405304	205
57324	11405509	201
57325	11405710	235
57326	11405945	205
57327	11406150	213
57328	11406363	205
57329	11406568	225
57330	11406793	205
57331	11406998	235
57332	11407233	215
57333	11407448	257
57334	11407705	227
57335	11407932	225
57336	11408157	255
57337	11408412	201
57338	11408613	247
57339	11408860	205
57340	11409065	201
57341	11409266	247
57342	11409513	205
57343	11409718	213
57344	11409931	245
57345	11410176	217
57346	11410393	225
57347	11410618	245
57348	11410863	227
57349	11411090	247
57350	11411337	233
57351	11411570	225
57352	11411795	229
57353	11412024	221
57354	11412245	235
57355	11412480	255
57356	11412735	201
57357	11412936	257
57358	11413193	221
57359	11413414	183
57360	11413597	234
57361	11413831	210
57362	11414041	198
57363	11414239	209
57364	11414448	158
57365	11414606	160
57366	11414766	160
57367	11414926	163
57368	11415089	165
57369	11415254	161
57370	11415415	163
57371	11415578	163
57372	11415741	163
57373	11415904	172
57374	11416076	168
57375	11416244	164
57376	11416408	164
57377	11416572	164
57378	11416736	166
57379	11416902	162
57380	11417064	164
57381	11417228	164
57382	11417392	164
57383	11417556	166
57384	11417722	162
57385	11417884	164
57386	11418048	164
57387	11418212	182
57388	11418394	177
57389	11418571	173
57390	11418744	176
57391	11418920	176
57392	11419096	176
57393	11419272	178
57394	11419450	180
57395	11419630	182
57396	11419812	182
57397	11419994	261
57398	11420255	190
57399	11420445	201
57400	11420646	197
57401	11420843	260
57402	11421103	238
57403	11421341	203
57404	11421544	200
57405	11421744	200
57406	11421944	201
57407	11422145	201
57408	11422346	181
57409	11422527	157
57410	11422684	234
57411	11422918	197
57412	11423115	210
57413	11423325	221
57414	11423546	213
57415	11423759	188
57416	11423947	170
57417	11424117	208
57418	11424325	225
57419	11424550	197
57420	11424747	196
57421	11424943	250
57422	11425193	196
57423	11425389	211
57424	11425600	140
57425	11425740	197
57426	11425937	173
57427	11426110	204
57428	11426314	196
57429	11426510	219
57430	11426729	209
57431	11426938	251
57432	11427189	231
57433	11427420	200
57434	11427620	223
57435	11427843	254
57436	11428097	193
57437	11428290	235
57438	11428525	180
57439	11428705	207
57440	11428912	190
57441	11429102	198
57442	11429300	198
57443	11429498	197
57444	11429695	189
57445	11429884	179
57446	11430063	199
57447	11430262	201
57448	11430463	211
57449	11430674	185
57450	11430859	188
57451	11431047	182
57452	11431229	183
57453	11431412	191
57454	11431603	244
57455	11431847	235
57456	11432082	167
57457	11432249	166
57458	11432415	157
57459	11432572	214
57460	11432786	215
57461	11433001	197
57462	11433198	165
57463	11433363	167
57464	11433530	171
57465	11433701	165
57466	11433866	181
57467	11434047	161
57468	11434208	225
57469	11434433	229
57470	11434662	201
57471	11434863	215
57472	11435078	184
57473	11435262	186
57474	11435448	202
57475	11435650	184
57476	11435834	211
57477	11436045	212
57478	11436257	225
57479	11436482	246
57480	11436728	195
57481	11436923	208
57482	11437131	231
57483	11437362	233
57484	11437595	190
57485	11437785	179
57486	11437964	172
57487	11438136	239
57488	11438375	237
57489	11438612	204
57490	11438816	213
57491	11439029	187
57492	11439216	168
57493	11439384	206
57494	11439590	165
57495	11439755	179
57496	11439934	188
57497	11440122	242
57498	11440364	190
57499	11440554	180
57500	11440734	189
57501	11440923	226
57502	11441149	198
57503	11441347	216
57504	11441563	210
57505	11441773	188
57506	11441961	224
57507	11442185	186
57508	11442371	180
57509	11442551	214
57510	11442765	204
57511	11442969	204
57512	11443173	222
57513	11443395	200
57514	11443595	204
57515	11443799	224
57516	11444023	214
57517	11444237	190
57518	11444427	228
57519	11444655	214
57520	11444869	211
57521	11445080	208
57522	11445288	200
57523	11445488	208
57524	11445696	268
57525	11445964	172
57526	11446136	240
57527	11446376	200
57528	11446576	190
57529	11446766	180
57530	11446946	156
57531	11447102	176
57532	11447278	220
57533	11447498	190
57534	11447688	233
57535	11447921	220
57536	11448141	156
57537	11448297	236
57538	11448533	226
57539	11448759	172
57540	11448931	162
57541	11449093	199
57542	11449292	179
57543	11449471	181
57544	11449652	194
57545	11449846	158
57546	11450004	160
57547	11450164	160
57548	11450324	160
57549	11450484	162
57550	11450646	271
57551	11450917	158
57552	11451075	233
57553	11451308	237
57554	11451545	162
57555	11451707	164
57556	11451871	164
57557	11452035	170
57558	11452205	172
57559	11452377	174
57560	11452551	170
57561	11452721	170
57562	11452891	170
57563	11453061	172
57564	11453233	215
57565	11453448	162
57566	11453610	207
57567	11453817	166
57568	11453983	196
57569	11454179	172
57570	11454351	210
57571	11454561	194
57572	11454755	189
57573	11454944	143
57574	11455087	251
57575	11455338	223
57576	11455561	228
57577	11455789	187
57578	11455976	262
57579	11456238	220
57580	11456458	252
57581	11456710	192
57582	11456902	198
57583	11457100	171
57584	11457271	181
57585	11457452	189
57586	11457641	196
57587	11457837	174
57588	11458011	174
57589	11458185	196
57590	11458381	190
57591	11458571	203
57592	11458774	182
57593	11458956	190
57594	11459146	188
57595	11459334	216
57596	11459550	192
57597	11459742	165
57598	11459907	192
57599	11460099	239
57600	11460338	189
57601	11460527	226
57602	11460753	210
57603	11460963	246
57604	11461209	238
57605	11461447	222
57606	11461669	252
57607	11461921	238
57608	11462159	222
57609	11462381	252
57610	11462633	232
57611	11462865	237
57612	11463102	258
57613	11463360	231
57614	11463591	209
57615	11463800	251
57616	11464051	231
57617	11464282	209
57618	11464491	253
57619	11464744	229
57620	11464973	201
57621	11465174	237
57622	11465411	217
57623	11465628	201
57624	11465829	243
57625	11466072	217
57626	11466289	207
57627	11466496	238
57628	11466734	237
57629	11466971	229
57630	11467200	229
57631	11467429	154
57632	11467583	180
57633	11467763	199
57634	11467962	192
57635	11468154	183
57636	11468337	212
57637	11468549	194
57638	11468743	205
57639	11468948	200
57640	11469148	199
57641	11469347	240
57642	11469587	187
57643	11469774	183
57644	11469957	248
57645	11470205	200
57646	11470405	200
57647	11470605	200
57648	11470805	219
57649	11471024	200
57650	11471224	230
57651	11471454	181
57652	11471635	189
57653	11471824	181
57654	11472005	178
57655	11472183	197
57656	11472380	247
57657	11472627	281
57658	11472908	207
57659	11473115	230
57660	11473345	232
57661	11473577	226
57662	11473803	190
57663	11473993	202
57664	11474195	234
57665	11474429	170
57666	11474599	209
57667	11474808	213
57668	11475021	210
57669	11475231	205
57670	11475436	206
57671	11475642	206
57672	11475848	205
57673	11476053	205
57674	11476258	212
57675	11476470	213
57676	11476683	213
57677	11476896	148
57678	11477044	176
57679	11477220	172
57680	11477392	196
57681	11477588	193
57682	11477781	193
57683	11477974	183
57684	11478157	244
57685	11478401	208
57686	11478609	208
57687	11478817	200
57688	11479017	202
57689	11479219	208
57690	11479427	231
57691	11479658	172
57692	11479830	200
57693	11480030	208
57694	11480238	173
57695	11480411	193
57696	11480604	204
57697	11480808	199
57698	11481007	198
57699	11481205	215
57700	11481420	192
57701	11481612	199
57702	11481811	234
57703	11482045	204
57704	11482249	175
57705	11482424	176
57706	11482600	180
57707	11482780	192
57708	11482972	223
57709	11483195	185
57710	11483380	169
57711	11483549	246
57712	11483795	192
57713	11483987	192
57714	11484179	242
57715	11484421	192
57716	11484613	250
57717	11484863	217
57718	11485080	217
57719	11485297	217
57720	11485514	197
57721	11485711	198
57722	11485909	174
57723	11486083	190
57724	11486273	166
57725	11486439	136
57726	11486575	162
57727	11486737	170
57728	11486907	146
57729	11487053	156
57730	11487209	164
57731	11487373	140
57732	11487513	166
57733	11487679	174
57734	11487853	163
57735	11488016	166
57736	11488182	187
57737	11488369	138
57738	11488507	168
57739	11488675	167
57740	11488842	185
57741	11489027	147
57742	11489174	200
57743	11489374	211
57744	11489585	223
57745	11489808	208
57746	11490016	234
57747	11490250	201
57748	11490451	237
57749	11490688	228
57750	11490916	202
57751	11491118	204
57752	11491322	155
57753	11491477	185
57754	11491662	194
57755	11491856	167
57756	11492023	171
57757	11492194	171
57758	11492365	180
57759	11492545	172
57760	11492717	172
57761	11492889	245
57762	11493134	212
57763	11493346	202
57764	11493548	227
57765	11493775	255
57766	11494030	203
57767	11494233	228
57768	11494461	246
57769	11494707	234
57770	11494941	283
57771	11495224	237
57772	11495461	238
57773	11495699	235
57774	11495934	244
57775	11496178	283
57776	11496461	237
57777	11496698	242
57778	11496940	236
57779	11497176	247
57780	11497423	282
57781	11497705	232
57782	11497937	233
57783	11498170	239
57784	11498409	233
57785	11498642	265
57786	11498907	253
57787	11499160	223
57788	11499383	194
57789	11499577	237
57790	11499814	163
57791	11499977	163
57792	11500140	194
57793	11500334	194
57794	11500528	198
57795	11500726	177
57796	11500903	162
57797	11501065	161
57798	11501226	206
57799	11501432	212
57800	11501644	221
57801	11501865	196
57802	11502061	197
57803	11502258	251
57804	11502509	250
57805	11502759	164
57806	11502923	174
57807	11503097	177
57808	11503274	180
57809	11503454	242
57810	11503696	194
57811	11503890	166
57812	11504056	155
57813	11504211	224
57814	11504435	212
57815	11504647	197
57816	11504844	183
57817	11505027	157
57818	11505184	198
57819	11505382	206
57820	11505588	201
57821	11505789	198
57822	11505987	199
57823	11506186	199
57824	11506385	221
57825	11506606	219
57826	11506825	219
57827	11507044	219
57828	11507263	181
57829	11507444	157
57830	11507601	161
57831	11507762	283
57832	11508045	197
57833	11508242	203
57834	11508445	202
57835	11508647	199
57836	11508846	212
57837	11509058	232
57838	11509290	163
57839	11509453	202
57840	11509655	202
57841	11509857	228
57842	11510085	140
57843	11510225	166
57844	11510391	174
57845	11510565	150
57846	11510715	158
57847	11510873	200
57848	11511073	163
57849	11511236	193
57850	11511429	226
57851	11511655	205
57852	11511860	187
57853	11512047	200
57854	11512247	201
57855	11512448	231
57856	11512679	221
57857	11512900	229
57858	11513129	262
57859	11513391	207
57860	11513598	165
57861	11513763	234
57862	11513997	193
57863	11514190	222
57864	11514412	196
57865	11514608	213
57866	11514821	178
57867	11514999	176
57868	11515175	228
57869	11515403	197
57870	11515600	213
57871	11515813	213
57872	11516026	174
57873	11516200	187
57874	11516387	240
57875	11516627	232
57876	11516859	217
57877	11517076	246
57878	11517322	159
57879	11517481	190
57880	11517671	233
57881	11517904	175
57882	11518079	172
57883	11518251	256
57884	11518507	193
57885	11518700	251
57886	11518951	171
57887	11519122	200
57888	11519322	197
57889	11519519	285
57890	11519804	197
57891	11520001	151
57892	11520152	173
57893	11520325	184
57894	11520509	142
57895	11520651	176
57896	11520827	176
57897	11521003	148
57898	11521151	162
57899	11521313	243
57900	11521556	276
57901	11521832	181
57902	11522013	193
57903	11522206	178
57904	11522384	186
57905	11522570	198
57906	11522768	171
57907	11522939	210
57908	11523149	167
57909	11523316	132
57910	11523448	228
57911	11523676	199
57912	11523875	114
57913	11523989	198
57914	11524187	213
57915	11524400	212
57916	11524612	208
57917	11524820	192
57918	11525012	208
57919	11525220	179
57920	11525399	205
57921	11525604	172
57922	11525776	128
57923	11525904	219
57924	11526123	222
57925	11526345	183
57926	11526528	142
57927	11526670	197
57928	11526867	198
57929	11527065	178
57930	11527243	158
57931	11527401	181
57932	11527582	181
57933	11527763	173
57934	11527936	159
57935	11528095	198
57936	11528293	145
57937	11528438	192
57938	11528630	204
57939	11528834	114
57940	11528948	130
57941	11529078	130
57942	11529208	114
57943	11529322	138
57944	11529460	138
57945	11529598	114
57946	11529712	165
57947	11529877	166
57948	11530043	183
57949	11530226	207
57950	11530433	174
57951	11530607	174
57952	11530781	201
57953	11530982	162
57954	11531144	212
57955	11531356	164
57956	11531520	196
57957	11531716	204
57958	11531920	198
57959	11532118	171
57960	11532289	180
57961	11532469	214
57962	11532683	215
57963	11532898	175
57964	11533073	173
57965	11533246	190
57966	11533436	270
57967	11533706	222
57968	11533928	187
57969	11534115	205
57970	11534320	249
57971	11534569	167
57972	11534736	214
57973	11534950	212
57974	11535162	212
57975	11535374	193
57976	11535567	198
57977	11535765	278
57978	11536043	155
57979	11536198	247
57980	11536445	214
57981	11536659	152
57982	11536811	189
57983	11537000	229
57984	11537229	187
57985	11537416	204
57986	11537620	196
57987	11537816	185
57988	11538001	220
57989	11538221	175
57990	11538396	244
57991	11538640	226
57992	11538866	255
57993	11539121	184
57994	11539305	195
57995	11539500	194
57996	11539694	186
57997	11539880	161
57998	11540041	200
57999	11540241	208
58000	11540449	178
58001	11540627	197
58002	11540824	239
58003	11541063	185
58004	11541248	230
58005	11541478	218
58006	11541696	178
58007	11541874	247
58008	11542121	131
58009	11542252	170
58010	11542422	177
58011	11542599	166
58012	11542765	252
58013	11543017	182
58014	11543199	187
58015	11543386	167
58016	11543553	176
58017	11543729	157
58018	11543886	171
58019	11544057	159
58020	11544216	195
58021	11544411	158
58022	11544569	163
58023	11544732	152
58024	11544884	170
58025	11545054	264
58026	11545318	152
58027	11545470	151
58028	11545621	183
58029	11545804	164
58030	11545968	182
58031	11546150	153
58032	11546303	167
58033	11546470	142
58034	11546612	149
58035	11546761	187
58036	11546948	206
58037	11547154	238
58038	11547392	229
58039	11547621	197
58040	11547818	228
58041	11548046	264
58042	11548310	203
58043	11548513	167
58044	11548680	227
58045	11548907	193
58046	11549100	178
58047	11549278	203
58048	11549481	223
58049	11549704	225
58050	11549929	200
58051	11550129	226
58052	11550355	185
58053	11550540	203
58054	11550743	185
58055	11550928	229
58056	11551157	238
58057	11551395	175
58058	11551570	202
58059	11551772	197
58060	11551969	239
58061	11552208	227
58062	11552435	172
58063	11552607	201
58064	11552808	167
58065	11552975	245
58066	11553220	246
58067	11553466	209
58068	11553675	240
58069	11553915	204
58070	11554119	194
58071	11554313	234
58072	11554547	176
58073	11554723	178
58074	11554901	178
58075	11555079	202
58076	11555281	248
58077	11555529	192
58078	11555721	177
58079	11555898	275
58080	11556173	197
58081	11556370	222
58082	11556592	229
58083	11556821	228
58084	11557049	170
58085	11557219	219
58086	11557438	216
58087	11557654	217
58088	11557871	172
58089	11558043	256
58090	11558299	185
58091	11558484	247
58092	11558731	185
58093	11558916	181
58094	11559097	240
58095	11559337	180
58096	11559517	222
58097	11559739	152
58098	11559891	229
58099	11560120	211
58100	11560331	197
58101	11560528	252
58102	11560780	195
58103	11560975	229
58104	11561204	170
58105	11561374	173
58106	11561547	217
58107	11561764	204
58108	11561968	153
58109	11562121	208
58110	11562329	162
58111	11562491	195
58112	11562686	195
58113	11562881	172
58114	11563053	218
58115	11563271	215
58116	11563486	220
58117	11563706	232
58118	11563938	220
58119	11564158	199
58120	11564357	212
58121	11564569	193
58122	11564762	219
58123	11564981	183
58124	11565164	171
58125	11565335	209
58126	11565544	167
58127	11565711	165
58128	11565876	186
58129	11566062	174
58130	11566236	163
58131	11566399	201
58132	11566600	173
58133	11566773	206
58134	11566979	153
58135	11567132	148
58136	11567280	155
58137	11567435	188
58138	11567623	175
58139	11567798	147
58140	11567945	157
58141	11568102	165
58142	11568267	176
58143	11568443	147
58144	11568590	133
58145	11568723	167
58146	11568890	167
58147	11569057	176
58148	11569233	187
58149	11569420	227
58150	11569647	192
58151	11569839	206
58152	11570045	192
58153	11570237	188
58154	11570425	171
58155	11570596	226
58156	11570822	223
58157	11571045	195
58158	11571240	197
58159	11571437	217
58160	11571654	193
58161	11571847	168
58162	11572015	168
58163	11572183	168
58164	11572351	168
58165	11572519	168
58166	11572687	168
58167	11572855	168
58168	11573023	168
58169	11573191	180
58170	11573371	237
58171	11573608	183
58172	11573791	233
58173	11574024	183
58174	11574207	201
58175	11574408	237
58176	11574645	197
58177	11574842	199
58178	11575041	218
58179	11575259	203
58180	11575462	191
58181	11575653	226
58182	11575879	226
58183	11576105	210
58184	11576315	201
58185	11576516	238
58186	11576754	172
58187	11576926	230
58188	11577156	229
58189	11577385	212
58190	11577597	243
58191	11577840	207
58192	11578047	210
58193	11578257	163
58194	11578420	237
58195	11578657	201
58196	11578858	218
58197	11579076	225
58198	11579301	233
58199	11579534	221
58200	11579755	243
58201	11579998	215
58202	11580213	229
58203	11580442	197
58204	11580639	242
58205	11580881	223
58206	11581104	252
58207	11581356	210
58208	11581566	257
58209	11581823	268
58210	11582091	232
58211	11582323	237
58212	11582560	191
58213	11582751	230
58214	11582981	223
58215	11583204	215
58216	11583419	194
58217	11583613	176
58218	11583789	234
58219	11584023	197
58220	11584220	162
58221	11584382	155
58222	11584537	179
58223	11584716	246
58224	11584962	194
58225	11585156	229
58226	11585385	220
58227	11585605	190
58228	11585795	227
58229	11586022	206
58230	11586228	240
58231	11586468	236
58232	11586704	212
58233	11586916	240
58234	11587156	228
58235	11587384	220
58236	11587604	248
58237	11587852	244
58238	11588096	220
58239	11588316	248
58240	11588564	244
58241	11588808	220
58242	11589028	215
58243	11589243	205
58244	11589448	217
58245	11589665	215
58246	11589880	215
58247	11590095	197
58248	11590292	201
58249	11590493	199
58250	11590692	227
58251	11590919	199
58252	11591118	201
58253	11591319	203
58254	11591522	181
58255	11591703	200
58256	11591903	198
58257	11592101	190
58258	11592291	218
58259	11592509	180
58260	11592689	190
58261	11592879	218
58262	11593097	182
58263	11593279	202
58264	11593481	180
58265	11593661	182
58266	11593843	202
58267	11594045	180
58268	11594225	190
58269	11594415	205
58270	11594620	214
58271	11594834	198
58272	11595032	163
58273	11595195	201
58274	11595396	209
58275	11595605	199
58276	11595804	237
58277	11596041	192
58278	11596233	180
58279	11596413	214
58280	11596627	176
58281	11596803	187
58282	11596990	216
58283	11597206	195
58284	11597401	228
58285	11597629	254
58286	11597883	243
58287	11598126	236
58288	11598362	229
58289	11598591	230
58290	11598821	237
58291	11599058	233
58292	11599291	233
58293	11599524	258
58294	11599782	228
58295	11600010	228
58296	11600238	239
58297	11600477	239
58298	11600716	239
58299	11600955	227
58300	11601182	227
58301	11601409	235
58302	11601644	227
58303	11601871	202
58304	11602073	191
58305	11602264	202
58306	11602466	234
58307	11602700	202
58308	11602902	234
58309	11603136	202
58310	11603338	239
58311	11603577	194
58312	11603771	239
58313	11604010	234
58314	11604244	234
58315	11604478	239
58316	11604717	239
58317	11604956	234
58318	11605190	194
58319	11605384	223
58320	11605607	223
58321	11605830	191
58322	11606021	231
58323	11606252	231
58324	11606483	241
58325	11606724	183
58326	11606907	236
58327	11607143	209
58328	11607352	209
58329	11607561	241
58330	11607802	245
58331	11608047	209
58332	11608256	245
58333	11608501	209
58334	11608710	199
58335	11608909	189
58336	11609098	185
58337	11609283	176
58338	11609459	198
58339	11609657	219
58340	11609876	244
58341	11610120	216
58342	11610336	210
58343	11610546	155
58344	11610701	211
58345	11610912	210
58346	11611122	224
58347	11611346	174
58348	11611520	228
58349	11611748	192
58350	11611940	228
58351	11612168	182
58352	11612350	200
58353	11612550	182
58354	11612732	200
58355	11612932	236
58356	11613168	201
58357	11613369	174
58358	11613543	224
58359	11613767	174
58360	11613941	192
58361	11614133	213
58362	11614346	217
58363	11614563	181
58364	11614744	213
58365	11614957	211
58366	11615168	187
58367	11615355	213
58368	11615568	196
58369	11615764	196
58370	11615960	202
58371	11616162	235
58372	11616397	211
58373	11616608	211
58374	11616819	217
58375	11617036	229
58376	11617265	214
58377	11617479	214
58378	11617693	225
58379	11617918	212
58380	11618130	242
58381	11618372	238
58382	11618610	227
58383	11618837	228
58384	11619065	246
58385	11619311	196
58386	11619507	222
58387	11619729	198
58388	11619927	234
58389	11620161	230
58390	11620391	196
58391	11620587	224
58392	11620811	200
58393	11621011	236
58394	11621247	206
58395	11621453	206
58396	11621659	208
58397	11621867	208
58398	11622075	225
58399	11622300	164
58400	11622464	184
58401	11622648	220
58402	11622868	164
58403	11623032	184
58404	11623216	168
58405	11623384	191
58406	11623575	173
58407	11623748	197
58408	11623945	210
58409	11624155	136
58410	11624291	190
58411	11624481	178
58412	11624659	231
58413	11624890	200
58414	11625090	167
58415	11625257	228
58416	11625485	224
58417	11625709	200
58418	11625909	218
58419	11626127	204
58420	11626331	200
58421	11626531	236
58422	11626767	200
58423	11626967	174
58424	11627141	136
58425	11627277	124
58426	11627401	124
58427	11627525	124
58428	11627649	207
58429	11627856	214
58430	11628070	194
58431	11628264	185
58432	11628449	188
58433	11628637	200
58434	11628837	256
58435	11629093	188
58436	11629281	188
58437	11629469	188
58438	11629657	188
58439	11629845	188
58440	11630033	180
58441	11630213	142
58442	11630355	212
58443	11630567	212
58444	11630779	212
58445	11630991	212
58446	11631203	212
58447	11631415	212
58448	11631627	212
58449	11631839	212
58450	11632051	212
58451	11632263	212
58452	11632475	212
58453	11632687	212
58454	11632899	212
58455	11633111	212
58456	11633323	212
58457	11633535	212
58458	11633747	212
58459	11633959	212
58460	11634171	212
58461	11634383	212
58462	11634595	212
58463	11634807	212
58464	11635019	212
58465	11635231	212
58466	11635443	212
58467	11635655	212
58468	11635867	212
58469	11636079	212
58470	11636291	212
58471	11636503	212
58472	11636715	212
58473	11636927	212
58474	11637139	212
58475	11637351	212
58476	11637563	212
58477	11637775	212
58478	11637987	212
58479	11638199	212
58480	11638411	212
58481	11638623	212
58482	11638835	212
58483	11639047	212
58484	11639259	212
58485	11639471	212
58486	11639683	212
58487	11639895	212
58488	11640107	212
58489	11640319	212
58490	11640531	212
58491	11640743	212
58492	11640955	212
58493	11641167	212
58494	11641379	212
58495	11641591	212
58496	11641803	212
58497	11642015	212
58498	11642227	212
58499	11642439	212
58500	11642651	212
58501	11642863	212
58502	11643075	212
58503	11643287	212
58504	11643499	212
58505	11643711	212
58506	11643923	212
58507	11644135	212
58508	11644347	212
58509	11644559	212
58510	11644771	212
58511	11644983	212
58512	11645195	212
58513	11645407	212
58514	11645619	212
58515	11645831	212
58516	11646043	212
58517	11646255	212
58518	11646467	212
58519	11646679	212
58520	11646891	212
58521	11647103	212
58522	11647315	200
58523	11647515	200
58524	11647715	200
58525	11647915	200
58526	11648115	200
58527	11648315	200
58528	11648515	200
58529	11648715	200
58530	11648915	200
58531	11649115	200
58532	11649315	200
58533	11649515	200
58534	11649715	200
58535	11649915	200
58536	11650115	200
58537	11650315	200
58538	11650515	200
58539	11650715	200
58540	11650915	200
58541	11651115	200
58542	11651315	200
58543	11651515	200
58544	11651715	208
58545	11651923	212
58546	11652135	172
58547	11652307	212
58548	11652519	167
58549	11652686	208
58550	11652894	192
58551	11653086	204
58552	11653290	244
58553	11653534	206
58554	11653740	176
58555	11653916	176
58556	11654092	176
58557	11654268	208
58558	11654476	239
58559	11654715	184
58560	11654899	199
58561	11655098	242
58562	11655340	220
58563	11655560	196
58564	11655756	206
58565	11655962	190
58566	11656152	190
58567	11656342	199
58568	11656541	161
58569	11656702	191
58570	11656893	196
58571	11657089	181
58572	11657270	181
58573	11657451	181
58574	11657632	197
58575	11657829	177
58576	11658006	226
58577	11658232	164
58578	11658396	147
58579	11658543	147
58580	11658690	165
58581	11658855	170
58582	11659025	188
58583	11659213	168
58584	11659381	232
58585	11659613	235
58586	11659848	206
58587	11660054	226
58588	11660280	191
58589	11660471	198
58590	11660669	232
58591	11660901	186
58592	11661087	192
58593	11661279	211
58594	11661490	191
58595	11661681	251
58596	11661932	186
58597	11662118	195
58598	11662313	191
58599	11662504	229
58600	11662733	215
58601	11662948	246
58602	11663194	225
58603	11663419	195
58604	11663614	220
58605	11663834	172
58606	11664006	192
58607	11664198	210
58608	11664408	168
58609	11664576	220
58610	11664796	231
58611	11665027	217
58612	11665244	213
58613	11665457	224
58614	11665681	206
58615	11665887	218
58616	11666105	231
58617	11666336	195
58618	11666531	215
58619	11666746	200
58620	11666946	200
58621	11667146	220
58622	11667366	206
58623	11667572	233
58624	11667805	242
58625	11668047	207
58626	11668254	213
58627	11668467	207
58628	11668674	223
58629	11668897	213
58630	11669110	230
58631	11669340	191
58632	11669531	200
58633	11669731	204
58634	11669935	200
58635	11670135	219
58636	11670354	203
58637	11670557	204
58638	11670761	203
58639	11670964	228
58640	11671192	193
58641	11671385	215
58642	11671600	222
58643	11671822	223
58644	11672045	211
58645	11672256	187
58646	11672443	204
58647	11672647	190
58648	11672837	186
58649	11673023	223
58650	11673246	187
58651	11673433	213
58652	11673646	186
58653	11673832	204
58654	11674036	190
58655	11674226	193
58656	11674419	222
58657	11674641	210
58658	11674851	213
58659	11675064	195
58660	11675259	213
58661	11675472	199
58662	11675671	195
58663	11675866	231
58664	11676097	195
58665	11676292	219
58666	11676511	195
58667	11676706	213
58668	11676919	199
58669	11677118	195
58670	11677313	231
58671	11677544	195
58672	11677739	219
58673	11677958	195
58674	11678153	213
58675	11678366	199
58676	11678565	195
58677	11678760	220
58678	11678980	219
58679	11679199	196
58680	11679395	197
58681	11679592	166
58682	11679758	247
58683	11680005	233
58684	11680238	204
58685	11680442	230
58686	11680672	203
58687	11680875	184
58688	11681059	150
58689	11681209	178
58690	11681387	181
58691	11681568	160
58692	11681728	171
58693	11681899	171
58694	11682070	153
58695	11682223	167
58696	11682390	178
58697	11682568	154
58698	11682722	178
58699	11682900	173
58700	11683073	145
58701	11683218	161
58702	11683379	173
58703	11683552	208
58704	11683760	208
58705	11683968	179
58706	11684147	162
58707	11684309	210
58708	11684519	245
58709	11684764	205
58710	11684969	201
58711	11685170	227
58712	11685397	163
58713	11685560	151
58714	11685711	141
58715	11685852	175
58716	11686027	199
58717	11686226	155
58718	11686381	207
58719	11686588	200
58720	11686788	200
58721	11686988	184
58722	11687172	180
58723	11687352	170
58724	11687522	186
58725	11687708	227
58726	11687935	198
58727	11688133	209
58728	11688342	184
58729	11688526	198
58730	11688724	234
58731	11688958	190
58732	11689148	187
58733	11689335	193
58734	11689528	171
58735	11689699	205
58736	11689904	227
58737	11690131	180
58738	11690311	176
58739	11690487	191
58740	11690678	178
58741	11690856	195
58742	11691051	179
58743	11691230	179
58744	11691409	185
58745	11691594	203
58746	11691797	173
58747	11691970	226
58748	11692196	227
58749	11692423	185
58750	11692608	206
58751	11692814	192
58752	11693006	220
58753	11693226	219
58754	11693445	217
58755	11693662	158
58756	11693820	236
58757	11694056	238
58758	11694294	210
58759	11694504	234
58760	11694738	244
58761	11694982	216
58762	11695198	228
58763	11695426	178
58764	11695604	199
58765	11695803	199
58766	11696002	223
58767	11696225	183
58768	11696408	203
58769	11696611	214
58770	11696825	255
58771	11697080	210
58772	11697290	214
58773	11697504	256
58774	11697760	210
58775	11697970	218
58776	11698188	256
58777	11698444	224
58778	11698668	226
58779	11698894	182
58780	11699076	199
58781	11699275	202
58782	11699477	187
58783	11699664	232
58784	11699896	181
58785	11700077	214
58786	11700291	206
58787	11700497	194
58788	11700691	191
58789	11700882	193
58790	11701075	172
58791	11701247	239
58792	11701486	196
58793	11701682	167
58794	11701849	241
58795	11702090	206
58796	11702296	215
58797	11702511	158
58798	11702669	230
58799	11702899	189
58800	11703088	197
58801	11703285	235
58802	11703520	191
58803	11703711	225
58804	11703936	241
58805	11704177	201
58806	11704378	237
58807	11704615	241
58808	11704856	188
58809	11705044	188
58810	11705232	243
58811	11705475	199
58812	11705674	218
58813	11705892	208
58814	11706100	197
58815	11706297	160
58816	11706457	195
58817	11706652	187
58818	11706839	176
58819	11707015	171
58820	11707186	139
58821	11707325	203
58822	11707528	207
58823	11707735	222
58824	11707957	207
58825	11708164	222
58826	11708386	200
58827	11708586	198
58828	11708784	179
58829	11708963	185
58830	11709148	183
58831	11709331	187
58832	11709518	183
58833	11709701	200
58834	11709901	198
58835	11710099	198
58836	11710297	183
58837	11710480	179
58838	11710659	193
58839	11710852	198
58840	11711050	185
58841	11711235	198
58842	11711433	198
58843	11711631	203
58844	11711834	208
58845	11712042	189
58846	11712231	164
58847	11712395	160
58848	11712555	160
58849	11712715	180
58850	11712895	160
58851	11713055	216
58852	11713271	160
58853	11713431	164
58854	11713595	162
58855	11713757	190
58856	11713947	178
58857	11714125	178
58858	11714303	198
58859	11714501	188
58860	11714689	188
58861	11714877	198
58862	11715075	231
58863	11715306	214
58864	11715520	173
58865	11715693	185
58866	11715878	163
58867	11716041	177
58868	11716218	211
58869	11716429	171
58870	11716600	218
58871	11716818	191
58872	11717009	167
58873	11717176	165
58874	11717341	229
58875	11717570	177
58876	11717747	165
58877	11717912	163
58878	11718075	172
58879	11718247	233
58880	11718480	169
58881	11718649	173
58882	11718822	228
58883	11719050	172
58884	11719222	180
58885	11719402	221
58886	11719623	186
58887	11719809	191
58888	11720000	197
58889	11720197	193
58890	11720390	193
58891	11720583	239
58892	11720822	193
58893	11721015	193
58894	11721208	239
58895	11721447	224
58896	11721671	166
58897	11721837	166
58898	11722003	166
58899	11722169	166
58900	11722335	166
58901	11722501	166
58902	11722667	166
58903	11722833	166
58904	11722999	183
58905	11723182	216
58906	11723398	203
58907	11723601	184
58908	11723785	184
58909	11723969	182
58910	11724151	184
58911	11724335	182
58912	11724517	184
58913	11724701	184
58914	11724885	184
58915	11725069	226
58916	11725295	182
58917	11725477	226
58918	11725703	192
58919	11725895	226
58920	11726121	192
58921	11726313	220
58922	11726533	216
58923	11726749	226
58924	11726975	192
58925	11727167	190
58926	11727357	193
58927	11727550	193
58928	11727743	185
58929	11727928	225
58930	11728153	194
58931	11728347	230
58932	11728577	239
58933	11728816	200
58934	11729016	179
58935	11729195	190
58936	11729385	173
58937	11729558	172
58938	11729730	197
58939	11729927	201
58940	11730128	175
58941	11730303	233
58942	11730536	195
58943	11730731	182
58944	11730913	205
58945	11731118	144
58946	11731262	169
58947	11731431	179
58948	11731610	179
58949	11731789	204
58950	11731993	162
58951	11732155	185
58952	11732340	185
58953	11732525	185
58954	11732710	182
58955	11732892	182
58956	11733074	182
58957	11733256	182
58958	11733438	182
58959	11733620	182
58960	11733802	182
58961	11733984	177
58962	11734161	177
58963	11734338	177
58964	11734515	177
58965	11734692	177
58966	11734869	177
58967	11735046	177
58968	11735223	177
58969	11735400	177
58970	11735577	177
58971	11735754	177
58972	11735931	177
58973	11736108	177
58974	11736285	177
58975	11736462	177
58976	11736639	177
58977	11736816	210
58978	11737026	195
58979	11737221	202
58980	11737423	215
58981	11737638	187
58982	11737825	191
58983	11738016	187
58984	11738203	235
58985	11738438	244
58986	11738682	235
58987	11738917	206
58988	11739123	163
58989	11739286	213
58990	11739499	242
58991	11739741	192
58992	11739933	246
58993	11740179	212
58994	11740391	170
58995	11740561	183
58996	11740744	197
58997	11740941	206
58998	11741147	216
58999	11741363	185
59000	11741548	197
59001	11741745	188
59002	11741933	237
59003	11742170	196
59004	11742366	163
59005	11742529	177
59006	11742706	250
59007	11742956	212
59008	11743168	257
59009	11743425	225
59010	11743650	230
59011	11743880	170
59012	11744050	170
59013	11744220	150
59014	11744370	179
59015	11744549	174
59016	11744723	225
59017	11744948	168
59018	11745116	205
59019	11745321	150
59020	11745471	252
59021	11745723	226
59022	11745949	164
59023	11746113	206
59024	11746319	206
59025	11746525	178
59026	11746703	180
59027	11746883	222
59028	11747105	208
59029	11747313	212
59030	11747525	220
59031	11747745	250
59032	11747995	188
59033	11748183	142
59034	11748325	142
59035	11748467	213
59036	11748680	160
59037	11748840	170
59038	11749010	180
59039	11749190	242
59040	11749432	215
59041	11749647	184
59042	11749831	242
59043	11750073	174
59044	11750247	177
59045	11750424	218
59046	11750642	211
59047	11750853	191
59048	11751044	225
59049	11751269	215
59050	11751484	196
59051	11751680	229
59052	11751909	191
59053	11752100	228
59054	11752328	218
59055	11752546	196
59056	11752742	226
59057	11752968	188
59058	11753156	228
59059	11753384	218
59060	11753602	196
59061	11753798	232
59062	11754030	194
59063	11754224	228
59064	11754452	218
59065	11754670	196
59066	11754866	232
59067	11755098	194
59068	11755292	228
59069	11755520	218
59070	11755738	215
59071	11755953	218
59072	11756171	218
59073	11756389	218
59074	11756607	192
59075	11756799	178
59076	11756977	178
59077	11757155	178
59078	11757333	178
59079	11757511	178
59080	11757689	235
59081	11757924	193
59082	11758117	193
59083	11758310	193
59084	11758503	201
59085	11758704	199
59086	11758903	199
59087	11759102	224
59088	11759326	231
59089	11759557	178
59090	11759735	225
59091	11759960	213
59092	11760173	178
59093	11760351	220
59094	11760571	200
59095	11760771	220
59096	11760991	162
59097	11761153	190
59098	11761343	188
59099	11761531	166
59100	11761697	170
59101	11761867	194
59102	11762061	174
59103	11762235	252
59104	11762487	215
59105	11762702	202
59106	11762904	172
59107	11763076	229
59108	11763305	150
59109	11763455	154
59110	11763609	180
59111	11763789	164
59112	11763953	152
59113	11764105	150
59114	11764255	164
59115	11764419	164
59116	11764583	234
59117	11764817	190
59118	11765007	198
59119	11765205	198
59120	11765403	198
59121	11765601	198
59122	11765799	198
59123	11765997	198
59124	11766195	198
59125	11766393	166
59126	11766559	166
59127	11766725	166
59128	11766891	166
59129	11767057	166
59130	11767223	166
59131	11767389	155
59132	11767544	166
59133	11767710	166
59134	11767876	166
59135	11768042	166
59136	11768208	179
59137	11768387	166
59138	11768553	179
59139	11768732	166
59140	11768898	166
59141	11769064	166
59142	11769230	177
59143	11769407	166
59144	11769573	166
59145	11769739	166
59146	11769905	206
59147	11770111	205
59148	11770316	187
59149	11770503	206
59150	11770709	245
59151	11770954	175
59152	11771129	230
59153	11771359	244
59154	11771603	261
59155	11771864	160
59156	11772024	163
59157	11772187	161
59158	11772348	163
59159	11772511	163
59160	11772674	172
59161	11772846	176
59162	11773022	184
59163	11773206	199
59164	11773405	181
59165	11773586	205
59166	11773791	140
59167	11773931	186
59168	11774117	220
59169	11774337	224
59170	11774561	160
59171	11774721	182
59172	11774903	235
59173	11775138	195
59174	11775333	174
59175	11775507	206
59176	11775713	180
59177	11775893	227
59178	11776120	167
59179	11776287	182
59180	11776469	179
59181	11776648	172
59182	11776820	203
59183	11777023	177
59184	11777200	187
59185	11777387	200
59186	11777587	201
59187	11777788	219
59188	11778007	231
59189	11778238	230
59190	11778468	210
59191	11778678	200
59192	11778878	158
59193	11779036	194
59194	11779230	163
59195	11779393	163
59196	11779556	202
59197	11779758	206
59198	11779964	201
59199	11780165	230
59200	11780395	226
59201	11780621	198
59202	11780819	230
59203	11781049	226
59204	11781275	198
59205	11781473	230
59206	11781703	226
59207	11781929	198
59208	11782127	230
59209	11782357	216
59210	11782573	188
59211	11782761	230
59212	11782991	234
59213	11783225	225
59214	11783450	234
59215	11783684	176
59216	11783860	173
59217	11784033	175
59218	11784208	223
59219	11784431	223
59220	11784654	257
59221	11784911	244
59222	11785155	198
59223	11785353	216
59224	11785569	216
59225	11785785	201
59226	11785986	210
59227	11786196	210
59228	11786406	210
59229	11786616	210
59230	11786826	191
59231	11787017	217
59232	11787234	198
59233	11787432	201
59234	11787633	188
59235	11787821	209
59236	11788030	210
59237	11788240	216
59238	11788456	171
59239	11788627	209
59240	11788836	201
59241	11789037	195
59242	11789232	233
59243	11789465	243
59244	11789708	161
59245	11789869	208
59246	11790077	163
59247	11790240	156
59248	11790396	156
59249	11790552	164
59250	11790716	165
59251	11790881	194
59252	11791075	190
59253	11791265	210
59254	11791475	178
59255	11791653	173
59256	11791826	218
59257	11792044	177
59258	11792221	232
59259	11792453	176
59260	11792629	183
59261	11792812	176
59262	11792988	226
59263	11793214	226
59264	11793440	226
59265	11793666	217
59266	11793883	206
59267	11794089	209
59268	11794298	209
59269	11794507	206
59270	11794713	230
59271	11794943	240
59272	11795183	207
59273	11795390	171
59274	11795561	171
59275	11795732	171
59276	11795903	166
59277	11796069	236
59278	11796305	195
59279	11796500	195
59280	11796695	214
59281	11796909	214
59282	11797123	254
59283	11797377	225
59284	11797602	187
59285	11797789	187
59286	11797976	187
59287	11798163	187
59288	11798350	187
59289	11798537	187
59290	11798724	145
59291	11798869	154
59292	11799023	224
59293	11799247	259
59294	11799506	212
59295	11799718	198
59296	11799916	220
59297	11800136	189
59298	11800325	204
59299	11800529	183
59300	11800712	211
59301	11800923	192
59302	11801115	178
59303	11801293	156
59304	11801449	214
59305	11801663	166
59306	11801829	191
59307	11802020	200
59308	11802220	226
59309	11802446	239
59310	11802685	208
59311	11802893	167
59312	11803060	172
59313	11803232	179
59314	11803411	171
59315	11803582	192
59316	11803774	191
59317	11803965	225
59318	11804190	186
59319	11804376	252
59320	11804628	217
59321	11804845	216
59322	11805061	249
59323	11805310	214
59324	11805524	243
59325	11805767	253
59326	11806020	162
59327	11806182	201
59328	11806383	177
59329	11806560	213
59330	11806773	185
59331	11806958	193
59332	11807151	192
59333	11807343	197
59334	11807540	181
59335	11807721	176
59336	11807897	146
59337	11808043	156
59338	11808199	166
59339	11808365	156
59340	11808521	213
59341	11808734	259
59342	11808993	219
59343	11809212	190
59344	11809402	201
59345	11809603	215
59346	11809818	185
59347	11810003	223
59348	11810226	187
59349	11810413	209
59350	11810622	175
59351	11810797	201
59352	11810998	207
59353	11811205	195
59354	11811400	191
59355	11811591	187
59356	11811778	161
59357	11811939	167
59358	11812106	179
59359	11812285	181
59360	11812466	171
59361	11812637	205
59362	11812842	211
59363	11813053	225
59364	11813278	202
59365	11813480	204
59366	11813684	238
59367	11813922	206
59368	11814128	205
59369	11814333	222
59370	11814555	205
59371	11814760	228
59372	11814988	266
59373	11815254	218
59374	11815472	174
59375	11815646	170
59376	11815816	258
59377	11816074	233
59378	11816307	201
59379	11816508	192
59380	11816700	208
59381	11816908	204
59382	11817112	252
59383	11817364	234
59384	11817598	205
59385	11817803	199
59386	11818002	166
59387	11818168	215
59388	11818383	179
59389	11818562	201
59390	11818763	188
59391	11818951	240
59392	11819191	203
59393	11819394	164
59394	11819558	200
59395	11819758	212
59396	11819970	214
59397	11820184	212
59398	11820396	215
59399	11820611	214
59400	11820825	213
59401	11821038	212
59402	11821250	215
59403	11821465	211
59404	11821676	210
59405	11821886	210
59406	11822096	210
59407	11822306	210
59408	11822516	210
59409	11822726	210
59410	11822936	204
59411	11823140	204
59412	11823344	204
59413	11823548	242
59414	11823790	242
59415	11824032	242
59416	11824274	242
59417	11824516	242
59418	11824758	218
59419	11824976	218
59420	11825194	218
59421	11825412	204
59422	11825616	156
59423	11825772	182
59424	11825954	198
59425	11826152	206
59426	11826358	198
59427	11826556	196
59428	11826752	193
59429	11826945	166
59430	11827111	167
59431	11827278	217
59432	11827495	208
59433	11827703	257
59434	11827960	214
59435	11828174	170
59436	11828344	196
59437	11828540	190
59438	11828730	190
59439	11828920	190
59440	11829110	187
59441	11829297	187
59442	11829484	187
59443	11829671	187
59444	11829858	187
59445	11830045	187
59446	11830232	187
59447	11830419	187
59448	11830606	187
59449	11830793	187
59450	11830980	187
59451	11831167	187
59452	11831354	187
59453	11831541	187
59454	11831728	187
59455	11831915	187
59456	11832102	187
59457	11832289	187
59458	11832476	187
59459	11832663	211
59460	11832874	211
59461	11833085	219
59462	11833304	232
59463	11833536	185
59464	11833721	241
59465	11833962	185
59466	11834147	203
59467	11834350	203
59468	11834553	235
59469	11834788	235
59470	11835023	185
59471	11835208	185
59472	11835393	235
59473	11835628	203
59474	11835831	185
59475	11836016	197
59476	11836213	241
59477	11836454	241
59478	11836695	209
59479	11836904	216
59480	11837120	188
59481	11837308	217
59482	11837525	232
59483	11837757	190
59484	11837947	232
59485	11838179	231
59486	11838410	211
59487	11838621	156
59488	11838777	156
59489	11838933	156
59490	11839089	156
59491	11839245	156
59492	11839401	156
59493	11839557	132
59494	11839689	132
59495	11839821	132
59496	11839953	132
59497	11840085	132
59498	11840217	132
59499	11840349	134
59500	11840483	134
59501	11840617	130
59502	11840747	130
59503	11840877	132
59504	11841009	132
59505	11841141	132
59506	11841273	132
59507	11841405	132
59508	11841537	132
59509	11841669	132
59510	11841801	132
59511	11841933	132
59512	11842065	120
59513	11842185	120
59514	11842305	120
59515	11842425	204
59516	11842629	233
59517	11842862	247
59518	11843109	247
59519	11843356	247
59520	11843603	241
59521	11843844	231
59522	11844075	231
59523	11844306	231
59524	11844537	231
59525	11844768	231
59526	11844999	217
59527	11845216	205
59528	11845421	229
59529	11845650	263
59530	11845913	221
59531	11846134	263
59532	11846397	221
59533	11846618	229
59534	11846847	263
59535	11847110	221
59536	11847331	261
59537	11847592	229
59538	11847821	263
59539	11848084	257
59540	11848341	205
59541	11848546	247
59542	11848793	215
59543	11849008	201
59544	11849209	193
59545	11849402	245
59546	11849647	205
59547	11849852	245
59548	11850097	201
59549	11850298	235
59550	11850533	205
59551	11850738	235
59552	11850973	205
59553	11851178	225
59554	11851403	233
59555	11851636	227
59556	11851863	213
59557	11852076	233
59558	11852309	217
59559	11852526	225
59560	11852751	233
59561	11852984	247
59562	11853231	217
59563	11853448	257
59564	11853705	217
59565	11853922	255
59566	11854177	223
59567	11854400	247
59568	11854647	215
59569	11854862	213
59570	11855075	245
59571	11855320	217
59572	11855537	213
59573	11855750	245
59574	11855995	217
59575	11856212	225
59576	11856437	205
59577	11856642	213
59578	11856855	247
59579	11857102	205
59580	11857307	223
59581	11857530	245
59582	11857775	229
59583	11858004	247
59584	11858251	241
59585	11858492	227
59586	11858719	257
59587	11858976	215
59588	11859191	213
59589	11859404	255
59590	11859659	217
59591	11859876	195
59592	11860071	196
59593	11860267	196
59594	11860463	218
59595	11860681	217
59596	11860898	160
59597	11861058	162
59598	11861220	158
59599	11861378	163
59600	11861541	163
59601	11861704	163
59602	11861867	165
59603	11862032	161
59604	11862193	163
59605	11862356	170
59606	11862526	170
59607	11862696	166
59608	11862862	162
59609	11863024	164
59610	11863188	164
59611	11863352	164
59612	11863516	166
59613	11863682	162
59614	11863844	164
59615	11864008	164
59616	11864172	164
59617	11864336	166
59618	11864502	162
59619	11864664	182
59620	11864846	175
59621	11865021	175
59622	11865196	178
59623	11865374	174
59624	11865548	176
59625	11865724	182
59626	11865906	182
59627	11866088	184
59628	11866272	180
59629	11866452	255
59630	11866707	190
59631	11866897	201
59632	11867098	197
59633	11867295	204
59634	11867499	214
59635	11867713	235
59636	11867948	200
59637	11868148	200
59638	11868348	201
59639	11868549	201
59640	11868750	205
59641	11868955	207
59642	11869162	174
59643	11869336	189
59644	11869525	210
59645	11869735	203
59646	11869938	213
59647	11870151	211
59648	11870362	172
59649	11870534	218
59650	11870752	223
59651	11870975	190
59652	11871165	228
59653	11871393	190
59654	11871583	196
59655	11871779	149
59656	11871928	160
59657	11872088	193
59658	11872281	175
59659	11872456	204
59660	11872660	196
59661	11872856	221
59662	11873077	207
59663	11873284	195
59664	11873479	191
59665	11873670	200
59666	11873870	215
59667	11874085	252
59668	11874337	193
59669	11874530	237
59670	11874767	180
59671	11874947	199
59672	11875146	190
59673	11875336	198
59674	11875534	198
59675	11875732	197
59676	11875929	189
59677	11876118	179
59678	11876297	199
59679	11876496	201
59680	11876697	239
59681	11876936	183
59682	11877119	202
59683	11877321	196
59684	11877517	197
59685	11877714	205
59686	11877919	198
59687	11878117	183
59688	11878300	157
59689	11878457	164
59690	11878621	157
59691	11878778	214
59692	11878992	215
59693	11879207	197
59694	11879404	163
59695	11879567	165
59696	11879732	169
59697	11879901	163
59698	11880064	183
59699	11880247	163
59700	11880410	235
59701	11880645	191
59702	11880836	203
59703	11881039	201
59704	11881240	184
59705	11881424	190
59706	11881614	202
59707	11881816	184
59708	11882000	211
59709	11882211	212
59710	11882423	227
59711	11882650	256
59712	11882906	227
59713	11883133	208
59714	11883341	219
59715	11883560	269
59716	11883829	190
59717	11884019	177
59718	11884196	174
59719	11884370	197
59720	11884567	219
59721	11884786	236
59722	11885022	213
59723	11885235	223
59724	11885458	166
59725	11885624	204
59726	11885828	163
59727	11885991	161
59728	11886152	190
59729	11886342	236
59730	11886578	182
59731	11886760	180
59732	11886940	205
59733	11887145	212
59734	11887357	212
59735	11887569	220
59736	11887789	186
59737	11887975	220
59738	11888195	210
59739	11888405	188
59740	11888593	182
59741	11888775	218
59742	11888993	180
59743	11889173	190
59744	11889363	208
59745	11889571	186
59746	11889757	190
59747	11889947	228
59748	11890175	192
59749	11890367	224
59750	11890591	214
59751	11890805	200
59752	11891005	211
59753	11891216	208
59754	11891424	200
59755	11891624	208
59756	11891832	280
59757	11892112	185
59758	11892297	237
59759	11892534	232
59760	11892766	186
59761	11892952	180
59762	11893132	158
59763	11893290	166
59764	11893456	182
59765	11893638	222
59766	11893860	227
59767	11894087	218
59768	11894305	156
59769	11894461	222
59770	11894683	186
59771	11894869	180
59772	11895049	164
59773	11895213	199
59774	11895412	181
59775	11895593	181
59776	11895774	186
59777	11895960	160
59778	11896120	162
59779	11896282	158
59780	11896440	160
59781	11896600	160
59782	11896760	271
59783	11897031	196
59784	11897227	249
59785	11897476	190
59786	11897666	164
59787	11897830	166
59788	11897996	162
59789	11898158	170
59790	11898328	170
59791	11898498	176
59792	11898674	172
59793	11898846	168
59794	11899014	170
59795	11899184	170
59796	11899354	215
59797	11899569	162
59798	11899731	211
59799	11899942	218
59800	11900160	205
59801	11900365	174
59802	11900539	210
59803	11900749	194
59804	11900943	197
59805	11901140	143
59806	11901283	253
59807	11901536	215
59808	11901751	190
59809	11901941	189
59810	11902130	260
59811	11902390	166
59812	11902556	208
59813	11902764	192
59814	11902956	196
59815	11903152	171
59816	11903323	157
59817	11903480	189
59818	11903669	194
59819	11903863	176
59820	11904039	176
59821	11904215	194
59822	11904409	186
59823	11904595	196
59824	11904791	164
59825	11904955	190
59826	11905145	177
59827	11905322	244
59828	11905566	244
59829	11905810	165
59830	11905975	192
59831	11906167	234
59832	11906401	173
59833	11906574	206
59834	11906780	218
59835	11906998	248
59836	11907246	218
59837	11907464	230
59838	11907694	254
59839	11907948	218
59840	11908166	230
59841	11908396	254
59842	11908650	212
59843	11908862	245
59844	11909107	260
59845	11909367	211
59846	11909578	217
59847	11909795	253
59848	11910048	211
59849	11910259	217
59850	11910476	255
59851	11910731	209
59852	11910940	209
59853	11911149	239
59854	11911388	197
59855	11911585	209
59856	11911794	245
59857	11912039	197
59858	11912236	215
59859	11912451	224
59860	11912675	223
59861	11912898	215
59862	11913113	215
59863	11913328	154
59864	11913482	187
59865	11913669	193
59866	11913862	198
59867	11914060	185
59868	11914245	228
59869	11914473	242
59870	11914715	211
59871	11914926	208
59872	11915134	159
59873	11915293	234
59874	11915527	189
59875	11915716	199
59876	11915915	224
59877	11916139	200
59878	11916339	200
59879	11916539	232
59880	11916771	195
59881	11916966	232
59882	11917198	196
59883	11917394	217
59884	11917611	181
59885	11917792	189
59886	11917981	178
59887	11918159	197
59888	11918356	211
59889	11918567	231
59890	11918798	199
59891	11918997	196
59892	11919193	226
59893	11919419	190
59894	11919609	202
59895	11919811	190
59896	11920001	228
59897	11920229	170
59898	11920399	205
59899	11920604	209
59900	11920813	206
59901	11921019	201
59902	11921220	202
59903	11921422	202
59904	11921624	201
59905	11921825	237
59906	11922062	212
59907	11922274	213
59908	11922487	213
59909	11922700	162
59910	11922862	172
59911	11923034	158
59912	11923192	232
59913	11923424	185
59914	11923609	183
59915	11923792	183
59916	11923975	238
59917	11924213	196
59918	11924409	200
59919	11924609	220
59920	11924829	202
59921	11925031	200
59922	11925231	237
59923	11925468	208
59924	11925676	186
59925	11925862	194
59926	11926056	209
59927	11926265	225
59928	11926490	226
59929	11926716	199
59930	11926915	198
59931	11927113	215
59932	11927328	184
59933	11927512	231
59934	11927743	210
59935	11927953	242
59936	11928195	175
59937	11928370	176
59938	11928546	180
59939	11928726	174
59940	11928900	167
59941	11929067	217
59942	11929284	169
59943	11929453	192
59944	11929645	242
59945	11929887	192
59946	11930079	248
59947	11930327	210
59948	11930537	248
59949	11930785	217
59950	11931002	203
59951	11931205	217
59952	11931422	182
59953	11931604	190
59954	11931794	198
59955	11931992	174
59956	11932166	158
59957	11932324	160
59958	11932484	146
59959	11932630	162
59960	11932792	170
59961	11932962	140
59962	11933102	156
59963	11933258	164
59964	11933422	150
59965	11933572	166
59966	11933738	174
59967	11933912	150
59968	11934062	179
59969	11934241	162
59970	11934403	152
59971	11934555	167
59972	11934722	177
59973	11934899	221
59974	11935120	243
59975	11935363	213
59976	11935576	235
59977	11935811	234
59978	11936045	244
59979	11936289	194
59980	11936483	237
59981	11936720	228
59982	11936948	202
59983	11937150	204
59984	11937354	175
59985	11937529	196
59986	11937725	168
59987	11937893	167
59988	11938060	171
59989	11938231	170
59990	11938401	180
59991	11938581	172
59992	11938753	192
59993	11938945	247
59994	11939192	212
59995	11939404	204
59996	11939608	239
59997	11939847	245
59998	11940092	189
59999	11940281	236
60000	11940517	244
60001	11940761	239
60002	11941000	239
60003	11941239	235
60004	11941474	242
60005	11941716	269
60006	11941985	254
60007	11942239	239
60008	11942478	235
60009	11942713	246
60010	11942959	270
60011	11943229	240
60012	11943469	238
60013	11943707	230
60014	11943937	237
60015	11944174	273
60016	11944447	241
60017	11944688	271
60018	11944959	251
60019	11945210	209
60020	11945419	186
60021	11945605	201
60022	11945806	165
60023	11945971	163
60024	11946134	234
60025	11946368	206
60026	11946574	194
60027	11946768	217
60028	11946985	162
60029	11947147	161
60030	11947308	207
60031	11947515	212
60032	11947727	221
60033	11947948	230
60034	11948178	179
60035	11948357	217
60036	11948574	204
60037	11948778	164
60038	11948942	174
60039	11949116	177
60040	11949293	180
60041	11949473	240
60042	11949713	211
60043	11949924	148
60044	11950072	155
60045	11950227	243
60046	11950470	208
60047	11950678	213
60048	11950891	219
60049	11951110	155
60050	11951265	198
60051	11951463	169
60052	11951632	201
60053	11951833	198
60054	11952031	199
60055	11952230	199
60056	11952429	221
60057	11952650	219
60058	11952869	219
60059	11953088	219
60060	11953307	209
60061	11953516	159
60062	11953675	159
60063	11953834	275
60064	11954109	197
60065	11954306	239
60066	11954545	200
60067	11954745	191
60068	11954936	214
60069	11955150	218
60070	11955368	185
60071	11955553	186
60072	11955739	204
60073	11955943	220
60074	11956163	164
60075	11956327	150
60076	11956477	166
60077	11956643	174
60078	11956817	142
60079	11956959	186
60080	11957145	185
60081	11957330	193
60082	11957523	226
60083	11957749	205
60084	11957954	187
60085	11958141	198
60086	11958339	198
60087	11958537	237
60088	11958774	230
60089	11959004	261
60090	11959265	258
60091	11959523	155
60092	11959678	163
60093	11959841	250
60094	11960091	191
60095	11960282	256
60096	11960538	165
60097	11960703	205
60098	11960908	180
60099	11961088	176
60100	11961264	190
60101	11961454	191
60102	11961645	199
60103	11961844	213
60104	11962057	174
60105	11962231	187
60106	11962418	226
60107	11962644	184
60108	11962828	217
60109	11963045	254
60110	11963299	161
60111	11963460	222
60112	11963682	225
60113	11963907	175
60114	11964082	172
60115	11964254	252
60116	11964506	229
60117	11964735	217
60118	11964952	199
60119	11965151	182
60120	11965333	257
60121	11965590	291
60122	11965881	217
60123	11966098	183
60124	11966281	157
60125	11966438	176
60126	11966614	166
60127	11966780	160
60128	11966940	168
60129	11967108	159
60130	11967267	146
60131	11967413	229
60132	11967642	280
60133	11967922	173
60134	11968095	207
60135	11968302	178
60136	11968480	198
60137	11968678	194
60138	11968872	169
60139	11969041	218
60140	11969259	159
60141	11969418	160
60142	11969578	194
60143	11969772	211
60144	11969983	110
60145	11970093	212
60146	11970305	225
60147	11970530	248
60148	11970778	208
60149	11970986	204
60150	11971190	244
60151	11971434	161
60152	11971595	223
60153	11971818	196
60154	11972014	128
60155	11972142	167
60156	11972309	188
60157	11972497	183
60158	11972680	142
60159	11972822	195
60160	11973017	194
60161	11973211	172
60162	11973383	158
60163	11973541	217
60164	11973758	217
60165	11973975	209
60166	11974184	159
60167	11974343	198
60168	11974541	190
60169	11974731	188
60170	11974919	242
60171	11975161	138
60172	11975299	114
60173	11975413	114
60174	11975527	138
60175	11975665	114
60176	11975779	114
60177	11975893	130
60178	11976023	185
60179	11976208	166
60180	11976374	183
60181	11976557	209
60182	11976766	176
60183	11976942	174
60184	11977116	199
60185	11977315	160
60186	11977475	246
60187	11977721	164
60188	11977885	208
60189	11978093	204
60190	11978297	200
60191	11978497	171
60192	11978668	154
60193	11978822	226
60194	11979048	215
60195	11979263	175
60196	11979438	173
60197	11979611	184
60198	11979795	260
60199	11980055	226
60200	11980281	187
60201	11980468	237
60202	11980705	211
60203	11980916	167
60204	11981083	164
60205	11981247	220
60206	11981467	186
60207	11981653	159
60208	11981812	148
60209	11981960	238
60210	11982198	155
60211	11982353	251
60212	11982604	220
60213	11982824	150
60214	11982974	175
60215	11983149	223
60216	11983372	187
60217	11983559	204
60218	11983763	228
60219	11983991	185
60220	11984176	218
60221	11984394	177
60222	11984571	248
60223	11984819	170
60224	11984989	181
60225	11985170	182
60226	11985352	215
60227	11985567	196
60228	11985763	196
60229	11985959	161
60230	11986120	202
60231	11986322	200
60232	11986522	172
60233	11986694	256
60234	11986950	225
60235	11987175	185
60236	11987360	174
60237	11987534	200
60238	11987734	178
60239	11987912	203
60240	11988115	131
60241	11988246	172
60242	11988418	219
60243	11988637	166
60244	11988803	186
60245	11988989	142
60246	11989131	187
60247	11989318	167
60248	11989485	216
60249	11989701	149
60250	11989850	163
60251	11990013	161
60252	11990174	223
60253	11990397	150
60254	11990547	163
60255	11990710	192
60256	11990902	164
60257	11991066	234
60258	11991300	160
60259	11991460	182
60260	11991642	155
60261	11991797	160
60262	11991957	166
60263	11992123	153
60264	11992276	167
60265	11992443	142
60266	11992585	149
60267	11992734	214
60268	11992948	175
60269	11993123	270
60270	11993393	217
60271	11993610	199
60272	11993809	238
60273	11994047	274
60274	11994321	205
60275	11994526	169
60276	11994695	221
60277	11994916	197
60278	11995113	210
60279	11995323	206
60280	11995529	217
60281	11995746	247
60282	11995993	238
60283	11996231	193
60284	11996424	194
60285	11996618	193
60286	11996811	187
60287	11996998	257
60288	11997255	238
60289	11997493	212
60290	11997705	202
60291	11997907	195
60292	11998102	227
60293	11998329	171
60294	11998500	162
60295	11998662	199
60296	11998861	169
60297	11999030	277
60298	11999307	214
60299	11999521	201
60300	11999722	250
60301	11999972	216
60302	12000188	228
60303	12000416	230
60304	12000646	160
60305	12000806	184
60306	12000990	161
60307	12001151	202
60308	12001353	208
60309	12001561	176
60310	12001737	177
60311	12001914	269
60312	12002183	199
60313	12002382	218
60314	12002600	249
60315	12002849	228
60316	12003077	188
60317	12003265	201
60318	12003466	232
60319	12003698	223
60320	12003921	162
60321	12004083	251
60322	12004334	203
60323	12004537	243
60324	12004780	205
60325	12004985	185
60326	12005170	274
60327	12005444	172
60328	12005616	192
60329	12005808	150
60330	12005958	223
60331	12006181	230
60332	12006411	209
60333	12006620	238
60334	12006858	247
60335	12007105	181
60336	12007286	164
60337	12007450	171
60338	12007621	215
60339	12007836	198
60340	12008034	153
60341	12008187	248
60342	12008435	162
60343	12008597	230
60344	12008827	195
60345	12009022	204
60346	12009226	210
60347	12009436	193
60348	12009629	220
60349	12009849	213
60350	12010062	184
60351	12010246	209
60352	12010455	196
60353	12010651	195
60354	12010846	245
60355	12011091	169
60356	12011260	146
60357	12011406	223
60358	12011629	169
60359	12011798	139
60360	12011937	202
60361	12012139	168
60362	12012307	171
60363	12012478	197
60364	12012675	219
60365	12012894	222
60366	12013116	167
60367	12013283	148
60368	12013431	155
60369	12013586	188
60370	12013774	167
60371	12013941	137
60372	12014078	166
60373	12014244	181
60374	12014425	156
60375	12014581	139
60376	12014720	131
60377	12014851	160
60378	12015011	171
60379	12015182	176
60380	12015358	195
60381	12015553	223
60382	12015776	192
60383	12015968	214
60384	12016182	200
60385	12016382	173
60386	12016555	171
60387	12016726	224
60388	12016950	189
60389	12017139	214
60390	12017353	237
60391	12017590	201
60392	12017791	217
60393	12018008	168
60394	12018176	168
60395	12018344	168
60396	12018512	168
60397	12018680	168
60398	12018848	168
60399	12019016	168
60400	12019184	168
60401	12019352	200
60402	12019552	183
60403	12019735	201
60404	12019936	237
60405	12020173	183
60406	12020356	233
60407	12020589	183
60408	12020772	181
60409	12020953	191
60410	12021144	228
60411	12021372	187
60412	12021559	183
60413	12021742	192
60414	12021934	196
60415	12022130	210
60416	12022340	201
60417	12022541	212
60418	12022753	172
60419	12022925	206
60420	12023131	235
60421	12023366	206
60422	12023572	303
60423	12023875	205
60424	12024080	202
60425	12024282	161
60426	12024443	231
60427	12024674	193
60428	12024867	216
60429	12025083	223
60430	12025306	243
60431	12025549	231
60432	12025780	189
60433	12025969	229
60434	12026198	221
60435	12026419	197
60436	12026616	204
60437	12026820	255
60438	12027075	246
60439	12027321	206
60440	12027527	267
60441	12027794	230
60442	12028024	264
60443	12028288	249
60444	12028537	193
60445	12028730	222
60446	12028952	209
60447	12029161	220
60448	12029381	176
60449	12029557	174
60450	12029731	228
60451	12029959	197
60452	12030156	160
60453	12030316	157
60454	12030473	173
60455	12030646	206
60456	12030852	202
60457	12031054	235
60458	12031289	198
60459	12031487	206
60460	12031693	213
60461	12031906	208
60462	12032114	246
60463	12032360	186
60464	12032546	204
60465	12032750	246
60466	12032996	178
60467	12033174	212
60468	12033386	254
60469	12033640	194
60470	12033834	212
60471	12034046	254
60472	12034300	194
60473	12034494	212
60474	12034706	201
60475	12034907	191
60476	12035098	203
60477	12035301	201
60478	12035502	201
60479	12035703	189
60480	12035892	187
60481	12036079	189
60482	12036268	171
60483	12036439	197
60484	12036636	214
60485	12036850	199
60486	12037049	183
60487	12037232	200
60488	12037432	198
60489	12037630	202
60490	12037832	180
60491	12038012	182
60492	12038194	202
60493	12038396	180
60494	12038576	190
60495	12038766	218
60496	12038984	182
60497	12039166	190
60498	12039356	218
60499	12039574	182
60500	12039756	202
60501	12039958	205
60502	12040163	204
60503	12040367	192
60504	12040559	165
60505	12040724	233
60506	12040957	199
60507	12041156	209
60508	12041365	251
60509	12041616	224
60510	12041840	204
60511	12042044	202
60512	12042246	180
60513	12042426	187
60514	12042613	204
60515	12042817	203
60516	12043020	198
60517	12043218	226
60518	12043444	215
60519	12043659	208
60520	12043867	198
60521	12044065	202
60522	12044267	208
60523	12044475	205
60524	12044680	205
60525	12044885	230
60526	12045115	200
60527	12045315	211
60528	12045526	211
60529	12045737	199
60530	12045936	207
60531	12046143	199
60532	12046342	207
60533	12046549	207
60534	12046756	210
60535	12046966	194
60536	12047160	183
60537	12047343	194
60538	12047537	202
60539	12047739	194
60540	12047933	202
60541	12048135	194
60542	12048329	202
60543	12048531	239
60544	12048770	202
60545	12048972	202
60546	12049174	202
60547	12049376	202
60548	12049578	202
60549	12049780	202
60550	12049982	239
60551	12050221	191
60552	12050412	191
60553	12050603	236
60554	12050839	199
60555	12051038	199
60556	12051237	247
60557	12051484	183
60558	12051667	246
60559	12051913	241
60560	12052154	207
60561	12052361	231
60562	12052592	207
60563	12052799	207
60564	12053006	207
60565	12053213	241
60566	12053454	173
60567	12053627	217
60568	12053844	225
60569	12054069	172
60570	12054241	198
60571	12054439	179
60572	12054618	254
60573	12054872	212
60574	12055084	214
60575	12055298	155
60576	12055453	159
60577	12055612	196
60578	12055808	228
60579	12056036	192
60580	12056228	174
60581	12056402	224
60582	12056626	174
60583	12056800	182
60584	12056982	232
60585	12057214	182
60586	12057396	232
60587	12057628	182
60588	12057810	233
60589	12058043	192
60590	12058235	228
60591	12058463	174
60592	12058637	224
60593	12058861	201
60594	12059062	177
60595	12059239	175
60596	12059414	201
60597	12059615	171
60598	12059786	181
60599	12059967	201
60600	12060168	216
60601	12060384	228
60602	12060612	202
60603	12060814	223
60604	12061037	197
60605	12061234	197
60606	12061431	203
60607	12061634	215
60608	12061849	200
60609	12062049	200
60610	12062249	211
60611	12062460	198
60612	12062658	230
60613	12062888	206
60614	12063094	214
60615	12063308	214
60616	12063522	232
60617	12063754	234
60618	12063988	230
60619	12064218	196
60620	12064414	222
60621	12064636	198
60622	12064834	234
60623	12065068	232
60624	12065300	198
60625	12065498	224
60626	12065722	220
60627	12065942	220
60628	12066162	222
60629	12066384	222
60630	12066606	173
60631	12066779	164
60632	12066943	164
60633	12067107	168
60634	12067275	164
60635	12067439	164
60636	12067603	168
60637	12067771	199
60638	12067970	149
60639	12068119	185
60640	12068304	178
60641	12068482	188
60642	12068670	172
60643	12068842	189
60644	12069031	251
60645	12069282	190
60646	12069472	203
60647	12069675	222
60648	12069897	218
60649	12070115	204
60650	12070319	200
60651	12070519	236
60652	12070755	200
60653	12070955	224
60654	12071179	200
60655	12071379	174
60656	12071553	136
60657	12071689	124
60658	12071813	124
60659	12071937	124
60660	12072061	215
60661	12072276	162
60662	12072438	162
60663	12072600	185
60664	12072785	188
60665	12072973	200
60666	12073173	250
60667	12073423	188
60668	12073611	188
60669	12073799	188
60670	12073987	188
60671	12074175	188
60672	12074363	172
60673	12074535	142
60674	12074677	212
60675	12074889	212
60676	12075101	212
60677	12075313	212
60678	12075525	212
60679	12075737	212
60680	12075949	212
60681	12076161	212
60682	12076373	212
60683	12076585	212
60684	12076797	212
60685	12077009	212
60686	12077221	212
60687	12077433	212
60688	12077645	212
60689	12077857	212
60690	12078069	212
60691	12078281	212
60692	12078493	212
60693	12078705	212
60694	12078917	212
60695	12079129	212
60696	12079341	212
60697	12079553	212
60698	12079765	212
60699	12079977	212
60700	12080189	212
60701	12080401	212
60702	12080613	212
60703	12080825	212
60704	12081037	212
60705	12081249	212
60706	12081461	212
60707	12081673	212
60708	12081885	212
60709	12082097	212
60710	12082309	212
60711	12082521	212
60712	12082733	212
60713	12082945	212
60714	12083157	212
60715	12083369	212
60716	12083581	212
60717	12083793	212
60718	12084005	212
60719	12084217	212
60720	12084429	212
60721	12084641	212
60722	12084853	212
60723	12085065	212
60724	12085277	212
60725	12085489	212
60726	12085701	212
60727	12085913	212
60728	12086125	212
60729	12086337	212
60730	12086549	212
60731	12086761	212
60732	12086973	212
60733	12087185	212
60734	12087397	212
60735	12087609	212
60736	12087821	212
60737	12088033	212
60738	12088245	212
60739	12088457	212
60740	12088669	212
60741	12088881	212
60742	12089093	212
60743	12089305	212
60744	12089517	212
60745	12089729	212
60746	12089941	212
60747	12090153	212
60748	12090365	212
60749	12090577	212
60750	12090789	212
60751	12091001	212
60752	12091213	212
60753	12091425	212
60754	12091637	200
60755	12091837	200
60756	12092037	200
60757	12092237	200
60758	12092437	200
60759	12092637	200
60760	12092837	200
60761	12093037	200
60762	12093237	200
60763	12093437	200
60764	12093637	200
60765	12093837	200
60766	12094037	200
60767	12094237	200
60768	12094437	200
60769	12094637	200
60770	12094837	200
60771	12095037	200
60772	12095237	200
60773	12095437	200
60774	12095637	200
60775	12095837	200
60776	12096037	218
60777	12096255	222
60778	12096477	172
60779	12096649	198
60780	12096847	167
60781	12097014	218
60782	12097232	228
60783	12097460	200
60784	12097660	236
60785	12097896	188
60786	12098084	176
60787	12098260	176
60788	12098436	176
60789	12098612	249
60790	12098861	182
60791	12099043	182
60792	12099225	199
60793	12099424	244
60794	12099668	206
60795	12099874	196
60796	12100070	198
60797	12100268	190
60798	12100458	190
60799	12100648	193
60800	12100841	161
60801	12101002	183
60802	12101185	194
60803	12101379	173
60804	12101552	173
60805	12101725	173
60806	12101898	191
60807	12102089	177
60808	12102266	236
60809	12102502	164
60810	12102666	147
60811	12102813	147
60812	12102960	165
60813	12103125	172
60814	12103297	170
60815	12103467	133
60816	12103600	212
60817	12103812	215
60818	12104027	216
60819	12104243	176
60820	12104419	231
60821	12104650	214
60822	12104864	222
60823	12105086	226
60824	12105312	200
60825	12105512	211
60826	12105723	191
60827	12105914	237
60828	12106151	218
60829	12106369	195
60830	12106564	191
60831	12106755	191
60832	12106946	165
60833	12107111	256
60834	12107367	241
60835	12107608	203
60836	12107811	226
60837	12108037	172
60838	12108209	209
60839	12108418	186
60840	12108604	180
60841	12108784	209
60842	12108993	213
60843	12109206	249
60844	12109455	213
60845	12109668	206
60846	12109874	213
60847	12110087	200
60848	12110287	219
60849	12110506	195
60850	12110701	209
60851	12110910	204
60852	12111114	218
60853	12111332	196
60854	12111528	200
60855	12111728	227
60856	12111955	236
60857	12112191	211
60858	12112402	213
60859	12112615	207
60860	12112822	211
60861	12113033	213
60862	12113246	224
60863	12113470	195
60864	12113665	200
60865	12113865	236
60866	12114101	236
60867	12114337	207
60868	12114544	203
60869	12114747	186
60870	12114933	227
60871	12115160	210
60872	12115370	189
60873	12115559	215
60874	12115774	210
60875	12115984	187
60876	12116171	205
60877	12116376	191
60878	12116567	186
60879	12116753	210
60880	12116963	186
60881	12117149	211
60882	12117360	187
60883	12117547	207
60884	12117754	190
60885	12117944	186
60886	12118130	222
60887	12118352	193
60888	12118545	210
60889	12118755	195
60890	12118950	195
60891	12119145	199
60892	12119344	195
60893	12119539	231
60894	12119770	195
60895	12119965	219
60896	12120184	195
60897	12120379	213
60898	12120592	199
60899	12120791	195
60900	12120986	231
60901	12121217	195
60902	12121412	219
60903	12121631	231
60904	12121862	213
60905	12122075	199
60906	12122274	195
60907	12122469	231
60908	12122700	195
60909	12122895	214
60910	12123109	213
60911	12123322	208
60912	12123530	201
60913	12123731	166
60914	12123897	233
60915	12124130	199
60916	12124329	240
60917	12124569	240
60918	12124809	167
60919	12124976	202
60920	12125178	134
60921	12125312	194
60922	12125506	175
60923	12125681	133
60924	12125814	187
60925	12126001	165
60926	12126166	131
60927	12126297	183
60928	12126480	172
60929	12126652	131
60930	12126783	194
60931	12126977	167
60932	12127144	123
60933	12127267	177
60934	12127444	167
60935	12127611	244
60936	12127855	244
60937	12128099	217
60938	12128316	212
60939	12128528	199
60940	12128727	231
60941	12128958	199
60942	12129157	209
60943	12129366	233
60944	12129599	167
60945	12129766	151
60946	12129917	167
60947	12130084	207
60948	12130291	211
60949	12130502	175
60950	12130677	199
60951	12130876	194
60952	12131070	194
60953	12131264	216
60954	12131480	224
60955	12131704	170
60956	12131874	180
60957	12132054	221
60958	12132275	198
60959	12132473	176
60960	12132649	212
60961	12132861	208
60962	12133069	220
60963	12133289	198
60964	12133487	187
60965	12133674	193
60966	12133867	171
60967	12134038	169
60968	12134207	245
60969	12134452	186
60970	12134638	182
60971	12134820	183
60972	12135003	178
60973	12135181	195
60974	12135376	179
60975	12135555	179
60976	12135734	185
60977	12135919	203
60978	12136122	173
60979	12136295	186
60980	12136481	193
60981	12136674	183
60982	12136857	192
60983	12137049	206
60984	12137255	177
60985	12137432	185
60986	12137617	183
60987	12137800	158
60988	12137958	242
60989	12138200	198
60990	12138398	202
60991	12138600	240
60992	12138840	204
60993	12139044	208
60994	12139252	234
60995	12139486	178
60996	12139664	213
60997	12139877	213
60998	12140090	189
60999	12140279	219
61000	12140498	222
61001	12140720	246
61002	12140966	253
61003	12141219	222
61004	12141441	246
61005	12141687	254
61006	12141941	222
61007	12142163	250
61008	12142413	254
61009	12142667	238
61010	12142905	235
61011	12143140	182
61012	12143322	239
61013	12143561	202
61014	12143763	185
61015	12143948	264
61016	12144212	213
61017	12144425	230
61018	12144655	220
61019	12144875	198
61020	12145073	191
61021	12145264	193
61022	12145457	174
61023	12145631	249
61024	12145880	220
61025	12146100	203
61026	12146303	237
61027	12146540	198
61028	12146738	169
61029	12146907	195
61030	12147102	212
61031	12147314	189
61032	12147503	225
61033	12147728	229
61034	12147957	185
61035	12148142	227
61036	12148369	201
61037	12148570	209
61038	12148779	247
61039	12149026	201
61040	12149227	190
61041	12149417	188
61042	12149605	237
61043	12149842	195
61044	12150037	214
61045	12150251	192
61046	12150443	195
61047	12150638	160
61048	12150798	187
61049	12150985	187
61050	12151172	168
61051	12151340	163
61052	12151503	139
61053	12151642	189
61054	12151831	193
61055	12152024	208
61056	12152232	193
61057	12152425	208
61058	12152633	198
61059	12152831	198
61060	12153029	179
61061	12153208	206
61062	12153414	183
61063	12153597	181
61064	12153778	183
61065	12153961	198
61066	12154159	198
61067	12154357	198
61068	12154555	187
61069	12154742	179
61070	12154921	187
61071	12155108	198
61072	12155306	183
61073	12155489	198
61074	12155687	198
61075	12155885	203
61076	12156088	208
61077	12156296	201
61078	12156497	160
61079	12156657	180
61080	12156837	160
61081	12156997	216
61082	12157213	160
61083	12157373	164
61084	12157537	160
61085	12157697	160
61086	12157857	164
61087	12158021	235
61088	12158256	176
61089	12158432	180
61090	12158612	236
61091	12158848	188
61092	12159036	190
61093	12159226	237
61094	12159463	237
61095	12159700	174
61096	12159874	167
61097	12160041	185
61098	12160226	181
61099	12160407	177
61100	12160584	245
61101	12160829	171
61102	12161000	170
61103	12161170	215
61104	12161385	171
61105	12161556	165
61106	12161721	227
61107	12161948	177
61108	12162125	167
61109	12162292	163
61110	12162455	172
61111	12162627	181
61112	12162808	189
61113	12162997	175
61114	12163172	176
61115	12163348	228
61116	12163576	180
61117	12163756	169
61118	12163925	186
61119	12164111	194
61120	12164305	197
61121	12164502	201
61122	12164703	233
61123	12164936	229
61124	12165165	201
61125	12165366	233
61126	12165599	229
61127	12165828	210
61128	12166038	166
61129	12166204	166
61130	12166370	166
61131	12166536	166
61132	12166702	166
61133	12166868	166
61134	12167034	239
61135	12167273	173
61136	12167446	183
61137	12167629	222
61138	12167851	203
61139	12168054	192
61140	12168246	220
61141	12168466	192
61142	12168658	192
61143	12168850	220
61144	12169070	192
61145	12169262	182
61146	12169444	192
61147	12169636	216
61148	12169852	202
61149	12170054	220
61150	12170274	184
61151	12170458	220
61152	12170678	184
61153	12170862	182
61154	12171044	226
61155	12171270	192
61156	12171462	194
61157	12171656	198
61158	12171854	233
61159	12172087	205
61160	12172292	193
61161	12172485	187
61162	12172672	240
61163	12172912	206
61164	12173118	187
61165	12173305	180
61166	12173485	137
61167	12173622	190
61168	12173812	166
61169	12173978	172
61170	12174150	195
61171	12174345	189
61172	12174534	251
61173	12174785	189
61174	12174974	213
61175	12175187	182
61176	12175369	191
61177	12175560	144
61178	12175704	169
61179	12175873	179
61180	12176052	179
61181	12176231	204
61182	12176435	196
61183	12176631	185
61184	12176816	185
61185	12177001	185
61186	12177186	182
61187	12177368	182
61188	12177550	182
61189	12177732	182
61190	12177914	182
61191	12178096	182
61192	12178278	182
61193	12178460	177
61194	12178637	177
61195	12178814	177
61196	12178991	177
61197	12179168	177
61198	12179345	177
61199	12179522	177
61200	12179699	177
61201	12179876	177
61202	12180053	177
61203	12180230	177
61204	12180407	177
61205	12180584	177
61206	12180761	177
61207	12180938	177
61208	12181115	177
61209	12181292	202
61210	12181494	195
61211	12181689	220
61212	12181909	163
61213	12182072	219
61214	12182291	189
61215	12182480	189
61216	12182669	221
61217	12182890	230
61218	12183120	221
61219	12183341	198
61220	12183539	163
61221	12183702	219
61222	12183921	248
61223	12184169	202
61224	12184371	234
61225	12184605	160
61226	12184765	164
61227	12184929	183
61228	12185112	197
61229	12185309	206
61230	12185515	252
61231	12185767	185
61232	12185952	197
61233	12186149	188
61234	12186337	201
61235	12186538	204
61236	12186742	204
61237	12186946	177
61238	12187123	260
61239	12187383	220
61240	12187603	217
61241	12187820	213
61242	12188033	222
61243	12188255	150
61244	12188405	150
61245	12188555	148
61246	12188703	179
61247	12188882	174
61248	12189056	235
61249	12189291	166
61250	12189457	219
61251	12189676	150
61252	12189826	258
61253	12190084	218
61254	12190302	156
61255	12190458	178
61256	12190636	211
61257	12190847	188
61258	12191035	212
61259	12191247	216
61260	12191463	216
61261	12191679	210
61262	12191889	218
61263	12192107	230
61264	12192337	202
61265	12192539	142
61266	12192681	142
61267	12192823	213
61268	12193036	160
61269	12193196	170
61270	12193366	180
61271	12193546	186
61272	12193732	201
61273	12193933	180
61274	12194113	228
61275	12194341	154
61276	12194495	157
61277	12194652	214
61278	12194866	203
61279	12195069	193
61280	12195262	229
61281	12195491	191
61282	12195682	228
61283	12195910	215
61284	12196125	193
61285	12196318	232
61286	12196550	194
61287	12196744	228
61288	12196972	212
61289	12197184	190
61290	12197374	232
61291	12197606	194
61292	12197800	228
61293	12198028	218
61294	12198246	196
61295	12198442	232
61296	12198674	194
61297	12198868	228
61298	12199096	218
61299	12199314	196
61300	12199510	232
61301	12199742	194
61302	12199936	201
61303	12200137	204
61304	12200341	204
61305	12200545	204
61306	12200749	174
61307	12200923	178
61308	12201101	178
61309	12201279	178
61310	12201457	178
61311	12201635	224
61312	12201859	229
61313	12202088	193
61314	12202281	193
61315	12202474	193
61316	12202667	201
61317	12202868	199
61318	12203067	197
61319	12203264	206
61320	12203470	191
61321	12203661	178
61322	12203839	217
61323	12204056	219
61324	12204275	210
61325	12204485	214
61326	12204699	228
61327	12204927	252
61328	12205179	160
61329	12205339	194
61330	12205533	156
61331	12205689	202
61332	12205891	174
61333	12206065	162
61334	12206227	174
61335	12206401	238
61336	12206639	207
61337	12206846	182
61338	12207028	148
61339	12207176	193
61340	12207369	152
61341	12207521	152
61342	12207673	162
61343	12207835	166
61344	12208001	154
61345	12208155	152
61346	12208307	162
61347	12208469	166
61348	12208635	228
61349	12208863	190
61350	12209053	146
61351	12209199	146
61352	12209345	146
61353	12209491	146
61354	12209637	146
61355	12209783	146
61356	12209929	146
61357	12210075	142
61358	12210217	142
61359	12210359	142
61360	12210501	142
61361	12210643	142
61362	12210785	142
61363	12210927	131
61364	12211058	142
61365	12211200	142
61366	12211342	142
61367	12211484	142
61368	12211626	155
61369	12211781	142
61370	12211923	155
61371	12212078	142
61372	12212220	142
61373	12212362	142
61374	12212504	153
61375	12212657	142
61376	12212799	142
61377	12212941	142
61378	12213083	238
61379	12213321	215
61380	12213536	187
61381	12213723	238
61382	12213961	243
61383	12214204	177
61384	12214381	222
61385	12214603	238
61386	12214841	265
61387	12215106	162
61388	12215268	167
61389	12215435	161
61390	12215596	203
61391	12215799	203
61392	12216002	144
61393	12216146	159
61394	12216305	184
61395	12216489	199
61396	12216688	217
61397	12216905	197
61398	12217102	140
61399	12217242	188
61400	12217430	210
61401	12217640	186
61402	12217826	192
61403	12218018	196
61404	12218214	197
61405	12218411	195
61406	12218606	180
61407	12218786	230
61408	12219016	170
61409	12219186	179
61410	12219365	179
61411	12219544	171
61412	12219715	203
61413	12219918	178
61414	12220096	227
61415	12220323	167
61416	12220490	171
61417	12220661	208
61418	12220869	201
61419	12221070	225
61420	12221295	263
61421	12221558	184
61422	12221742	196
61423	12221938	182
61424	12222120	176
61425	12222296	202
61426	12222498	203
61427	12222701	203
61428	12222904	200
61429	12223104	206
61430	12223310	201
61431	12223511	178
61432	12223689	174
61433	12223863	202
61434	12224065	178
61435	12224243	174
61436	12224417	202
61437	12224619	178
61438	12224797	174
61439	12224971	202
61440	12225173	178
61441	12225351	164
61442	12225515	192
61443	12225707	178
61444	12225885	174
61445	12226059	219
61446	12226278	129
61447	12226407	236
61448	12226643	173
61449	12226816	175
61450	12226991	251
61451	12227242	215
61452	12227457	247
61453	12227704	234
61454	12227938	183
61455	12228121	181
61456	12228302	184
61457	12228486	165
61458	12228651	178
61459	12228829	178
61460	12229007	164
61461	12229171	157
61462	12229328	177
61463	12229505	185
61464	12229690	164
61465	12229854	167
61466	12230021	156
61467	12230177	161
61468	12230338	165
61469	12230503	181
61470	12230684	171
61471	12230855	205
61472	12231060	201
61473	12231261	195
61474	12231456	193
61475	12231649	229
61476	12231878	161
61477	12232039	210
61478	12232249	163
61479	12232412	156
61480	12232568	156
61481	12232724	164
61482	12232888	165
61483	12233053	194
61484	12233247	190
61485	12233437	210
61486	12233647	178
61487	12233825	173
61488	12233998	182
61489	12234180	177
61490	12234357	180
61491	12234537	196
61492	12234733	239
61493	12234972	176
61494	12235148	226
61495	12235374	282
61496	12235656	226
61497	12235882	203
61498	12236085	206
61499	12236291	209
61500	12236500	209
61501	12236709	230
61502	12236939	196
61503	12237135	196
61504	12237331	215
61505	12237546	171
61506	12237717	171
61507	12237888	171
61508	12238059	166
61509	12238225	246
61510	12238471	195
61511	12238666	195
61512	12238861	224
61513	12239085	198
61514	12239283	214
61515	12239497	217
61516	12239714	187
61517	12239901	187
61518	12240088	187
61519	12240275	187
61520	12240462	187
61521	12240649	187
61522	12240836	145
61523	12240981	154
61524	12241135	220
61525	12241355	269
61526	12241624	172
61527	12241796	190
61528	12241986	220
61529	12242206	225
61530	12242431	202
61531	12242633	175
61532	12242808	223
61533	12243031	152
61534	12243183	170
61535	12243353	188
61536	12243541	206
61537	12243747	184
61538	12243931	220
61539	12244151	182
61540	12244333	232
61541	12244565	199
61542	12244764	200
61543	12244964	179
61544	12245143	163
61545	12245306	203
61546	12245509	177
61547	12245686	188
61548	12245874	219
61549	12246093	200
61550	12246293	201
61551	12246494	246
61552	12246740	251
61553	12246991	228
61554	12247219	259
61555	12247478	204
61556	12247682	205
61557	12247887	263
61558	12248150	162
61559	12248312	173
61560	12248485	209
61561	12248694	213
61562	12248907	185
61563	12249092	193
61564	12249285	192
61565	12249477	197
61566	12249674	181
61567	12249855	156
61568	12250011	148
61569	12250159	156
61570	12250315	146
61571	12250461	158
61572	12250619	205
61573	12250824	239
61574	12251063	201
61575	12251264	212
61576	12251476	233
61577	12251709	201
61578	12251910	207
61579	12252117	209
61580	12252326	199
61581	12252525	221
61582	12252746	199
61583	12252945	229
61584	12253174	225
61585	12253399	223
61586	12253622	185
61587	12253807	182
61588	12253989	170
61589	12254159	179
61590	12254338	171
61591	12254509	205
61592	12254714	177
61593	12254891	229
61594	12255120	243
61595	12255363	239
61596	12255602	212
61597	12255814	236
61598	12256050	206
61599	12256256	216
61600	12256472	237
61601	12256709	236
61602	12256945	208
61603	12257153	260
61604	12257413	264
61605	12257677	236
61606	12257913	210
61607	12258123	182
61608	12258305	264
61609	12258569	213
61610	12258782	201
61611	12258983	200
61612	12259183	248
61613	12259431	213
61614	12259644	246
61615	12259890	240
61616	12260130	205
61617	12260335	179
61618	12260514	172
61619	12260686	201
61620	12260887	192
61621	12261079	193
61622	12261272	186
61623	12261458	202
61624	12261660	208
61625	12261868	204
61626	12262072	204
61627	12262276	180
61628	12262456	182
61629	12262638	182
61630	12262820	183
61631	12263003	182
61632	12263185	181
61633	12263366	180
61634	12263546	181
61635	12263727	179
61636	12263906	196
61637	12264102	196
61638	12264298	196
61639	12264494	196
61640	12264690	196
61641	12264886	196
61642	12265082	218
61643	12265300	218
61644	12265518	218
61645	12265736	252
61646	12265988	252
61647	12266240	252
61648	12266492	252
61649	12266744	252
61650	12266996	232
61651	12267228	232
61652	12267460	232
61653	12267692	184
61654	12267876	156
61655	12268032	180
61656	12268212	198
61657	12268410	206
61658	12268616	204
61659	12268820	196
61660	12269016	201
61661	12269217	162
61662	12269379	167
61663	12269546	217
61664	12269763	210
61665	12269973	243
61666	12270216	152
61667	12270368	178
61668	12270546	210
61669	12270756	190
61670	12270946	190
61671	12271136	190
61672	12271326	167
61673	12271493	167
61674	12271660	167
61675	12271827	167
61676	12271994	167
61677	12272161	167
61678	12272328	167
61679	12272495	167
61680	12272662	167
61681	12272829	167
61682	12272996	167
61683	12273163	167
61684	12273330	167
61685	12273497	167
61686	12273664	167
61687	12273831	167
61688	12273998	167
61689	12274165	167
61690	12274332	167
61691	12274499	211
61692	12274710	211
61693	12274921	167
61694	12275088	192
61695	12275280	185
61696	12275465	197
61697	12275662	203
61698	12275865	235
61699	12276100	235
61700	12276335	197
61701	12276532	197
61702	12276729	203
61703	12276932	185
61704	12277117	197
61705	12277314	235
61706	12277549	203
61707	12277752	185
61708	12277937	203
61709	12278140	203
61710	12278343	241
61711	12278584	252
61712	12278836	185
61713	12279021	203
61714	12279224	172
61715	12279396	222
61716	12279618	172
61717	12279790	209
61718	12279999	211
61719	12280210	188
61720	12280398	188
61721	12280586	188
61722	12280774	188
61723	12280962	188
61724	12281150	188
61725	12281338	132
61726	12281470	132
61727	12281602	132
61728	12281734	132
61729	12281866	132
61730	12281998	132
61731	12282130	134
61732	12282264	134
61733	12282398	130
61734	12282528	130
61735	12282658	132
61736	12282790	132
61737	12282922	132
61738	12283054	132
61739	12283186	132
61740	12283318	132
61741	12283450	132
61742	12283582	132
61743	12283714	132
61744	12283846	120
61745	12283966	120
61746	12284086	120
61747	12284206	204
61748	12284410	227
61749	12284637	233
61750	12284870	233
61751	12285103	233
61752	12285336	227
61753	12285563	217
61754	12285780	217
61755	12285997	217
61756	12286214	217
61757	12286431	217
61758	12286648	231
61759	12286879	219
61760	12287098	241
61761	12287339	261
61762	12287600	233
61763	12287833	261
61764	12288094	233
61765	12288327	241
61766	12288568	261
61767	12288829	233
61768	12289062	221
61769	12289283	241
61770	12289524	261
61771	12289785	255
61772	12290040	205
61773	12290245	245
61774	12290490	205
61775	12290695	213
61776	12290908	205
61777	12291113	205
61778	12291318	201
61779	12291519	205
61780	12291724	213
61781	12291937	233
61782	12292170	201
61783	12292371	233
61784	12292604	205
61785	12292809	247
61786	12293056	193
61787	12293249	223
61788	12293472	235
61789	12293707	193
61790	12293900	213
61791	12294113	247
61792	12294360	229
61793	12294589	245
61794	12294834	213
61795	12295047	255
61796	12295302	213
61797	12295515	215
61798	12295730	235
61799	12295965	245
61800	12296210	205
61801	12296415	235
61802	12296650	205
61803	12296855	213
61804	12297068	235
61805	12297303	205
61806	12297508	213
61807	12297721	247
61808	12297968	217
61809	12298185	225
61810	12298410	245
61811	12298655	217
61812	12298872	235
61813	12299107	205
61814	12299312	241
61815	12299553	245
61816	12299798	263
61817	12300061	223
61818	12300284	255
61819	12300539	233
61820	12300772	235
61821	12301007	215
61822	12301222	213
61823	12301435	217
61824	12301652	196
61825	12301848	210
61826	12302058	210
61827	12302268	223
61828	12302491	160
61829	12302651	160
61830	12302811	160
61831	12302971	165
61832	12303136	161
61833	12303297	163
61834	12303460	163
61835	12303623	163
61836	12303786	165
61837	12303951	168
61838	12304119	170
61839	12304289	164
61840	12304453	164
61841	12304617	166
61842	12304783	162
61843	12304945	164
61844	12305109	164
61845	12305273	164
61846	12305437	166
61847	12305603	162
61848	12305765	164
61849	12305929	164
61850	12306093	164
61851	12306257	184
61852	12306441	173
61853	12306614	175
61854	12306789	176
61855	12306965	176
61856	12307141	178
61857	12307319	180
61858	12307499	182
61859	12307681	182
61860	12307863	182
61861	12308045	215
61862	12308260	190
61863	12308450	197
61864	12308647	197
61865	12308844	204
61866	12309048	200
61867	12309248	241
61868	12309489	200
61869	12309689	200
61870	12309889	201
61871	12310090	201
61872	12310291	191
61873	12310482	211
61874	12310693	174
61875	12310867	221
61876	12311088	210
61877	12311298	186
61878	12311484	214
61879	12311698	229
61880	12311927	170
61881	12312097	212
61882	12312309	183
61883	12312492	182
61884	12312674	234
61885	12312908	190
61886	12313098	206
61887	12313304	149
61888	12313453	164
61889	12313617	173
61890	12313790	209
61891	12313999	203
61892	12314202	194
61893	12314396	221
61894	12314617	241
61895	12314858	198
61896	12315056	223
61897	12315279	200
61898	12315479	199
61899	12315678	196
61900	12315874	193
61901	12316067	239
61902	12316306	180
61903	12316486	197
61904	12316683	190
61905	12316873	198
61906	12317071	198
61907	12317269	197
61908	12317466	189
61909	12317655	179
61910	12317834	199
61911	12318033	201
61912	12318234	199
61913	12318433	185
61914	12318618	206
61915	12318824	200
61916	12319024	201
61917	12319225	231
61918	12319456	214
61919	12319670	191
61920	12319861	149
61921	12320010	182
61922	12320192	157
61923	12320349	143
61924	12320492	215
61925	12320707	189
61926	12320896	189
61927	12321085	190
61928	12321275	195
61929	12321470	189
61930	12321659	207
61931	12321866	196
61932	12322062	229
61933	12322291	191
61934	12322482	235
61935	12322717	215
61936	12322932	184
61937	12323116	190
61938	12323306	202
61939	12323508	184
61940	12323692	211
61941	12323903	211
61942	12324114	219
61943	12324333	248
61944	12324581	237
61945	12324818	208
61946	12325026	193
61947	12325219	269
61948	12325488	234
61949	12325722	171
61950	12325893	176
61951	12326069	237
61952	12326306	201
61953	12326507	242
61954	12326749	213
61955	12326962	225
61956	12327187	166
61957	12327353	204
61958	12327557	161
61959	12327718	163
61960	12327881	188
61961	12328069	230
61962	12328299	218
61963	12328517	180
61964	12328697	231
61965	12328928	188
61966	12329116	198
61967	12329314	206
61968	12329520	188
61969	12329708	224
61970	12329932	186
61971	12330118	220
61972	12330338	214
61973	12330552	204
61974	12330756	182
61975	12330938	204
61976	12331142	166
61977	12331308	200
61978	12331508	204
61979	12331712	214
61980	12331926	190
61981	12332116	228
61982	12332344	192
61983	12332536	214
61984	12332750	207
61985	12332957	208
61986	12333165	200
61987	12333365	227
61988	12333592	272
61989	12333864	185
61990	12334049	237
61991	12334286	238
61992	12334524	186
61993	12334710	180
61994	12334890	190
61995	12335080	180
61996	12335260	170
61997	12335430	212
61998	12335642	223
61999	12335865	218
62000	12336083	156
62001	12336239	236
62002	12336475	200
62003	12336675	154
62004	12336829	162
62005	12336991	214
62006	12337205	179
62007	12337384	201
62008	12337585	170
62009	12337755	160
62010	12337915	160
62011	12338075	160
62012	12338235	162
62013	12338397	158
62014	12338555	267
62015	12338822	158
62016	12338980	209
62017	12339189	192
62018	12339381	164
62019	12339545	164
62020	12339709	164
62021	12339873	172
62022	12340045	168
62023	12340213	176
62024	12340389	170
62025	12340559	170
62026	12340729	172
62027	12340901	168
62028	12341069	215
62029	12341284	162
62030	12341446	243
62031	12341689	182
62032	12341871	245
62033	12342116	176
62034	12342292	210
62035	12342502	194
62036	12342696	191
62037	12342887	143
62038	12343030	247
62039	12343277	213
62040	12343490	190
62041	12343680	187
62042	12343867	220
62043	12344087	214
62044	12344301	196
62045	12344497	194
62046	12344691	196
62047	12344887	171
62048	12345058	157
62049	12345215	189
62050	12345404	220
62051	12345624	200
62052	12345824	200
62053	12346024	194
62054	12346218	166
62055	12346384	212
62056	12346596	164
62057	12346760	190
62058	12346950	209
62059	12347159	250
62060	12347409	236
62061	12347645	165
62062	12347810	192
62063	12348002	176
62064	12348178	201
62065	12348379	210
62066	12348589	246
62067	12348835	226
62068	12349061	222
62069	12349283	258
62070	12349541	232
62071	12349773	216
62072	12349989	258
62073	12350247	232
62074	12350479	222
62075	12350701	273
62076	12350974	238
62077	12351212	215
62078	12351427	245
62079	12351672	231
62080	12351903	215
62081	12352118	245
62082	12352363	233
62083	12352596	213
62084	12352809	237
62085	12353046	217
62086	12353263	201
62087	12353464	237
62088	12353701	223
62089	12353924	201
62090	12354125	243
62091	12354368	238
62092	12354606	237
62093	12354843	229
62094	12355072	165
62095	12355237	154
62096	12355391	181
62097	12355572	189
62098	12355761	198
62099	12355959	183
62100	12356142	179
62101	12356321	206
62102	12356527	207
62103	12356734	234
62104	12356968	186
62105	12357154	216
62106	12357370	187
62107	12357557	211
62108	12357768	256
62109	12358024	200
62110	12358224	200
62111	12358424	222
62112	12358646	236
62113	12358882	222
62114	12359104	230
62115	12359334	181
62116	12359515	217
62117	12359732	181
62118	12359913	214
62119	12360127	197
62120	12360324	223
62121	12360547	231
62122	12360778	231
62123	12361009	234
62124	12361243	190
62125	12361433	202
62126	12361635	194
62127	12361829	194
62128	12362023	192
62129	12362215	170
62130	12362385	177
62131	12362562	181
62132	12362743	178
62133	12362921	173
62134	12363094	174
62135	12363268	174
62136	12363442	171
62137	12363613	243
62138	12363856	211
62139	12364067	213
62140	12364280	213
62141	12364493	174
62142	12364667	172
62143	12364839	172
62144	12365011	228
62145	12365239	217
62146	12365456	183
62147	12365639	183
62148	12365822	208
62149	12366030	232
62150	12366262	236
62151	12366498	200
62152	12366698	202
62153	12366900	232
62154	12367132	175
62155	12367307	198
62156	12367505	186
62157	12367691	208
62158	12367899	199
62159	12368098	245
62160	12368343	208
62161	12368551	199
62162	12368750	198
62163	12368948	219
62164	12369167	216
62165	12369383	221
62166	12369604	233
62167	12369837	224
62168	12370061	180
62169	12370241	176
62170	12370417	180
62171	12370597	174
62172	12370771	167
62173	12370938	221
62174	12371159	187
62175	12371346	192
62176	12371538	248
62177	12371786	210
62178	12371996	246
62179	12372242	192
62180	12372434	194
62181	12372628	217
62182	12372845	203
62183	12373048	217
62184	12373265	182
62185	12373447	174
62186	12373621	190
62187	12373811	198
62188	12374009	142
62189	12374151	152
62190	12374303	170
62191	12374473	146
62192	12374619	162
62193	12374781	164
62194	12374945	140
62195	12375085	156
62196	12375241	174
62197	12375415	150
62198	12375565	166
62199	12375731	174
62200	12375905	163
62201	12376068	154
62202	12376222	166
62203	12376388	167
62204	12376555	209
62205	12376764	213
62206	12376977	238
62207	12377215	211
62208	12377426	185
62209	12377611	244
62210	12377855	200
62211	12378055	188
62212	12378243	237
62213	12378480	228
62214	12378708	202
62215	12378910	204
62216	12379114	155
62217	12379269	198
62218	12379467	168
62219	12379635	167
62220	12379802	171
62221	12379973	170
62222	12380143	180
62223	12380323	172
62224	12380495	192
62225	12380687	209
62226	12380896	206
62227	12381102	202
62228	12381304	187
62229	12381491	227
62230	12381718	178
62231	12381896	230
62232	12382126	278
62233	12382404	233
62234	12382637	243
62235	12382880	269
62236	12383149	246
62237	12383395	275
62238	12383670	248
62239	12383918	243
62240	12384161	269
62241	12384430	242
62242	12384672	276
62243	12384948	234
62244	12385182	242
62245	12385424	264
62246	12385688	245
62247	12385933	279
62248	12386212	235
62249	12386447	227
62250	12386674	285
62251	12386959	209
62252	12387168	218
62253	12387386	233
62254	12387619	165
62255	12387784	163
62256	12387947	194
62257	12388141	198
62258	12388339	194
62259	12388533	196
62260	12388729	162
62261	12388891	161
62262	12389052	207
62263	12389259	212
62264	12389471	221
62265	12389692	216
62266	12389908	179
62267	12390087	217
62268	12390304	213
62269	12390517	164
62270	12390681	174
62271	12390855	177
62272	12391032	180
62273	12391212	204
62274	12391416	197
62275	12391613	146
62276	12391759	155
62277	12391914	239
62278	12392153	208
62279	12392361	223
62280	12392584	225
62281	12392809	197
62282	12393006	205
62283	12393211	169
62284	12393380	201
62285	12393581	198
62286	12393779	199
62287	12393978	203
62288	12394181	221
62289	12394402	219
62290	12394621	219
62291	12394840	219
62292	12395059	199
62293	12395258	161
62294	12395419	157
62295	12395576	223
62296	12395799	197
62297	12395996	199
62298	12396195	202
62299	12396397	189
62300	12396586	246
62301	12396832	229
62302	12397061	177
62303	12397238	179
62304	12397417	202
62305	12397619	254
62306	12397873	156
62307	12398029	174
62308	12398203	150
62309	12398353	166
62310	12398519	166
62311	12398685	178
62312	12398863	185
62313	12399048	193
62314	12399241	175
62315	12399416	205
62316	12399621	187
62317	12399808	232
62318	12400040	206
62319	12400246	197
62320	12400443	222
62321	12400665	267
62322	12400932	260
62323	12401192	155
62324	12401347	161
62325	12401508	234
62326	12401742	189
62327	12401931	266
62328	12402197	165
62329	12402362	241
62330	12402603	178
62331	12402781	176
62332	12402957	197
62333	12403154	223
62334	12403377	176
62335	12403553	213
62336	12403766	174
62337	12403940	187
62338	12404127	253
62339	12404380	217
62340	12404597	217
62341	12404814	250
62342	12405064	159
62343	12405223	232
62344	12405455	259
62345	12405714	175
62346	12405889	172
62347	12406061	200
62348	12406261	233
62349	12406494	241
62350	12406735	185
62351	12406920	215
62352	12407135	247
62353	12407382	287
62354	12407669	197
62355	12407866	175
62356	12408041	189
62357	12408230	160
62358	12408390	158
62359	12408548	172
62360	12408720	152
62361	12408872	151
62362	12409023	154
62363	12409177	233
62364	12409410	274
62365	12409684	209
62366	12409893	185
62367	12410078	178
62368	12410256	236
62369	12410492	189
62370	12410681	175
62371	12410856	168
62372	12411024	195
62373	12411219	140
62374	12411359	218
62375	12411577	183
62376	12411760	110
62377	12411870	206
62378	12412076	217
62379	12412293	208
62380	12412501	208
62381	12412709	196
62382	12412905	204
62383	12413109	195
62384	12413304	207
62385	12413511	193
62386	12413704	128
62387	12413832	215
62388	12414047	188
62389	12414235	183
62390	12414418	142
62391	12414560	211
62392	12414771	194
62393	12414965	172
62394	12415137	158
62395	12415295	221
62396	12415516	221
62397	12415737	213
62398	12415950	159
62399	12416109	198
62400	12416307	190
62401	12416497	188
62402	12416685	204
62403	12416889	114
62404	12417003	138
62405	12417141	138
62406	12417279	114
62407	12417393	130
62408	12417523	130
62409	12417653	114
62410	12417767	148
62411	12417915	166
62412	12418081	189
62413	12418270	209
62414	12418479	174
62415	12418653	174
62416	12418827	201
62417	12419028	205
62418	12419233	250
62419	12419483	164
62420	12419647	178
62421	12419825	204
62422	12420029	208
62423	12420237	171
62424	12420408	154
62425	12420562	176
62426	12420738	176
62427	12420914	175
62428	12421089	173
62429	12421262	186
62430	12421448	210
62431	12421658	205
62432	12421863	176
62433	12422039	247
62434	12422286	219
62435	12422505	167
62436	12422672	160
62437	12422832	246
62438	12423078	186
62439	12423264	239
62440	12423503	211
62441	12423714	224
62442	12423938	155
62443	12424093	245
62444	12424338	196
62445	12424534	150
62446	12424684	173
62447	12424857	203
62448	12425060	187
62449	12425247	260
62450	12425507	178
62451	12425685	201
62452	12425886	220
62453	12426106	175
62454	12426281	240
62455	12426521	169
62456	12426690	173
62457	12426863	184
62458	12427047	195
62459	12427242	194
62460	12427436	142
62461	12427578	179
62462	12427757	234
62463	12427991	232
62464	12428223	208
62465	12428431	230
62466	12428661	147
62467	12428808	225
62468	12429033	220
62469	12429253	200
62470	12429453	178
62471	12429631	247
62472	12429878	131
62473	12430009	170
62474	12430179	213
62475	12430392	247
62476	12430639	183
62477	12430822	187
62478	12431009	187
62479	12431196	188
62480	12431384	176
62481	12431560	133
62482	12431693	147
62483	12431840	205
62484	12432045	183
62485	12432228	134
62486	12432362	188
62487	12432550	152
62488	12432702	138
62489	12432840	228
62490	12433068	144
62491	12433212	160
62492	12433372	155
62493	12433527	154
62494	12433681	182
62495	12433863	155
62496	12434018	147
62497	12434165	128
62498	12434293	149
62499	12434442	196
62500	12434638	175
62501	12434813	260
62502	12435073	233
62503	12435306	197
62504	12435503	232
62505	12435735	268
62506	12436003	203
62507	12436206	167
62508	12436373	221
62509	12436594	195
62510	12436789	158
62511	12436947	192
62512	12437139	199
62513	12437338	245
62514	12437583	244
62515	12437827	171
62516	12437998	194
62517	12438192	225
62518	12438417	189
62519	12438606	239
62520	12438845	254
62521	12439099	216
62522	12439315	218
62523	12439533	235
62524	12439768	241
62525	12440009	164
62526	12440173	164
62527	12440337	215
62528	12440552	221
62529	12440773	287
62530	12441060	228
62531	12441288	221
62532	12441509	244
62533	12441753	162
62534	12441915	228
62535	12442143	170
62536	12442313	180
62537	12442493	222
62538	12442715	157
62539	12442872	202
62540	12443074	222
62541	12443296	178
62542	12443474	177
62543	12443651	231
62544	12443882	233
62545	12444115	254
62546	12444369	205
62547	12444574	228
62548	12444802	220
62549	12445022	217
62550	12445239	194
62551	12445433	243
62552	12445676	209
62553	12445885	268
62554	12446153	196
62555	12446349	271
62556	12446620	237
62557	12446857	201
62558	12447058	280
62559	12447338	210
62560	12447548	196
62561	12447744	197
62562	12447941	185
62563	12448126	203
62564	12448329	209
62565	12448538	222
62566	12448760	207
62567	12448967	233
62568	12449200	146
62569	12449346	219
62570	12449565	249
62571	12449814	194
62572	12450008	207
62573	12450215	208
62574	12450423	162
62575	12450585	216
62576	12450801	213
62577	12451014	214
62578	12451228	208
62579	12451436	177
62580	12451613	229
62581	12451842	207
62582	12452049	216
62583	12452265	191
62584	12452456	228
62585	12452684	197
62586	12452881	239
62587	12453120	169
62588	12453289	150
62589	12453439	171
62590	12453610	167
62591	12453777	185
62592	12453962	155
62593	12454117	200
62594	12454317	167
62595	12454484	161
62596	12454645	173
62597	12454818	226
62598	12455044	163
62599	12455207	188
62600	12455395	215
62601	12455610	190
62602	12455800	199
62603	12455999	147
62604	12456146	157
62605	12456303	151
62606	12456454	164
62607	12456618	137
62608	12456755	131
62609	12456886	160
62610	12457046	179
62611	12457225	179
62612	12457404	227
62613	12457631	183
62614	12457814	192
62615	12458006	206
62616	12458212	200
62617	12458412	173
62618	12458585	171
62619	12458756	222
62620	12458978	183
62621	12459161	200
62622	12459361	297
62623	12459658	193
62624	12459851	203
62625	12460054	168
62626	12460222	168
62627	12460390	168
62628	12460558	168
62629	12460726	168
62630	12460894	168
62631	12461062	168
62632	12461230	168
62633	12461398	180
62634	12461578	183
62635	12461761	233
62636	12461994	183
62637	12462177	201
62638	12462378	237
62639	12462615	183
62640	12462798	200
62641	12462998	223
62642	12463221	184
62643	12463405	213
62644	12463618	215
62645	12463833	182
62646	12464015	212
62647	12464227	210
62648	12464437	201
62649	12464638	244
62650	12464882	172
62651	12465054	200
62652	12465254	295
62653	12465549	204
62654	12465753	235
62655	12465988	239
62656	12466227	210
62657	12466437	161
62658	12466598	229
62659	12466827	191
62660	12467018	284
62661	12467302	217
62662	12467519	237
62663	12467756	225
62664	12467981	214
62665	12468195	214
62666	12468409	253
62667	12468662	148
62668	12468810	197
62669	12469007	265
62670	12469272	208
62671	12469480	238
62672	12469718	261
62673	12469979	232
62674	12470211	256
62675	12470467	211
62676	12470678	225
62677	12470903	234
62678	12471137	221
62679	12471358	206
62680	12471564	197
62681	12471761	202
62682	12471963	226
62683	12472189	197
62684	12472386	157
62685	12472543	159
62686	12472702	181
62687	12472883	206
62688	12473089	230
62689	12473319	225
62690	12473544	214
62691	12473758	212
62692	12473970	203
62693	12474173	240
62694	12474413	236
62695	12474649	212
62696	12474861	240
62697	12475101	236
62698	12475337	220
62699	12475557	248
62700	12475805	244
62701	12476049	220
62702	12476269	248
62703	12476517	244
62704	12476761	220
62705	12476981	248
62706	12477229	203
62707	12477432	201
62708	12477633	201
62709	12477834	201
62710	12478035	205
62711	12478240	225
62712	12478465	131
62713	12478596	213
62714	12478809	171
62715	12478980	201
62716	12479181	203
62717	12479384	197
62718	12479581	181
62719	12479762	200
62720	12479962	201
62721	12480163	218
62722	12480381	182
62723	12480563	190
62724	12480753	218
62725	12480971	182
62726	12481153	202
62727	12481355	180
62728	12481535	190
62729	12481725	202
62730	12481927	180
62731	12482107	190
62732	12482297	218
62733	12482515	207
62734	12482722	227
62735	12482949	232
62736	12483181	163
62737	12483344	243
62738	12483587	201
62739	12483788	199
62740	12483987	237
62741	12484224	212
62742	12484436	190
62743	12484626	218
62744	12484844	180
62745	12485024	187
62746	12485211	212
62747	12485423	169
62748	12485592	190
62749	12485782	218
62750	12486000	207
62751	12486207	200
62752	12486407	190
62753	12486597	194
62754	12486791	200
62755	12486991	197
62756	12487188	197
62757	12487385	222
62758	12487607	192
62759	12487799	203
62760	12488002	203
62761	12488205	191
62762	12488396	199
62763	12488595	191
62764	12488786	199
62765	12488985	199
62766	12489184	202
62767	12489386	239
62768	12489625	228
62769	12489853	234
62770	12490087	194
62771	12490281	239
62772	12490520	194
62773	12490714	239
62774	12490953	194
62775	12491147	234
62776	12491381	194
62777	12491575	194
62778	12491769	239
62779	12492008	194
62780	12492202	194
62781	12492396	239
62782	12492635	234
62783	12492869	183
62784	12493052	183
62785	12493235	231
62786	12493466	191
62787	12493657	236
62788	12493893	243
62789	12494136	183
62790	12494319	272
62791	12494591	231
62792	12494822	241
62793	12495063	245
62794	12495308	209
62795	12495517	241
62796	12495758	209
62797	12495967	231
62798	12496198	191
62799	12496389	221
62800	12496610	211
62801	12496821	152
62802	12496973	198
62803	12497171	191
62804	12497362	248
62805	12497610	210
62806	12497820	227
62807	12498047	155
62808	12498202	155
62809	12498357	222
62810	12498579	174
62811	12498753	224
62812	12498977	174
62813	12499151	228
62814	12499379	174
62815	12499553	200
62816	12499753	236
62817	12499989	200
62818	12500189	236
62819	12500425	200
62820	12500625	183
62821	12500808	224
62822	12501032	174
62823	12501206	192
62824	12501398	228
62825	12501626	217
62826	12501843	187
62827	12502030	207
62828	12502237	217
62829	12502454	187
62830	12502641	213
62831	12502854	217
62832	12503071	228
62833	12503299	216
62834	12503515	202
62835	12503717	217
62836	12503934	211
62837	12504145	211
62838	12504356	217
62839	12504573	229
62840	12504802	214
62841	12505016	214
62842	12505230	225
62843	12505455	212
62844	12505667	238
62845	12505905	204
62846	12506109	228
62847	12506337	228
62848	12506565	246
62849	12506811	222
62850	12507033	198
62851	12507231	234
62852	12507465	230
62853	12507695	196
62854	12507891	222
62855	12508113	200
62856	12508313	236
62857	12508549	232
62858	12508781	206
62859	12508987	206
62860	12509193	208
62861	12509401	208
62862	12509609	185
62863	12509794	184
62864	12509978	220
62865	12510198	164
62866	12510362	184
62867	12510546	220
62868	12510766	168
62869	12510934	227
62870	12511161	201
62871	12511362	201
62872	12511563	154
62873	12511717	176
62874	12511893	186
62875	12512079	203
62876	12512282	223
62877	12512505	222
62878	12512727	205
62879	12512932	256
62880	12513188	200
62881	12513388	236
62882	12513624	200
62883	12513824	224
62884	12514048	200
62885	12514248	218
62886	12514466	204
62887	12514670	174
62888	12514844	192
62889	12515036	180
62890	12515216	180
62891	12515396	180
62892	12515576	243
62893	12515819	198
62894	12516017	198
62895	12516215	185
62896	12516400	188
62897	12516588	200
62898	12516788	228
62899	12517016	188
62900	12517204	188
62901	12517392	188
62902	12517580	188
62903	12517768	188
62904	12517956	204
62905	12518160	142
62906	12518302	212
62907	12518514	212
62908	12518726	212
62909	12518938	212
62910	12519150	212
62911	12519362	212
62912	12519574	212
62913	12519786	212
62914	12519998	212
62915	12520210	212
62916	12520422	212
62917	12520634	212
62918	12520846	212
62919	12521058	212
62920	12521270	212
62921	12521482	212
62922	12521694	212
62923	12521906	212
62924	12522118	212
62925	12522330	212
62926	12522542	212
62927	12522754	212
62928	12522966	212
62929	12523178	212
62930	12523390	212
62931	12523602	212
62932	12523814	212
62933	12524026	212
62934	12524238	212
62935	12524450	212
62936	12524662	212
62937	12524874	212
62938	12525086	212
62939	12525298	212
62940	12525510	212
62941	12525722	212
62942	12525934	212
62943	12526146	212
62944	12526358	212
62945	12526570	212
62946	12526782	212
62947	12526994	212
62948	12527206	212
62949	12527418	212
62950	12527630	212
62951	12527842	212
62952	12528054	212
62953	12528266	212
62954	12528478	212
62955	12528690	212
62956	12528902	212
62957	12529114	212
62958	12529326	212
62959	12529538	212
62960	12529750	212
62961	12529962	212
62962	12530174	212
62963	12530386	212
62964	12530598	212
62965	12530810	212
62966	12531022	212
62967	12531234	212
62968	12531446	212
62969	12531658	212
62970	12531870	212
62971	12532082	212
62972	12532294	212
62973	12532506	212
62974	12532718	212
62975	12532930	212
62976	12533142	212
62977	12533354	212
62978	12533566	212
62979	12533778	212
62980	12533990	212
62981	12534202	212
62982	12534414	212
62983	12534626	212
62984	12534838	212
62985	12535050	212
62986	12535262	200
62987	12535462	200
62988	12535662	200
62989	12535862	200
62990	12536062	200
62991	12536262	200
62992	12536462	200
62993	12536662	200
62994	12536862	200
62995	12537062	200
62996	12537262	200
62997	12537462	200
62998	12537662	200
62999	12537862	200
63000	12538062	200
63001	12538262	200
63002	12538462	200
63003	12538662	200
63004	12538862	200
63005	12539062	200
63006	12539262	200
63007	12539462	200
63008	12539662	200
63009	12539862	204
63010	12540066	172
63011	12540238	214
63012	12540452	167
63013	12540619	204
63014	12540823	214
63015	12541037	210
63016	12541247	183
63017	12541430	195
63018	12541625	176
63019	12541801	192
63020	12541993	176
63021	12542169	235
63022	12542404	174
63023	12542578	196
63024	12542774	199
63025	12542973	238
63026	12543211	206
63027	12543417	196
63028	12543613	196
63029	12543809	190
63030	12543999	190
63031	12544189	191
63032	12544380	183
63033	12544563	167
63034	12544730	194
63035	12544924	157
63036	12545081	157
63037	12545238	157
63038	12545395	223
63039	12545618	177
63040	12545795	192
63041	12545987	164
63042	12546151	147
63043	12546298	147
63044	12546445	165
63045	12546610	170
63046	12546780	172
63047	12546952	125
63048	12547077	228
63049	12547305	231
63050	12547536	224
63051	12547760	176
63052	12547936	217
63053	12548153	164
63054	12548317	197
63055	12548514	186
63056	12548700	192
63057	12548892	180
63058	12549072	185
63059	12549257	227
63060	12549484	224
63061	12549708	195
63062	12549903	191
63063	12550094	199
63064	12550293	196
63065	12550489	242
63066	12550731	267
63067	12550998	191
63068	12551189	218
63069	12551407	191
63070	12551598	213
63071	12551811	168
63072	12551979	172
63073	12552151	205
63074	12552356	213
63075	12552569	237
63076	12552806	213
63077	12553019	206
63078	12553225	217
63079	12553442	200
63080	12553642	213
63081	12553855	199
63082	12554054	191
63083	12554245	236
63084	12554481	200
63085	12554681	196
63086	12554877	182
63087	12555059	209
63088	12555268	218
63089	12555486	243
63090	12555729	237
63091	12555966	213
63092	12556179	205
63093	12556384	217
63094	12556601	206
63095	12556807	227
63096	12557034	236
63097	12557270	224
63098	12557494	200
63099	12557694	201
63100	12557895	207
63101	12558102	222
63102	12558324	221
63103	12558545	192
63104	12558737	213
63105	12558950	219
63106	12559169	204
63107	12559373	191
63108	12559564	187
63109	12559751	223
63110	12559974	186
63111	12560160	204
63112	12560364	220
63113	12560584	205
63114	12560789	191
63115	12560980	189
63116	12561169	210
63117	12561379	186
63118	12561565	210
63119	12561775	187
63120	12561962	204
63121	12562166	199
63122	12562365	219
63123	12562584	231
63124	12562815	195
63125	12563010	219
63126	12563229	195
63127	12563424	213
63128	12563637	199
63129	12563836	195
63130	12564031	231
63131	12564262	195
63132	12564457	219
63133	12564676	195
63134	12564871	213
63135	12565084	219
63136	12565303	195
63137	12565498	231
63138	12565729	195
63139	12565924	219
63140	12566143	195
63141	12566338	196
63142	12566534	195
63143	12566729	172
63144	12566901	233
63145	12567134	199
63146	12567333	243
63147	12567576	211
63148	12567787	226
63149	12568013	206
63150	12568219	199
63151	12568418	208
63152	12568626	172
63153	12568798	190
63154	12568988	153
63155	12569141	171
63156	12569312	183
63157	12569495	143
63158	12569638	169
63159	12569807	179
63160	12569986	150
63161	12570136	169
63162	12570305	190
63163	12570495	145
63164	12570640	161
63165	12570801	173
63166	12570974	145
63167	12571119	248
63168	12571367	248
63169	12571615	211
63170	12571826	200
63171	12572026	193
63172	12572219	246
63173	12572465	231
63174	12572696	203
63175	12572899	231
63176	12573130	197
63177	12573327	151
63178	12573478	181
63179	12573659	199
63180	12573858	155
63181	12574013	207
63182	12574220	211
63183	12574431	238
63184	12574669	238
63185	12574907	212
63186	12575119	180
63187	12575299	182
63188	12575481	224
63189	12575705	183
63190	12575888	198
63191	12576086	184
63192	12576270	222
63193	12576492	198
63194	12576690	184
63195	12576874	226
63196	12577100	187
63197	12577287	193
63198	12577480	171
63199	12577651	194
63200	12577845	211
63201	12578056	216
63202	12578272	212
63203	12578484	219
63204	12578703	178
63205	12578881	195
63206	12579076	179
63207	12579255	179
63208	12579434	185
63209	12579619	227
63210	12579846	230
63211	12580076	198
63212	12580274	201
63213	12580475	197
63214	12580672	206
63215	12580878	192
63216	12581070	185
63217	12581255	169
63218	12581424	191
63219	12581615	158
63220	12581773	240
63221	12582013	210
63222	12582223	234
63223	12582457	238
63224	12582695	216
63225	12582911	240
63226	12583151	232
63227	12583383	178
63228	12583561	199
63229	12583760	199
63230	12583959	191
63231	12584150	225
63232	12584375	214
63233	12584589	252
63234	12584841	213
63235	12585054	214
63236	12585268	252
63237	12585520	214
63238	12585734	214
63239	12585948	256
63240	12586204	214
63241	12586418	224
63242	12586642	221
63243	12586863	182
63244	12587045	225
63245	12587270	220
63246	12587490	185
63247	12587675	260
63248	12587935	219
63249	12588154	192
63250	12588346	206
63251	12588552	196
63252	12588748	191
63253	12588939	191
63254	12589130	174
63255	12589304	223
63256	12589527	212
63257	12589739	165
63258	12589904	179
63259	12590083	194
63260	12590277	155
63261	12590432	195
63262	12590627	228
63263	12590855	197
63264	12591052	235
63265	12591287	189
63266	12591476	225
63267	12591701	221
63268	12591922	201
63269	12592123	237
63270	12592360	241
63271	12592601	203
63272	12592804	188
63273	12592992	188
63274	12593180	197
63275	12593377	231
63276	12593608	160
63277	12593768	224
63278	12593992	221
63279	12594213	195
63280	12594408	219
63281	12594627	187
63282	12594814	152
63283	12594966	203
63284	12595169	139
63285	12595308	203
63286	12595511	207
63287	12595718	207
63288	12595925	207
63289	12596132	222
63290	12596354	198
63291	12596552	206
63292	12596758	179
63293	12596937	200
63294	12597137	183
63295	12597320	179
63296	12597499	183
63297	12597682	198
63298	12597880	191
63299	12598071	198
63300	12598269	181
63301	12598450	179
63302	12598629	185
63303	12598814	198
63304	12599012	183
63305	12599195	206
63306	12599401	198
63307	12599599	203
63308	12599802	229
63309	12600031	151
63310	12600182	160
63311	12600342	216
63312	12600558	160
63313	12600718	164
63314	12600882	160
63315	12601042	160
63316	12601202	180
63317	12601382	160
63318	12601542	172
63319	12601714	189
63320	12601903	178
63321	12602081	188
63322	12602269	188
63323	12602457	188
63324	12602645	198
63325	12602843	243
63326	12603086	235
63327	12603321	166
63328	12603487	177
63329	12603664	175
63330	12603839	189
63331	12604028	175
63332	12604203	251
63333	12604454	179
63334	12604633	174
63335	12604807	201
63336	12605008	167
63337	12605175	203
63338	12605378	203
63339	12605581	197
63340	12605778	167
63341	12605945	163
63342	12606108	172
63343	12606280	177
63344	12606457	169
63345	12606626	175
63346	12606801	172
63347	12606973	176
63348	12607149	200
63349	12607349	165
63350	12607514	186
63351	12607700	194
63352	12607894	195
63353	12608089	193
63354	12608282	239
63355	12608521	193
63356	12608714	193
63357	12608907	239
63358	12609146	193
63359	12609339	196
63360	12609535	166
63361	12609701	166
63362	12609867	166
63363	12610033	166
63364	12610199	166
63365	12610365	166
63366	12610531	199
63367	12610730	173
63368	12610903	183
63369	12611086	212
63370	12611298	203
63371	12611501	202
63372	12611703	216
63373	12611919	184
63374	12612103	182
63375	12612285	216
63376	12612501	182
63377	12612683	226
63378	12612909	182
63379	12613091	184
63380	12613275	220
63381	12613495	202
63382	12613697	182
63383	12613879	182
63384	12614061	182
63385	12614243	182
63386	12614425	184
63387	12614609	220
63388	12614829	202
63389	12615031	198
63390	12615229	193
63391	12615422	185
63392	12615607	193
63393	12615800	211
63394	12616011	230
63395	12616241	202
63396	12616443	199
63397	12616642	236
63398	12616878	184
63399	12617062	190
63400	12617252	186
63401	12617438	172
63402	12617610	187
63403	12617797	205
63404	12618002	237
63405	12618239	193
63406	12618432	207
63407	12618639	182
63408	12618821	212
63409	12619033	174
63410	12619207	226
63411	12619433	179
63412	12619612	179
63413	12619791	129
63414	12619920	210
63415	12620130	185
63416	12620315	185
63417	12620500	185
63418	12620685	182
63419	12620867	182
63420	12621049	182
63421	12621231	182
63422	12621413	182
63423	12621595	182
63424	12621777	182
63425	12621959	177
63426	12622136	177
63427	12622313	177
63428	12622490	177
63429	12622667	177
63430	12622844	177
63431	12623021	177
63432	12623198	177
63433	12623375	177
63434	12623552	177
63435	12623729	177
63436	12623906	177
63437	12624083	177
63438	12624260	177
63439	12624437	177
63440	12624614	177
63441	12624791	238
63442	12625029	195
63443	12625224	230
63444	12625454	163
63445	12625617	229
63446	12625846	233
63447	12626079	191
63448	12626270	235
63449	12626505	244
63450	12626749	215
63451	12626964	236
63452	12627200	163
63453	12627363	213
63454	12627576	246
63455	12627822	206
63456	12628028	198
63457	12628226	166
63458	12628392	174
63459	12628566	183
63460	12628749	197
63461	12628946	206
63462	12629152	260
63463	12629412	185
63464	12629597	197
63465	12629794	186
63466	12629980	243
63467	12630223	212
63468	12630435	200
63469	12630635	177
63470	12630812	254
63471	12631066	248
63472	12631314	229
63473	12631543	217
63474	12631760	254
63475	12632014	148
63476	12632162	148
63477	12632310	170
63478	12632480	179
63479	12632659	174
63480	12632833	229
63481	12633062	204
63482	12633266	207
63483	12633473	150
63484	12633623	254
63485	12633877	250
63486	12634127	192
63487	12634319	174
63488	12634493	203
63489	12634696	180
63490	12634876	164
63491	12635040	176
63492	12635216	208
63493	12635424	210
63494	12635634	252
63495	12635886	200
63496	12636086	220
63497	12636306	142
63498	12636448	142
63499	12636590	213
63500	12636803	166
63501	12636969	158
63502	12637127	180
63503	12637307	208
63504	12637515	184
63505	12637699	216
63506	12637915	214
63507	12638129	206
63508	12638335	209
63509	12638544	246
63510	12638790	203
63511	12638993	225
63512	12639218	215
63513	12639433	193
63514	12639626	232
63515	12639858	191
63516	12640049	225
63517	12640274	218
63518	12640492	196
63519	12640688	232
63520	12640920	188
63521	12641108	222
63522	12641330	218
63523	12641548	196
63524	12641744	232
63525	12641976	194
63526	12642170	228
63527	12642398	218
63528	12642616	196
63529	12642812	232
63530	12643044	194
63531	12643238	228
63532	12643466	218
63533	12643684	196
63534	12643880	215
63535	12644095	218
63536	12644313	218
63537	12644531	218
63538	12644749	174
63539	12644923	178
63540	12645101	178
63541	12645279	178
63542	12645457	178
63543	12645635	218
63544	12645853	191
63545	12646044	207
63546	12646251	193
63547	12646444	193
63548	12646637	201
63549	12646838	199
63550	12647037	199
63551	12647236	210
63552	12647446	203
63553	12647649	178
63554	12647827	253
63555	12648080	217
63556	12648297	220
63557	12648517	174
63558	12648691	220
63559	12648911	262
63560	12649173	160
63561	12649333	202
63562	12649535	160
63563	12649695	170
63564	12649865	202
63565	12650067	166
63566	12650233	174
63567	12650407	252
63568	12650659	239
63569	12650898	178
63570	12651076	148
63571	12651224	141
63572	12651365	154
63573	12651519	168
63574	12651687	164
63575	12651851	164
63576	12652015	152
63577	12652167	150
63578	12652317	164
63579	12652481	164
63580	12652645	192
63581	12652837	190
63582	12653027	166
63583	12653193	166
63584	12653359	166
63585	12653525	166
63586	12653691	166
63587	12653857	166
63588	12654023	166
63589	12654189	194
63590	12654383	194
63591	12654577	194
63592	12654771	194
63593	12654965	194
63594	12655159	194
63595	12655353	183
63596	12655536	194
63597	12655730	194
63598	12655924	194
63599	12656118	194
63600	12656312	207
63601	12656519	194
63602	12656713	207
63603	12656920	194
63604	12657114	194
63605	12657308	194
63606	12657502	205
63607	12657707	194
63608	12657901	194
63609	12658095	194
63610	12658289	248
63611	12658537	155
63612	12658692	207
63613	12658899	244
63614	12659143	203
63615	12659346	185
63616	12659531	220
63617	12659751	196
63618	12659947	225
63619	12660172	160
63620	12660332	161
63621	12660493	159
63622	12660652	199
63623	12660851	199
63624	12661050	120
63625	12661170	165
63626	12661335	184
63627	12661519	199
63628	12661718	205
63629	12661923	181
63630	12662104	176
63631	12662280	220
63632	12662500	224
63633	12662724	188
63634	12662912	182
63635	12663094	158
63636	12663252	207
63637	12663459	195
63638	12663654	170
63639	12663824	182
63640	12664006	182
63641	12664188	171
63642	12664359	203
63643	12664562	177
63644	12664739	227
63645	12664966	168
63646	12665134	179
63647	12665313	179
63648	12665492	171
63649	12665663	236
63650	12665899	201
63651	12666100	223
63652	12666323	267
63653	12666590	184
63654	12666774	210
63655	12666984	240
63656	12667224	158
63657	12667382	152
63658	12667534	199
63659	12667733	199
63660	12667932	200
63661	12668132	206
63662	12668338	201
63663	12668539	226
63664	12668765	198
63665	12668963	230
63666	12669193	226
63667	12669419	198
63668	12669617	230
63669	12669847	226
63670	12670073	198
63671	12670271	230
63672	12670501	226
63673	12670727	188
63674	12670915	220
63675	12671135	226
63676	12671361	228
63677	12671589	169
63678	12671758	129
63679	12671887	190
63680	12672077	173
63681	12672250	175
63682	12672425	257
63683	12672682	221
63684	12672903	211
63685	12673114	198
63686	12673312	187
63687	12673499	185
63688	12673684	188
63689	12673872	169
63690	12674041	182
63691	12674223	182
63692	12674405	168
63693	12674573	161
63694	12674734	181
63695	12674915	189
63696	12675104	168
63697	12675272	171
63698	12675443	160
63699	12675603	165
63700	12675768	169
63701	12675937	189
63702	12676126	173
63703	12676299	195
63704	12676494	207
63705	12676701	195
63706	12676896	213
63707	12677109	215
63708	12677324	161
63709	12677485	208
63710	12677693	163
63711	12677856	156
63712	12678012	156
63713	12678168	164
63714	12678332	165
63715	12678497	194
63716	12678691	190
63717	12678881	210
63718	12679091	178
63719	12679269	173
63720	12679442	218
63721	12679660	197
63722	12679857	181
63723	12680038	176
63724	12680214	187
63725	12680401	196
63726	12680597	226
63727	12680823	230
63728	12681053	246
63729	12681299	206
63730	12681505	206
63731	12681711	209
63732	12681920	186
63733	12682106	230
63734	12682336	240
63735	12682576	234
63736	12682810	165
63737	12682975	171
63738	12683146	171
63739	12683317	171
63740	12683488	166
63741	12683654	240
63742	12683894	195
63743	12684089	195
63744	12684284	214
63745	12684498	214
63746	12684712	167
63747	12684879	249
63748	12685128	187
63749	12685315	187
63750	12685502	187
63751	12685689	187
63752	12685876	187
63753	12686063	187
63754	12686250	145
63755	12686395	145
63756	12686540	208
63757	12686748	281
63758	12687029	184
63759	12687213	222
63760	12687435	206
63761	12687641	175
63762	12687816	186
63763	12688002	207
63764	12688209	215
63765	12688424	178
63766	12688602	202
63767	12688804	200
63768	12689004	166
63769	12689170	198
63770	12689368	212
63771	12689580	184
63772	12689764	192
63773	12689956	207
63774	12690163	232
63775	12690395	203
63776	12690598	169
63777	12690767	199
63778	12690966	167
63779	12691133	168
63780	12691301	221
63781	12691522	194
63782	12691716	193
63783	12691909	208
63784	12692117	261
63785	12692378	220
63786	12692598	253
63787	12692851	206
63788	12693057	226
63789	12693283	257
63790	12693540	162
63791	12693702	167
63792	12693869	199
63793	12694068	213
63794	12694281	185
63795	12694466	193
63796	12694659	192
63797	12694851	197
63798	12695048	181
63799	12695229	156
63800	12695385	146
63801	12695531	176
63802	12695707	146
63803	12695853	156
63804	12696009	237
63805	12696246	215
63806	12696461	169
63807	12696630	204
63808	12696834	185
63809	12697019	213
63810	12697232	237
63811	12697469	221
63812	12697690	149
63813	12697839	169
63814	12698008	201
63815	12698209	215
63816	12698424	211
63817	12698635	195
63818	12698830	185
63819	12699015	174
63820	12699189	174
63821	12699363	203
63822	12699566	177
63823	12699743	229
63824	12699972	167
63825	12700139	181
63826	12700320	233
63827	12700553	201
63828	12700754	204
63829	12700958	226
63830	12701184	214
63831	12701398	208
63832	12701606	227
63833	12701833	198
63834	12702031	200
63835	12702231	266
63836	12702497	226
63837	12702723	228
63838	12702951	212
63839	12703163	174
63840	12703337	254
63841	12703591	221
63842	12703812	241
63843	12704053	200
63844	12704253	208
63845	12704461	201
63846	12704662	208
63847	12704870	210
63848	12705080	205
63849	12705285	187
63850	12705472	148
63851	12705620	199
63852	12705819	192
63853	12706011	191
63854	12706202	186
63855	12706388	214
63856	12706602	210
63857	12706812	200
63858	12707012	172
63859	12707184	172
63860	12707356	174
63861	12707530	174
63862	12707704	175
63863	12707879	174
63864	12708053	173
63865	12708226	172
63866	12708398	173
63867	12708571	171
63868	12708742	228
63869	12708970	228
63870	12709198	228
63871	12709426	228
63872	12709654	228
63873	12709882	228
63874	12710110	204
63875	12710314	204
63876	12710518	204
63877	12710722	224
63878	12710946	224
63879	12711170	224
63880	12711394	224
63881	12711618	224
63882	12711842	218
63883	12712060	218
63884	12712278	218
63885	12712496	184
63886	12712680	156
63887	12712836	180
63888	12713016	198
63889	12713214	206
63890	12713420	204
63891	12713624	196
63892	12713820	201
63893	12714021	160
63894	12714181	167
63895	12714348	213
63896	12714561	230
63897	12714791	257
63898	12715048	203
63899	12715251	162
63900	12715413	202
63901	12715615	190
63902	12715805	190
63903	12715995	190
63904	12716185	191
63905	12716376	191
63906	12716567	186
63907	12716753	191
63908	12716944	189
63909	12717133	191
63910	12717324	191
63911	12717515	191
63912	12717706	191
63913	12717897	191
63914	12718088	191
63915	12718279	191
63916	12718470	191
63917	12718661	191
63918	12718852	191
63919	12719043	191
63920	12719234	191
63921	12719425	191
63922	12719616	191
63923	12719807	211
63924	12720018	193
63925	12720211	187
63926	12720398	186
63927	12720584	203
63928	12720787	185
63929	12720972	235
63930	12721207	197
63931	12721404	197
63932	12721601	185
63933	12721786	185
63934	12721971	235
63935	12722206	203
63936	12722409	185
63937	12722594	197
63938	12722791	235
63939	12723026	185
63940	12723211	191
63941	12723402	191
63942	12723593	203
63943	12723796	212
63944	12724008	197
63945	12724205	215
63946	12724420	226
63947	12724646	232
63948	12724878	226
63949	12725104	209
63950	12725313	211
63951	12725524	136
63952	12725660	136
63953	12725796	136
63954	12725932	136
63955	12726068	136
63956	12726204	136
63957	12726340	132
63958	12726472	132
63959	12726604	132
63960	12726736	132
63961	12726868	132
63962	12727000	132
63963	12727132	134
63964	12727266	134
63965	12727400	130
63966	12727530	130
63967	12727660	132
63968	12727792	132
63969	12727924	132
63970	12728056	132
63971	12728188	132
63972	12728320	132
63973	12728452	132
63974	12728584	132
63975	12728716	132
63976	12728848	120
63977	12728968	120
63978	12729088	120
63979	12729208	204
63980	12729412	187
63981	12729599	247
63982	12729846	247
63983	12730093	247
63984	12730340	247
63985	12730587	231
63986	12730818	231
63987	12731049	231
63988	12731280	231
63989	12731511	231
63990	12731742	217
63991	12731959	205
63992	12732164	263
63993	12732427	221
63994	12732648	229
63995	12732877	221
63996	12733098	229
63997	12733327	263
63998	12733590	221
63999	12733811	229
64000	12734040	233
64001	12734273	263
64002	12734536	221
64003	12734757	215
64004	12734972	213
64005	12735185	205
64006	12735390	201
64007	12735591	235
64008	12735826	201
64009	12736027	205
64010	12736232	213
64011	12736445	205
64012	12736650	235
64013	12736885	193
64014	12737078	213
64015	12737291	193
64016	12737484	201
64017	12737685	245
64018	12737930	205
64019	12738135	235
64020	12738370	233
64021	12738603	205
64022	12738808	225
64023	12739033	245
64024	12739278	241
64025	12739519	205
64026	12739724	225
64027	12739949	215
64028	12740164	225
64029	12740389	217
64030	12740606	257
64031	12740863	205
64032	12741068	201
64033	12741269	233
64034	12741502	217
64035	12741719	225
64036	12741944	233
64037	12742177	217
64038	12742394	225
64039	12742619	245
64040	12742864	213
64041	12743077	247
64042	12743324	205
64043	12743529	213
64044	12743742	257
64045	12743999	217
64046	12744216	263
64047	12744479	205
64048	12744684	261
64049	12744945	257
64050	12745202	215
64051	12745417	229
64052	12745646	233
64053	12745879	205
64054	12746084	225
64055	12746309	215
64056	12746524	198
64057	12746722	196
64058	12746918	192
64059	12747110	205
64060	12747315	162
64061	12747477	158
64062	12747635	160
64063	12747795	163
64064	12747958	163
64065	12748121	165
64066	12748286	161
64067	12748447	163
64068	12748610	163
64069	12748773	170
64070	12748943	172
64071	12749115	162
64072	12749277	164
64073	12749441	164
64074	12749605	164
64075	12749769	166
64076	12749935	162
64077	12750097	164
64078	12750261	164
64079	12750425	164
64080	12750589	166
64081	12750755	162
64082	12750917	164
64083	12751081	182
64084	12751263	175
64085	12751438	177
64086	12751615	174
64087	12751789	176
64088	12751965	175
64089	12752140	182
64090	12752322	184
64091	12752506	180
64092	12752686	182
64093	12752868	207
64094	12753075	190
64095	12753265	197
64096	12753462	197
64097	12753659	204
64098	12753863	212
64099	12754075	239
64100	12754314	200
64101	12754514	200
64102	12754714	201
64103	12754915	201
64104	12755116	189
64105	12755305	175
64106	12755480	181
64107	12755661	227
64108	12755888	210
64109	12756098	190
64110	12756288	222
64111	12756510	261
64112	12756771	199
64113	12756970	174
64114	12757144	197
64115	12757341	214
64116	12757555	232
64117	12757787	190
64118	12757977	206
64119	12758183	147
64120	12758330	192
64121	12758522	225
64122	12758747	219
64123	12758966	203
64124	12759169	194
64125	12759363	169
64126	12759532	221
64127	12759753	198
64128	12759951	229
64129	12760180	200
64130	12760380	213
64131	12760593	238
64132	12760831	193
64133	12761024	201
64134	12761225	180
64135	12761405	197
64136	12761602	190
64137	12761792	198
64138	12761990	198
64139	12762188	197
64140	12762385	189
64141	12762574	179
64142	12762753	199
64143	12762952	201
64144	12763153	199
64145	12763352	185
64146	12763537	196
64147	12763733	190
64148	12763923	182
64149	12764105	198
64150	12764303	208
64151	12764511	209
64152	12764720	149
64153	12764869	164
64154	12765033	164
64155	12765197	143
64156	12765340	215
64157	12765555	185
64158	12765740	185
64159	12765925	186
64160	12766111	191
64161	12766302	185
64162	12766487	203
64163	12766690	192
64164	12766882	191
64165	12767073	193
64166	12767266	245
64167	12767511	201
64168	12767712	184
64169	12767896	190
64170	12768086	190
64171	12768276	184
64172	12768460	211
64173	12768671	211
64174	12768882	217
64175	12769099	212
64176	12769311	231
64177	12769542	208
64178	12769750	212
64179	12769962	249
64180	12770211	198
64181	12770409	173
64182	12770582	174
64183	12770756	219
64184	12770975	233
64185	12771208	200
64186	12771408	213
64187	12771621	219
64188	12771840	150
64189	12771990	204
64190	12772194	181
64191	12772375	165
64192	12772540	186
64193	12772726	226
64194	12772952	172
64195	12773124	180
64196	12773304	203
64197	12773507	190
64198	12773697	212
64199	12773909	182
64200	12774091	220
64201	12774311	210
64202	12774521	188
64203	12774709	224
64204	12774933	218
64205	12775151	180
64206	12775331	214
64207	12775545	174
64208	12775719	168
64209	12775887	186
64210	12776073	190
64211	12776263	192
64212	12776455	224
64213	12776679	214
64214	12776893	190
64215	12777083	200
64216	12777283	207
64217	12777490	208
64218	12777698	200
64219	12777898	219
64220	12778117	232
64221	12778349	185
64222	12778534	237
64223	12778771	234
64224	12779005	186
64225	12779191	180
64226	12779371	180
64227	12779551	142
64228	12779693	202
64229	12779895	226
64230	12780121	221
64231	12780342	228
64232	12780570	156
64233	12780726	222
64234	12780948	192
64235	12781140	156
64236	12781296	162
64237	12781458	200
64238	12781658	181
64239	12781839	181
64240	12782020	168
64241	12782188	162
64242	12782350	158
64243	12782508	160
64244	12782668	160
64245	12782828	160
64246	12782988	182
64247	12783170	160
64248	12783330	215
64249	12783545	190
64250	12783735	166
64251	12783901	162
64252	12784063	164
64253	12784227	170
64254	12784397	170
64255	12784567	178
64256	12784745	174
64257	12784919	170
64258	12785089	170
64259	12785259	170
64260	12785429	215
64261	12785644	162
64262	12785806	247
64263	12786053	174
64264	12786227	199
64265	12786426	174
64266	12786600	210
64267	12786810	194
64268	12787004	231
64269	12787235	143
64270	12787378	205
64271	12787583	247
64272	12787830	192
64273	12788022	187
64274	12788209	243
64275	12788452	200
64276	12788652	221
64277	12788873	192
64278	12789065	196
64279	12789261	171
64280	12789432	157
64281	12789589	191
64282	12789780	216
64283	12789996	196
64284	12790192	196
64285	12790388	170
64286	12790558	164
64287	12790722	238
64288	12790960	164
64289	12791124	192
64290	12791316	213
64291	12791529	238
64292	12791767	248
64293	12792015	165
64294	12792180	192
64295	12792372	172
64296	12792544	195
64297	12792739	218
64298	12792957	248
64299	12793205	206
64300	12793411	230
64301	12793641	260
64302	12793901	212
64303	12794113	224
64304	12794337	260
64305	12794597	212
64306	12794809	230
64307	12795039	275
64308	12795314	218
64309	12795532	223
64310	12795755	247
64311	12796002	211
64312	12796213	223
64313	12796436	247
64314	12796683	213
64315	12796896	221
64316	12797117	239
64317	12797356	197
64318	12797553	209
64319	12797762	239
64320	12798001	203
64321	12798204	209
64322	12798413	245
64323	12798658	224
64324	12798882	223
64325	12799105	215
64326	12799320	165
64327	12799485	190
64328	12799675	217
64329	12799892	195
64330	12800087	199
64331	12800286	183
64332	12800469	179
64333	12800648	206
64334	12800854	171
64335	12801025	238
64336	12801263	186
64337	12801449	218
64338	12801667	203
64339	12801870	205
64340	12802075	260
64341	12802335	198
64342	12802533	198
64343	12802731	198
64344	12802929	200
64345	12803129	198
64346	12803327	230
64347	12803557	200
64348	12803757	181
64349	12803938	181
64350	12804119	178
64351	12804297	197
64352	12804494	217
64353	12804711	243
64354	12804954	197
64355	12805151	196
64356	12805347	202
64357	12805549	194
64358	12805743	232
64359	12805975	226
64360	12806201	204
64361	12806405	179
64362	12806584	169
64363	12806753	173
64364	12806926	170
64365	12807096	165
64366	12807261	166
64367	12807427	166
64368	12807593	163
64369	12807756	241
64370	12807997	211
64371	12808208	213
64372	12808421	213
64373	12808634	166
64374	12808800	158
64375	12808958	198
64376	12809156	180
64377	12809336	223
64378	12809559	183
64379	12809742	183
64380	12809925	196
64381	12810121	196
64382	12810317	244
64383	12810561	200
64384	12810761	202
64385	12810963	242
64386	12811205	193
64387	12811398	188
64388	12811586	222
64389	12811808	194
64390	12812002	189
64391	12812191	229
64392	12812420	240
64393	12812660	199
64394	12812859	198
64395	12813057	219
64396	12813276	222
64397	12813498	197
64398	12813695	197
64399	12813892	240
64400	12814132	180
64401	12814312	176
64402	12814488	178
64403	12814666	174
64404	12814840	167
64405	12815007	223
64406	12815230	219
64407	12815449	210
64408	12815659	246
64409	12815905	192
64410	12816097	192
64411	12816289	242
64412	12816531	194
64413	12816725	217
64414	12816942	203
64415	12817145	218
64416	12817363	182
64417	12817545	198
64418	12817743	174
64419	12817917	190
64420	12818107	166
64421	12818273	136
64422	12818409	162
64423	12818571	170
64424	12818741	146
64425	12818887	156
64426	12819043	164
64427	12819207	140
64428	12819347	166
64429	12819513	174
64430	12819687	150
64431	12819837	166
64432	12820003	187
64433	12820190	138
64434	12820328	158
64435	12820486	151
64436	12820637	215
64437	12820852	247
64438	12821099	214
64439	12821313	211
64440	12821524	203
64441	12821727	200
64442	12821927	197
64443	12822124	206
64444	12822330	237
64445	12822567	228
64446	12822795	197
64447	12822992	204
64448	12823196	207
64449	12823403	196
64450	12823599	168
64451	12823767	167
64452	12823934	171
64453	12824105	170
64454	12824275	180
64455	12824455	172
64456	12824627	192
64457	12824819	195
64458	12825014	206
64459	12825220	202
64460	12825422	235
64461	12825657	169
64462	12825826	185
64463	12826011	262
64464	12826273	284
64465	12826557	231
64466	12826788	251
64467	12827039	275
64468	12827314	240
64469	12827554	231
64470	12827785	280
64471	12828065	254
64472	12828319	275
64473	12828594	236
64474	12828830	232
64475	12829062	266
64476	12829328	243
64477	12829571	270
64478	12829841	239
64479	12830080	235
64480	12830315	233
64481	12830548	231
64482	12830779	291
64483	12831070	215
64484	12831285	184
64485	12831469	219
64486	12831688	165
64487	12831853	163
64488	12832016	205
64489	12832221	194
64490	12832415	234
64491	12832649	232
64492	12832881	162
64493	12833043	167
64494	12833210	207
64495	12833417	212
64496	12833629	221
64497	12833850	228
64498	12834078	179
64499	12834257	217
64500	12834474	205
64501	12834679	164
64502	12834843	189
64503	12835032	177
64504	12835209	180
64505	12835389	214
64506	12835603	211
64507	12835814	146
64508	12835960	244
64509	12836204	267
64510	12836471	208
64511	12836679	233
64512	12836912	199
64513	12837111	197
64514	12837308	199
64515	12837507	169
64516	12837676	201
64517	12837877	198
64518	12838075	199
64519	12838274	203
64520	12838477	221
64521	12838698	219
64522	12838917	219
64523	12839136	219
64524	12839355	213
64525	12839568	159
64526	12839727	157
64527	12839884	156
64528	12840040	197
64529	12840237	199
64530	12840436	200
64531	12840636	243
64532	12840879	234
64533	12841113	215
64534	12841328	161
64535	12841489	171
64536	12841660	202
64537	12841862	262
64538	12842124	140
64539	12842264	166
64540	12842430	174
64541	12842604	150
64542	12842754	158
64543	12842912	210
64544	12843122	185
64545	12843307	193
64546	12843500	175
64547	12843675	205
64548	12843880	187
64549	12844067	238
64550	12844305	204
64551	12844509	191
64552	12844700	254
64553	12844954	263
64554	12845217	208
64555	12845425	157
64556	12845582	171
64557	12845753	192
64558	12845945	191
64559	12846136	234
64560	12846370	165
64561	12846535	171
64562	12846706	178
64563	12846884	212
64564	12847096	191
64565	12847287	189
64566	12847476	176
64567	12847652	210
64568	12847862	187
64569	12848049	169
64570	12848218	239
64571	12848457	209
64572	12848666	217
64573	12848883	198
64574	12849081	157
64575	12849238	226
64576	12849464	267
64577	12849731	175
64578	12849906	172
64579	12850078	222
64580	12850300	203
64581	12850503	207
64582	12850710	183
64583	12850893	234
64584	12851127	140
64585	12851267	251
64586	12851518	197
64587	12851715	159
64588	12851874	181
64589	12852055	185
64590	12852240	142
64591	12852382	164
64592	12852546	174
64593	12852720	135
64594	12852855	138
64595	12852993	225
64596	12853218	254
64597	12853472	193
64598	12853665	221
64599	12853886	178
64600	12854064	200
64601	12854264	181
64602	12854445	175
64603	12854620	180
64604	12854800	171
64605	12854971	140
64606	12855111	204
64607	12855315	185
64608	12855500	114
64609	12855614	238
64610	12855852	253
64611	12856105	208
64612	12856313	210
64613	12856523	232
64614	12856755	204
64615	12856959	161
64616	12857120	239
64617	12857359	185
64618	12857544	128
64619	12857672	165
64620	12857837	244
64621	12858081	183
64622	12858264	142
64623	12858406	248
64624	12858654	234
64625	12858888	172
64626	12859060	156
64627	12859216	189
64628	12859405	179
64629	12859584	181
64630	12859765	159
64631	12859924	198
64632	12860122	174
64633	12860296	228
64634	12860524	204
64635	12860728	138
64636	12860866	114
64637	12860980	130
64638	12861110	130
64639	12861240	114
64640	12861354	114
64641	12861468	138
64642	12861606	148
64643	12861754	166
64644	12861920	191
64645	12862111	211
64646	12862322	174
64647	12862496	174
64648	12862670	201
64649	12862871	197
64650	12863068	244
64651	12863312	191
64652	12863503	192
64653	12863695	146
64654	12863841	234
64655	12864075	171
64656	12864246	154
64657	12864400	202
64658	12864602	176
64659	12864778	175
64660	12864953	173
64661	12865126	184
64662	12865310	250
64663	12865560	201
64664	12865761	174
64665	12865935	229
64666	12866164	213
64667	12866377	167
64668	12866544	174
64669	12866718	250
64670	12866968	186
64671	12867154	203
64672	12867357	203
64673	12867560	224
64674	12867784	155
64675	12867939	195
64676	12868134	230
64677	12868364	152
64678	12868516	192
64679	12868708	194
64680	12868902	187
64681	12869089	204
64682	12869293	232
64683	12869525	203
64684	12869728	218
64685	12869946	175
64686	12870121	204
64687	12870325	189
64688	12870514	209
64689	12870723	184
64690	12870907	195
64691	12871102	194
64692	12871296	160
64693	12871456	161
64694	12871617	254
64695	12871871	242
64696	12872113	198
64697	12872311	212
64698	12872523	167
64699	12872690	185
64700	12872875	204
64701	12873079	200
64702	12873279	178
64703	12873457	222
64704	12873679	131
64705	12873810	170
64706	12873980	249
64707	12874229	239
64708	12874468	177
64709	12874645	187
64710	12874832	187
64711	12875019	182
64712	12875201	195
64713	12875396	131
64714	12875527	145
64715	12875672	195
64716	12875867	183
64717	12876050	132
64718	12876182	192
64719	12876374	146
64720	12876520	184
64721	12876704	169
64722	12876873	162
64723	12877035	154
64724	12877189	165
64725	12877354	182
64726	12877536	182
64727	12877718	153
64728	12877871	147
64729	12878018	128
64730	12878146	149
64731	12878295	208
64732	12878503	175
64733	12878678	248
64734	12878926	179
64735	12879105	211
64736	12879316	192
64737	12879508	230
64738	12879738	161
64739	12879899	167
64740	12880066	221
64741	12880287	195
64742	12880482	220
64743	12880702	161
64744	12880863	201
64745	12881064	205
64746	12881269	236
64747	12881505	205
64748	12881710	194
64749	12881904	217
64750	12882121	187
64751	12882308	228
64752	12882536	238
64753	12882774	212
64754	12882986	222
64755	12883208	231
64756	12883439	189
64757	12883628	196
64758	12883824	166
64759	12883990	210
64760	12884200	208
64761	12884408	281
64762	12884689	210
64763	12884899	185
64764	12885084	206
64765	12885290	202
64766	12885492	228
64767	12885720	170
64768	12885890	160
64769	12886050	204
64770	12886254	189
64771	12886443	222
64772	12886665	218
64773	12886883	176
64774	12887059	177
64775	12887236	194
64776	12887430	243
64777	12887673	264
64778	12887937	221
64779	12888158	228
64780	12888386	210
64781	12888596	179
64782	12888775	224
64783	12888999	243
64784	12889242	225
64785	12889467	274
64786	12889741	178
64787	12889919	259
64788	12890178	229
64789	12890407	211
64790	12890618	236
64791	12890854	214
64792	12891068	188
64793	12891256	191
64794	12891447	209
64795	12891656	230
64796	12891886	209
64797	12892095	222
64798	12892317	212
64799	12892529	195
64800	12892724	146
64801	12892870	213
64802	12893083	259
64803	12893342	194
64804	12893536	205
64805	12893741	220
64806	12893961	162
64807	12894123	208
64808	12894331	211
64809	12894542	206
64810	12894748	208
64811	12894956	203
64812	12895159	231
64813	12895390	239
64814	12895629	218
64815	12895847	169
64816	12896016	178
64817	12896194	195
64818	12896389	225
64819	12896614	161
64820	12896775	150
64821	12896925	171
64822	12897096	167
64823	12897263	201
64824	12897464	147
64825	12897611	210
64826	12897821	167
64827	12897988	161
64828	12898149	198
64829	12898347	217
64830	12898564	165
64831	12898729	148
64832	12898877	227
64833	12899104	188
64834	12899292	219
64835	12899511	179
64836	12899690	173
64837	12899863	179
64838	12900042	152
64839	12900194	155
64840	12900349	175
64841	12900524	160
64842	12900684	207
64843	12900891	187
64844	12901078	223
64845	12901301	187
64846	12901488	192
64847	12901680	214
64848	12901894	198
64849	12902092	173
64850	12902265	171
64851	12902436	193
64852	12902629	215
64853	12902844	208
64854	12903052	231
64855	12903283	191
64856	12903474	186
64857	12903660	168
64858	12903828	168
64859	12903996	168
64860	12904164	168
64861	12904332	168
64862	12904500	168
64863	12904668	168
64864	12904836	168
64865	12905004	180
64866	12905184	201
64867	12905385	237
64868	12905622	183
64869	12905805	233
64870	12906038	183
64871	12906221	201
64872	12906422	192
64873	12906614	233
64874	12906847	168
64875	12907015	205
64876	12907220	225
64877	12907445	166
64878	12907611	198
64879	12907809	210
64880	12908019	201
64881	12908220	230
64882	12908450	172
64883	12908622	198
64884	12908820	227
64885	12909047	238
64886	12909285	204
64887	12909489	245
64888	12909734	202
64889	12909936	161
64890	12910097	297
64891	12910394	231
64892	12910625	203
64893	12910828	249
64894	12911077	209
64895	12911286	171
64896	12911457	206
64897	12911663	228
64898	12911891	263
64899	12912154	168
64900	12912322	205
64901	12912527	259
64902	12912786	208
64903	12912994	248
64904	12913242	223
64905	12913465	264
64906	12913729	268
64907	12913997	204
64908	12914201	217
64909	12914418	196
64910	12914614	207
64911	12914821	220
64912	12915041	197
64913	12915238	208
64914	12915446	191
64915	12915637	197
64916	12915834	157
64917	12915991	157
64918	12916148	183
64919	12916331	214
64920	12916545	240
64921	12916785	175
64922	12916960	232
64923	12917192	190
64924	12917382	205
64925	12917587	228
64926	12917815	186
64927	12918001	204
64928	12918205	246
64929	12918451	186
64930	12918637	212
64931	12918849	254
64932	12919103	194
64933	12919297	212
64934	12919509	254
64935	12919763	194
64936	12919957	212
64937	12920169	254
64938	12920423	195
64939	12920618	193
64940	12920811	193
64941	12921004	193
64942	12921197	197
64943	12921394	231
64944	12921625	149
64945	12921774	199
64946	12921973	195
64947	12922168	214
64948	12922382	199
64949	12922581	201
64950	12922782	181
64951	12922963	200
64952	12923163	193
64953	12923356	180
64954	12923536	190
64955	12923726	202
64956	12923928	180
64957	12924108	190
64958	12924298	218
64959	12924516	182
64960	12924698	202
64961	12924900	218
64962	12925118	182
64963	12925300	202
64964	12925502	180
64965	12925682	207
64966	12925889	188
64967	12926077	234
64968	12926311	161
64969	12926472	237
64970	12926709	233
64971	12926942	201
64972	12927143	203
64973	12927346	228
64974	12927574	182
64975	12927756	180
64976	12927936	180
64977	12928116	187
64978	12928303	180
64979	12928483	188
64980	12928671	174
64981	12928845	202
64982	12929047	191
64983	12929238	184
64984	12929422	174
64985	12929596	178
64986	12929774	184
64987	12929958	181
64988	12930139	181
64989	12930320	206
64990	12930526	176
64991	12930702	187
64992	12930889	187
64993	12931076	175
64994	12931251	183
64995	12931434	175
64996	12931609	183
64997	12931792	183
64998	12931975	186
64999	12932161	234
65000	12932395	223
65001	12932618	202
65002	12932820	239
65003	12933059	234
65004	12933293	239
65005	12933532	234
65006	12933766	239
65007	12934005	202
65008	12934207	239
65009	12934446	239
65010	12934685	234
65011	12934919	239
65012	12935158	239
65013	12935397	234
65014	12935631	202
65015	12935833	228
65016	12936061	228
65017	12936289	199
65018	12936488	236
65019	12936724	154
65020	12936878	207
65021	12937085	230
65022	12937315	224
65023	12937539	245
65024	12937784	231
65025	12938015	207
65026	12938222	207
65027	12938429	231
65028	12938660	241
65029	12938901	245
65030	12939146	223
65031	12939369	215
65032	12939584	191
65033	12939775	152
65034	12939927	198
65035	12940125	183
65036	12940308	210
65037	12940518	214
65038	12940732	216
65039	12940948	175
65040	12941123	155
65041	12941278	214
65042	12941492	174
65043	12941666	228
65044	12941894	192
65045	12942086	174
65046	12942260	192
65047	12942452	232
65048	12942684	182
65049	12942866	232
65050	12943098	182
65051	12943280	232
65052	12943512	183
65053	12943695	228
65054	12943923	174
65055	12944097	224
65056	12944321	174
65057	12944495	177
65058	12944672	181
65059	12944853	195
65060	12945048	177
65061	12945225	181
65062	12945406	201
65063	12945607	177
65064	12945784	210
65065	12945994	210
65066	12946204	206
65067	12946410	199
65068	12946609	197
65069	12946806	197
65070	12947003	203
65071	12947206	215
65072	12947421	200
65073	12947621	200
65074	12947821	211
65075	12948032	198
65076	12948230	206
65077	12948436	242
65078	12948678	214
65079	12948892	214
65080	12949106	232
65081	12949338	230
65082	12949568	196
65083	12949764	222
65084	12949986	198
65085	12950184	234
65086	12950418	230
65087	12950648	198
65088	12950846	224
65089	12951070	200
65090	12951270	220
65091	12951490	220
65092	12951710	222
65093	12951932	222
65094	12952154	185
65095	12952339	164
65096	12952503	168
65097	12952671	164
65098	12952835	164
65099	12952999	168
65100	12953167	168
65101	12953335	237
65102	12953572	189
65103	12953761	169
65104	12953930	206
65105	12954136	217
65106	12954353	174
65107	12954527	197
65108	12954724	211
65109	12954935	232
65110	12955167	199
65111	12955366	260
65112	12955626	200
65113	12955826	224
65114	12956050	200
65115	12956250	218
65116	12956468	204
65117	12956672	200
65118	12956872	236
65119	12957108	174
65120	12957282	160
65121	12957442	177
65122	12957619	148
65123	12957767	160
65124	12957927	245
65125	12958172	204
65126	12958376	204
65127	12958580	185
65128	12958765	188
65129	12958953	198
65130	12959151	222
65131	12959373	188
65132	12959561	188
65133	12959749	188
65134	12959937	188
65135	12960125	188
65136	12960313	210
65137	12960523	142
65138	12960665	212
65139	12960877	212
65140	12961089	212
65141	12961301	212
65142	12961513	212
65143	12961725	212
65144	12961937	212
65145	12962149	212
65146	12962361	212
65147	12962573	212
65148	12962785	212
65149	12962997	212
65150	12963209	212
65151	12963421	212
65152	12963633	212
65153	12963845	212
65154	12964057	212
65155	12964269	212
65156	12964481	212
65157	12964693	212
65158	12964905	212
65159	12965117	212
65160	12965329	212
65161	12965541	212
65162	12965753	212
65163	12965965	212
65164	12966177	212
65165	12966389	212
65166	12966601	212
65167	12966813	212
65168	12967025	212
65169	12967237	212
65170	12967449	212
65171	12967661	212
65172	12967873	212
65173	12968085	212
65174	12968297	212
65175	12968509	212
65176	12968721	212
65177	12968933	212
65178	12969145	212
65179	12969357	212
65180	12969569	212
65181	12969781	212
65182	12969993	212
65183	12970205	212
65184	12970417	212
65185	12970629	212
65186	12970841	212
65187	12971053	212
65188	12971265	212
65189	12971477	212
65190	12971689	212
65191	12971901	212
65192	12972113	212
65193	12972325	212
65194	12972537	212
65195	12972749	212
65196	12972961	212
65197	12973173	212
65198	12973385	212
65199	12973597	212
65200	12973809	212
65201	12974021	212
65202	12974233	212
65203	12974445	212
65204	12974657	212
65205	12974869	212
65206	12975081	212
65207	12975293	212
65208	12975505	212
65209	12975717	212
65210	12975929	212
65211	12976141	212
65212	12976353	212
65213	12976565	212
65214	12976777	212
65215	12976989	212
65216	12977201	212
65217	12977413	212
65218	12977625	200
65219	12977825	200
65220	12978025	200
65221	12978225	200
65222	12978425	200
65223	12978625	200
65224	12978825	200
65225	12979025	200
65226	12979225	200
65227	12979425	200
65228	12979625	200
65229	12979825	200
65230	12980025	200
65231	12980225	200
65232	12980425	200
65233	12980625	200
65234	12980825	200
65235	12981025	200
65236	12981225	200
65237	12981425	200
65238	12981625	200
65239	12981825	200
65240	12982025	202
65241	12982227	206
65242	12982433	172
65243	12982605	200
65244	12982805	167
65245	12982972	168
65246	12983140	224
65247	12983364	200
65248	12983564	183
65249	12983747	187
65250	12983934	176
65251	12984110	176
65252	12984286	176
65253	12984462	223
65254	12984685	206
65255	12984891	200
65256	12985091	199
65257	12985290	242
65258	12985532	198
65259	12985730	196
65260	12985926	196
65261	12986122	190
65262	12986312	190
65263	12986502	225
65264	12986727	191
65265	12986918	169
65266	12987087	194
65267	12987281	209
65268	12987490	209
65269	12987699	209
65270	12987908	233
65271	12988141	177
65272	12988318	230
65273	12988548	147
65274	12988695	147
65275	12988842	147
65276	12988989	165
65277	12989154	186
65278	12989340	170
65279	12989510	125
65280	12989635	178
65281	12989813	181
65282	12989994	210
65283	12990204	210
65284	12990414	199
65285	12990613	164
65286	12990777	195
65287	12990972	201
65288	12991173	242
65289	12991415	212
65290	12991627	217
65291	12991844	249
65292	12992093	222
65293	12992315	195
65294	12992510	191
65295	12992701	193
65296	12992894	234
65297	12993128	206
65298	12993334	261
65299	12993595	251
65300	12993846	178
65301	12994024	185
65302	12994209	187
65303	12994396	180
65304	12994576	204
65305	12994780	203
65306	12994983	213
65307	12995196	231
65308	12995427	217
65309	12995644	213
65310	12995857	249
65311	12996106	204
65312	12996310	195
65313	12996505	231
65314	12996736	191
65315	12996927	224
65316	12997151	200
65317	12997351	185
65318	12997536	182
65319	12997718	209
65320	12997927	218
65321	12998145	231
65322	12998376	231
65323	12998607	217
65324	12998824	187
65325	12999011	237
65326	12999248	206
65327	12999454	215
65328	12999669	200
65329	12999869	218
65330	13000087	204
65331	13000291	183
65332	13000474	227
65333	13000701	186
65334	13000887	203
65335	13001090	192
65336	13001282	207
65337	13001489	215
65338	13001704	186
65339	13001890	211
65340	13002101	187
65341	13002288	211
65342	13002499	186
65343	13002685	186
65344	13002871	184
65345	13003055	187
65346	13003242	211
65347	13003453	189
65348	13003642	222
65349	13003864	191
65350	13004055	204
65351	13004259	191
65352	13004450	186
65353	13004636	231
65354	13004867	195
65355	13005062	219
65356	13005281	195
65357	13005476	213
65358	13005689	199
65359	13005888	195
65360	13006083	231
65361	13006314	195
65362	13006509	219
65363	13006728	195
65364	13006923	213
65365	13007136	199
65366	13007335	195
65367	13007530	195
65368	13007725	195
65369	13007920	219
65370	13008139	195
65371	13008334	213
65372	13008547	199
65373	13008746	232
65374	13008978	231
65375	13009209	190
65376	13009399	221
65377	13009620	201
65378	13009821	209
65379	13010030	247
65380	13010277	236
65381	13010513	213
65382	13010726	183
65383	13010909	220
65384	13011129	188
65385	13011317	184
65386	13011501	131
65387	13011632	187
65388	13011819	177
65389	13011996	121
65390	13012117	185
65391	13012302	173
65392	13012475	133
65393	13012608	185
65394	13012793	184
65395	13012977	123
65396	13013100	177
65397	13013277	167
65398	13013444	121
65399	13013565	216
65400	13013781	216
65401	13013997	197
65402	13014194	216
65403	13014410	225
65404	13014635	232
65405	13014867	237
65406	13015104	235
65407	13015339	225
65408	13015564	143
65409	13015707	141
65410	13015848	167
65411	13016015	211
65412	13016226	175
65413	13016401	199
65414	13016600	155
65415	13016755	194
65416	13016949	194
65417	13017143	222
65418	13017365	204
65419	13017569	182
65420	13017751	180
65421	13017931	207
65422	13018138	198
65423	13018336	212
65424	13018548	208
65425	13018756	208
65426	13018964	188
65427	13019152	236
65428	13019388	187
65429	13019575	193
65430	13019768	171
65431	13019939	200
65432	13020139	233
65433	13020372	200
65434	13020572	196
65435	13020768	223
65436	13020991	178
65437	13021169	195
65438	13021364	179
65439	13021543	199
65440	13021742	191
65441	13021933	213
65442	13022146	220
65443	13022366	190
65444	13022556	195
65445	13022751	189
65446	13022940	192
65447	13023132	206
65448	13023338	227
65449	13023565	223
65450	13023788	233
65451	13024021	158
65452	13024179	200
65453	13024379	202
65454	13024581	240
65455	13024821	198
65456	13025019	208
65457	13025227	246
65458	13025473	192
65459	13025665	178
65460	13025843	213
65461	13026056	213
65462	13026269	227
65463	13026496	215
65464	13026711	246
65465	13026957	250
65466	13027207	213
65467	13027420	246
65468	13027666	250
65469	13027916	226
65470	13028142	246
65471	13028388	254
65472	13028642	221
65473	13028863	239
65474	13029102	226
65475	13029328	182
65476	13029510	196
65477	13029706	228
65478	13029934	203
65479	13030137	226
65480	13030363	217
65481	13030580	204
65482	13030784	220
65483	13031004	196
65484	13031200	195
65485	13031395	193
65486	13031588	174
65487	13031762	215
65488	13031977	196
65489	13032173	187
65490	13032360	168
65491	13032528	194
65492	13032722	152
65493	13032874	195
65494	13033069	190
65495	13033259	225
65496	13033484	229
65497	13033713	211
65498	13033924	227
65499	13034151	183
65500	13034334	209
65501	13034543	247
65502	13034790	201
65503	13034991	205
65504	13035196	188
65505	13035384	188
65506	13035572	210
65507	13035782	241
65508	13036023	178
65509	13036201	234
65510	13036435	229
65511	13036664	219
65512	13036883	229
65513	13037112	187
65514	13037299	204
65515	13037503	171
65516	13037674	139
65517	13037813	189
65518	13038002	193
65519	13038195	193
65520	13038388	193
65521	13038581	208
65522	13038789	198
65523	13038987	200
65524	13039187	179
65525	13039366	198
65526	13039564	183
65527	13039747	179
65528	13039926	184
65529	13040110	198
65530	13040308	185
65531	13040493	198
65532	13040691	179
65533	13040870	179
65534	13041049	185
65535	13041234	206
65536	13041440	183
65537	13041623	200
65538	13041823	198
65539	13042021	203
65540	13042224	215
65541	13042439	191
65542	13042630	160
65543	13042790	164
65544	13042954	160
65545	13043114	160
65546	13043274	180
65547	13043454	160
65548	13043614	216
65549	13043830	160
65550	13043990	222
65551	13044212	187
65552	13044399	180
65553	13044579	236
65554	13044815	188
65555	13045003	190
65556	13045193	236
65557	13045429	189
65558	13045618	181
65559	13045799	150
65560	13045949	177
65561	13046126	169
65562	13046295	195
65563	13046490	177
65564	13046667	249
65565	13046916	171
65566	13047087	186
65567	13047273	198
65568	13047471	167
65569	13047638	165
65570	13047803	189
65571	13047992	177
65572	13048169	187
65573	13048356	183
65574	13048539	192
65575	13048731	177
65576	13048908	225
65577	13049133	195
65578	13049328	172
65579	13049500	172
65580	13049672	180
65581	13049852	165
65582	13050017	186
65583	13050203	194
65584	13050397	195
65585	13050592	233
65586	13050825	229
65587	13051054	201
65588	13051255	233
65589	13051488	229
65590	13051717	201
65591	13051918	166
65592	13052084	166
65593	13052250	166
65594	13052416	166
65595	13052582	166
65596	13052748	166
65597	13052914	166
65598	13053080	166
65599	13053246	173
65600	13053419	183
65601	13053602	180
65602	13053782	203
65603	13053985	220
65604	13054205	226
65605	13054431	182
65606	13054613	216
65607	13054829	226
65608	13055055	192
65609	13055247	216
65610	13055463	220
65611	13055683	182
65612	13055865	216
65613	13056081	192
65614	13056273	216
65615	13056489	192
65616	13056681	216
65617	13056897	220
65618	13057117	192
65619	13057309	216
65620	13057525	236
65621	13057761	238
65622	13057999	205
65623	13058204	193
65624	13058397	233
65625	13058630	197
65626	13058827	202
65627	13059029	234
65628	13059263	199
65629	13059462	184
65630	13059646	176
65631	13059822	190
65632	13060012	222
65633	13060234	172
65634	13060406	178
65635	13060584	202
65636	13060786	200
65637	13060986	185
65638	13061171	215
65639	13061386	182
65640	13061568	212
65641	13061780	166
65642	13061946	218
65643	13062164	179
65644	13062343	179
65645	13062522	167
65646	13062689	186
65647	13062875	185
65648	13063060	185
65649	13063245	185
65650	13063430	182
65651	13063612	182
65652	13063794	182
65653	13063976	182
65654	13064158	182
65655	13064340	182
65656	13064522	182
65657	13064704	177
65658	13064881	177
65659	13065058	177
65660	13065235	177
65661	13065412	177
65662	13065589	177
65663	13065766	177
65664	13065943	177
65665	13066120	177
65666	13066297	177
65667	13066474	177
65668	13066651	177
65669	13066828	177
65670	13067005	177
65671	13067182	177
65672	13067359	177
65673	13067536	242
65674	13067778	204
65675	13067982	168
65676	13068150	224
65677	13068374	223
65678	13068597	223
65679	13068820	189
65680	13069009	221
65681	13069230	230
65682	13069460	207
65683	13069667	240
65684	13069907	153
65685	13070060	211
65686	13070271	208
65687	13070479	202
65688	13070681	206
65689	13070887	160
65690	13071047	174
65691	13071221	183
65692	13071404	197
65693	13071601	206
65694	13071807	248
65695	13072055	172
65696	13072227	192
65697	13072419	186
65698	13072605	205
65699	13072810	196
65700	13073006	232
65701	13073238	179
65702	13073417	208
65703	13073625	178
65704	13073803	221
65705	13074024	249
65706	13074273	264
65707	13074537	174
65708	13074711	174
65709	13074885	174
65710	13075059	183
65711	13075242	197
65712	13075439	209
65713	13075648	210
65714	13075858	199
65715	13076057	230
65716	13076287	218
65717	13076505	260
65718	13076765	138
65719	13076903	154
65720	13077057	203
65721	13077260	212
65722	13077472	216
65723	13077688	214
65724	13077902	206
65725	13078108	248
65726	13078356	258
65727	13078614	239
65728	13078853	230
65729	13079083	142
65730	13079225	142
65731	13079367	213
65732	13079580	168
65733	13079748	158
65734	13079906	180
65735	13080086	200
65736	13080286	180
65737	13080466	184
65738	13080650	179
65739	13080829	193
65740	13081022	193
65741	13081215	250
65742	13081465	203
65743	13081668	229
65744	13081897	191
65745	13082088	225
65746	13082313	218
65747	13082531	193
65748	13082724	229
65749	13082953	194
65750	13083147	228
65751	13083375	218
65752	13083593	190
65753	13083783	226
65754	13084009	194
65755	13084203	228
65756	13084431	218
65757	13084649	196
65758	13084845	232
65759	13085077	194
65760	13085271	228
65761	13085499	218
65762	13085717	196
65763	13085913	232
65764	13086145	194
65765	13086339	228
65766	13086567	201
65767	13086768	204
65768	13086972	204
65769	13087176	204
65770	13087380	174
65771	13087554	178
65772	13087732	178
65773	13087910	178
65774	13088088	178
65775	13088266	200
65776	13088466	191
65777	13088657	209
65778	13088866	193
65779	13089059	193
65780	13089252	201
65781	13089453	199
65782	13089652	199
65783	13089851	242
65784	13090093	195
65785	13090288	178
65786	13090466	255
65787	13090721	163
65788	13090884	214
65789	13091098	186
65790	13091284	252
65791	13091536	256
65792	13091792	188
65793	13091980	226
65794	13092206	188
65795	13092394	174
65796	13092568	170
65797	13092738	192
65798	13092930	174
65799	13093104	238
65800	13093342	249
65801	13093591	206
65802	13093797	206
65803	13094003	141
65804	13094144	152
65805	13094296	150
65806	13094446	166
65807	13094612	180
65808	13094792	168
65809	13094960	152
65810	13095112	162
65811	13095274	178
65812	13095452	204
65813	13095656	190
65814	13095846	170
65815	13096016	170
65816	13096186	170
65817	13096356	170
65818	13096526	170
65819	13096696	170
65820	13096866	164
65821	13097030	162
65822	13097192	172
65823	13097364	162
65824	13097526	162
65825	13097688	162
65826	13097850	162
65827	13098012	162
65828	13098174	162
65829	13098336	162
65830	13098498	162
65831	13098660	172
65832	13098832	162
65833	13098994	162
65834	13099156	162
65835	13099318	162
65836	13099480	162
65837	13099642	162
65838	13099804	162
65839	13099966	162
65840	13100128	162
65841	13100290	162
65842	13100452	242
65843	13100694	200
65844	13100894	207
65845	13101101	242
65846	13101343	177
65847	13101520	213
65848	13101733	254
65849	13101987	198
65850	13102185	228
65851	13102413	158
65852	13102571	161
65853	13102732	161
65854	13102893	169
65855	13103062	171
65856	13103233	140
65857	13103373	161
65858	13103534	184
65859	13103718	199
65860	13103917	197
65861	13104114	181
65862	13104295	164
65863	13104459	210
65864	13104669	186
65865	13104855	220
65866	13105075	196
65867	13105271	160
65868	13105431	195
65869	13105626	195
65870	13105821	182
65871	13106003	174
65872	13106177	206
65873	13106383	177
65874	13106560	227
65875	13106787	167
65876	13106954	179
65877	13107133	180
65878	13107313	171
65879	13107484	203
65880	13107687	197
65881	13107884	238
65882	13108122	201
65883	13108323	199
65884	13108522	273
65885	13108795	188
65886	13108983	196
65887	13109179	228
65888	13109407	212
65889	13109619	170
65890	13109789	169
65891	13109958	171
65892	13110129	200
65893	13110329	206
65894	13110535	201
65895	13110736	174
65896	13110910	202
65897	13111112	178
65898	13111290	174
65899	13111464	202
65900	13111666	178
65901	13111844	174
65902	13112018	202
65903	13112220	178
65904	13112398	174
65905	13112572	192
65906	13112764	168
65907	13112932	174
65908	13113106	214
65909	13113320	166
65910	13113486	129
65911	13113615	198
65912	13113813	173
65913	13113986	175
65914	13114161	247
65915	13114408	251
65916	13114659	215
65917	13114874	238
65918	13115112	163
65919	13115275	161
65920	13115436	164
65921	13115600	145
65922	13115745	158
65923	13115903	158
65924	13116061	144
65925	13116205	137
65926	13116342	157
65927	13116499	165
65928	13116664	144
65929	13116808	147
65930	13116955	136
65931	13117091	141
65932	13117232	145
65933	13117377	217
65934	13117594	171
65935	13117765	171
65936	13117936	207
65937	13118143	195
65938	13118338	201
65939	13118539	188
65940	13118727	161
65941	13118888	206
65942	13119094	168
65943	13119262	156
65944	13119418	146
65945	13119564	164
65946	13119728	165
65947	13119893	194
65948	13120087	190
65949	13120277	210
65950	13120487	178
65951	13120665	173
65952	13120838	164
65953	13121002	177
65954	13121179	181
65955	13121360	232
65956	13121592	183
65957	13121775	176
65958	13121951	246
65959	13122197	226
65960	13122423	226
65961	13122649	206
65962	13122855	206
65963	13123061	209
65964	13123270	192
65965	13123462	240
65966	13123702	238
65967	13123940	228
65968	13124168	165
65969	13124333	171
65970	13124504	171
65971	13124675	171
65972	13124846	166
65973	13125012	202
65974	13125214	195
65975	13125409	195
65976	13125604	198
65977	13125802	234
65978	13126036	187
65979	13126223	259
65980	13126482	187
65981	13126669	187
65982	13126856	187
65983	13127043	187
65984	13127230	187
65985	13127417	187
65986	13127604	145
65987	13127749	145
65988	13127894	194
65989	13128088	291
65990	13128379	176
65991	13128555	234
65992	13128789	220
65993	13129009	175
65994	13129184	188
65995	13129372	219
65996	13129591	175
65997	13129766	170
65998	13129936	214
65999	13130150	192
66000	13130342	178
66001	13130520	209
66002	13130729	194
66003	13130923	236
66004	13131159	190
66005	13131349	199
66006	13131548	242
66007	13131790	199
66008	13131989	159
66009	13132148	179
66010	13132327	179
66011	13132506	171
66012	13132677	215
66013	13132892	220
66014	13133112	225
66015	13133337	205
66016	13133542	255
66017	13133797	218
66018	13134015	215
66019	13134230	238
66020	13134468	216
66021	13134684	219
66022	13134903	162
66023	13135065	199
66024	13135264	213
66025	13135477	213
66026	13135690	185
66027	13135875	193
66028	13136068	198
66029	13136266	197
66030	13136463	181
66031	13136644	158
66032	13136802	149
66033	13136951	156
66034	13137107	148
66035	13137255	188
66036	13137443	247
66037	13137690	219
66038	13137909	169
66039	13138078	186
66040	13138264	237
66041	13138501	163
66042	13138664	223
66043	13138887	171
66044	13139058	171
66045	13139229	189
66046	13139418	229
66047	13139647	227
66048	13139874	225
66049	13140099	191
66050	13140290	223
66051	13140513	188
66052	13140701	180
66053	13140881	227
66054	13141108	167
66055	13141275	181
66056	13141456	179
66057	13141635	173
66058	13141808	209
66059	13142017	211
66060	13142228	236
66061	13142464	240
66062	13142704	220
66063	13142924	240
66064	13143164	241
66065	13143405	208
66066	13143613	232
66067	13143845	264
66068	13144109	246
66069	13144355	260
66070	13144615	196
66071	13144811	206
66072	13145017	222
66073	13145239	221
66074	13145460	201
66075	13145661	240
66076	13145901	220
66077	13146121	201
66078	13146322	218
66079	13146540	198
66080	13146738	205
66081	13146943	187
66082	13147130	150
66083	13147280	193
66084	13147473	192
66085	13147665	225
66086	13147890	211
66087	13148101	206
66088	13148307	212
66089	13148519	172
66090	13148691	174
66091	13148865	208
66092	13149073	210
66093	13149283	210
66094	13149493	211
66095	13149704	210
66096	13149914	209
66097	13150123	208
66098	13150331	209
66099	13150540	207
66100	13150747	238
66101	13150985	238
66102	13151223	238
66103	13151461	238
66104	13151699	238
66105	13151937	238
66106	13152175	218
66107	13152393	218
66108	13152611	218
66109	13152829	210
66110	13153039	210
66111	13153249	210
66112	13153459	210
66113	13153669	210
66114	13153879	232
66115	13154111	232
66116	13154343	232
66117	13154575	236
66118	13154811	156
66119	13154967	184
66120	13155151	198
66121	13155349	179
66122	13155528	204
66123	13155732	196
66124	13155928	201
66125	13156129	169
66126	13156298	167
66127	13156465	245
66128	13156710	228
66129	13156938	243
66130	13157181	201
66131	13157382	160
66132	13157542	234
66133	13157776	190
66134	13157966	190
66135	13158156	190
66136	13158346	219
66137	13158565	219
66138	13158784	214
66139	13158998	219
66140	13159217	217
66141	13159434	219
66142	13159653	219
66143	13159872	219
66144	13160091	219
66145	13160310	219
66146	13160529	219
66147	13160748	219
66148	13160967	219
66149	13161186	219
66150	13161405	219
66151	13161624	219
66152	13161843	219
66153	13162062	219
66154	13162281	219
66155	13162500	211
66156	13162711	173
66157	13162884	179
66158	13163063	186
66159	13163249	235
66160	13163484	185
66161	13163669	241
66162	13163910	203
66163	13164113	185
66164	13164298	185
66165	13164483	185
66166	13164668	197
66167	13164865	235
66168	13165100	185
66169	13165285	185
66170	13165470	197
66171	13165667	203
66172	13165870	209
66173	13166079	191
66174	13166270	191
66175	13166461	258
66176	13166719	189
66177	13166908	201
66178	13167109	190
66179	13167299	172
66180	13167471	193
66181	13167664	209
66182	13167873	211
66183	13168084	160
66184	13168244	160
66185	13168404	160
66186	13168564	160
66187	13168724	160
66188	13168884	160
66189	13169044	132
66190	13169176	132
66191	13169308	132
66192	13169440	132
66193	13169572	132
66194	13169704	132
66195	13169836	134
66196	13169970	134
66197	13170104	130
66198	13170234	130
66199	13170364	132
66200	13170496	132
66201	13170628	132
66202	13170760	132
66203	13170892	132
66204	13171024	132
66205	13171156	132
66206	13171288	132
66207	13171420	132
66208	13171552	120
66209	13171672	120
66210	13171792	120
66211	13171912	216
66212	13172128	209
66213	13172337	233
66214	13172570	233
66215	13172803	233
66216	13173036	233
66217	13173269	217
66218	13173486	217
66219	13173703	217
66220	13173920	217
66221	13174137	217
66222	13174354	231
66223	13174585	231
66224	13174816	261
66225	13175077	233
66226	13175310	241
66227	13175551	233
66228	13175784	241
66229	13176025	261
66230	13176286	233
66231	13176519	241
66232	13176760	229
66233	13176989	261
66234	13177250	233
66235	13177483	227
66236	13177710	235
66237	13177945	217
66238	13178162	213
66239	13178375	233
66240	13178608	213
66241	13178821	201
66242	13179022	235
66243	13179257	201
66244	13179458	233
66245	13179691	217
66246	13179908	235
66247	13180143	205
66248	13180348	213
66249	13180561	205
66250	13180766	201
66251	13180967	257
66252	13181224	193
66253	13181417	201
66254	13181618	247
66255	13181865	205
66256	13182070	263
66257	13182333	217
66258	13182550	247
66259	13182797	227
66260	13183024	247
66261	13183271	213
66262	13183484	255
66263	13183739	217
66264	13183956	213
66265	13184169	193
66266	13184362	213
66267	13184575	247
66268	13184822	193
66269	13185015	213
66270	13185228	247
66271	13185475	205
66272	13185680	225
66273	13185905	245
66274	13186150	217
66275	13186367	225
66276	13186592	255
66277	13186847	213
66278	13187060	261
66279	13187321	227
66280	13187548	221
66281	13187769	255
66282	13188024	227
66283	13188251	241
66284	13188492	193
66285	13188685	201
66286	13188886	247
66287	13189133	187
66288	13189320	230
66289	13189550	210
66290	13189760	242
66291	13190002	205
66292	13190207	160
66293	13190367	160
66294	13190527	162
66295	13190689	161
66296	13190850	163
66297	13191013	163
66298	13191176	163
66299	13191339	165
66300	13191504	161
66301	13191665	170
66302	13191835	170
66303	13192005	164
66304	13192169	166
66305	13192335	162
66306	13192497	164
66307	13192661	164
66308	13192825	164
66309	13192989	166
66310	13193155	162
66311	13193317	164
66312	13193481	164
66313	13193645	164
66314	13193809	166
66315	13193975	180
66316	13194155	175
66317	13194330	175
66318	13194505	176
66319	13194681	178
66320	13194859	173
66321	13195032	182
66322	13195214	182
66323	13195396	182
66324	13195578	184
66325	13195762	209
66326	13195971	190
66327	13196161	197
66328	13196358	224
66329	13196582	170
66330	13196752	204
66331	13196956	215
66332	13197171	200
66333	13197371	200
66334	13197571	201
66335	13197772	201
66336	13197973	171
66337	13198144	195
66338	13198339	173
66339	13198512	225
66340	13198737	210
66341	13198947	222
66342	13199169	208
66343	13199377	271
66344	13199648	195
66345	13199843	184
66346	13200027	207
66347	13200234	220
66348	13200454	192
66349	13200646	190
66350	13200836	206
66351	13201042	151
66352	13201193	140
66353	13201333	179
66354	13201512	213
66355	13201725	203
66356	13201928	194
66357	13202122	185
66358	13202307	245
66359	13202552	198
66360	13202750	227
66361	13202977	200
66362	13203177	182
66363	13203359	224
66364	13203583	193
66365	13203776	236
66366	13204012	196
66367	13204208	231
66368	13204439	190
66369	13204629	198
66370	13204827	198
66371	13205025	197
66372	13205222	189
66373	13205411	179
66374	13205590	199
66375	13205789	201
66376	13205990	199
66377	13206189	185
66378	13206374	188
66379	13206562	182
66380	13206744	174
66381	13206918	190
66382	13207108	198
66383	13207306	241
66384	13207547	151
66385	13207698	162
66386	13207860	164
66387	13208024	193
66388	13208217	215
66389	13208432	165
66390	13208597	165
66391	13208762	166
66392	13208928	171
66393	13209099	165
66394	13209264	181
66395	13209445	172
66396	13209617	191
66397	13209808	235
66398	13210043	239
66399	13210282	215
66400	13210497	184
66401	13210681	190
66402	13210871	190
66403	13211061	172
66404	13211233	203
66405	13211436	211
66406	13211647	251
66407	13211898	232
66408	13212130	221
66409	13212351	208
66410	13212559	206
66411	13212765	183
66412	13212948	240
66413	13213188	175
66414	13213363	174
66415	13213537	239
66416	13213776	239
66417	13214015	240
66418	13214255	211
66419	13214466	183
66420	13214649	166
66421	13214815	202
66422	13215017	183
66423	13215200	163
66424	13215363	178
66425	13215541	212
66426	13215753	172
66427	13215925	180
66428	13216105	203
66429	13216308	222
66430	13216530	198
66431	13216728	184
66432	13216912	224
66433	13217136	186
66434	13217322	220
66435	13217542	210
66436	13217752	204
66437	13217956	182
66438	13218138	218
66439	13218356	204
66440	13218560	200
66441	13218760	188
66442	13218948	204
66443	13219152	190
66444	13219342	228
66445	13219570	192
66446	13219762	224
66447	13219986	214
66448	13220200	207
66449	13220407	208
66450	13220615	205
66451	13220820	251
66452	13221071	214
66453	13221285	185
66454	13221470	237
66455	13221707	198
66456	13221905	186
66457	13222091	180
66458	13222271	194
66459	13222465	144
66460	13222609	192
66461	13222801	188
66462	13222989	221
66463	13223210	222
66464	13223432	156
66465	13223588	184
66466	13223772	230
66467	13224002	154
66468	13224156	173
66469	13224329	194
66470	13224523	201
66471	13224724	181
66472	13224905	192
66473	13225097	160
66474	13225257	160
66475	13225417	162
66476	13225579	158
66477	13225737	160
66478	13225897	184
66479	13226081	158
66480	13226239	209
66481	13226448	190
66482	13226638	164
66483	13226802	164
66484	13226966	166
66485	13227132	168
66486	13227300	170
66487	13227470	176
66488	13227646	176
66489	13227822	172
66490	13227994	168
66491	13228162	170
66492	13228332	215
66493	13228547	162
66494	13228709	249
66495	13228958	182
66496	13229140	223
66497	13229363	172
66498	13229535	187
66499	13229722	194
66500	13229916	233
66501	13230149	143
66502	13230292	217
66503	13230509	253
66504	13230762	190
66505	13230952	225
66506	13231177	237
66507	13231414	220
66508	13231634	213
66509	13231847	192
66510	13232039	196
66511	13232235	171
66512	13232406	157
66513	13232563	189
66514	13232752	196
66515	13232948	174
66516	13233122	174
66517	13233296	168
66518	13233464	198
66519	13233662	232
66520	13233894	164
66521	13234058	190
66522	13234248	199
66523	13234447	190
66524	13234637	192
66525	13234829	165
66526	13234994	198
66527	13235192	200
66528	13235392	195
66529	13235587	246
66530	13235833	226
66531	13236059	210
66532	13236269	258
66533	13236527	238
66534	13236765	222
66535	13236987	252
66536	13237239	238
66537	13237477	222
66538	13237699	258
66539	13237957	253
66540	13238210	222
66541	13238432	251
66542	13238683	225
66543	13238908	209
66544	13239117	251
66545	13239368	225
66546	13239593	213
66547	13239806	249
66548	13240055	217
66549	13240272	201
66550	13240473	237
66551	13240710	217
66552	13240927	207
66553	13241134	237
66554	13241371	223
66555	13241594	238
66556	13241832	237
66557	13242069	229
66558	13242298	165
66559	13242463	184
66560	13242647	213
66561	13242860	195
66562	13243055	193
66563	13243248	209
66564	13243457	179
66565	13243636	206
66566	13243842	171
66567	13244013	232
66568	13244245	186
66569	13244431	216
66570	13244647	238
66571	13244885	187
66572	13245072	236
66573	13245308	198
66574	13245506	198
66575	13245704	230
66576	13245934	232
66577	13246166	225
66578	13246391	230
66579	13246621	192
66580	13246813	189
66581	13247002	189
66582	13247191	178
66583	13247369	201
66584	13247570	253
66585	13247823	277
66586	13248100	235
66587	13248335	219
66588	13248554	194
66589	13248748	226
66590	13248974	226
66591	13249200	190
66592	13249390	196
66593	13249586	179
66594	13249765	209
66595	13249974	213
66596	13250187	210
66597	13250397	205
66598	13250602	206
66599	13250808	206
66600	13251014	203
66601	13251217	224
66602	13251441	211
66603	13251652	213
66604	13251865	215
66605	13252080	162
66606	13252242	172
66607	13252414	190
66608	13252604	180
66609	13252784	221
66610	13253005	167
66611	13253172	185
66612	13253357	248
66613	13253605	240
66614	13253845	238
66615	13254083	200
66616	13254283	204
66617	13254487	236
66618	13254723	225
66619	13254948	170
66620	13255118	212
66621	13255330	206
66622	13255536	171
66623	13255707	189
66624	13255896	250
66625	13256146	199
66626	13256345	199
66627	13256544	219
66628	13256763	220
66629	13256983	234
66630	13257217	229
66631	13257446	202
66632	13257648	180
66633	13257828	176
66634	13258004	178
66635	13258182	174
66636	13258356	185
66637	13258541	167
66638	13258708	225
66639	13258933	192
66640	13259125	192
66641	13259317	242
66642	13259559	192
66643	13259751	248
66644	13259999	212
66645	13260211	217
66646	13260428	203
66647	13260631	218
66648	13260849	182
66649	13261031	190
66650	13261221	198
66651	13261419	174
66652	13261593	158
66653	13261751	160
66654	13261911	146
66655	13262057	162
66656	13262219	170
66657	13262389	140
66658	13262529	156
66659	13262685	164
66660	13262849	150
66661	13262999	166
66662	13263165	174
66663	13263339	150
66664	13263489	179
66665	13263668	162
66666	13263830	142
66667	13263972	151
66668	13264123	171
66669	13264294	259
66670	13264553	206
66671	13264759	211
66672	13264970	239
66673	13265209	208
66674	13265417	223
66675	13265640	268
66676	13265908	237
66677	13266145	226
66678	13266371	235
66679	13266606	204
66680	13266810	211
66681	13267021	198
66682	13267219	168
66683	13267387	167
66684	13267554	171
66685	13267725	170
66686	13267895	180
66687	13268075	172
66688	13268247	192
66689	13268439	249
66690	13268688	206
66691	13268894	188
66692	13269082	243
66693	13269325	205
66694	13269530	221
66695	13269751	268
66696	13270019	240
66697	13270259	265
66698	13270524	245
66699	13270769	231
66700	13271000	238
66701	13271238	235
66702	13271473	286
66703	13271759	248
66704	13272007	231
66705	13272238	234
66706	13272472	236
66707	13272708	272
66708	13272980	237
66709	13273217	226
66710	13273443	237
66711	13273680	239
66712	13273919	267
66713	13274186	246
66714	13274432	247
66715	13274679	243
66716	13274922	190
66717	13275112	216
66718	13275328	165
66719	13275493	163
66720	13275656	197
66721	13275853	194
66722	13276047	194
66723	13276241	238
66724	13276479	162
66725	13276641	161
66726	13276802	207
66727	13277009	212
66728	13277221	221
66729	13277442	178
66730	13277620	179
66731	13277799	217
66732	13278016	221
66733	13278237	164
66734	13278401	197
66735	13278598	177
66736	13278775	182
66737	13278957	206
66738	13279163	197
66739	13279360	146
66740	13279506	240
66741	13279746	277
66742	13280023	208
66743	13280231	195
66744	13280426	181
66745	13280607	197
66746	13280804	181
66747	13280985	169
66748	13281154	201
66749	13281355	198
66750	13281553	199
66751	13281752	203
66752	13281955	218
66753	13282173	219
66754	13282392	219
66755	13282611	219
66756	13282830	199
66757	13283029	157
66758	13283186	157
66759	13283343	158
66760	13283501	197
66761	13283698	199
66762	13283897	198
66763	13284095	229
66764	13284324	250
66765	13284574	215
66766	13284789	179
66767	13284968	155
66768	13285123	202
66769	13285325	258
66770	13285583	170
66771	13285753	150
66772	13285903	166
66773	13286069	174
66774	13286243	142
66775	13286385	216
66776	13286601	187
66777	13286788	193
66778	13286981	175
66779	13287156	213
66780	13287369	187
66781	13287556	236
66782	13287792	238
66783	13288030	199
66784	13288229	260
66785	13288489	227
66786	13288716	164
66787	13288880	159
66788	13289039	173
66789	13289212	194
66790	13289406	189
66791	13289595	222
66792	13289817	165
66793	13289982	171
66794	13290153	210
66795	13290363	244
66796	13290607	223
66797	13290830	227
66798	13291057	176
66799	13291233	212
66800	13291445	207
66801	13291652	189
66802	13291841	216
66803	13292057	223
66804	13292280	217
66805	13292497	228
66806	13292725	207
66807	13292932	188
66808	13293120	263
66809	13293383	175
66810	13293558	172
66811	13293730	214
66812	13293944	193
66813	13294137	199
66814	13294336	227
66815	13294563	206
66816	13294769	140
66817	13294909	191
66818	13295100	253
66819	13295353	183
66820	13295536	165
66821	13295701	177
66822	13295878	166
66823	13296044	148
66824	13296192	166
66825	13296358	175
66826	13296533	162
66827	13296695	259
66828	13296954	240
66829	13297194	205
66830	13297399	217
66831	13297616	217
66832	13297833	244
66833	13298077	177
66834	13298254	177
66835	13298431	216
66836	13298647	163
66837	13298810	140
66838	13298950	196
66839	13299146	183
66840	13299329	114
66841	13299443	204
66842	13299647	213
66843	13299860	208
66844	13300068	202
66845	13300270	192
66846	13300462	204
66847	13300666	177
66848	13300843	259
66849	13301102	169
66850	13301271	201
66851	13301472	180
66852	13301652	208
66853	13301860	183
66854	13302043	142
66855	13302185	212
66856	13302397	194
66857	13302591	172
66858	13302763	158
66859	13302921	181
66860	13303102	171
66861	13303273	173
66862	13303446	191
66863	13303637	200
66864	13303837	168
66865	13304005	188
66866	13304193	204
66867	13304397	130
66868	13304527	130
66869	13304657	114
66870	13304771	114
66871	13304885	138
66872	13305023	138
66873	13305161	130
66874	13305291	148
66875	13305439	166
66876	13305605	191
66877	13305796	209
66878	13306005	172
66879	13306177	174
66880	13306351	201
66881	13306552	179
66882	13306731	210
66883	13306941	183
66884	13307124	160
66885	13307284	146
66886	13307430	242
66887	13307672	171
66888	13307843	154
66889	13307997	189
66890	13308186	176
66891	13308362	175
66892	13308537	155
66893	13308692	184
66894	13308876	236
66895	13309112	217
66896	13309329	174
66897	13309503	215
66898	13309718	245
66899	13309963	167
66900	13310130	190
66901	13310320	244
66902	13310564	186
66903	13310750	247
66904	13310997	235
66905	13311232	224
66906	13311456	155
66907	13311611	235
66908	13311846	234
66909	13312080	154
66910	13312234	204
66911	13312438	194
66912	13312632	187
66913	13312819	218
66914	13313037	212
66915	13313249	201
66916	13313450	216
66917	13313666	175
66918	13313841	234
66919	13314075	221
66920	13314296	147
66921	13314443	182
66922	13314625	251
66923	13314876	194
66924	13315070	176
66925	13315246	177
66926	13315423	238
66927	13315661	230
66928	13315891	188
66929	13316079	212
66930	13316291	147
66931	13316438	207
66932	13316645	236
66933	13316881	142
66934	13317023	178
66935	13317201	214
66936	13317415	131
66937	13317546	170
66938	13317716	239
66939	13317955	235
66940	13318190	157
66941	13318347	187
66942	13318534	186
66943	13318720	218
66944	13318938	181
66945	13319119	164
66946	13319283	170
66947	13319453	156
66948	13319609	183
66949	13319792	158
66950	13319950	188
66951	13320138	152
66952	13320290	200
66953	13320490	242
66954	13320732	194
66955	13320926	182
66956	13321108	165
66957	13321273	154
66958	13321427	182
66959	13321609	153
66960	13321762	147
66961	13321909	169
66962	13322078	149
66963	13322227	228
66964	13322455	175
66965	13322630	202
66966	13322832	219
66967	13323051	227
66968	13323278	189
66969	13323467	209
66970	13323676	163
66971	13323839	198
66972	13324037	221
66973	13324258	195
66974	13324453	226
66975	13324679	159
66976	13324838	199
66977	13325037	177
66978	13325214	196
66979	13325410	229
66980	13325639	194
66981	13325833	229
66982	13326062	187
66983	13326249	260
66984	13326509	186
66985	13326695	212
66986	13326907	218
66987	13327125	193
66988	13327318	207
66989	13327525	188
66990	13327713	164
66991	13327877	210
66992	13328087	204
66993	13328291	243
66994	13328534	207
66995	13328741	185
66996	13328926	187
66997	13329113	188
66998	13329301	228
66999	13329529	170
67000	13329699	160
67001	13329859	220
67002	13330079	193
67003	13330272	224
67004	13330496	260
67005	13330756	192
67006	13330948	217
67007	13331165	176
67008	13331341	237
67009	13331578	236
67010	13331814	189
67011	13332003	209
67012	13332212	224
67013	13332436	194
67014	13332630	210
67015	13332840	238
67016	13333078	220
67017	13333298	270
67018	13333568	186
67019	13333754	237
67020	13333991	241
67021	13334232	221
67022	13334453	240
67023	13334693	208
67024	13334901	180
67025	13335081	207
67026	13335288	195
67027	13335483	203
67028	13335686	209
67029	13335895	222
67030	13336117	216
67031	13336333	196
67032	13336529	146
67033	13336675	211
67034	13336886	251
67035	13337137	240
67036	13337377	207
67037	13337584	212
67038	13337796	192
67039	13337988	224
67040	13338212	213
67041	13338425	154
67042	13338579	208
67043	13338787	209
67044	13338996	229
67045	13339225	245
67046	13339470	234
67047	13339704	185
67048	13339889	232
67049	13340121	195
67050	13340316	211
67051	13340527	157
67052	13340684	142
67053	13340826	157
67054	13340983	167
67055	13341150	139
67056	13341289	189
67057	13341478	166
67058	13341644	207
67059	13341851	161
67060	13342012	190
67061	13342202	198
67062	13342400	163
67063	13342563	212
67064	13342775	171
67065	13342946	174
67066	13343120	203
67067	13343323	137
67068	13343460	199
67069	13343659	157
67070	13343816	164
67071	13343980	147
67072	13344127	167
67073	13344294	160
67074	13344454	209
67075	13344663	215
67076	13344878	183
67077	13345061	195
67078	13345256	192
67079	13345448	206
67080	13345654	232
67081	13345886	173
67082	13346059	171
67083	13346230	187
67084	13346417	221
67085	13346638	194
67086	13346832	229
67087	13347061	225
67088	13347286	182
67089	13347468	168
67090	13347636	168
67091	13347804	168
67092	13347972	168
67093	13348140	168
67094	13348308	168
67095	13348476	168
67096	13348644	168
67097	13348812	180
67098	13348992	233
67099	13349225	183
67100	13349408	201
67101	13349609	237
67102	13349846	183
67103	13350029	233
67104	13350262	224
67105	13350486	189
67106	13350675	195
67107	13350870	237
67108	13351107	181
67109	13351288	196
67110	13351484	198
67111	13351682	210
67112	13351892	224
67113	13352116	175
67114	13352291	172
67115	13352463	232
67116	13352695	203
67117	13352898	244
67118	13353142	198
67119	13353340	305
67120	13353645	210
67121	13353855	161
67122	13354016	200
67123	13354216	225
67124	13354441	195
67125	13354636	259
67126	13354895	201
67127	13355096	220
67128	13355316	238
67129	13355554	214
67130	13355768	257
67131	13356025	148
67132	13356173	217
67133	13356390	221
67134	13356611	240
67135	13356851	242
67136	13357093	225
67137	13357318	256
67138	13357574	230
67139	13357804	236
67140	13358040	229
67141	13358269	198
67142	13358467	226
67143	13358693	206
67144	13358899	197
67145	13359096	236
67146	13359332	199
67147	13359531	197
67148	13359728	157
67149	13359885	155
67150	13360040	206
67151	13360246	242
67152	13360488	234
67153	13360722	215
67154	13360937	205
67155	13361142	224
67156	13361366	237
67157	13361603	206
67158	13361809	212
67159	13362021	240
67160	13362261	236
67161	13362497	212
67162	13362709	248
67163	13362957	244
67164	13363201	220
67165	13363421	248
67166	13363669	244
67167	13363913	220
67168	13364133	248
67169	13364381	244
67170	13364625	231
67171	13364856	229
67172	13365085	229
67173	13365314	229
67174	13365543	233
67175	13365776	221
67176	13365997	149
67177	13366146	205
67178	13366351	223
67179	13366574	203
67180	13366777	197
67181	13366974	214
67182	13367188	179
67183	13367367	200
67184	13367567	175
67185	13367742	182
67186	13367924	202
67187	13368126	218
67188	13368344	182
67189	13368526	202
67190	13368728	180
67191	13368908	190
67192	13369098	218
67193	13369316	180
67194	13369496	190
67195	13369686	218
67196	13369904	212
67197	13370116	207
67198	13370323	188
67199	13370511	228
67200	13370739	198
67201	13370937	199
67202	13371136	243
67203	13371379	233
67204	13371612	235
67205	13371847	190
67206	13372037	214
67207	13372251	204
67208	13372455	180
67209	13372635	187
67210	13372822	176
67211	13372998	202
67212	13373200	226
67213	13373426	254
67214	13373680	243
67215	13373923	236
67216	13374159	226
67217	13374385	230
67218	13374615	236
67219	13374851	233
67220	13375084	233
67221	13375317	258
67222	13375575	228
67223	13375803	239
67224	13376042	239
67225	13376281	227
67226	13376508	235
67227	13376743	227
67228	13376970	235
67229	13377205	235
67230	13377440	238
67231	13377678	202
67232	13377880	199
67233	13378079	239
67234	13378318	234
67235	13378552	202
67236	13378754	234
67237	13378988	202
67238	13379190	202
67239	13379392	194
67240	13379586	234
67241	13379820	234
67242	13380054	202
67243	13380256	234
67244	13380490	234
67245	13380724	202
67246	13380926	194
67247	13381120	223
67248	13381343	223
67249	13381566	191
67250	13381757	199
67251	13381956	154
67252	13382110	227
67253	13382337	216
67254	13382553	212
67255	13382765	207
67256	13382972	245
67257	13383217	209
67258	13383426	241
67259	13383667	245
67260	13383912	231
67261	13384143	207
67262	13384350	233
67263	13384583	165
67264	13384748	183
67265	13384931	180
67266	13385111	198
67267	13385309	215
67268	13385524	224
67269	13385748	227
67270	13385975	204
67271	13386179	211
67272	13386390	155
67273	13386545	246
67274	13386791	192
67275	13386983	174
67276	13387157	224
67277	13387381	174
67278	13387555	224
67279	13387779	236
67280	13388015	182
67281	13388197	236
67282	13388433	182
67283	13388615	236
67284	13388851	201
67285	13389052	174
67286	13389226	192
67287	13389418	228
67288	13389646	174
67289	13389820	181
67290	13390001	213
67291	13390214	211
67292	13390425	187
67293	13390612	213
67294	13390825	217
67295	13391042	202
67296	13391244	192
67297	13391436	192
67298	13391628	238
67299	13391866	199
67300	13392065	211
67301	13392276	211
67302	13392487	217
67303	13392704	229
67304	13392933	214
67305	13393147	214
67306	13393361	225
67307	13393586	212
67308	13393798	204
67309	13394002	230
67310	13394232	228
67311	13394460	228
67312	13394688	246
67313	13394934	198
67314	13395132	234
67315	13395366	230
67316	13395596	196
67317	13395792	222
67318	13396014	198
67319	13396212	236
67320	13396448	232
67321	13396680	207
67322	13396887	206
67323	13397093	206
67324	13397299	208
67325	13397507	208
67326	13397715	189
67327	13397904	220
67328	13398124	164
67329	13398288	184
67330	13398472	220
67331	13398692	164
67332	13398856	168
67333	13399024	223
67334	13399247	203
67335	13399450	145
67336	13399595	194
67337	13399789	185
67338	13399974	188
67339	13400162	211
67340	13400373	231
67341	13400604	188
67342	13400792	209
67343	13401001	254
67344	13401255	200
67345	13401455	218
67346	13401673	204
67347	13401877	200
67348	13402077	200
67349	13402277	200
67350	13402477	224
67351	13402701	174
67352	13402875	136
67353	13403011	153
67354	13403164	124
67355	13403288	136
67356	13403424	239
67357	13403663	194
67358	13403857	194
67359	13404051	185
67360	13404236	188
67361	13404424	198
67362	13404622	214
67363	13404836	188
67364	13405024	188
67365	13405212	188
67366	13405400	188
67367	13405588	188
67368	13405776	208
67369	13405984	142
67370	13406126	212
67371	13406338	212
67372	13406550	212
67373	13406762	212
67374	13406974	212
67375	13407186	212
67376	13407398	212
67377	13407610	212
67378	13407822	212
67379	13408034	212
67380	13408246	212
67381	13408458	212
67382	13408670	212
67383	13408882	212
67384	13409094	212
67385	13409306	212
67386	13409518	212
67387	13409730	212
67388	13409942	212
67389	13410154	212
67390	13410366	212
67391	13410578	212
67392	13410790	212
67393	13411002	212
67394	13411214	212
67395	13411426	212
67396	13411638	212
67397	13411850	212
67398	13412062	212
67399	13412274	212
67400	13412486	212
67401	13412698	212
67402	13412910	212
67403	13413122	212
67404	13413334	212
67405	13413546	212
67406	13413758	212
67407	13413970	212
67408	13414182	212
67409	13414394	212
67410	13414606	212
67411	13414818	212
67412	13415030	212
67413	13415242	212
67414	13415454	212
67415	13415666	212
67416	13415878	212
67417	13416090	212
67418	13416302	212
67419	13416514	212
67420	13416726	212
67421	13416938	212
67422	13417150	212
67423	13417362	212
67424	13417574	212
67425	13417786	212
67426	13417998	212
67427	13418210	212
67428	13418422	212
67429	13418634	212
67430	13418846	212
67431	13419058	212
67432	13419270	212
67433	13419482	212
67434	13419694	212
67435	13419906	212
67436	13420118	212
67437	13420330	212
67438	13420542	212
67439	13420754	212
67440	13420966	212
67441	13421178	212
67442	13421390	212
67443	13421602	212
67444	13421814	212
67445	13422026	212
67446	13422238	212
67447	13422450	212
67448	13422662	212
67449	13422874	212
67450	13423086	200
67451	13423286	200
67452	13423486	200
67453	13423686	200
67454	13423886	200
67455	13424086	200
67456	13424286	200
67457	13424486	200
67458	13424686	200
67459	13424886	200
67460	13425086	200
67461	13425286	200
67462	13425486	200
67463	13425686	200
67464	13425886	200
67465	13426086	200
67466	13426286	200
67467	13426486	200
67468	13426686	200
67469	13426886	200
67470	13427086	200
67471	13427286	200
67472	13427486	212
67473	13427698	216
67474	13427914	172
67475	13428086	220
67476	13428306	167
67477	13428473	187
67478	13428660	190
67479	13428850	244
67480	13429094	183
67481	13429277	219
67482	13429496	176
67483	13429672	176
67484	13429848	176
67485	13430024	215
67486	13430239	216
67487	13430455	182
67488	13430637	199
67489	13430836	188
67490	13431024	196
67491	13431220	196
67492	13431416	196
67493	13431612	190
67494	13431802	190
67495	13431992	231
67496	13432223	219
67497	13432442	203
67498	13432645	194
67499	13432839	181
67500	13433020	181
67501	13433201	181
67502	13433382	227
67503	13433609	177
67504	13433786	216
67505	13434002	147
67506	13434149	147
67507	13434296	147
67508	13434443	165
67509	13434608	170
67510	13434778	170
67511	13434948	125
67512	13435073	178
67513	13435251	181
67514	13435432	188
67515	13435620	199
67516	13435819	235
67517	13436054	191
67518	13436245	203
67519	13436448	193
67520	13436641	188
67521	13436829	200
67522	13437029	227
67523	13437256	265
67524	13437521	168
67525	13437689	195
67526	13437884	215
67527	13438099	225
67528	13438324	216
67529	13438540	191
67530	13438731	223
67531	13438954	203
67532	13439157	190
67533	13439347	217
67534	13439564	189
67535	13439753	172
67536	13439925	210
67537	13440135	207
67538	13440342	217
67539	13440559	213
67540	13440772	249
67541	13441021	217
67542	13441238	237
67543	13441475	236
67544	13441711	195
67545	13441906	219
67546	13442125	198
67547	13442323	218
67548	13442541	204
67549	13442745	209
67550	13442954	182
67551	13443136	188
67552	13443324	207
67553	13443531	225
67554	13443756	213
67555	13443969	249
67556	13444218	187
67557	13444405	231
67558	13444636	213
67559	13444849	209
67560	13445058	204
67561	13445262	200
67562	13445462	236
67563	13445698	183
67564	13445881	221
67565	13446102	203
67566	13446305	239
67567	13446544	196
67568	13446740	225
67569	13446965	233
67570	13447198	186
67571	13447384	205
67572	13447589	187
67573	13447776	205
67574	13447981	190
67575	13448171	186
67576	13448357	188
67577	13448545	187
67578	13448732	205
67579	13448937	189
67580	13449126	204
67581	13449330	223
67582	13449553	186
67583	13449739	223
67584	13449962	186
67585	13450148	219
67586	13450367	195
67587	13450562	213
67588	13450775	199
67589	13450974	195
67590	13451169	231
67591	13451400	195
67592	13451595	219
67593	13451814	195
67594	13452009	213
67595	13452222	199
67596	13452421	195
67597	13452616	231
67598	13452847	195
67599	13453042	199
67600	13453241	195
67601	13453436	213
67602	13453649	199
67603	13453848	195
67604	13454043	231
67605	13454274	196
67606	13454470	195
67607	13454665	172
67608	13454837	215
67609	13455052	199
67610	13455251	206
67611	13455457	233
67612	13455690	202
67613	13455892	249
67614	13456141	215
67615	13456356	184
67616	13456540	184
67617	13456724	162
67618	13456886	169
67619	13457055	183
67620	13457238	155
67621	13457393	159
67622	13457552	181
67623	13457733	151
67624	13457884	171
67625	13458055	181
67626	13458236	162
67627	13458398	161
67628	13458559	173
67629	13458732	145
67630	13458877	159
67631	13459036	208
67632	13459244	208
67633	13459452	229
67634	13459681	162
67635	13459843	231
67636	13460074	256
67637	13460330	235
67638	13460565	241
67639	13460806	232
67640	13461038	155
67641	13461193	141
67642	13461334	181
67643	13461515	155
67644	13461670	207
67645	13461877	211
67646	13462088	175
67647	13462263	232
67648	13462495	232
67649	13462727	178
67650	13462905	190
67651	13463095	182
67652	13463277	218
67653	13463495	193
67654	13463688	198
67655	13463886	222
67656	13464108	174
67657	13464282	198
67658	13464480	196
67659	13464676	222
67660	13464898	199
67661	13465097	193
67662	13465290	171
67663	13465461	230
67664	13465691	211
67665	13465902	212
67666	13466114	208
67667	13466322	179
67668	13466501	178
67669	13466679	195
67670	13466874	179
67671	13467053	193
67672	13467246	203
67673	13467449	178
67674	13467627	188
67675	13467815	222
67676	13468037	231
67677	13468268	221
67678	13468489	206
67679	13468695	206
67680	13468901	217
67681	13469118	224
67682	13469342	223
67683	13469565	158
67684	13469723	212
67685	13469935	234
67686	13470169	238
67687	13470407	210
67688	13470617	240
67689	13470857	244
67690	13471101	204
67691	13471305	178
67692	13471483	199
67693	13471682	199
67694	13471881	233
67695	13472114	181
67696	13472295	252
67697	13472547	210
67698	13472757	205
67699	13472962	252
67700	13473214	210
67701	13473424	218
67702	13473642	252
67703	13473894	214
67704	13474108	213
67705	13474321	225
67706	13474546	212
67707	13474758	182
67708	13474940	214
67709	13475154	202
67710	13475356	211
67711	13475567	221
67712	13475788	187
67713	13475975	198
67714	13476173	206
67715	13476379	196
67716	13476575	193
67717	13476768	195
67718	13476963	174
67719	13477137	199
67720	13477336	181
67721	13477517	199
67722	13477716	168
67723	13477884	234
67724	13478118	152
67725	13478270	195
67726	13478465	208
67727	13478673	235
67728	13478908	189
67729	13479097	219
67730	13479316	221
67731	13479537	191
67732	13479728	237
67733	13479965	241
67734	13480206	201
67735	13480407	237
67736	13480644	188
67737	13480832	192
67738	13481024	202
67739	13481226	235
67740	13481461	210
67741	13481671	188
67742	13481859	213
67743	13482072	229
67744	13482301	223
67745	13482524	200
67746	13482724	186
67747	13482910	163
67748	13483073	139
67749	13483212	209
67750	13483421	207
67751	13483628	207
67752	13483835	207
67753	13484042	222
67754	13484264	198
67755	13484462	198
67756	13484660	179
67757	13484839	198
67758	13485037	206
67759	13485243	179
67760	13485422	178
67761	13485600	198
67762	13485798	183
67763	13485981	198
67764	13486179	179
67765	13486358	187
67766	13486545	185
67767	13486730	200
67768	13486930	183
67769	13487113	198
67770	13487311	198
67771	13487509	203
67772	13487712	229
67773	13487941	177
67774	13488118	160
67775	13488278	160
67776	13488438	180
67777	13488618	160
67778	13488778	216
67779	13488994	160
67780	13489154	164
67781	13489318	160
67782	13489478	186
67783	13489664	187
67784	13489851	188
67785	13490039	188
67786	13490227	188
67787	13490415	198
67788	13490613	188
67789	13490801	189
67790	13490990	193
67791	13491183	202
67792	13491385	167
67793	13491552	175
67794	13491727	223
67795	13491950	177
67796	13492127	213
67797	13492340	207
67798	13492547	186
67799	13492733	234
67800	13492967	205
67801	13493172	165
67802	13493337	154
67803	13493491	233
67804	13493724	167
67805	13493891	163
67806	13494054	172
67807	13494226	177
67808	13494403	173
67809	13494576	175
67810	13494751	172
67811	13494923	172
67812	13495095	236
67813	13495331	165
67814	13495496	186
67815	13495682	194
67816	13495876	195
67817	13496071	239
67818	13496310	193
67819	13496503	193
67820	13496696	239
67821	13496935	193
67822	13497128	193
67823	13497321	166
67824	13497487	166
67825	13497653	166
67826	13497819	166
67827	13497985	166
67828	13498151	166
67829	13498317	166
67830	13498483	166
67831	13498649	173
67832	13498822	183
67833	13499005	216
67834	13499221	203
67835	13499424	226
67836	13499650	182
67837	13499832	226
67838	13500058	202
67839	13500260	184
67840	13500444	184
67841	13500628	220
67842	13500848	226
67843	13501074	192
67844	13501266	226
67845	13501492	192
67846	13501684	226
67847	13501910	184
67848	13502094	226
67849	13502320	216
67850	13502536	182
67851	13502718	226
67852	13502944	226
67853	13503170	198
67854	13503368	185
67855	13503553	193
67856	13503746	193
67857	13503939	168
67858	13504107	234
67859	13504341	194
67860	13504535	199
67861	13504734	169
67862	13504903	158
67863	13505061	194
67864	13505255	228
67865	13505483	172
67866	13505655	178
67867	13505833	184
67868	13506017	190
67869	13506207	221
67870	13506428	228
67871	13506656	182
67872	13506838	212
67873	13507050	200
67874	13507250	250
67875	13507500	179
67876	13507679	179
67877	13507858	193
67878	13508051	224
67879	13508275	185
67880	13508460	185
67881	13508645	185
67882	13508830	182
67883	13509012	182
67884	13509194	182
67885	13509376	182
67886	13509558	182
67887	13509740	182
67888	13509922	182
67889	13510104	177
67890	13510281	177
67891	13510458	177
67892	13510635	177
67893	13510812	177
67894	13510989	177
67895	13511166	177
67896	13511343	177
67897	13511520	177
67898	13511697	177
67899	13511874	177
67900	13512051	177
67901	13512228	177
67902	13512405	177
67903	13512582	177
67904	13512759	177
67905	13512936	198
67906	13513134	222
67907	13513356	192
67908	13513548	192
67909	13513740	183
67910	13513923	203
67911	13514126	189
67912	13514315	235
67913	13514550	244
67914	13514794	239
67915	13515033	234
67916	13515267	153
67917	13515420	245
67918	13515665	232
67919	13515897	182
67920	13516079	214
67921	13516293	170
67922	13516463	164
67923	13516627	183
67924	13516810	197
67925	13517007	206
67926	13517213	212
67927	13517425	172
67928	13517597	192
67929	13517789	172
67930	13517961	213
67931	13518174	178
67932	13518352	178
67933	13518530	177
67934	13518707	240
67935	13518947	174
67936	13519121	217
67937	13519338	259
67938	13519597	258
67939	13519855	170
67940	13520025	170
67941	13520195	170
67942	13520365	183
67943	13520548	225
67944	13520773	205
67945	13520978	200
67946	13521178	181
67947	13521359	222
67948	13521581	230
67949	13521811	254
67950	13522065	198
67951	13522263	206
67952	13522469	203
67953	13522672	164
67954	13522836	178
67955	13523014	206
67956	13523220	206
67957	13523426	210
67958	13523636	256
67959	13523892	225
67960	13524117	170
67961	13524287	142
67962	13524429	142
67963	13524571	213
67964	13524784	168
67965	13524952	158
67966	13525110	180
67967	13525290	198
67968	13525488	216
67969	13525704	180
67970	13525884	175
67971	13526059	189
67972	13526248	189
67973	13526437	218
67974	13526655	235
67975	13526890	215
67976	13527105	193
67977	13527298	229
67978	13527527	194
67979	13527721	225
67980	13527946	215
67981	13528161	196
67982	13528357	232
67983	13528589	194
67984	13528783	222
67985	13529005	212
67986	13529217	196
67987	13529413	232
67988	13529645	194
67989	13529839	228
67990	13530067	218
67991	13530285	196
67992	13530481	232
67993	13530713	194
67994	13530907	228
67995	13531135	218
67996	13531353	196
67997	13531549	232
67998	13531781	215
67999	13531996	218
68000	13532214	218
68001	13532432	218
68002	13532650	178
68003	13532828	178
68004	13533006	178
68005	13533184	178
68006	13533362	178
68007	13533540	250
68008	13533790	185
68009	13533975	193
68010	13534168	193
68011	13534361	193
68012	13534554	201
68013	13534755	199
68014	13534954	199
68015	13535153	201
68016	13535354	235
68017	13535589	178
68018	13535767	249
68019	13536016	187
68020	13536203	174
68021	13536377	178
68022	13536555	262
68023	13536817	200
68024	13537017	186
68025	13537203	232
68026	13537435	156
68027	13537591	202
68028	13537793	174
68029	13537967	160
68030	13538127	174
68031	13538301	252
68032	13538553	243
68033	13538796	212
68034	13539008	204
68035	13539212	145
68036	13539357	168
68037	13539525	152
68038	13539677	164
68039	13539841	162
68040	13540003	158
68041	13540161	150
68042	13540311	164
68043	13540475	188
68044	13540663	200
68045	13540863	190
68046	13541053	198
68047	13541251	198
68048	13541449	198
68049	13541647	198
68050	13541845	198
68051	13542043	198
68052	13542241	192
68053	13542433	166
68054	13542599	176
68055	13542775	166
68056	13542941	166
68057	13543107	166
68058	13543273	166
68059	13543439	166
68060	13543605	166
68061	13543771	166
68062	13543937	166
68063	13544103	176
68064	13544279	166
68065	13544445	166
68066	13544611	166
68067	13544777	166
68068	13544943	166
68069	13545109	166
68070	13545275	166
68071	13545441	166
68072	13545607	166
68073	13545773	166
68074	13545939	202
68075	13546141	200
68076	13546341	207
68077	13546548	202
68078	13546750	185
68079	13546935	217
68080	13547152	264
68081	13547416	206
68082	13547622	222
68083	13547844	158
68084	13548002	159
68085	13548161	163
68086	13548324	161
68087	13548485	163
68088	13548648	172
68089	13548820	159
68090	13548979	184
68091	13549163	199
68092	13549362	181
68093	13549543	217
68094	13549760	156
68095	13549916	224
68096	13550140	188
68097	13550328	210
68098	13550538	158
68099	13550696	192
68100	13550888	199
68101	13551087	195
68102	13551282	206
68103	13551488	180
68104	13551668	230
68105	13551898	167
68106	13552065	179
68107	13552244	179
68108	13552423	171
68109	13552594	204
68110	13552798	177
68111	13552975	227
68112	13553202	183
68113	13553385	232
68114	13553617	201
68115	13553818	194
68116	13554012	227
68117	13554239	224
68118	13554463	210
68119	13554673	236
68120	13554909	208
68121	13555117	152
68122	13555269	161
68123	13555430	163
68124	13555593	200
68125	13555793	206
68126	13555999	201
68127	13556200	198
68128	13556398	230
68129	13556628	226
68130	13556854	198
68131	13557052	230
68132	13557282	226
68133	13557508	198
68134	13557706	230
68135	13557936	226
68136	13558162	198
68137	13558360	220
68138	13558580	216
68139	13558796	198
68140	13558994	200
68141	13559194	172
68142	13559366	129
68143	13559495	206
68144	13559701	173
68145	13559874	175
68146	13560049	211
68147	13560260	257
68148	13560517	221
68149	13560738	202
68150	13560940	215
68151	13561155	213
68152	13561368	216
68153	13561584	197
68154	13561781	210
68155	13561991	210
68156	13562201	196
68157	13562397	189
68158	13562586	209
68159	13562795	217
68160	13563012	196
68161	13563208	199
68162	13563407	188
68163	13563595	193
68164	13563788	197
68165	13563985	219
68166	13564204	171
68167	13564375	190
68168	13564565	207
68169	13564772	195
68170	13564967	205
68171	13565172	190
68172	13565362	161
68173	13565523	216
68174	13565739	168
68175	13565907	156
68176	13566063	146
68177	13566209	164
68178	13566373	165
68179	13566538	195
68180	13566733	190
68181	13566923	210
68182	13567133	178
68183	13567311	173
68184	13567484	220
68185	13567704	233
68186	13567937	181
68187	13568118	180
68188	13568298	183
68189	13568481	232
68190	13568713	226
68191	13568939	226
68192	13569165	282
68193	13569447	206
68194	13569653	206
68195	13569859	209
68196	13570068	168
68197	13570236	198
68198	13570434	198
68199	13570632	230
68200	13570862	165
68201	13571027	171
68202	13571198	171
68203	13571369	171
68204	13571540	166
68205	13571706	180
68206	13571886	195
68207	13572081	195
68208	13572276	234
68209	13572510	224
68210	13572734	223
68211	13572957	253
68212	13573210	187
68213	13573397	187
68214	13573584	187
68215	13573771	187
68216	13573958	187
68217	13574145	187
68218	13574332	154
68219	13574486	145
68220	13574631	208
68221	13574839	176
68222	13575015	208
68223	13575223	226
68224	13575449	232
68225	13575681	204
68226	13575885	186
68227	13576071	211
68228	13576282	178
68229	13576460	202
68230	13576662	206
68231	13576868	152
68232	13577020	170
68233	13577190	201
68234	13577391	196
68235	13577587	180
68236	13577767	171
68237	13577938	231
68238	13578169	236
68239	13578405	179
68240	13578584	171
68241	13578755	171
68242	13578926	203
68243	13579129	177
68244	13579306	165
68245	13579471	230
68246	13579701	231
68247	13579932	195
68248	13580127	217
68249	13580344	252
68250	13580596	225
68251	13580821	248
68252	13581069	218
68253	13581287	228
68254	13581515	162
68255	13581677	189
68256	13581866	173
68257	13582039	213
68258	13582252	185
68259	13582437	193
68260	13582630	198
68261	13582828	197
68262	13583025	181
68263	13583206	156
68264	13583362	169
68265	13583531	156
68266	13583687	146
68267	13583833	196
68268	13584029	241
68269	13584270	251
68270	13584521	185
68271	13584706	188
68272	13584894	197
68273	13585091	203
68274	13585294	235
68275	13585529	179
68276	13585708	201
68277	13585909	191
68278	13586100	215
68279	13586315	175
68280	13586490	211
68281	13586701	171
68282	13586872	185
68283	13587057	188
68284	13587245	170
68285	13587415	179
68286	13587594	179
68287	13587773	171
68288	13587944	203
68289	13588147	179
68290	13588326	247
68291	13588573	203
68292	13588776	226
68293	13589002	202
68294	13589204	212
68295	13589416	230
68296	13589646	203
68297	13589849	200
68298	13590049	222
68299	13590271	226
68300	13590497	208
68301	13590705	266
68302	13590971	172
68303	13591143	210
68304	13591353	258
68305	13591611	261
68306	13591872	193
68307	13592065	200
68308	13592265	200
68309	13592465	241
68310	13592706	210
68311	13592916	193
68312	13593109	205
68313	13593314	227
68314	13593541	148
68315	13593689	229
68316	13593918	192
68317	13594110	235
68318	13594345	219
68319	13594564	238
68320	13594802	208
68321	13595010	164
68322	13595174	166
68323	13595340	212
68324	13595552	214
68325	13595766	214
68326	13595980	215
68327	13596195	214
68328	13596409	213
68329	13596622	212
68330	13596834	213
68331	13597047	211
68332	13597258	210
68333	13597468	210
68334	13597678	210
68335	13597888	210
68336	13598098	210
68337	13598308	210
68338	13598518	204
68339	13598722	204
68340	13598926	204
68341	13599130	242
68342	13599372	242
68343	13599614	242
68344	13599856	242
68345	13600098	242
68346	13600340	218
68347	13600558	218
68348	13600776	218
68349	13600994	200
68350	13601194	156
68351	13601350	184
68352	13601534	198
68353	13601732	179
68354	13601911	204
68355	13602115	196
68356	13602311	201
68357	13602512	169
68358	13602681	167
68359	13602848	251
68360	13603099	174
68361	13603273	257
68362	13603530	201
68363	13603731	160
68364	13603891	238
68365	13604129	190
68366	13604319	190
68367	13604509	190
68368	13604699	187
68369	13604886	187
68370	13605073	182
68371	13605255	187
68372	13605442	185
68373	13605627	187
68374	13605814	187
68375	13606001	187
68376	13606188	187
68377	13606375	187
68378	13606562	187
68379	13606749	187
68380	13606936	187
68381	13607123	187
68382	13607310	187
68383	13607497	187
68384	13607684	187
68385	13607871	187
68386	13608058	187
68387	13608245	211
68388	13608456	225
68389	13608681	211
68390	13608892	186
68391	13609078	241
68392	13609319	203
68393	13609522	197
68394	13609719	235
68395	13609954	185
68396	13610139	203
68397	13610342	203
68398	13610545	185
68399	13610730	197
68400	13610927	203
68401	13611130	185
68402	13611315	185
68403	13611500	235
68404	13611735	241
68405	13611976	209
68406	13612185	241
68407	13612426	226
68408	13612652	225
68409	13612877	212
68410	13613089	222
68411	13613311	226
68412	13613537	225
68413	13613762	209
68414	13613971	211
68415	13614182	156
68416	13614338	156
68417	13614494	156
68418	13614650	156
68419	13614806	156
68420	13614962	156
68421	13615118	132
68422	13615250	132
68423	13615382	132
68424	13615514	132
68425	13615646	132
68426	13615778	132
68427	13615910	134
68428	13616044	134
68429	13616178	130
68430	13616308	130
68431	13616438	132
68432	13616570	132
68433	13616702	132
68434	13616834	132
68435	13616966	132
68436	13617098	132
68437	13617230	132
68438	13617362	132
68439	13617494	132
68440	13617626	120
68441	13617746	120
68442	13617866	120
68443	13617986	207
68444	13618193	189
68445	13618382	247
68446	13618629	247
68447	13618876	247
68448	13619123	247
68449	13619370	233
68450	13619603	231
68451	13619834	219
68452	13620053	231
68453	13620284	231
68454	13620515	217
68455	13620732	217
68456	13620949	221
68457	13621170	229
68458	13621399	263
68459	13621662	229
68460	13621891	263
68461	13622154	221
68462	13622375	229
68463	13622604	263
68464	13622867	241
68465	13623108	221
68466	13623329	241
68467	13623570	223
68468	13623793	233
68469	13624026	213
68470	13624239	235
68471	13624474	193
68472	13624667	235
68473	13624902	213
68474	13625115	233
68475	13625348	213
68476	13625561	193
68477	13625754	213
68478	13625967	233
68479	13626200	201
68480	13626401	235
68481	13626636	205
68482	13626841	213
68483	13627054	255
68484	13627309	205
68485	13627514	213
68486	13627727	245
68487	13627972	217
68488	13628189	261
68489	13628450	213
68490	13628663	245
68491	13628908	223
68492	13629131	245
68493	13629376	225
68494	13629601	215
68495	13629816	213
68496	13630029	235
68497	13630264	205
68498	13630469	225
68499	13630694	245
68500	13630939	217
68501	13631156	225
68502	13631381	245
68503	13631626	217
68504	13631843	247
68505	13632090	205
68506	13632295	213
68507	13632508	247
68508	13632755	215
68509	13632970	225
68510	13633195	221
68511	13633416	223
68512	13633639	227
68513	13633866	215
68514	13634081	223
68515	13634304	263
68516	13634567	227
68517	13634794	213
68518	13635007	245
68519	13635252	183
68520	13635435	240
68521	13635675	196
68522	13635871	248
68523	13636119	205
68524	13636324	158
68525	13636482	160
68526	13636642	160
68527	13636802	163
68528	13636965	165
68529	13637130	161
68530	13637291	163
68531	13637454	163
68532	13637617	163
68533	13637780	172
68534	13637952	168
68535	13638120	164
68536	13638284	164
68537	13638448	164
68538	13638612	166
68539	13638778	162
68540	13638940	164
68541	13639104	164
68542	13639268	164
68543	13639432	166
68544	13639598	162
68545	13639760	164
68546	13639924	164
68547	13640088	182
68548	13640270	177
68549	13640447	173
68550	13640620	176
68551	13640796	176
68552	13640972	175
68553	13641147	184
68554	13641331	180
68555	13641511	182
68556	13641693	182
68557	13641875	207
68558	13642082	190
68559	13642272	197
68560	13642469	210
68561	13642679	173
68562	13642852	236
68563	13643088	205
68564	13643293	200
68565	13643493	200
68566	13643693	201
68567	13643894	201
68568	13644095	205
68569	13644300	183
68570	13644483	205
68571	13644688	185
68572	13644873	199
68573	13645072	210
68574	13645282	256
68575	13645538	265
68576	13645803	175
68577	13645978	176
68578	13646154	187
68579	13646341	218
68580	13646559	204
68581	13646763	190
68582	13646953	206
68583	13647159	149
68584	13647308	160
68585	13647468	175
68586	13647643	161
68587	13647804	203
68588	13648007	194
68589	13648201	195
68590	13648396	207
68591	13648603	198
68592	13648801	173
68593	13648974	200
68594	13649174	174
68595	13649348	189
68596	13649537	193
68597	13649730	228
68598	13649958	194
68599	13650152	241
68600	13650393	180
68601	13650573	198
68602	13650771	198
68603	13650969	197
68604	13651166	189
68605	13651355	179
68606	13651534	199
68607	13651733	201
68608	13651934	174
68609	13652108	187
68610	13652295	202
68611	13652497	196
68612	13652693	188
68613	13652881	204
68614	13653085	198
68615	13653283	247
68616	13653530	147
68617	13653677	161
68618	13653838	164
68619	13654002	187
68620	13654189	215
68621	13654404	163
68622	13654567	163
68623	13654730	164
68624	13654894	169
68625	13655063	163
68626	13655226	183
68627	13655409	170
68628	13655579	193
68629	13655772	245
68630	13656017	201
68631	13656218	201
68632	13656419	199
68633	13656618	180
68634	13656798	190
68635	13656988	172
68636	13657160	201
68637	13657361	211
68638	13657572	261
68639	13657833	224
68640	13658057	223
68641	13658280	208
68642	13658488	242
68643	13658730	183
68644	13658913	230
68645	13659143	173
68646	13659316	183
68647	13659499	233
68648	13659732	197
68649	13659929	222
68650	13660151	211
68651	13660362	171
68652	13660533	174
68653	13660707	204
68654	13660911	185
68655	13661096	161
68656	13661257	180
68657	13661437	205
68658	13661642	172
68659	13661814	180
68660	13661994	203
68661	13662197	226
68662	13662423	212
68663	13662635	216
68664	13662851	210
68665	13663061	188
68666	13663249	224
68667	13663473	196
68668	13663669	180
68669	13663849	214
68670	13664063	204
68671	13664267	190
68672	13664457	204
68673	13664661	220
68674	13664881	190
68675	13665071	224
68676	13665295	214
68677	13665509	190
68678	13665699	228
68679	13665927	200
68680	13666127	207
68681	13666334	208
68682	13666542	205
68683	13666747	255
68684	13667002	222
68685	13667224	185
68686	13667409	237
68687	13667646	202
68688	13667848	186
68689	13668034	180
68690	13668214	156
68691	13668370	176
68692	13668546	206
68693	13668752	190
68694	13668942	233
68695	13669175	218
68696	13669393	227
68697	13669620	176
68698	13669796	234
68699	13670030	154
68700	13670184	181
68701	13670365	226
68702	13670591	181
68703	13670772	183
68704	13670955	228
68705	13671183	158
68706	13671341	160
68707	13671501	160
68708	13671661	160
68709	13671821	162
68710	13671983	182
68711	13672165	206
68712	13672371	247
68713	13672618	190
68714	13672808	162
68715	13672970	164
68716	13673134	164
68717	13673298	170
68718	13673468	172
68719	13673640	174
68720	13673814	176
68721	13673990	170
68722	13674160	170
68723	13674330	172
68724	13674502	215
68725	13674717	162
68726	13674879	207
68727	13675086	220
68728	13675306	223
68729	13675529	172
68730	13675701	179
68731	13675880	194
68732	13676074	227
68733	13676301	143
68734	13676444	209
68735	13676653	209
68736	13676862	190
68737	13677052	187
68738	13677239	269
68739	13677508	206
68740	13677714	195
68741	13677909	192
68742	13678101	196
68743	13678297	169
68744	13678466	157
68745	13678623	189
68746	13678812	194
68747	13679006	176
68748	13679182	176
68749	13679358	201
68750	13679559	194
68751	13679753	178
68752	13679931	164
68753	13680095	190
68754	13680285	185
68755	13680470	197
68756	13680667	270
68757	13680937	165
68758	13681102	192
68759	13681294	210
68760	13681504	195
68761	13681699	248
68762	13681947	206
68763	13682153	218
68764	13682371	260
68765	13682631	218
68766	13682849	230
68767	13683079	254
68768	13683333	218
68769	13683551	230
68770	13683781	260
68771	13684041	233
68772	13684274	230
68773	13684504	253
68774	13684757	205
68775	13684962	217
68776	13685179	253
68777	13685432	205
68778	13685637	221
68779	13685858	251
68780	13686109	197
68781	13686306	209
68782	13686515	239
68783	13686754	197
68784	13686951	215
68785	13687166	239
68786	13687405	203
68787	13687608	224
68788	13687832	223
68789	13688055	215
68790	13688270	165
68791	13688435	220
68792	13688655	223
68793	13688878	197
68794	13689075	189
68795	13689264	201
68796	13689465	179
68797	13689644	206
68798	13689850	197
68799	13690047	182
68800	13690229	186
68801	13690415	232
68802	13690647	232
68803	13690879	189
68804	13691068	189
68805	13691257	200
68806	13691457	200
68807	13691657	194
68808	13691851	222
68809	13692073	189
68810	13692262	230
68811	13692492	228
68812	13692720	181
68813	13692901	181
68814	13693082	186
68815	13693268	197
68816	13693465	255
68817	13693720	285
68818	13694005	197
68819	13694202	211
68820	13694413	190
68821	13694603	230
68822	13694833	230
68823	13695063	202
68824	13695265	232
68825	13695497	179
68826	13695676	205
68827	13695881	209
68828	13696090	206
68829	13696296	201
68830	13696497	202
68831	13696699	202
68832	13696901	199
68833	13697100	224
68834	13697324	211
68835	13697535	213
68836	13697748	215
68837	13697963	162
68838	13698125	184
68839	13698309	186
68840	13698495	234
68841	13698729	197
68842	13698926	183
68843	13699109	167
68844	13699276	212
68845	13699488	234
68846	13699722	196
68847	13699918	200
68848	13700118	204
68849	13700322	198
68850	13700520	235
68851	13700755	194
68852	13700949	202
68853	13701151	192
68854	13701343	178
68855	13701521	200
68856	13701721	244
68857	13701965	199
68858	13702164	199
68859	13702363	219
68860	13702582	166
68861	13702748	198
68862	13702946	219
68863	13703165	228
68864	13703393	180
68865	13703573	176
68866	13703749	202
68867	13703951	174
68868	13704125	217
68869	13704342	167
68870	13704509	169
68871	13704678	242
68872	13704920	192
68873	13705112	248
68874	13705360	210
68875	13705570	246
68876	13705816	194
68877	13706010	217
68878	13706227	203
68879	13706430	218
68880	13706648	182
68881	13706830	174
68882	13707004	190
68883	13707194	198
68884	13707392	142
68885	13707534	152
68886	13707686	170
68887	13707856	146
68888	13708002	162
68889	13708164	164
68890	13708328	140
68891	13708468	156
68892	13708624	174
68893	13708798	150
68894	13708948	166
68895	13709114	187
68896	13709301	163
68897	13709464	154
68898	13709618	166
68899	13709784	151
68900	13709935	175
68901	13710110	251
68902	13710361	240
68903	13710601	211
68904	13710812	211
68905	13711023	202
68906	13711225	233
68907	13711458	204
68908	13711662	229
68909	13711891	228
68910	13712119	217
68911	13712336	211
68912	13712547	199
68913	13712746	196
68914	13712942	168
68915	13713110	170
68916	13713280	171
68917	13713451	170
68918	13713621	180
68919	13713801	172
68920	13713973	192
68921	13714165	195
68922	13714360	206
68923	13714566	190
68924	13714756	227
68925	13714983	195
68926	13715178	223
68927	13715401	224
68928	13715625	244
68929	13715869	271
68930	13716140	243
68931	13716383	235
68932	13716618	272
68933	13716890	245
68934	13717135	242
68935	13717377	246
68936	13717623	235
68937	13717858	268
68938	13718126	240
68939	13718366	228
68940	13718594	235
68941	13718829	230
68942	13719059	271
68943	13719330	256
68944	13719586	273
68945	13719859	240
68946	13720099	251
68947	13720350	247
68948	13720597	182
68949	13720779	210
68950	13720989	165
68951	13721154	167
68952	13721321	193
68953	13721514	234
68954	13721748	206
68955	13721954	212
68956	13722166	162
68957	13722328	161
68958	13722489	207
68959	13722696	219
68960	13722915	221
68961	13723136	186
68962	13723322	201
68963	13723523	217
68964	13723740	243
68965	13723983	164
68966	13724147	221
68967	13724368	193
68968	13724561	180
68969	13724741	238
68970	13724979	210
68971	13725189	189
68972	13725378	268
68973	13725646	271
68974	13725917	206
68975	13726123	195
68976	13726318	199
68977	13726517	197
68978	13726714	183
68979	13726897	169
68980	13727066	201
68981	13727267	198
68982	13727465	199
68983	13727664	203
68984	13727867	218
68985	13728085	219
68986	13728304	219
68987	13728523	219
68988	13728742	185
68989	13728927	177
68990	13729104	159
68991	13729263	188
68992	13729451	197
68993	13729648	199
68994	13729847	198
68995	13730045	227
68996	13730272	212
68997	13730484	229
68998	13730713	171
68999	13730884	172
69000	13731056	202
69001	13731258	206
69002	13731464	162
69003	13731626	174
69004	13731800	150
69005	13731950	166
69006	13732116	166
69007	13732282	214
69008	13732496	185
69009	13732681	193
69010	13732874	175
69011	13733049	213
69012	13733262	226
69013	13733488	193
69014	13733681	244
69015	13733925	197
69016	13734122	220
69017	13734342	210
69018	13734552	164
69019	13734716	157
69020	13734873	171
69021	13735044	192
69022	13735236	189
69023	13735425	193
69024	13735618	165
69025	13735783	171
69026	13735954	200
69027	13736154	250
69028	13736404	189
69029	13736593	189
69030	13736782	176
69031	13736958	210
69032	13737168	243
69033	13737411	181
69034	13737592	208
69035	13737800	193
69036	13737993	217
69037	13738210	220
69038	13738430	207
69039	13738637	217
69040	13738854	211
69041	13739065	175
69042	13739240	172
69043	13739412	196
69044	13739608	229
69045	13739837	227
69046	13740064	217
69047	13740281	181
69048	13740462	140
69049	13740602	193
69050	13740795	197
69051	13740992	175
69052	13741167	181
69053	13741348	161
69054	13741509	158
69055	13741667	172
69056	13741839	150
69057	13741989	167
69058	13742156	171
69059	13742327	263
69060	13742590	246
69061	13742836	171
69062	13743007	207
69063	13743214	217
69064	13743431	238
69065	13743669	203
69066	13743872	179
69067	13744051	204
69068	13744255	199
69069	13744454	140
69070	13744594	232
69071	13744826	183
69072	13745009	110
69073	13745119	242
69074	13745361	213
69075	13745574	209
69076	13745783	198
69077	13745981	192
69078	13746173	169
69079	13746342	203
69080	13746545	243
69081	13746788	193
69082	13746981	197
69083	13747178	212
69084	13747390	228
69085	13747618	183
69086	13747801	142
69087	13747943	256
69088	13748199	132
69089	13748331	169
69090	13748500	158
69091	13748658	217
69092	13748875	207
69093	13749082	209
69094	13749291	191
69095	13749482	198
69096	13749680	158
69097	13749838	200
69098	13750038	212
69099	13750250	130
69100	13750380	114
69101	13750494	138
69102	13750632	138
69103	13750770	114
69104	13750884	114
69105	13750998	114
69106	13751112	148
69107	13751260	191
69108	13751451	193
69109	13751644	209
69110	13751853	174
69111	13752027	174
69112	13752201	201
69113	13752402	229
69114	13752631	210
69115	13752841	217
69116	13753058	160
69117	13753218	146
69118	13753364	232
69119	13753596	171
69120	13753767	154
69121	13753921	187
69122	13754108	176
69123	13754284	175
69124	13754459	187
69125	13754646	200
69126	13754846	250
69127	13755096	243
69128	13755339	174
69129	13755513	231
69130	13755744	251
69131	13755995	167
69132	13756162	192
69133	13756354	194
69134	13756548	181
69135	13756729	241
69136	13756970	239
69137	13757209	186
69138	13757395	155
69139	13757550	211
69140	13757761	228
69141	13757989	152
69142	13758141	190
69143	13758331	179
69144	13758510	195
69145	13758705	250
69146	13758955	218
69147	13759173	201
69148	13759374	171
69149	13759545	175
69150	13759720	238
69151	13759958	243
69152	13760201	157
69153	13760358	184
69154	13760542	195
69155	13760737	192
69156	13760929	186
69157	13761115	161
69158	13761276	200
69159	13761476	242
69160	13761718	162
69161	13761880	266
69162	13762146	147
69163	13762293	211
69164	13762504	256
69165	13762760	162
69166	13762922	180
69167	13763102	246
69168	13763348	131
69169	13763479	170
69170	13763649	207
69171	13763856	235
69172	13764091	221
69173	13764312	187
69174	13764499	186
69175	13764685	172
69176	13764857	223
69177	13765080	156
69178	13765236	162
69179	13765398	166
69180	13765564	159
69181	13765723	150
69182	13765873	188
69183	13766061	178
69184	13766239	138
69185	13766377	202
69186	13766579	202
69187	13766781	154
69188	13766935	161
69189	13767096	154
69190	13767250	182
69191	13767432	153
69192	13767585	147
69193	13767732	169
69194	13767901	155
69195	13768056	208
69196	13768264	175
69197	13768439	234
69198	13768673	205
69199	13768878	259
69200	13769137	181
69201	13769318	201
69202	13769519	165
69203	13769684	226
69204	13769910	221
69205	13770131	188
69206	13770319	208
69207	13770527	218
69208	13770745	215
69209	13770960	159
69210	13771119	184
69211	13771303	223
69212	13771526	194
69213	13771720	175
69214	13771895	187
69215	13772082	248
69216	13772330	188
69217	13772518	252
69218	13772770	218
69219	13772988	212
69220	13773200	235
69221	13773435	200
69222	13773635	180
69223	13773815	210
69224	13774025	182
69225	13774207	146
69226	13774353	199
69227	13774552	192
69228	13774744	219
69229	13774963	192
69230	13775155	228
69231	13775383	170
69232	13775553	162
69233	13775715	182
69234	13775897	218
69235	13776115	222
69236	13776337	250
69237	13776587	176
69238	13776763	209
69239	13776972	178
69240	13777150	185
69241	13777335	218
69242	13777553	176
69243	13777729	209
69244	13777938	186
69245	13778124	190
69246	13778314	204
69247	13778518	227
69248	13778745	227
69249	13778972	251
69250	13779223	191
69251	13779414	186
69252	13779600	185
69253	13779785	183
69254	13779968	237
69255	13780205	198
69256	13780403	218
69257	13780621	233
69258	13780854	207
69259	13781061	241
69260	13781302	209
69261	13781511	222
69262	13781733	248
69263	13781981	196
69264	13782177	146
69265	13782323	213
69266	13782536	215
69267	13782751	194
69268	13782945	209
69269	13783154	208
69270	13783362	178
69271	13783540	234
69272	13783774	215
69273	13783989	172
69274	13784161	208
69275	13784369	215
69276	13784584	229
69277	13784813	243
69278	13785056	274
69279	13785330	195
69280	13785525	212
69281	13785737	195
69282	13785932	207
69283	13786139	157
69284	13786296	164
69285	13786460	161
69286	13786621	167
69287	13786788	168
69288	13786956	179
69289	13787135	210
69290	13787345	167
69291	13787512	151
69292	13787663	226
69293	13787889	198
69294	13788087	163
69295	13788250	214
69296	13788464	202
69297	13788666	174
69298	13788840	163
69299	13789003	177
69300	13789180	143
69301	13789323	159
69302	13789482	130
69303	13789612	183
69304	13789795	215
69305	13790010	160
69306	13790170	209
69307	13790379	217
69308	13790596	187
69309	13790783	227
69310	13791010	192
69311	13791202	214
69312	13791416	238
69313	13791654	173
69314	13791827	188
69315	13792015	219
69316	13792234	219
69317	13792453	205
69318	13792658	211
69319	13792869	231
69320	13793100	210
69321	13793310	168
69322	13793478	168
69323	13793646	168
69324	13793814	168
69325	13793982	168
69326	13794150	168
69327	13794318	168
69328	13794486	168
69329	13794654	180
69330	13794834	237
69331	13795071	183
69332	13795254	233
69333	13795487	183
69334	13795670	201
69335	13795871	237
69336	13796108	234
69337	13796342	173
69338	13796515	187
69339	13796702	247
69340	13796949	165
69341	13797114	188
69342	13797302	190
69343	13797492	210
69344	13797702	216
69345	13797918	175
69346	13798093	211
69347	13798304	238
69348	13798542	197
69349	13798739	304
69350	13799043	196
69351	13799239	237
69352	13799476	205
69353	13799681	161
69354	13799842	192
69355	13800034	223
69356	13800257	193
69357	13800450	253
69358	13800703	233
69359	13800936	212
69360	13801148	248
69361	13801396	228
69362	13801624	203
69363	13801827	148
69364	13801975	233
69365	13802208	199
69366	13802407	250
69367	13802657	204
69368	13802861	257
69369	13803118	268
69370	13803386	232
69371	13803618	228
69372	13803846	191
69373	13804037	230
69374	13804267	212
69375	13804479	220
69376	13804699	197
69377	13804896	240
69378	13805136	191
69379	13805327	197
69380	13805524	159
69381	13805683	179
69382	13805862	214
69383	13806076	252
69384	13806328	194
69385	13806522	201
69386	13806723	203
69387	13806926	203
69388	13807129	225
69389	13807354	222
69390	13807576	204
69391	13807780	246
69392	13808026	186
69393	13808212	204
69394	13808416	254
69395	13808670	194
69396	13808864	212
69397	13809076	254
69398	13809330	194
69399	13809524	212
69400	13809736	254
69401	13809990	194
69402	13810184	237
69403	13810421	235
69404	13810656	235
69405	13810891	235
69406	13811126	239
69407	13811365	171
69408	13811536	131
69409	13811667	169
69410	13811836	233
69411	13812069	199
69412	13812268	201
69413	13812469	203
69414	13812672	181
69415	13812853	200
69416	13813053	225
69417	13813278	190
69418	13813468	218
69419	13813686	180
69420	13813866	190
69421	13814056	218
69422	13814274	182
69423	13814456	202
69424	13814658	180
69425	13814838	182
69426	13815020	202
69427	13815222	180
69428	13815402	204
69429	13815606	207
69430	13815813	188
69431	13816001	190
69432	13816191	190
69433	13816381	209
69434	13816590	237
69435	13816827	243
69436	13817070	245
69437	13817315	214
69438	13817529	202
69439	13817731	190
69440	13817921	180
69441	13818101	187
69442	13818288	180
69443	13818468	188
69444	13818656	198
69445	13818854	238
69446	13819092	215
69447	13819307	208
69448	13819515	202
69449	13819717	202
69450	13819919	208
69451	13820127	205
69452	13820332	225
69453	13820557	230
69454	13820787	200
69455	13820987	211
69456	13821198	211
69457	13821409	211
69458	13821620	207
69459	13821827	211
69460	13822038	211
69461	13822249	199
69462	13822448	203
69463	13822651	194
69464	13822845	191
69465	13823036	234
69466	13823270	202
69467	13823472	194
69468	13823666	202
69469	13823868	194
69470	13824062	194
69471	13824256	239
69472	13824495	202
69473	13824697	202
69474	13824899	194
69475	13825093	202
69476	13825295	202
69477	13825497	239
69478	13825736	239
69479	13825975	191
69480	13826166	191
69481	13826357	236
69482	13826593	236
69483	13826829	154
69484	13826983	213
69485	13827196	253
69486	13827449	243
69487	13827692	209
69488	13827901	207
69489	13828108	207
69490	13828315	231
69491	13828546	207
69492	13828753	245
69493	13828998	209
69494	13829207	227
69495	13829434	198
69496	13829632	215
69497	13829847	174
69498	13830021	198
69499	13830219	225
69500	13830444	216
69501	13830660	216
69502	13830876	248
69503	13831124	159
69504	13831283	155
69505	13831438	256
69506	13831694	224
69507	13831918	174
69508	13832092	174
69509	13832266	192
69510	13832458	228
69511	13832686	182
69512	13832868	200
69513	13833068	182
69514	13833250	200
69515	13833450	182
69516	13833632	183
69517	13833815	174
69518	13833989	224
69519	13834213	174
69520	13834387	192
69521	13834579	175
69522	13834754	201
69523	13834955	171
69524	13835126	181
69525	13835307	201
69526	13835508	177
69527	13835685	206
69528	13835891	192
69529	13836083	192
69530	13836275	226
69531	13836501	202
69532	13836703	197
69533	13836900	208
69534	13837108	203
69535	13837311	215
69536	13837526	200
69537	13837726	200
69538	13837926	211
69539	13838137	198
69540	13838335	242
69541	13838577	238
69542	13838815	214
69543	13839029	214
69544	13839243	232
69545	13839475	196
69546	13839671	222
69547	13839893	198
69548	13840091	234
69549	13840325	230
69550	13840555	196
69551	13840751	224
69552	13840975	200
69553	13841175	221
69554	13841396	220
69555	13841616	220
69556	13841836	222
69557	13842058	222
69558	13842280	185
69559	13842465	168
69560	13842633	164
69561	13842797	164
69562	13842961	168
69563	13843129	164
69564	13843293	200
69565	13843493	187
69566	13843680	171
69567	13843851	197
69568	13844048	207
69569	13844255	161
69570	13844416	182
69571	13844598	196
69572	13844794	251
69573	13845045	226
69574	13845271	227
69575	13845498	236
69576	13845734	204
69577	13845938	200
69578	13846138	236
69579	13846374	200
69580	13846574	236
69581	13846810	200
69582	13847010	200
69583	13847210	174
69584	13847384	136
69585	13847520	153
69586	13847673	124
69587	13847797	136
69588	13847933	203
69589	13848136	162
69590	13848298	162
69591	13848460	184
69592	13848644	192
69593	13848836	198
69594	13849034	246
69595	13849280	188
69596	13849468	188
69597	13849656	188
69598	13849844	188
69599	13850032	188
69600	13850220	170
69601	13850390	142
69602	13850532	212
69603	13850744	212
69604	13850956	212
69605	13851168	212
69606	13851380	212
69607	13851592	212
69608	13851804	212
69609	13852016	212
69610	13852228	212
69611	13852440	212
69612	13852652	212
69613	13852864	212
69614	13853076	212
69615	13853288	212
69616	13853500	212
69617	13853712	212
69618	13853924	212
69619	13854136	212
69620	13854348	212
69621	13854560	212
69622	13854772	212
69623	13854984	212
69624	13855196	212
69625	13855408	212
69626	13855620	212
69627	13855832	212
69628	13856044	212
69629	13856256	212
69630	13856468	212
69631	13856680	212
69632	13856892	212
69633	13857104	212
69634	13857316	212
69635	13857528	212
69636	13857740	212
69637	13857952	212
69638	13858164	212
69639	13858376	212
69640	13858588	212
69641	13858800	212
69642	13859012	212
69643	13859224	212
69644	13859436	212
69645	13859648	212
69646	13859860	212
69647	13860072	212
69648	13860284	212
69649	13860496	212
69650	13860708	212
69651	13860920	212
69652	13861132	212
69653	13861344	212
69654	13861556	212
69655	13861768	212
69656	13861980	212
69657	13862192	212
69658	13862404	212
69659	13862616	212
69660	13862828	212
69661	13863040	212
69662	13863252	212
69663	13863464	212
69664	13863676	212
69665	13863888	212
69666	13864100	212
69667	13864312	212
69668	13864524	212
69669	13864736	212
69670	13864948	212
69671	13865160	212
69672	13865372	212
69673	13865584	212
69674	13865796	212
69675	13866008	212
69676	13866220	212
69677	13866432	212
69678	13866644	212
69679	13866856	212
69680	13867068	212
69681	13867280	212
69682	13867492	200
69683	13867692	200
69684	13867892	200
69685	13868092	200
69686	13868292	200
69687	13868492	200
69688	13868692	200
69689	13868892	200
69690	13869092	200
69691	13869292	200
69692	13869492	200
69693	13869692	200
69694	13869892	200
69695	13870092	200
69696	13870292	200
69697	13870492	200
69698	13870692	200
69699	13870892	200
69700	13871092	200
69701	13871292	200
69702	13871492	200
69703	13871692	200
69704	13871892	208
69705	13872100	212
69706	13872312	172
69707	13872484	216
69708	13872700	176
69709	13872876	187
69710	13873063	192
69711	13873255	236
69712	13873491	183
69713	13873674	225
69714	13873899	176
69715	13874075	176
69716	13874251	192
69717	13874443	251
69718	13874694	172
69719	13874866	214
69720	13875080	199
69721	13875279	220
69722	13875499	196
69723	13875695	206
69724	13875901	196
69725	13876097	190
69726	13876287	190
69727	13876477	291
69728	13876768	229
69729	13876997	203
69730	13877200	194
69731	13877394	173
69732	13877567	173
69733	13877740	173
69734	13877913	189
69735	13878102	177
69736	13878279	202
69737	13878481	147
69738	13878628	147
69739	13878775	147
69740	13878922	165
69741	13879087	168
69742	13879255	184
69743	13879439	125
69744	13879564	185
69745	13879749	222
69746	13879971	224
69747	13880195	235
69748	13880430	215
69749	13880645	193
69750	13880838	231
69751	13881069	243
69752	13881312	228
69753	13881540	216
69754	13881756	221
69755	13881977	233
69756	13882210	173
69757	13882383	201
69758	13882584	209
69759	13882793	235
69760	13883028	232
69761	13883260	223
69762	13883483	247
69763	13883730	197
69764	13883927	182
69765	13884109	227
69766	13884336	180
69767	13884516	204
69768	13884720	186
69769	13884906	220
69770	13885126	249
69771	13885375	213
69772	13885588	237
69773	13885825	237
69774	13886062	231
69775	13886293	224
69776	13886517	195
69777	13886712	213
69778	13886925	202
69779	13887127	200
69780	13887327	236
69781	13887563	185
69782	13887748	186
69783	13887934	192
69784	13888126	211
69785	13888337	207
69786	13888544	249
69787	13888793	237
69788	13889030	187
69789	13889217	249
69790	13889466	217
69791	13889683	191
69792	13889874	200
69793	13890074	200
69794	13890274	224
69795	13890498	183
69796	13890681	203
69797	13890884	207
69798	13891091	203
69799	13891294	216
69800	13891510	189
69801	13891699	239
69802	13891938	184
69803	13892122	187
69804	13892309	191
69805	13892500	187
69806	13892687	210
69807	13892897	222
69808	13893119	208
69809	13893327	187
69810	13893514	187
69811	13893701	193
69812	13893894	186
69813	13894080	211
69814	13894291	186
69815	13894477	211
69816	13894688	186
69817	13894874	213
69818	13895087	199
69819	13895286	195
69820	13895481	231
69821	13895712	195
69822	13895907	219
69823	13896126	195
69824	13896321	213
69825	13896534	199
69826	13896733	195
69827	13896928	231
69828	13897159	195
69829	13897354	219
69830	13897573	195
69831	13897768	213
69832	13897981	199
69833	13898180	195
69834	13898375	231
69835	13898606	195
69836	13898801	213
69837	13899014	196
69838	13899210	195
69839	13899405	176
69840	13899581	197
69841	13899778	197
69842	13899975	242
69843	13900217	243
69844	13900460	206
69845	13900666	235
69846	13900901	225
69847	13901126	184
69848	13901310	178
69849	13901488	138
69850	13901626	185
69851	13901811	177
69852	13901988	133
69853	13902121	175
69854	13902296	175
69855	13902471	140
69856	13902611	187
69857	13902798	175
69858	13902973	132
69859	13903105	177
69860	13903282	167
69861	13903449	123
69862	13903572	175
69863	13903747	244
69864	13903991	244
69865	13904235	217
69866	13904452	202
69867	13904654	229
69868	13904883	242
69869	13905125	233
69870	13905358	301
69871	13905659	218
69872	13905877	155
69873	13906032	141
69874	13906173	167
69875	13906340	175
69876	13906515	199
69877	13906714	155
69878	13906869	207
69879	13907076	228
69880	13907304	228
69881	13907532	202
69882	13907734	186
69883	13907920	182
69884	13908102	214
69885	13908316	204
69886	13908520	198
69887	13908718	208
69888	13908926	195
69889	13909121	188
69890	13909309	224
69891	13909533	186
69892	13909719	199
69893	13909918	193
69894	13910111	171
69895	13910282	232
69896	13910514	202
69897	13910716	178
69898	13910894	174
69899	13911068	196
69900	13911264	178
69901	13911442	195
69902	13911637	179
69903	13911816	225
69904	13912041	203
69905	13912244	178
69906	13912422	224
69907	13912646	232
69908	13912878	227
69909	13913105	227
69910	13913332	192
69911	13913524	192
69912	13913716	183
69913	13913899	188
69914	13914087	189
69915	13914276	158
69916	13914434	204
69917	13914638	240
69918	13914878	198
69919	13915076	202
69920	13915278	246
69921	13915524	204
69922	13915728	196
69923	13915924	178
69924	13916102	213
69925	13916315	213
69926	13916528	223
69927	13916751	183
69928	13916934	250
69929	13917184	222
69930	13917406	237
69931	13917643	250
69932	13917893	219
69933	13918112	250
69934	13918362	250
69935	13918612	226
69936	13918838	245
69937	13919083	239
69938	13919322	236
69939	13919558	221
69940	13919779	222
69941	13920001	204
69942	13920205	185
69943	13920390	215
69944	13920605	203
69945	13920808	236
69946	13921044	195
69947	13921239	192
69948	13921431	197
69949	13921628	193
69950	13921821	189
69951	13922010	180
69952	13922190	165
69953	13922355	183
69954	13922538	168
69955	13922706	194
69956	13922900	152
69957	13923052	195
69958	13923247	210
69959	13923457	229
69960	13923686	189
69961	13923875	247
69962	13924122	183
69963	13924305	185
69964	13924490	247
69965	13924737	201
69966	13924938	209
69967	13925147	225
69968	13925372	188
69969	13925560	190
69970	13925750	198
69971	13925948	195
69972	13926143	220
69973	13926363	228
69974	13926591	177
69975	13926768	223
69976	13926991	169
69977	13927160	192
69978	13927352	178
69979	13927530	203
69980	13927733	139
69981	13927872	195
69982	13928067	193
69983	13928260	193
69984	13928453	193
69985	13928646	208
69986	13928854	198
69987	13929052	198
69988	13929250	193
69989	13929443	198
69990	13929641	200
69991	13929841	179
69992	13930020	176
69993	13930196	198
69994	13930394	183
69995	13930577	191
69996	13930768	179
69997	13930947	181
69998	13931128	185
69999	13931313	198
70000	13931511	183
70001	13931694	198
70002	13931892	206
70003	13932098	203
70004	13932301	215
70005	13932516	223
70006	13932739	180
70007	13932919	160
70008	13933079	216
70009	13933295	160
70010	13933455	164
70011	13933619	160
70012	13933779	160
70013	13933939	180
70014	13934119	184
70015	13934303	189
70016	13934492	226
70017	13934718	188
70018	13934906	190
70019	13935096	236
70020	13935332	188
70021	13935520	191
70022	13935711	195
70023	13935906	182
70024	13936088	171
70025	13936259	169
70026	13936428	217
70027	13936645	169
70028	13936814	195
70029	13937009	175
70030	13937184	186
70031	13937370	218
70032	13937588	167
70033	13937755	169
70034	13937924	154
70035	13938078	181
70036	13938259	223
70037	13938482	219
70038	13938701	228
70039	13938929	197
70040	13939126	169
70041	13939295	231
70042	13939526	192
70043	13939718	172
70044	13939890	184
70045	13940074	165
70046	13940239	206
70047	13940445	194
70048	13940639	195
70049	13940834	229
70050	13941063	201
70051	13941264	233
70052	13941497	229
70053	13941726	201
70054	13941927	233
70055	13942160	166
70056	13942326	166
70057	13942492	166
70058	13942658	166
70059	13942824	166
70060	13942990	166
70061	13943156	166
70062	13943322	166
70063	13943488	173
70064	13943661	171
70065	13943832	222
70066	13944054	203
70067	13944257	216
70068	13944473	192
70069	13944665	216
70070	13944881	220
70071	13945101	192
70072	13945293	182
70073	13945475	182
70074	13945657	216
70075	13945873	182
70076	13946055	184
70077	13946239	184
70078	13946423	220
70079	13946643	182
70080	13946825	220
70081	13947045	226
70082	13947271	192
70083	13947463	182
70084	13947645	192
70085	13947837	210
70086	13948047	193
70087	13948240	233
70088	13948473	205
70089	13948678	168
70090	13948846	194
70091	13949040	240
70092	13949280	219
70093	13949499	169
70094	13949668	174
70095	13949842	226
70096	13950068	218
70097	13950286	172
70098	13950458	186
70099	13950644	201
70100	13950845	192
70101	13951037	225
70102	13951262	217
70103	13951479	179
70104	13951658	212
70105	13951870	208
70106	13952078	256
70107	13952334	179
70108	13952513	179
70109	13952692	135
70110	13952827	210
70111	13953037	185
70112	13953222	185
70113	13953407	185
70114	13953592	182
70115	13953774	182
70116	13953956	182
70117	13954138	182
70118	13954320	182
70119	13954502	182
70120	13954684	177
70121	13954861	177
70122	13955038	177
70123	13955215	177
70124	13955392	177
70125	13955569	177
70126	13955746	177
70127	13955923	177
70128	13956100	177
70129	13956277	177
70130	13956454	177
70131	13956631	177
70132	13956808	177
70133	13956985	177
70134	13957162	177
70135	13957339	177
70136	13957516	177
70137	13957693	195
70138	13957888	216
70139	13958104	183
70140	13958287	230
70141	13958517	189
70142	13958706	187
70143	13958893	189
70144	13959082	221
70145	13959303	230
70146	13959533	249
70147	13959782	194
70148	13959976	153
70149	13960129	251
70150	13960380	218
70151	13960598	212
70152	13960810	250
70153	13961060	170
70154	13961230	160
70155	13961390	188
70156	13961578	197
70157	13961775	206
70158	13961981	216
70159	13962197	172
70160	13962369	199
70161	13962568	172
70162	13962740	241
70163	13962981	180
70164	13963161	180
70165	13963341	177
70166	13963518	226
70167	13963744	248
70168	13963992	253
70169	13964245	253
70170	13964498	220
70171	13964718	150
70172	13964868	150
70173	13965018	150
70174	13965168	183
70175	13965351	235
70176	13965586	199
70177	13965785	166
70178	13965951	231
70179	13966182	254
70180	13966436	222
70181	13966658	226
70182	13966884	188
70183	13967072	178
70184	13967250	235
70185	13967485	216
70186	13967701	188
70187	13967889	204
70188	13968093	244
70189	13968337	217
70190	13968554	218
70191	13968772	197
70192	13968969	170
70193	13969139	142
70194	13969281	142
70195	13969423	213
70196	13969636	170
70197	13969806	158
70198	13969964	180
70199	13970144	232
70200	13970376	184
70201	13970560	216
70202	13970776	155
70203	13970931	169
70204	13971100	169
70205	13971269	214
70206	13971483	237
70207	13971720	191
70208	13971911	225
70209	13972136	215
70210	13972351	193
70211	13972544	229
70212	13972773	191
70213	13972964	228
70214	13973192	218
70215	13973410	196
70216	13973606	226
70217	13973832	188
70218	13974020	228
70219	13974248	218
70220	13974466	196
70221	13974662	232
70222	13974894	194
70223	13975088	228
70224	13975316	218
70225	13975534	196
70226	13975730	232
70227	13975962	194
70228	13976156	228
70229	13976384	218
70230	13976602	201
70231	13976803	204
70232	13977007	204
70233	13977211	204
70234	13977415	184
70235	13977599	178
70236	13977777	178
70237	13977955	178
70238	13978133	178
70239	13978311	256
70240	13978567	193
70241	13978760	193
70242	13978953	193
70243	13979146	193
70244	13979339	201
70245	13979540	197
70246	13979737	199
70247	13979936	193
70248	13980129	231
70249	13980360	178
70250	13980538	213
70251	13980751	163
70252	13980914	186
70253	13981100	210
70254	13981310	256
70255	13981566	228
70256	13981794	224
70257	13982018	230
70258	13982248	160
70259	13982408	170
70260	13982578	202
70261	13982780	164
70262	13982944	174
70263	13983118	238
70264	13983356	203
70265	13983559	210
70266	13983769	185
70267	13983954	171
70268	13984125	150
70269	13984275	154
70270	13984429	180
70271	13984609	164
70272	13984773	160
70273	13984933	152
70274	13985085	162
70275	13985247	182
70276	13985429	232
70277	13985661	190
70278	13985851	146
70279	13985997	146
70280	13986143	146
70281	13986289	146
70282	13986435	146
70283	13986581	146
70284	13986727	140
70285	13986867	142
70286	13987009	152
70287	13987161	142
70288	13987303	142
70289	13987445	142
70290	13987587	142
70291	13987729	142
70292	13987871	142
70293	13988013	142
70294	13988155	142
70295	13988297	152
70296	13988449	142
70297	13988591	142
70298	13988733	142
70299	13988875	142
70300	13989017	142
70301	13989159	142
70302	13989301	142
70303	13989443	142
70304	13989585	142
70305	13989727	142
70306	13989869	214
70307	13990083	200
70308	13990283	207
70309	13990490	214
70310	13990704	213
70311	13990917	209
70312	13991126	256
70313	13991382	234
70314	13991616	254
70315	13991870	160
70316	13992030	161
70317	13992191	167
70318	13992358	201
70319	13992559	203
70320	13992762	144
70321	13992906	137
70322	13993043	184
70323	13993227	200
70324	13993427	181
70325	13993608	205
70326	13993813	140
70327	13993953	186
70328	13994139	220
70329	13994359	224
70330	13994583	160
70331	13994743	182
70332	13994925	231
70333	13995156	195
70334	13995351	230
70335	13995581	170
70336	13995751	182
70337	13995933	179
70338	13996112	171
70339	13996283	203
70340	13996486	177
70341	13996663	228
70342	13996891	167
70343	13997058	179
70344	13997237	181
70345	13997418	198
70346	13997616	201
70347	13997817	182
70348	13997999	240
70349	13998239	220
70350	13998459	163
70351	13998622	186
70352	13998808	200
70353	13999008	219
70354	13999227	201
70355	13999428	203
70356	13999631	200
70357	13999831	206
70358	14000037	191
70359	14000228	202
70360	14000430	178
70361	14000608	174
70362	14000782	202
70363	14000984	178
70364	14001162	174
70365	14001336	202
70366	14001538	178
70367	14001716	174
70368	14001890	202
70369	14002092	168
70370	14002260	164
70371	14002424	202
70372	14002626	159
70373	14002785	202
70374	14002987	129
70375	14003116	232
70376	14003348	173
70377	14003521	178
70378	14003699	215
70379	14003914	247
70380	14004161	243
70381	14004404	210
70382	14004614	189
70383	14004803	181
70384	14004984	182
70385	14005166	169
70386	14005335	178
70387	14005513	178
70388	14005691	178
70389	14005869	157
70390	14006026	183
70391	14006209	185
70392	14006394	156
70393	14006550	169
70394	14006719	156
70395	14006875	161
70396	14007036	165
70397	14007201	213
70398	14007414	171
70399	14007585	190
70400	14007775	207
70401	14007982	195
70402	14008177	237
70403	14008414	190
70404	14008604	161
70405	14008765	208
70406	14008973	168
70407	14009141	161
70408	14009302	146
70409	14009448	178
70410	14009626	165
70411	14009791	187
70412	14009978	190
70413	14010168	210
70414	14010378	209
70415	14010587	173
70416	14010760	204
70417	14010964	181
70418	14011145	201
70419	14011346	183
70420	14011529	203
70421	14011732	180
70422	14011912	282
70423	14012194	226
70424	14012420	230
70425	14012650	206
70426	14012856	206
70427	14013062	209
70428	14013271	170
70429	14013441	206
70430	14013647	240
70431	14013887	196
70432	14014083	165
70433	14014248	171
70434	14014419	171
70435	14014590	171
70436	14014761	166
70437	14014927	212
70438	14015139	195
70439	14015334	195
70440	14015529	214
70441	14015743	214
70442	14015957	219
70443	14016176	213
70444	14016389	187
70445	14016576	187
70446	14016763	187
70447	14016950	187
70448	14017137	187
70449	14017324	187
70450	14017511	154
70451	14017665	145
70452	14017810	194
70453	14018004	168
70454	14018172	220
70455	14018392	186
70456	14018578	224
70457	14018802	196
70458	14018998	202
70459	14019200	171
70460	14019371	170
70461	14019541	214
70462	14019755	166
70463	14019921	184
70464	14020105	202
70465	14020307	183
70466	14020490	248
70467	14020738	221
70468	14020959	179
70469	14021138	241
70470	14021379	196
70471	14021575	182
70472	14021757	195
70473	14021952	177
70474	14022129	199
70475	14022328	167
70476	14022495	165
70477	14022660	210
70478	14022870	229
70479	14023099	197
70480	14023296	227
70481	14023523	262
70482	14023785	215
70483	14024000	242
70484	14024242	250
70485	14024492	218
70486	14024710	164
70487	14024874	203
70488	14025077	187
70489	14025264	213
70490	14025477	185
70491	14025662	193
70492	14025855	198
70493	14026053	197
70494	14026250	181
70495	14026431	146
70496	14026577	149
70497	14026726	158
70498	14026884	146
70499	14027030	170
70500	14027200	187
70501	14027387	257
70502	14027644	193
70503	14027837	240
70504	14028077	214
70505	14028291	233
70506	14028524	185
70507	14028709	209
70508	14028918	187
70509	14029105	219
70510	14029324	227
70511	14029551	199
70512	14029750	225
70513	14029975	223
70514	14030198	209
70515	14030407	187
70516	14030594	182
70517	14030776	171
70518	14030947	203
70519	14031150	177
70520	14031327	227
70521	14031554	169
70522	14031723	219
70523	14031942	235
70524	14032177	240
70525	14032417	212
70526	14032629	244
70527	14032873	244
70528	14033117	213
70529	14033330	232
70530	14033562	236
70531	14033798	232
70532	14034030	248
70533	14034278	264
70534	14034542	194
70535	14034736	170
70536	14034906	220
70537	14035126	221
70538	14035347	201
70539	14035548	212
70540	14035760	208
70541	14035968	201
70542	14036169	242
70543	14036411	185
70544	14036596	205
70545	14036801	187
70546	14036988	148
70547	14037136	235
70548	14037371	192
70549	14037563	227
70550	14037790	193
70551	14037983	248
70552	14038231	210
70553	14038441	200
70554	14038641	202
70555	14038843	180
70556	14039023	180
70557	14039203	182
70558	14039385	183
70559	14039568	182
70560	14039750	182
70561	14039932	181
70562	14040113	181
70563	14040294	179
70564	14040473	196
70565	14040669	196
70566	14040865	196
70567	14041061	196
70568	14041257	196
70569	14041453	196
70570	14041649	218
70571	14041867	218
70572	14042085	218
70573	14042303	252
70574	14042555	252
70575	14042807	252
70576	14043059	252
70577	14043311	252
70578	14043563	232
70579	14043795	232
70580	14044027	232
70581	14044259	192
70582	14044451	220
70583	14044671	182
70584	14044853	198
70585	14045051	179
70586	14045230	204
70587	14045434	196
70588	14045630	201
70589	14045831	169
70590	14046000	167
70591	14046167	225
70592	14046392	194
70593	14046586	243
70594	14046829	201
70595	14047030	158
70596	14047188	198
70597	14047386	190
70598	14047576	190
70599	14047766	190
70600	14047956	167
70601	14048123	167
70602	14048290	162
70603	14048452	167
70604	14048619	165
70605	14048784	167
70606	14048951	167
70607	14049118	167
70608	14049285	167
70609	14049452	167
70610	14049619	167
70611	14049786	167
70612	14049953	167
70613	14050120	167
70614	14050287	167
70615	14050454	167
70616	14050621	167
70617	14050788	167
70618	14050955	167
70619	14051122	211
70620	14051333	197
70621	14051530	223
70622	14051753	186
70623	14051939	197
70624	14052136	235
70625	14052371	185
70626	14052556	197
70627	14052753	203
70628	14052956	235
70629	14053191	235
70630	14053426	185
70631	14053611	185
70632	14053796	235
70633	14054031	203
70634	14054234	185
70635	14054419	185
70636	14054604	203
70637	14054807	241
70638	14055048	191
70639	14055239	212
70640	14055451	231
70641	14055682	198
70642	14055880	232
70643	14056112	190
70644	14056302	235
70645	14056537	209
70646	14056746	211
70647	14056957	188
70648	14057145	188
70649	14057333	188
70650	14057521	188
70651	14057709	188
70652	14057897	188
70653	14058085	132
70654	14058217	132
70655	14058349	132
70656	14058481	132
70657	14058613	132
70658	14058745	132
70659	14058877	134
70660	14059011	134
70661	14059145	130
70662	14059275	130
70663	14059405	132
70664	14059537	132
70665	14059669	132
70666	14059801	132
70667	14059933	132
70668	14060065	132
70669	14060197	132
70670	14060329	132
70671	14060461	132
70672	14060593	120
70673	14060713	120
70674	14060833	120
70675	14060953	207
70676	14061160	221
70677	14061381	233
70678	14061614	233
70679	14061847	233
70680	14062080	233
70681	14062313	231
70682	14062544	217
70683	14062761	205
70684	14062966	217
70685	14063183	217
70686	14063400	231
70687	14063631	231
70688	14063862	233
70689	14064095	241
70690	14064336	261
70691	14064597	241
70692	14064838	261
70693	14065099	233
70694	14065332	241
70695	14065573	261
70696	14065834	263
70697	14066097	233
70698	14066330	263
70699	14066593	235
70700	14066828	193
70701	14067021	225
70702	14067246	233
70703	14067479	205
70704	14067684	193
70705	14067877	235
70706	14068112	193
70707	14068305	235
70708	14068540	205
70709	14068745	225
70710	14068970	193
70711	14069163	213
70712	14069376	233
70713	14069609	201
70714	14069810	235
70715	14070045	215
70716	14070260	201
70717	14070461	235
70718	14070696	205
70719	14070901	213
70720	14071114	221
70721	14071335	225
70722	14071560	205
70723	14071765	235
70724	14072000	205
70725	14072205	247
70726	14072452	215
70727	14072667	225
70728	14072892	233
70729	14073125	201
70730	14073326	247
70731	14073573	205
70732	14073778	213
70733	14073991	247
70734	14074238	205
70735	14074443	213
70736	14074656	245
70737	14074901	217
70738	14075118	225
70739	14075343	245
70740	14075588	217
70741	14075805	247
70742	14076052	227
70743	14076279	235
70744	14076514	223
70745	14076737	205
70746	14076942	235
70747	14077177	261
70748	14077438	223
70749	14077661	235
70750	14077896	205
70751	14078101	195
70752	14078296	234
70753	14078530	219
70754	14078749	204
70755	14078953	205
70756	14079158	160
70757	14079318	162
70758	14079480	158
70759	14079638	163
70760	14079801	163
70761	14079964	163
70762	14080127	165
70763	14080292	161
70764	14080453	163
70765	14080616	170
70766	14080786	170
70767	14080956	166
70768	14081122	162
70769	14081284	164
70770	14081448	164
70771	14081612	164
70772	14081776	166
70773	14081942	162
70774	14082104	164
70775	14082268	164
70776	14082432	164
70777	14082596	166
70778	14082762	162
70779	14082924	182
70780	14083106	175
70781	14083281	175
70782	14083456	178
70783	14083634	174
70784	14083808	175
70785	14083983	182
70786	14084165	182
70787	14084347	184
70788	14084531	180
70789	14084711	205
70790	14084916	190
70791	14085106	197
70792	14085303	234
70793	14085537	204
70794	14085741	242
70795	14085983	217
70796	14086200	200
70797	14086400	200
70798	14086600	201
70799	14086801	201
70800	14087002	215
70801	14087217	157
70802	14087374	209
70803	14087583	197
70804	14087780	227
70805	14088007	226
70806	14088233	246
70807	14088479	227
70808	14088706	227
70809	14088933	208
70810	14089141	187
70811	14089328	178
70812	14089506	196
70813	14089702	190
70814	14089892	206
70815	14090098	149
70816	14090247	164
70817	14090411	155
70818	14090566	176
70819	14090742	203
70820	14090945	194
70821	14091139	210
70822	14091349	173
70823	14091522	198
70824	14091720	203
70825	14091923	200
70826	14092123	158
70827	14092281	181
70828	14092462	193
70829	14092655	260
70830	14092915	195
70831	14093110	233
70832	14093343	180
70833	14093523	198
70834	14093721	195
70835	14093916	197
70836	14094113	202
70837	14094315	202
70838	14094517	199
70839	14094716	201
70840	14094917	174
70841	14095091	185
70842	14095276	206
70843	14095482	200
70844	14095682	192
70845	14095874	230
70846	14096104	244
70847	14096348	223
70848	14096571	157
70849	14096728	181
70850	14096909	164
70851	14097073	189
70852	14097262	215
70853	14097477	189
70854	14097666	193
70855	14097859	186
70856	14098045	195
70857	14098240	207
70858	14098447	189
70859	14098636	191
70860	14098827	225
70861	14099052	229
70862	14099281	201
70863	14099482	215
70864	14099697	197
70865	14099894	180
70866	14100074	190
70867	14100264	172
70868	14100436	201
70869	14100637	211
70870	14100848	253
70871	14101101	222
70872	14101323	217
70873	14101540	202
70874	14101742	248
70875	14101990	183
70876	14102173	194
70877	14102367	173
70878	14102540	183
70879	14102723	237
70880	14102960	237
70881	14103197	204
70882	14103401	211
70883	14103612	171
70884	14103783	176
70885	14103959	206
70886	14104165	183
70887	14104348	161
70888	14104509	182
70889	14104691	205
70890	14104896	172
70891	14105068	180
70892	14105248	203
70893	14105451	212
70894	14105663	198
70895	14105861	220
70896	14106081	186
70897	14106267	220
70898	14106487	210
70899	14106697	210
70900	14106907	182
70901	14107089	218
70902	14107307	180
70903	14107487	204
70904	14107691	190
70905	14107881	224
70906	14108105	204
70907	14108309	228
70908	14108537	192
70909	14108729	224
70910	14108953	214
70911	14109167	214
70912	14109381	207
70913	14109588	211
70914	14109799	205
70915	14110004	215
70916	14110219	196
70917	14110415	185
70918	14110600	237
70919	14110837	194
70920	14111031	186
70921	14111217	180
70922	14111397	158
70923	14111555	166
70924	14111721	168
70925	14111889	222
70926	14112111	227
70927	14112338	216
70928	14112554	235
70929	14112789	214
70930	14113003	228
70931	14113231	172
70932	14113403	155
70933	14113558	232
70934	14113790	181
70935	14113971	181
70936	14114152	234
70937	14114386	160
70938	14114546	162
70939	14114708	158
70940	14114866	160
70941	14115026	160
70942	14115186	182
70943	14115368	198
70944	14115566	229
70945	14115795	190
70946	14115985	164
70947	14116149	166
70948	14116315	162
70949	14116477	170
70950	14116647	170
70951	14116817	176
70952	14116993	178
70953	14117171	168
70954	14117339	170
70955	14117509	170
70956	14117679	215
70957	14117894	197
70958	14118091	203
70959	14118294	220
70960	14118514	223
70961	14118737	172
70962	14118909	211
70963	14119120	194
70964	14119314	189
70965	14119503	208
70966	14119711	207
70967	14119918	213
70968	14120131	228
70969	14120359	176
70970	14120535	275
70971	14120810	192
70972	14121002	245
70973	14121247	192
70974	14121439	208
70975	14121647	171
70976	14121818	157
70977	14121975	189
70978	14122164	200
70979	14122364	200
70980	14122564	200
70981	14122764	177
70982	14122941	174
70983	14123115	238
70984	14123353	192
70985	14123545	190
70986	14123735	199
70987	14123934	189
70988	14124123	262
70989	14124385	165
70990	14124550	192
70991	14124742	204
70992	14124946	195
70993	14125141	226
70994	14125367	210
70995	14125577	246
70996	14125823	238
70997	14126061	222
70998	14126283	258
70999	14126541	232
71000	14126773	222
71001	14126995	258
71002	14127253	238
71003	14127491	216
71004	14127707	258
71005	14127965	231
71006	14128196	215
71007	14128411	245
71008	14128656	231
71009	14128887	209
71010	14129096	249
71011	14129345	229
71012	14129574	201
71013	14129775	237
71014	14130012	217
71015	14130229	201
71016	14130430	243
71017	14130673	217
71018	14130890	201
71019	14131091	238
71020	14131329	237
71021	14131566	229
71022	14131795	165
71023	14131960	226
71024	14132186	177
71025	14132363	191
71026	14132554	195
71027	14132749	183
71028	14132932	179
71029	14133111	206
71030	14133317	173
71031	14133490	222
71032	14133712	186
71033	14133898	243
71034	14134141	214
71035	14134355	187
71036	14134542	189
71037	14134731	202
71038	14134933	202
71039	14135135	226
71040	14135361	198
71041	14135559	221
71042	14135780	230
71043	14136010	192
71044	14136202	217
71045	14136419	217
71046	14136636	214
71047	14136850	197
71048	14137047	249
71049	14137296	281
71050	14137577	207
71051	14137784	243
71052	14138027	230
71053	14138257	190
71054	14138447	190
71055	14138637	190
71056	14138827	234
71057	14139061	179
71058	14139240	177
71059	14139417	181
71060	14139598	170
71061	14139768	173
71062	14139941	174
71063	14140115	173
71064	14140288	187
71065	14140475	224
71066	14140699	211
71067	14140910	211
71068	14141121	215
71069	14141336	148
71070	14141484	176
71071	14141660	186
71072	14141846	178
71073	14142024	197
71074	14142221	185
71075	14142406	204
71076	14142610	256
71077	14142866	204
71078	14143070	204
71079	14143274	205
71080	14143479	204
71081	14143683	194
71082	14143877	229
71083	14144106	180
71084	14144286	184
71085	14144470	178
71086	14144648	214
71087	14144862	192
71088	14145054	204
71089	14145258	199
71090	14145457	199
71091	14145656	219
71092	14145875	194
71093	14146069	230
71094	14146299	195
71095	14146494	212
71096	14146706	180
71097	14146886	176
71098	14147062	204
71099	14147266	196
71100	14147462	221
71101	14147683	167
71102	14147850	192
71103	14148042	248
71104	14148290	210
71105	14148500	246
71106	14148746	192
71107	14148938	192
71108	14149130	244
71109	14149374	217
71110	14149591	203
71111	14149794	218
71112	14150012	182
71113	14150194	198
71114	14150392	174
71115	14150566	190
71116	14150756	166
71117	14150922	136
71118	14151058	162
71119	14151220	170
71120	14151390	146
71121	14151536	156
71122	14151692	164
71123	14151856	140
71124	14151996	166
71125	14152162	174
71126	14152336	150
71127	14152486	179
71128	14152665	162
71129	14152827	138
71130	14152965	158
71131	14153123	151
71132	14153274	179
71133	14153453	199
71134	14153652	244
71135	14153896	210
71136	14154106	235
71137	14154341	234
71138	14154575	189
71139	14154764	188
71140	14154952	229
71141	14155181	226
71142	14155407	233
71143	14155640	219
71144	14155859	155
71145	14156014	196
71146	14156210	168
71147	14156378	170
71148	14156548	171
71149	14156719	170
71150	14156889	180
71151	14157069	172
71152	14157241	192
71153	14157433	255
71154	14157688	206
71155	14157894	190
71156	14158084	259
71157	14158343	185
71158	14158528	219
71159	14158747	228
71160	14158975	240
71161	14159215	227
71162	14159442	277
71163	14159719	243
71164	14159962	278
71165	14160240	239
71166	14160479	246
71167	14160725	280
71168	14161005	255
71169	14161260	274
71170	14161534	234
71171	14161768	232
71172	14162000	269
71173	14162269	248
71174	14162517	277
71175	14162794	250
71176	14163044	229
71177	14163273	238
71178	14163511	275
71179	14163786	241
71180	14164027	214
71181	14164241	246
71182	14164487	165
71183	14164652	167
71184	14164819	193
71185	14165012	194
71186	14165206	198
71187	14165404	178
71188	14165582	162
71189	14165744	161
71190	14165905	207
71191	14166112	219
71192	14166331	149
71193	14166480	172
71194	14166652	193
71195	14166845	217
71196	14167062	241
71197	14167303	164
71198	14167467	209
71199	14167676	187
71200	14167863	180
71201	14168043	242
71202	14168285	196
71203	14168481	189
71204	14168670	278
71205	14168948	231
71206	14169179	210
71207	14169389	181
71208	14169570	199
71209	14169769	197
71210	14169966	193
71211	14170159	169
71212	14170328	201
71213	14170529	198
71214	14170727	199
71215	14170926	203
71216	14171129	218
71217	14171347	219
71218	14171566	219
71219	14171785	219
71220	14172004	194
71221	14172198	177
71222	14172375	161
71223	14172536	184
71224	14172720	197
71225	14172917	199
71226	14173116	190
71227	14173306	209
71228	14173515	213
71229	14173728	245
71230	14173973	155
71231	14174128	164
71232	14174292	171
71233	14174463	204
71234	14174667	146
71235	14174813	166
71236	14174979	174
71237	14175153	150
71238	14175303	158
71239	14175461	168
71240	14175629	187
71241	14175816	193
71242	14176009	175
71243	14176184	213
71244	14176397	212
71245	14176609	201
71246	14176810	242
71247	14177052	231
71248	14177283	220
71249	14177503	202
71250	14177705	164
71251	14177869	155
71252	14178024	169
71253	14178193	192
71254	14178385	191
71255	14178576	193
71256	14178769	165
71257	14178934	171
71258	14179105	214
71259	14179319	246
71260	14179565	227
71261	14179792	197
71262	14179989	176
71263	14180165	210
71264	14180375	187
71265	14180562	164
71266	14180726	222
71267	14180948	239
71268	14181187	209
71269	14181396	254
71270	14181650	207
71271	14181857	217
71272	14182074	233
71273	14182307	175
71274	14182482	172
71275	14182654	230
71276	14182884	233
71277	14183117	213
71278	14183330	175
71279	14183505	142
71280	14183647	140
71281	14183787	225
71282	14184012	210
71283	14184222	159
71284	14184381	173
71285	14184554	166
71286	14184720	142
71287	14184862	164
71288	14185026	154
71289	14185180	151
71290	14185331	163
71291	14185494	257
71292	14185751	238
71293	14185989	175
71294	14186164	166
71295	14186330	217
71296	14186547	208
71297	14186755	167
71298	14186922	177
71299	14187099	212
71300	14187311	171
71301	14187482	164
71302	14187646	194
71303	14187840	183
71304	14188023	110
71305	14188133	204
71306	14188337	213
71307	14188550	201
71308	14188751	238
71309	14188989	192
71310	14189181	187
71311	14189368	209
71312	14189577	223
71313	14189800	185
71314	14189985	239
71315	14190224	160
71316	14190384	240
71317	14190624	172
71318	14190796	160
71319	14190956	250
71320	14191206	132
71321	14191338	169
71322	14191507	158
71323	14191665	221
71324	14191886	211
71325	14192097	213
71326	14192310	191
71327	14192501	198
71328	14192699	190
71329	14192889	204
71330	14193093	206
71331	14193299	114
71332	14193413	138
71333	14193551	114
71334	14193665	114
71335	14193779	130
71336	14193909	130
71337	14194039	138
71338	14194177	148
71339	14194325	193
71340	14194518	191
71341	14194709	218
71342	14194927	174
71343	14195101	188
71344	14195289	192
71345	14195481	239
71346	14195720	218
71347	14195938	221
71348	14196159	164
71349	14196323	146
71350	14196469	198
71351	14196667	204
71352	14196871	161
71353	14197032	209
71354	14197241	176
71355	14197417	201
71356	14197618	197
71357	14197815	184
71358	14197999	236
71359	14198235	249
71360	14198484	174
71361	14198658	231
71362	14198889	249
71363	14199138	167
71364	14199305	142
71365	14199447	194
71366	14199641	189
71367	14199830	211
71368	14200041	239
71369	14200280	192
71370	14200472	155
71371	14200627	245
71372	14200872	178
71373	14201050	152
71374	14201202	168
71375	14201370	171
71376	14201541	195
71377	14201736	252
71378	14201988	220
71379	14202208	201
71380	14202409	153
71381	14202562	175
71382	14202737	266
71383	14203003	225
71384	14203228	211
71385	14203439	184
71386	14203623	199
71387	14203822	178
71388	14204000	196
71389	14204196	161
71390	14204357	224
71391	14204581	193
71392	14204774	154
71393	14204928	212
71394	14205140	203
71395	14205343	207
71396	14205550	240
71397	14205790	142
71398	14205932	178
71399	14206110	256
71400	14206366	212
71401	14206578	155
71402	14206733	247
71403	14206980	275
71404	14207255	227
71405	14207482	187
71406	14207669	186
71407	14207855	172
71408	14208027	209
71409	14208236	140
71410	14208376	146
71411	14208522	156
71412	14208678	159
71413	14208837	134
71414	14208971	186
71415	14209157	146
71416	14209303	209
71417	14209512	255
71418	14209767	194
71419	14209961	154
71420	14210115	155
71421	14210270	164
71422	14210434	144
71423	14210578	178
71424	14210756	147
71425	14210903	169
71426	14211072	161
```
