## Supplementary material for "Deep-mining of vertebrate genomes reveals an unexpected diversity of endogenous viral elements": Geminiviridae_rep.index

```
23	0	102
31	102	227
32	329	337
35	666	120
42	786	104
51	890	346
61	1236	95
66	1331	87
105	1418	113
109	1531	111
112	1642	101
114	1743	88
148	1831	138
186	1969	149
187	2118	256
192	2374	145
214	2519	52
219	2571	141
234	2712	299
239	3011	243
242	3254	362
248	3616	114
250	3730	255
289	3985	148
310	4133	246
346	4379	133
365	4512	93
373	4605	176
377	4781	256
395	5037	366
406	5403	142
407	5545	168
412	5713	163
518	5876	41
543	5917	141
545	6058	105
549	6163	153
557	6316	139
563	6455	247
573	6702	137
575	6839	271
585	7110	100
591	7210	103
599	7313	63
625	7376	69
655	7445	174
656	7619	134
678	7753	133
704	7886	257
710	8143	264
715	8407	364
749	8771	122
761	8893	104
818	8997	98
838	9095	133
839	9228	139
862	9367	162
900	9529	123
913	9652	123
918	9775	91
944	9866	298
959	10164	160
977	10324	356
984	10680	152
989	10832	249
999	11081	161
1015	11242	122
1054	11364	130
1083	11494	142
1126	11636	259
1132	11895	155
1143	12050	175
1146	12225	256
1156	12481	258
1178	12739	247
1212	12986	139
1221	13125	90
1228	13215	256
1239	13471	149
1301	13620	278
1302	13898	144
1308	14042	125
1316	14167	100
1322	14267	158
1389	14425	107
1447	14532	258
1534	14790	107
1553	14897	94
1558	14991	79
1610	15070	99
1634	15169	119
1696	15288	99
1733	15387	304
1780	15691	120
1808	15811	181
1852	15992	297
1940	16289	105
1951	16394	280
2014	16674	263
2037	16937	337
2065	17274	102
2083	17376	137
2101	17513	137
2164	17650	96
2175	17746	117
2202	17863	142
2207	18005	362
2221	18367	139
2232	18506	133
2236	18639	367
2240	19006	117
2245	19123	321
2264	19444	126
2276	19570	263
2284	19833	267
2343	20100	116
2381	20216	144
2419	20360	138
2420	20498	308
2447	20806	125
2522	20931	298
2536	21229	103
2560	21332	152
2598	21484	139
2599	21623	123
2628	21746	154
2751	21900	94
2770	21994	359
2776	22353	144
2778	22497	405
2791	22902	108
2796	23010	108
2813	23118	111
2879	23229	238
2887	23467	67
2891	23534	352
2899	23886	87
2911	23973	295
2913	24268	150
2924	24418	88
2936	24506	297
2941	24803	145
2956	24948	102
2961	25050	136
3016	25186	379
3084	25565	83
3085	25648	190
3108	25838	90
3192	25928	178
3193	26106	164
3210	26270	90
3232	26360	263
3241	26623	98
3360	26721	387
3363	27108	116
3374	27224	29
3411	27253	136
3421	27389	314
3438	27703	98
3448	27801	140
3454	27941	79
3457	28020	263
3460	28283	154
3462	28437	162
3463	28599	70
3471	28669	301
3534	28970	142
3560	29112	142
3590	29254	102
3622	29356	151
3866	29507	146
3918	29653	102
3966	29755	91
3973	29846	87
4030	29933	249
4067	30182	104
4216	30286	152
4228	30438	129
4259	30567	85
4298	30652	257
4329	30909	103
4378	31012	132
4451	31144	258
4459	31402	208
4462	31610	116
4471	31726	87
4496	31813	101
4497	31914	151
4517	32065	115
4519	32180	136
4533	32316	91
4542	32407	140
4635	32547	105
4653	32652	137
4659	32789	136
4680	32925	236
4714	33161	137
4755	33298	179
4873	33477	136
5015	33613	161
5029	33774	75
5060	33849	229
5067	34078	105
5112	34183	137
5122	34320	251
5144	34571	83
5146	34654	138
5157	34792	257
5176	35049	238
5224	35287	266
5241	35553	81
5243	35634	124
5296	35758	264
5306	36022	127
5352	36149	191
5365	36340	128
5433	36468	126
5444	36594	270
5446	36864	163
5455	37027	345
5539	37372	136
5610	37508	138
5619	37646	71
5644	37717	136
5680	37853	130
5687	37983	82
5696	38065	136
5709	38201	87
5724	38288	81
5764	38369	141
5854	38510	137
5855	38647	247
6066	38894	176
6070	39070	49
6087	39119	305
6246	39424	138
6253	39562	243
6261	39805	137
6389	39942	274
6411	40216	101
6461	40317	52
6466	40369	348
6512	40717	356
6548	41073	58
6591	41131	288
6593	41419	136
6613	41555	137
6616	41692	137
6692	41829	100
6706	41929	310
6709	42239	136
6712	42375	261
6713	42636	365
6729	43001	120
6766	43121	260
6778	43381	363
6834	43744	104
6868	43848	263
6909	44111	191
6913	44302	572
6947	44874	136
6967	45010	142
6988	45152	112
7026	45264	98
7076	45362	384
7094	45746	257
7106	46003	79
7215	46082	89
7248	46171	165
7251	46336	85
7262	46421	304
7306	46725	78
7345	46803	368
7366	47171	106
7376	47277	89
7379	47366	87
7384	47453	107
7390	47560	145
7407	47705	142
7432	47847	87
7461	47934	105
7468	48039	87
7482	48126	251
7572	48377	185
7643	48562	271
7648	48833	131
7688	48964	122
7707	49086	313
7772	49399	60
7777	49459	103
7920	49562	252
7976	49814	182
8001	49996	132
8078	50128	210
8088	50338	266
8296	50604	100
8309	50704	398
8377	51102	365
8525	51467	268
8547	51735	75
8590	51810	144
8644	51954	255
8682	52209	102
8694	52311	119
8697	52430	89
8779	52519	187
8818	52706	136
8871	52842	85
8899	52927	106
8921	53033	136
8944	53169	303
8956	53472	87
8961	53559	248
8998	53807	369
9032	54176	314
9045	54490	254
9049	54744	148
9145	54892	53
9151	54945	140
9457	55085	112
9488	55197	273
9534	55470	85
9577	55555	123
9622	55678	121
9641	55799	117
9650	55916	94
9693	56010	256
9826	56266	85
9880	56351	136
9901	56487	392
9970	56879	252
9985	57131	74
10009	57205	271
10081	57476	190
10189	57666	147
10235	57813	104
10252	57917	365
10278	58282	68
10320	58350	336
10588	58686	69
10602	58755	136
10611	58891	174
10757	59065	357
10773	59422	161
10805	59583	136
10811	59719	138
10876	59857	272
11030	60129	109
11050	60238	137
11076	60375	124
11100	60499	87
11208	60586	257
11332	60843	140
11377	60983	162
11383	61145	61
11492	61206	87
11515	61293	97
11570	61390	257
11726	61647	364
11809	62011	130
11850	62141	89
11867	62230	143
11871	62373	416
11882	62789	148
11908	62937	347
11925	63284	134
12049	63418	157
12058	63575	99
12063	63674	96
12130	63770	99
12168	63869	98
12278	63967	139
12313	64106	186
12379	64292	136
12767	64428	273
13108	64701	354
13114	65055	137
13129	65192	102
13148	65294	364
13245	65658	213
13425	65871	259
13543	66130	97
13609	66227	60
13637	66287	55
13772	66342	81
13992	66423	75
14038	66498	85
14041	66583	322
14103	66905	259
14112	67164	293
14123	67457	96
14157	67553	174
14243	67727	160
14290	67887	244
14391	68131	100
14392	68231	122
14434	68353	111
14545	68464	214
14653	68678	256
14668	68934	138
15197	69072	69
15335	69141	43
15382	69184	270
15466	69454	143
15477	69597	130
15540	69727	141
15568	69868	123
15633	69991	184
15639	70175	110
15657	70285	161
15693	70446	93
15729	70539	65
15732	70604	111
15841	70715	72
15990	70787	154
16150	70941	138
16172	71079	78
16218	71157	169
16270	71326	66
16273	71392	205
16522	71597	215
16631	71812	57
16755	71869	361
16808	72230	65
16857	72295	88
16930	72383	136
17104	72519	176
17576	72695	41
17585	72736	120
17611	72856	121
17614	72977	321
17641	73298	108
17837	73406	124
17871	73530	146
17925	73676	87
18080	73763	85
18152	73848	99
18164	73947	234
18430	74181	285
18705	74466	99
18754	74565	323
18824	74888	60
18863	74948	255
19089	75203	117
19101	75320	33
19303	75353	98
19336	75451	88
19530	75539	118
19636	75657	118
19817	75775	258
19962	76033	200
20045	76233	143
20086	76376	107
20098	76483	107
20103	76590	252
20125	76842	107
20153	76949	370
20193	77319	47
20194	77366	252
20325	77618	284
20396	77902	135
20447	78037	69
20661	78106	102
20698	78208	80
20986	78288	311
21212	78599	113
21321	78712	235
21440	78947	87
21687	79034	124
21763	79158	264
21871	79422	64
21873	79486	77
21879	79563	99
21880	79662	193
22049	79855	137
22051	79992	181
22124	80173	98
22248	80271	120
22335	80391	298
22359	80689	137
22370	80826	131
22371	80957	87
22513	81044	312
22536	81356	232
22572	81588	264
22628	81852	95
22702	81947	143
22720	82090	95
22927	82185	90
22975	82275	120
23218	82395	94
23236	82489	56
23325	82545	127
23553	82672	171
23670	82843	39
23958	82882	258
23959	83140	256
24111	83396	214
24201	83610	114
24271	83724	135
24281	83859	136
24439	83995	98
24480	84093	200
24567	84293	335
24600	84628	344
24615	84972	115
24749	85087	212
24802	85299	101
24860	85400	352
24894	85752	245
25258	85997	130
25450	86127	464
25521	86591	197
25560	86788	111
25668	86899	279
25694	87178	53
25719	87231	133
25792	87364	161
25881	87525	80
25931	87605	258
26086	87863	137
26227	88000	363
26276	88363	147
26335	88510	94
26343	88604	281
26348	88885	144
26539	89029	101
26673	89130	396
26703	89526	261
26708	89787	87
26793	89874	131
26807	90005	128
26817	90133	89
26828	90222	146
26832	90368	91
26847	90459	240
26855	90699	120
26909	90819	99
27030	90918	87
27332	91005	86
27348	91091	340
27390	91431	65
27488	91496	194
27624	91690	60
27631	91750	351
27906	92101	117
27914	92218	124
28017	92342	260
28140	92602	132
28412	92734	106
28426	92840	187
28458	93027	116
28467	93143	132
28575	93275	377
28731	93652	149
28771	93801	99
28883	93900	99
29025	93999	134
29036	94133	99
29041	94232	124
29060	94356	137
29064	94493	80
29092	94573	85
29127	94658	142
29129	94800	86
29209	94886	124
29580	95010	207
29893	95217	28
29895	95245	83
29913	95328	102
29916	95430	224
29950	95654	43
29965	95697	226
30224	95923	105
30341	96028	139
30654	96167	296
30661	96463	78
31022	96541	122
31125	96663	313
31265	96976	99
31280	97075	92
31296	97167	314
31303	97481	267
31472	97748	107
31492	97855	136
31777	97991	87
31796	98078	205
31812	98283	396
31956	98679	136
31969	98815	57
32165	98872	61
32307	98933	96
32378	99029	153
32555	99182	143
32573	99325	81
32578	99406	99
32604	99505	134
32699	99639	123
32889	99762	131
32898	99893	361
32902	100254	136
33039	100390	248
33419	100638	263
33492	100901	96
33497	100997	124
33505	101121	140
33512	101261	130
33526	101391	136
33535	101527	116
33548	101643	111
33585	101754	186
33596	101940	65
33685	102005	62
34036	102067	85
34038	102152	160
34044	102312	314
34070	102626	101
34071	102727	181
34085	102908	131
34237	103039	364
34265	103403	83
34382	103486	236
34610	103722	136
34745	103858	96
34810	103954	78
35432	104032	50
35530	104082	276
35651	104358	166
35737	104524	137
35751	104661	137
35762	104798	102
35778	104900	124
36269	105024	85
36276	105109	436
36418	105545	153
36420	105698	213
36614	105911	269
36711	106180	109
36842	106289	101
37042	106390	214
37380	106604	138
37503	106742	348
37548	107090	282
37551	107372	364
37593	107736	353
37762	108089	261
37798	108350	125
37883	108475	132
37889	108607	254
37973	108861	134
37987	108995	100
37992	109095	384
38025	109479	146
38473	109625	97
38552	109722	62
38652	109784	271
38788	110055	159
38846	110214	201
39301	110415	163
39319	110578	131
39593	110709	355
39630	111064	174
39645	111238	161
39798	111399	250
39825	111649	139
40006	111788	87
40187	111875	67
40193	111942	161
40199	112103	134
40286	112237	136
40341	112373	337
40374	112710	309
40426	113019	256
40729	113275	107
40734	113382	244
40740	113626	352
40883	113978	238
40898	114216	136
41078	114352	125
41132	114477	94
41133	114571	111
41145	114682	176
41293	114858	130
41298	114988	158
41394	115146	141
41877	115287	177
41900	115464	138
42030	115602	95
42386	115697	95
42399	115792	136
42425	115928	107
42440	116035	91
42474	116126	147
42518	116273	161
42953	116434	102
42966	116536	97
42972	116633	360
43021	116993	67
43113	117060	125
43155	117185	295
43260	117480	55
43310	117535	357
43326	117892	99
43390	117991	384
43408	118375	89
43490	118464	262
43523	118726	101
43557	118827	6
44143	118833	128
44175	118961	96
44194	119057	115
44460	119172	139
44493	119311	55
44665	119366	257
44672	119623	127
44862	119750	399
44880	120149	94
45169	120243	247
45194	120490	85
45198	120575	84
45211	120659	70
45295	120729	261
45321	120990	371
45397	121361	98
45400	121459	241
45406	121700	222
45542	121922	316
45622	122238	306
45689	122544	295
46246	122839	63
46337	122902	120
46407	123022	251
46424	123273	493
46432	123766	82
46718	123848	101
46880	123949	99
46886	124048	100
46892	124148	154
46901	124302	87
46902	124389	110
46905	124499	57
47070	124556	163
47420	124719	81
47436	124800	228
47553	125028	86
47593	125114	98
47608	125212	136
47858	125348	60
47871	125408	38
48095	125446	120
48202	125566	99
48280	125665	136
48301	125801	256
48569	126057	120
48656	126177	316
48878	126493	85
48930	126578	363
48999	126941	67
49124	127008	325
49125	127333	110
49142	127443	120
49200	127563	45
49203	127608	76
49205	127684	87
49207	127771	142
49503	127913	275
49864	128188	253
49995	128441	40
50056	128481	146
50063	128627	248
50197	128875	247
50367	129122	147
50417	129269	87
50716	129356	210
51107	129566	117
51189	129683	44
51408	129727	136
51414	129863	101
51422	129964	226
51935	130190	257
51991	130447	151
52094	130598	199
52096	130797	298
52288	131095	116
52292	131211	175
52664	131386	23
53352	131409	136
53416	131545	58
53587	131603	257
53588	131860	148
53600	132008	103
53657	132111	246
53663	132357	98
53670	132455	258
54133	132713	351
54161	133064	154
54181	133218	90
54326	133308	70
54550	133378	90
54573	133468	136
54920	133604	206
54995	133810	99
55035	133909	239
55202	134148	129
55248	134277	141
55584	134418	87
55626	134505	120
55648	134625	32
55819	134657	135
55820	134792	150
55832	134942	262
55903	135204	118
55985	135322	142
56394	135464	99
56448	135563	93
56518	135656	166
56777	135822	67
56782	135889	58
56876	135947	87
57100	136034	108
57126	136142	102
57199	136244	256
57408	136500	89
57425	136589	109
57573	136698	108
57778	136806	120
57875	136926	136
57887	137062	27
58008	137089	117
58019	137206	169
58035	137375	117
58051	137492	363
58056	137855	136
58072	137991	94
58124	138085	22
58281	138107	137
58597	138244	258
58636	138502	82
58706	138584	148
58813	138732	115
59000	138847	117
59004	138964	136
59262	139100	93
59358	139193	87
59382	139280	68
59496	139348	291
60119	139639	68
60206	139707	471
60296	140178	137
60374	140315	90
60468	140405	81
60829	140486	150
60985	140636	129
61028	140765	308
61166	141073	260
61184	141333	88
61240	141421	131
61262	141552	101
61614	141653	324
61921	141977	123
62049	142100	214
62158	142314	137
62313	142451	85
62340	142536	133
62393	142669	135
62459	142804	134
62490	142938	69
62502	143007	363
62540	143370	101
62560	143471	127
62563	143598	149
62604	143747	87
62609	143834	173
62682	144007	87
62700	144094	88
62703	144182	185
62712	144367	69
62737	144436	66
63044	144502	195
63061	144697	76
63150	144773	121
63176	144894	117
63200	145011	147
63260	145158	362
63430	145520	66
63478	145586	54
63495	145640	35
63507	145675	390
64153	146065	258
64155	146323	295
64179	146618	123
64194	146741	121
64334	146862	101
64457	146963	132
64531	147095	64
64554	147159	105
64572	147264	109
64583	147373	100
64743	147473	257
64760	147730	109
64772	147839	258
64795	148097	95
64848	148192	111
64880	148303	190
64944	148493	81
64972	148574	252
64977	148826	98
65097	148924	99
65293	149023	102
65320	149125	86
65414	149211	134
65661	149345	127
65673	149472	264
65880	149736	217
65882	149953	130
66341	150083	147
66451	150230	185
66622	150415	87
66692	150502	194
66737	150696	258
66743	150954	87
66813	151041	76
66815	151117	210
66969	151327	138
66992	151465	256
67024	151721	137
67070	151858	136
67176	151994	53
67196	152047	103
67359	152150	350
67508	152500	144
67634	152644	64
67670	152708	124
67682	152832	173
67718	153005	234
67906	153239	123
67927	153362	210
68035	153572	266
68088	153838	353
68171	154191	49
68345	154240	134
68605	154374	142
68629	154516	73
68637	154589	152
68801	154741	99
68921	154840	102
69065	154942	27
69111	154969	58
69118	155027	54
69192	155081	109
69193	155190	219
69201	155409	250
69206	155659	247
69236	155906	282
69253	156188	87
69267	156275	87
69273	156362	155
69284	156517	138
69288	156655	132
69290	156787	87
69299	156874	96
69408	156970	235
69428	157205	250
69441	157455	117
69443	157572	304
69600	157876	103
69796	157979	105
69874	158084	180
70094	158264	121
70138	158385	77
70141	158462	143
70145	158605	293
70164	158898	137
70179	159035	96
70181	159131	144
70321	159275	245
70452	159520	285
70516	159805	114
70521	159919	116
70659	160035	39
70916	160074	187
70928	160261	108
71018	160369	246
71082	160615	362
71208	160977	86
71227	161063	63
71257	161126	116
71314	161242	336
71338	161578	127
71423	161705	137
71425	161842	136
```
