## Supplementary material for "Deep-mining of vertebrate genomes reveals an unexpected diversity of endogenous viral elements": aln_step0.index

```
4	37090	89
6	37179	43
8	46852	43
9	46895	43
11	15266	44
12	15310	90
15	6769	44
16	6813	44
17	10314	44
19	10358	44
22	27197	44
24	27241	43
26	6857	44
27	6901	44
28	27284	44
32	27328	44
33	10402	44
34	10446	44
37	42956	90
44	43046	44
46	27372	226
48	39589	44
54	10490	44
56	22944	44
57	43090	44
60	43134	87
63	39633	44
64	39677	44
66	43221	44
68	18906	91
76	22988	182
81	23170	39
82	39721	44
84	39765	44
85	23209	44
86	23253	44
87	18997	181
88	19178	44
91	2908	44
92	2952	44
94	19222	39
97	19261	44
98	35052	44
99	35096	44
102	2996	45
105	3041	318
108	31139	45
109	31184	45
112	3359	45
113	27598	45
115	35140	45
116	35185	45
117	31229	90
124	31319	45
125	27643	45
126	27688	45
128	35230	45
130	46938	45
131	46983	137
132	47120	45
136	27733	45
140	27778	135
143	31364	45
149	6945	138
150	47165	45
151	47210	45
152	7083	45
155	7128	45
160	15400	45
164	15445	45
167	10534	45
169	10579	45
170	10624	45
171	10669	45
174	7173	45
181	7218	45
183	15490	45
184	15535	45
185	10714	45
195	23297	90
198	15580	45
202	3404	45
204	43265	45
220	43310	45
221	23387	40
224	23427	45
225	23472	45
226	23517	45
227	3449	45
230	3494	45
236	43355	45
239	43400	45
240	35275	45
244	35320	90
246	3539	45
252	3584	45
253	35410	45
255	35455	45
258	39809	45
260	39854	90
262	43445	45
268	19305	137
272	39944	45
276	39989	139
277	35500	44
281	47255	45
283	19442	91
287	19533	45
291	47300	40
292	47340	45
294	47385	90
301	47475	186
306	40128	45
307	27913	45
311	27958	45
315	28003	319
321	19578	45
323	19623	45
325	35544	45
332	35589	45
333	35634	270
337	35904	45
338	28322	45
341	28367	135
343	31409	45
351	31454	45
352	35949	45
354	23562	40
358	31499	90
362	31589	45
364	23602	90
376	23692	45
378	15625	45
382	15670	271
385	31634	45
387	7263	45
388	23737	45
390	23782	136
391	15941	91
392	16032	45
397	7308	45
399	7353	45
400	47661	45
402	47706	45
405	16077	45
410	40173	91
413	7398	45
418	7443	44
421	40264	45
424	40309	92
429	43490	45
431	43535	45
434	37222	91
435	37313	45
436	40401	45
445	40446	45
447	43580	45
448	43625	45
449	37358	137
459	25332	91
469	3629	137
472	3766	45
477	43670	90
480	31679	228
488	25423	44
490	25467	45
491	31907	45
494	31952	186
496	25512	91
499	25603	45
501	3811	45
504	3856	45
506	32138	45
509	32183	45
513	12316	45
514	12361	45
515	3901	45
522	28502	45
524	19668	45
529	19713	90
533	12406	45
534	12451	45
535	19803	45
537	19848	45
541	28547	45
542	28592	45
546	12496	90
547	0	91
551	19893	90
555	7487	87
558	91	90
561	181	44
570	28637	182
571	28819	40
574	7574	45
575	7619	45
576	225	45
577	270	40
585	40491	45
586	40536	45
587	310	45
590	355	45
591	7664	44
592	7708	91
594	40581	45
601	40626	45
602	43760	45
605	43805	271
612	400	44
614	444	45
618	40671	45
623	16122	45
627	44076	45
630	44121	45
631	16167	45
636	16212	91
641	489	45
642	25648	45
644	44166	45
647	7799	45
649	16303	45
651	16348	45
657	25693	92
659	25785	45
660	7844	45
661	7889	45
662	3946	45
664	3991	135
665	25830	90
668	25920	45
670	7934	45
672	7979	45
673	37495	45
687	37540	90
702	4126	45
707	4171	45
708	19983	45
711	20028	91
713	4216	272
724	28859	45
725	37630	45
726	37675	45
729	20119	45
731	20164	45
732	28904	45
742	28949	45
743	20209	90
752	32228	270
755	37720	91
756	12586	45
757	32498	45
761	32543	136
766	28994	45
769	29039	45
770	12631	45
777	12676	45
780	32679	45
782	32724	45
786	40716	45
787	40761	45
789	12721	45
795	12766	408
798	44211	45
801	44256	45
808	40806	45
813	40851	45
815	534	45
825	579	45
827	44301	45
829	44346	226
830	40896	271
835	16393	91
838	44572	91
840	20299	45
841	624	319
848	943	45
849	16484	45
853	16529	45
855	20344	45
861	20389	45
865	988	45
866	25965	45
868	16574	45
869	16619	45
872	20434	90
876	20524	90
877	29084	91
878	29175	45
884	26010	45
891	26055	45
897	32769	45
898	32814	45
899	26100	180
904	26280	45
907	32859	45
909	32904	137
912	29220	90
913	29310	45
917	37811	45
920	37856	90
921	29355	45
922	4488	91
930	37946	45
931	37991	90
933	33041	91
934	20614	91
935	4579	45
938	4624	91
941	20705	45
948	20750	45
949	38081	40
950	13174	45
951	13219	45
959	13264	270
960	4715	226
961	4941	136
973	20795	92
977	20887	45
978	13534	45
986	13579	45
988	16664	45
989	16709	90
990	8024	92
991	8116	138
994	1033	90
1000	1123	46
1002	8254	46
1003	8300	46
1004	16799	318
1005	17117	46
1009	1169	46
1016	1215	46
1017	8346	182
1018	44663	46
1019	17163	46
1020	41167	184
1029	41351	46
1032	41397	186
1042	44709	46
1044	44755	46
1046	41583	46
1054	41629	138
1055	44801	46
1056	44847	136
1058	33132	46
1059	33178	46
1067	29400	46
1068	29446	46
1074	33224	46
1075	33270	46
1078	33316	46
1082	20932	92
1083	21024	92
1087	21116	91
1094	1261	46
1098	13624	46
1101	21207	46
1102	21253	46
1104	29492	46
1111	29538	92
1113	13670	138
1121	13808	41
1122	13849	138
1128	13987	46
1129	29630	46
1136	17209	92
1137	8528	92
1139	8620	46
1140	17301	46
1141	17347	46
1142	8666	46
1143	8712	46
1145	17393	46
1146	17439	92
1147	38121	46
1154	38167	46
1155	8758	46
1157	44983	46
1167	5077	46
1169	5123	92
1171	38213	91
1173	38304	46
1180	45029	137
1185	45166	91
1186	5215	46
1193	5261	46
1194	38350	46
1197	26325	91
1198	47751	90
1201	47841	46
1203	45257	46
1204	45303	46
1206	5307	46
1209	41767	91
1214	26416	46
1221	26462	46
1224	33362	46
1225	33408	46
1226	47887	46
1227	10759	46
1240	41858	46
1242	41904	46
1248	10805	46
1249	10851	410
1250	26508	46
1254	26554	46
1259	41950	46
1261	41996	46
1263	33454	46
1265	33500	46
1270	14033	137
1277	14170	136
1280	11261	46
1281	11307	46
1282	29676	46
1283	29722	46
1290	33546	137
1292	21299	46
1293	47933	46
1294	47979	46
1296	14306	184
1304	14490	46
1311	21345	46
1312	21391	46
1319	48025	41
1322	48066	46
1324	29768	181
1331	29949	46
1332	48112	46
1334	35994	46
1336	21437	46
1342	21483	46
1350	29995	46
1356	17531	46
1359	14536	92
1361	1307	46
1363	36040	46
1372	36086	46
1373	17577	46
1377	17623	91
1380	8804	46
1381	8850	91
1386	1353	46
1387	1399	46
1388	17714	46
1390	17760	46
1391	36132	46
1398	36178	46
1399	8941	46
1400	8987	91
1403	5353	46
1404	5399	46
1405	1445	46
1412	1491	186
1414	23918	46
1417	23964	46
1420	9078	46
1422	45349	46
1430	24010	46
1432	24056	46
1434	5445	46
1441	5491	136
1447	38396	46
1452	38442	46
1460	24102	46
1461	48158	90
1468	5627	225
1469	30041	46
1470	45395	46
1472	45441	46
1473	48248	46
1481	48294	93
1488	38488	46
1489	38534	46
1490	30087	92
1491	30179	46
1492	45487	46
1493	45533	46
1497	48387	91
1499	48478	46
1501	38580	46
1510	38626	45
1511	33683	46
1512	33729	46
1513	30225	93
1514	30318	46
1515	11353	46
1521	11399	46
1525	38671	46
1527	38717	46
1528	17806	136
1530	17942	92
1536	33775	136
1538	33911	92
1541	11445	46
1543	11491	46
1548	18034	46
1552	18080	46
1556	34003	46
1557	9124	46
1559	38763	46
1568	38809	92
1570	11537	184
1585	36224	46
1586	18126	92
1588	42042	226
1590	9170	46
1594	9216	46
1595	1677	41
1597	1718	46
1600	36270	46
1602	36316	46
1606	1764	138
1607	1902	46
1608	42268	46
1610	42314	46
1611	9262	46
1612	9308	46
1616	36362	46
1617	36408	46
1620	42360	46
1626	42406	46
1627	1948	136
1630	26600	46
1632	21529	46
1636	21575	46
1637	26646	46
1639	26692	46
1641	21621	46
1642	21667	272
1644	24148	46
1654	24194	46
1658	5852	46
1664	5898	271
1666	26738	46
1671	26784	137
1673	24240	91
1674	24331	136
1675	21939	46
1678	45579	92
1680	24467	46
1687	48524	271
1689	45671	46
1690	45717	46
1694	6169	92
1695	6261	46
1697	14628	46
1706	14674	46
1713	45763	137
1717	45900	46
1719	48795	46
1727	48841	46
1728	6307	46
1730	30364	46
1732	9354	46
1735	9400	46
1736	48887	90
1740	48977	137
1741	14720	46
1744	14766	41
1745	9446	46
1746	9492	46
1747	30410	46
1749	30456	91
1752	11721	46
1756	11767	46
1759	14807	46
1766	38901	138
1774	9538	46
1778	34049	91
1779	30547	92
1787	30639	46
1790	11813	46
1798	11859	46
1802	42452	46
1803	42498	46
1804	34140	46
1807	34186	46
1808	11905	46
1812	24513	46
1813	39039	46
1814	39085	46
1815	42544	92
1817	42636	46
1819	34232	46
1825	34278	182
1828	24559	46
1829	24605	46
1831	42682	46
1832	6353	46
1833	39131	46
1834	39177	46
1835	21985	46
1836	22031	46
1837	6399	186
1844	6585	46
1845	24651	46
1855	24697	46
1859	2084	46
1860	2130	46
1861	22077	46
1863	22123	46
1867	6631	46
1868	6677	46
1870	49114	46
1871	49160	92
1874	22169	46
1875	45946	89
1877	49252	46
1878	49298	409
1882	2176	46
1883	2222	46
1885	46035	46
1886	46081	46
1888	49707	46
1889	36454	46
1894	18218	46
1904	18264	92
1905	2268	46
1916	14853	46
1917	46127	46
1918	46173	46
1924	36500	46
1926	36546	46
1927	18356	46
1928	18402	46
1936	36592	182
1942	36774	91
1946	18448	136
1949	30685	46
1951	9584	41
1953	9625	91
1954	9716	92
1955	9808	46
1957	11951	46
1958	11997	137
1964	9854	137
1965	34460	46
1967	14899	46
1970	14945	46
1972	12134	46
1973	12180	46
1974	34506	46
1976	34552	408
1985	14991	46
1987	15037	91
1993	30731	41
1997	30772	46
1998	12226	90
1999	24743	46
2004	34960	46
2005	35006	46
2006	30818	46
2008	30864	46
2011	26921	92
2014	27013	46
2020	24789	41
2023	24830	46
2026	9991	93
2027	10084	92
2030	30910	46
2031	30956	46
2033	24876	136
2042	25012	46
2043	10176	46
2044	10222	46
2050	31002	46
2052	31048	46
2053	49753	46
2061	49799	92
2064	27059	46
2065	27105	46
2066	49891	46
2067	49937	181
2068	10268	46
2071	22215	136
2073	27151	46
2084	39223	182
2086	31094	45
2089	42728	45
2090	22351	46
2093	22397	91
2094	42773	46
2102	42819	45
2104	50118	46
2105	36865	46
2107	39405	46
2108	39451	46
2119	42864	46
2121	42910	46
2123	22488	46
2130	22534	410
2131	36911	46
2133	36957	46
2135	39497	46
2136	39543	46
2138	46219	40
2142	46259	46
2148	2314	46
2149	2360	46
2150	46305	46
2152	46351	179
2153	18584	46
2155	18630	46
2158	37003	41
2159	37044	46
2161	2406	138
2163	2544	272
2168	46530	46
2174	46576	184
2176	18676	46
2179	18722	46
2182	25058	46
2188	25104	46
2189	2816	92
2190	15128	46
2192	46760	46
2200	46806	46
2201	18768	138
2203	6723	46
2206	15174	46
2210	15220	46
2213	25150	182
```
