## Supplementary material for "Deep-mining of vertebrate genomes reveals an unexpected diversity of endogenous viral elements": clu_redundancy.index

```
4	0	32
6	32	76
8	108	33
9	141	3
11	144	4
12	148	4
15	152	4
16	156	4
17	160	4
19	164	14
22	178	182
24	360	4
26	364	13
27	377	4
28	381	19
32	400	4
33	404	35
34	439	4
37	443	46
44	489	4
46	493	9
48	502	51
54	553	4
56	557	9
57	566	4
60	570	16
63	586	44
64	630	16
66	646	13
68	659	9
76	668	82
81	750	4
82	754	4
84	758	4
85	762	37
86	799	16
87	815	33
88	848	20
91	868	4
92	872	32
94	904	4
97	908	4
98	912	9
99	921	27
102	2265	5
105	2270	128
108	2398	43
109	2441	5
112	2446	10
113	2456	5
115	2461	5
116	2466	5
117	2471	79
124	2550	5
125	2555	18
126	2573	14
128	2587	5
130	2592	14
131	2606	15
132	2621	14
136	2635	161
140	2796	21
143	2817	9
149	2826	18
150	2844	5
151	2849	5
152	2854	9
155	2863	8
160	2871	117
164	2988	51
167	3039	15
169	3054	5
170	3059	5
171	3064	8
174	3072	5
181	3077	8
183	3085	5
184	3090	5
185	3095	5
195	3100	18
198	3118	14
202	4908	14
204	4922	18
220	4940	5
221	4945	5
224	4950	5
225	4955	8
226	4963	5
227	4968	10
230	4978	31
236	5009	28
239	5037	5
240	5042	9
244	5051	5
246	5056	13
252	5069	14
253	5083	58
255	5141	10
258	5151	74
260	5225	65
262	5290	5
268	5295	17
272	5312	14
276	5326	211
277	5537	8
281	5545	9
283	5554	9
287	5563	24
291	5587	5
292	5592	9
294	5601	14
301	7731	10
306	7741	5
307	7746	5
311	7751	5
315	7756	19
321	7775	10
323	7785	5
325	7790	5
332	7795	5
333	7800	5
337	7805	5
338	7810	15
341	7825	26
343	7851	23
351	7874	9
352	7883	17
354	7900	9
358	7909	14
362	7923	5
364	7928	5
376	7933	5
378	7938	32
382	7970	39
385	8009	5
387	8014	61
388	8075	23
390	8098	9
391	8107	43
392	8150	5
397	8155	5
399	8160	9
400	3132	105
402	3237	5
405	3242	19
410	3261	17
413	3278	9
418	3287	7
421	3294	9
424	3303	9
429	3312	9
431	3321	5
434	3326	5
435	3331	50
436	3381	5
445	3386	5
447	3391	10
448	3401	5
449	3406	5
459	3411	31
469	3442	9
472	3451	5
477	3456	5
480	3461	17
488	3478	9
490	3487	15
491	3502	9
494	3511	9
496	3520	9
499	3529	9
501	948	5
504	953	5
506	958	5
509	963	5
513	968	111
514	1079	64
515	1143	5
522	1148	22
524	1170	21
529	1191	13
533	1204	23
534	1227	9
535	1236	5
537	1241	17
541	1258	5
542	1263	5
546	1268	9
547	1277	5
551	1282	14
555	1296	15
558	1311	9
561	1320	9
570	1329	5
571	1334	5
574	1339	5
575	1344	5
576	1349	5
577	1354	5
585	1359	62
586	1421	5
587	1426	5
590	1431	5
591	1436	5
592	1441	5
594	1446	29
601	8169	5
602	8174	10
605	8184	5
612	8189	5
614	8194	19
618	8213	15
623	8228	7
627	8235	9
630	8244	9
631	8253	9
636	8262	9
641	8271	5
642	8276	5
644	8281	5
647	8286	28
649	8314	5
651	8319	5
657	8324	9
659	8333	27
660	8360	5
661	8365	5
662	8370	5
664	8375	10
665	8385	15
668	8400	34
670	8434	9
672	8443	5
673	8448	5
687	8453	166
702	3538	9
707	3547	15
708	3562	9
711	3571	5
713	3576	5
724	3581	5
725	3586	5
726	3591	5
729	3596	5
731	3601	5
732	3606	5
742	3611	5
743	3616	5
752	3621	5
755	3626	10
756	3636	5
757	3641	5
761	3646	9
766	3655	9
769	3664	25
770	3689	13
777	3702	9
780	3711	5
782	3716	5
786	3721	5
787	3726	5
789	3731	5
795	3736	5
798	3741	5
801	1475	5
808	1480	10
813	1490	9
815	1499	5
825	1504	46
827	1550	20
829	1570	44
830	1614	9
835	1623	9
838	1632	15
840	1647	9
841	1656	19
848	1675	5
849	1680	5
853	1685	5
855	1690	5
861	1695	5
865	1700	5
866	1705	9
868	1714	34
869	1748	5
872	1753	5
876	1758	45
877	1803	5
878	1808	5
884	1813	5
891	1818	9
897	1827	29
898	1856	5
899	1861	9
904	8619	9
907	8628	32
909	8660	9
912	8669	14
913	8683	14
917	8697	5
920	8702	9
921	8711	10
922	8721	5
930	8726	5
931	8731	8
933	8739	20
934	8759	5
935	8764	5
938	8769	5
941	8774	20
948	8794	5
949	8799	5
950	8804	5
951	8809	5
959	8814	7
960	8821	9
961	8830	5
973	8835	9
977	8844	9
978	8853	9
986	8862	5
988	8867	30
989	8897	5
990	8902	14
991	8916	19
994	8935	25
1000	1870	6
1002	1876	6
1003	1882	6
1004	1888	10
1005	1898	6
1009	1904	6
1016	1910	14
1017	1924	11
1018	1935	6
1019	1941	11
1020	1952	16
1029	1968	6
1032	1974	10
1042	1984	10
1044	1994	10
1046	2004	16
1054	2020	24
1055	2044	31
1056	2075	6
1058	2081	6
1059	2087	6
1067	2093	6
1068	2099	6
1074	2105	6
1075	2111	6
1078	2117	6
1082	2123	10
1083	2133	14
1087	2147	43
1094	2190	10
1098	2200	6
1101	5615	6
1102	5621	6
1104	5627	6
1111	5633	10
1113	5643	10
1121	5653	20
1122	5673	21
1128	5694	6
1129	5700	6
1136	5706	6
1137	5712	6
1139	5718	6
1140	5724	6
1141	5730	28
1142	5758	41
1143	5799	6
1145	5805	6
1146	5811	82
1147	5893	6
1154	5899	6
1155	5905	6
1157	5911	6
1167	5917	6
1169	5923	19
1171	5942	6
1173	5948	64
1180	6012	10
1185	6022	24
1186	6046	21
1193	6067	6
1194	6073	6
1197	6079	6
1198	6085	11
1201	8960	6
1203	8966	14
1204	8980	6
1206	8986	20
1209	9006	6
1214	9012	15
1221	9027	6
1224	9033	11
1225	9044	6
1226	9050	6
1227	9056	6
1240	9062	6
1242	9068	10
1248	9078	10
1249	9088	10
1250	9098	10
1254	9108	10
1259	9118	21
1261	9139	6
1263	9145	6
1265	9151	11
1270	9162	80
1277	9242	11
1280	9253	6
1281	9259	24
1282	9283	6
1283	9289	11
1290	9300	6
1292	9306	6
1293	9312	38
1294	9350	6
1296	9356	55
1304	3746	86
1311	3832	11
1312	3843	8
1319	3851	10
1322	3861	11
1324	3872	21
1331	3893	6
1332	3899	15
1334	3914	11
1336	3925	15
1342	3940	6
1350	3946	6
1356	3952	11
1359	3963	6
1361	3969	6
1363	3975	6
1372	3981	6
1373	3987	6
1377	3993	11
1380	4004	11
1381	4015	10
1386	4025	10
1387	4035	14
1388	4049	10
1390	4059	10
1391	4069	11
1398	4080	11
1399	4091	6
1400	9411	11
1403	9422	6
1404	9428	6
1405	9434	35
1412	9469	10
1414	9479	11
1417	9490	6
1420	9496	6
1422	9502	11
1430	9513	6
1432	9519	10
1434	9529	14
1441	9543	6
1447	9549	6
1452	9555	10
1460	9565	11
1461	9576	10
1468	9586	6
1469	9592	6
1470	9598	6
1472	9604	6
1473	9610	6
1481	9616	6
1488	9622	6
1489	9628	6
1490	9634	6
1491	9640	15
1492	9655	16
1493	9671	16
1497	9687	6
1499	9693	6
1501	4097	6
1510	4103	6
1511	4109	10
1512	4119	11
1513	4130	39
1514	4169	15
1515	4184	14
1521	4198	15
1525	4213	11
1527	4224	11
1528	4235	11
1530	4246	11
1536	4257	11
1538	4268	6
1541	4274	6
1543	4280	19
1548	4299	16
1552	4315	11
1556	4326	6
1557	4332	10
1559	4342	6
1568	4348	6
1570	4354	102
1585	4456	6
1586	4462	36
1588	4498	10
1590	4508	10
1594	4518	11
1595	4529	10
1597	4539	11
1600	9699	10
1602	9709	11
1606	9720	6
1607	9726	10
1608	9736	6
1610	9742	6
1611	9748	6
1612	9754	6
1616	9760	15
1617	9775	16
1620	9791	6
1626	9797	6
1627	9803	6
1630	9809	11
1632	9820	21
1636	9841	11
1637	9852	6
1639	9858	6
1641	9864	6
1642	9870	6
1644	9876	6
1654	9882	6
1658	9888	8
1664	9896	10
1666	9906	11
1671	9917	11
1673	9928	6
1674	9934	48
1675	9982	6
1678	9988	6
1680	9994	6
1687	10000	10
1689	10010	11
1690	10021	6
1694	10027	6
1695	10033	6
1697	10039	6
1706	6096	6
1713	6102	6
1717	6108	6
1719	6114	125
1727	6239	9
1728	6248	83
1730	6331	10
1732	6341	16
1735	6357	11
1736	6368	10
1740	6378	11
1741	6389	10
1744	6399	6
1745	6405	6
1746	6411	6
1747	6417	6
1749	6423	6
1752	6429	16
1756	6445	6
1759	6451	14
1766	6465	11
1774	6476	6
1778	6482	6
1779	6488	6
1787	6494	25
1790	6519	11
1798	6530	11
1802	6541	10
1803	6551	14
1804	6565	11
1807	6576	10
1808	6586	19
1812	6605	6
1813	6611	6
1814	6617	41
1815	6658	11
1817	6669	6
1819	6675	6
1825	6681	11
1828	6692	11
1829	6703	6
1831	6709	6
1832	6715	6
1833	6721	20
1834	6741	10
1835	6751	6
1836	6757	6
1837	6763	71
1844	6834	6
1845	6840	6
1855	6846	6
1859	6852	11
1860	6863	15
1861	6878	9
1863	6887	14
1867	6901	11
1868	6912	14
1870	6926	11
1871	6937	11
1874	6948	10
1875	6958	11
1877	6969	10
1878	6979	11
1882	6990	6
1883	6996	6
1885	7002	6
1886	7008	10
1888	7018	6
1889	7024	6
1894	7030	16
1904	10045	6
1905	10051	6
1916	10057	29
1917	10086	6
1918	10092	11
1924	10103	6
1926	10109	15
1927	10124	6
1928	10130	6
1936	10136	11
1942	10147	11
1946	10158	10
1949	10168	6
1951	10174	6
1953	10180	11
1954	10191	16
1955	10207	6
1957	10213	89
1958	10302	6
1964	10308	6
1965	10314	10
1967	10324	6
1970	10330	6
1972	10336	115
1973	10451	71
1974	10522	6
1976	10528	125
1985	10653	6
1987	10659	11
1993	10670	6
1997	10676	6
1998	10682	10
1999	10692	6
2004	4550	10
2005	4560	16
2006	4576	9
2008	4585	16
2011	4601	11
2014	4612	10
2020	4622	6
2023	4628	6
2026	4634	6
2027	4640	6
2030	4646	6
2031	4652	6
2033	4658	11
2042	4669	11
2043	4680	6
2044	4686	6
2050	4692	11
2052	4703	6
2053	4709	6
2061	4715	11
2064	4726	10
2065	4736	29
2066	4765	20
2067	4785	49
2068	4834	6
2071	4840	14
2073	4854	11
2084	4865	10
2086	4875	9
2089	4884	6
2090	4890	6
2093	4896	6
2094	4902	6
2102	7046	6
2104	7052	10
2105	7062	6
2107	7068	6
2108	7074	34
2119	7108	20
2121	7128	6
2123	7134	6
2130	7140	347
2131	7487	6
2133	7493	10
2135	7503	11
2136	7514	15
2138	7529	9
2142	7538	11
2148	7549	15
2149	7564	11
2150	7575	11
2152	7586	10
2153	7596	10
2155	7606	10
2158	7616	6
2159	7622	6
2161	7628	11
2163	7639	6
2168	7645	11
2174	7656	24
2176	7680	6
2179	7686	6
2182	7692	6
2188	7698	10
2189	7708	11
2190	7719	6
2192	7725	6
2200	2206	6
2201	2212	6
2203	2218	6
2206	2224	16
2210	2240	14
2213	2254	11
```
