## Supplementary material for "Deep-mining of vertebrate genomes reveals an unexpected diversity of endogenous viral elements": clu_step0.index

```
4	0	8
6	8	3
8	11	3
9	14	3
11	17	4
12	21	9
15	30	4
16	34	4
17	38	4
19	42	4
22	46	4
24	50	4
26	54	4
27	58	4
28	62	4
32	66	4
34	70	4
37	74	4
44	78	4
48	82	4
54	86	4
56	90	4
57	94	4
60	98	8
63	106	4
64	110	4
66	114	4
81	118	4
82	122	4
84	126	4
85	130	4
86	134	4
88	138	4
91	142	4
92	146	4
94	150	4
97	154	4
98	158	4
99	162	4
102	166	5
108	171	5
109	176	5
112	181	5
113	186	5
115	191	5
116	196	5
124	201	5
125	206	5
126	211	5
128	216	5
130	221	5
132	226	5
136	231	5
140	236	10
143	246	5
149	251	14
150	265	5
151	270	5
152	275	5
155	280	5
160	285	5
164	290	5
167	295	5
169	300	5
170	305	5
171	310	5
174	315	5
181	320	5
183	325	5
184	330	5
185	335	5
198	340	5
202	345	5
204	350	5
220	355	5
221	360	5
224	365	5
225	370	5
226	375	5
227	380	5
230	385	5
236	390	5
239	395	5
240	400	5
246	405	5
252	410	5
253	415	5
255	420	5
258	425	5
260	430	9
262	439	5
272	444	5
276	449	10
277	459	5
281	464	5
287	469	5
291	474	5
292	479	5
294	484	9
301	493	20
306	513	5
307	518	5
311	523	5
321	528	5
323	533	5
325	538	5
332	543	5
337	548	5
338	553	5
343	558	5
351	563	5
352	568	5
354	573	5
362	578	5
376	583	5
378	588	5
385	593	5
387	598	5
388	603	5
392	608	5
397	613	5
399	618	5
400	623	5
402	628	5
405	633	5
413	638	5
418	643	5
421	648	5
424	653	10
429	663	5
431	668	5
434	673	10
435	683	5
436	688	5
445	693	5
447	698	5
448	703	5
449	708	15
472	723	5
488	728	5
490	733	5
491	738	5
494	743	10
499	753	5
501	758	5
504	763	5
506	768	5
509	773	5
513	778	5
514	783	5
515	788	5
522	793	5
524	798	5
529	803	9
533	812	5
534	817	5
535	822	5
537	827	5
541	832	5
542	837	5
551	842	9
558	851	10
561	861	5
570	866	19
571	885	5
574	890	5
575	895	5
576	900	5
577	905	5
585	910	5
586	915	5
587	920	5
590	925	5
591	930	5
592	935	10
594	945	5
601	950	5
602	955	5
612	960	5
614	965	5
618	970	5
623	975	5
627	980	5
630	985	5
631	990	5
636	995	9
641	1004	5
642	1009	5
644	1014	5
647	1019	5
649	1024	5
651	1029	5
657	1034	9
659	1043	5
660	1048	5
661	1053	5
662	1058	5
664	1063	13
665	1076	9
668	1085	5
670	1090	5
672	1095	5
673	1100	5
687	1105	9
702	1114	5
707	1119	5
708	1124	5
724	1129	5
725	1134	5
726	1139	5
729	1144	5
731	1149	5
732	1154	5
742	1159	5
743	1164	9
755	1173	10
756	1183	5
757	1188	5
761	1193	14
766	1207	5
769	1212	5
770	1217	5
777	1222	5
780	1227	5
782	1232	5
786	1237	5
787	1242	5
789	1247	5
795	1252	35
798	1287	5
801	1292	5
808	1297	5
813	1302	5
815	1307	5
825	1312	5
827	1317	5
835	1322	9
840	1331	5
848	1336	5
849	1341	5
853	1346	5
855	1351	5
861	1356	5
865	1361	5
866	1366	5
868	1371	5
869	1376	5
872	1381	10
877	1391	10
878	1401	5
884	1406	5
891	1411	5
897	1416	5
898	1421	5
899	1426	17
904	1443	5
907	1448	5
912	1453	9
913	1462	5
917	1467	5
921	1472	5
930	1477	5
935	1482	5
938	1487	10
941	1497	5
948	1502	5
949	1507	5
950	1512	5
951	1517	5
960	1522	22
977	1544	5
978	1549	5
986	1554	5
988	1559	5
1000	1564	6
1002	1570	6
1003	1576	6
1004	1582	32
1005	1614	6
1009	1620	6
1016	1626	6
1018	1632	6
1019	1638	6
1029	1644	6
1042	1650	6
1044	1656	6
1046	1662	6
1055	1668	6
1058	1674	6
1059	1680	6
1067	1686	6
1068	1692	6
1074	1698	6
1075	1704	6
1078	1710	6
1094	1716	6
1098	1722	6
1101	1728	6
1102	1734	6
1104	1740	6
1111	1746	11
1121	1757	6
1128	1763	6
1129	1769	6
1136	1775	11
1139	1786	6
1140	1792	6
1141	1798	6
1142	1804	6
1143	1810	6
1145	1816	6
1147	1822	6
1154	1828	6
1155	1834	6
1157	1840	6
1167	1846	6
1169	1852	11
1171	1863	10
1173	1873	6
1185	1879	6
1186	1885	6
1193	1891	6
1194	1897	6
1201	1903	6
1203	1909	6
1204	1915	6
1206	1921	6
1214	1927	6
1221	1933	6
1224	1939	6
1225	1945	6
1226	1951	6
1227	1957	6
1240	1963	6
1242	1969	6
1248	1975	6
1250	1981	6
1254	1987	6
1259	1993	6
1261	1999	6
1263	2005	6
1265	2011	6
1280	2017	6
1281	2023	6
1282	2029	6
1283	2035	6
1290	2041	15
1292	2056	6
1293	2062	6
1294	2068	6
1304	2074	6
1311	2080	6
1312	2086	6
1319	2092	6
1322	2098	6
1331	2104	6
1332	2110	6
1334	2116	6
1336	2122	6
1342	2128	6
1350	2134	6
1356	2140	6
1359	2146	11
1361	2157	6
1363	2163	6
1372	2169	6
1373	2175	6
1377	2181	9
1380	2190	6
1386	2196	6
1387	2202	6
1388	2208	6
1390	2214	6
1391	2220	6
1398	2226	6
1399	2232	6
1400	2238	10
1403	2248	6
1404	2254	6
1405	2260	6
1414	2266	6
1417	2272	6
1420	2278	6
1422	2284	6
1430	2290	6
1432	2296	6
1434	2302	6
1447	2308	6
1452	2314	6
1460	2320	6
1469	2326	6
1470	2332	6
1472	2338	6
1473	2344	6
1488	2350	6
1489	2356	6
1491	2362	6
1492	2368	6
1493	2374	6
1499	2380	6
1501	2386	6
1510	2392	6
1511	2398	6
1512	2404	6
1514	2410	6
1515	2416	6
1521	2422	6
1525	2428	6
1527	2434	6
1536	2440	10
1541	2450	6
1543	2456	6
1548	2462	6
1552	2468	6
1556	2474	6
1557	2480	6
1559	2486	6
1585	2492	6
1586	2498	11
1588	2509	25
1590	2534	6
1594	2540	6
1595	2546	6
1597	2552	6
1600	2558	6
1602	2564	6
1607	2570	6
1608	2576	6
1610	2582	6
1611	2588	6
1612	2594	6
1616	2600	6
1617	2606	6
1620	2612	6
1626	2618	6
1630	2624	6
1632	2630	6
1636	2636	6
1637	2642	6
1639	2648	6
1641	2654	6
1644	2660	6
1654	2666	6
1658	2672	6
1664	2678	26
1666	2704	6
1671	2710	15
1675	2725	6
1680	2731	6
1687	2737	14
1689	2751	6
1690	2757	6
1694	2763	11
1695	2774	6
1697	2780	6
1706	2786	6
1717	2792	6
1719	2798	6
1727	2804	6
1728	2810	6
1730	2816	6
1732	2822	6
1735	2828	6
1741	2834	6
1744	2840	6
1745	2846	6
1746	2852	6
1747	2858	6
1752	2864	6
1756	2870	6
1759	2876	6
1766	2882	16
1774	2898	6
1779	2904	11
1787	2915	6
1790	2921	6
1798	2927	6
1802	2933	6
1803	2939	6
1804	2945	6
1807	2951	6
1808	2957	6
1812	2963	6
1813	2969	6
1814	2975	6
1815	2981	10
1817	2991	6
1819	2997	6
1828	3003	6
1829	3009	6
1831	3015	6
1832	3021	6
1833	3027	6
1834	3033	6
1835	3039	6
1836	3045	6
1844	3051	6
1845	3057	6
1855	3063	6
1859	3069	6
1860	3075	6
1861	3081	6
1863	3087	6
1867	3093	6
1868	3099	6
1870	3105	6
1871	3111	11
1874	3122	6
1877	3128	6
1882	3134	6
1883	3140	6
1885	3146	6
1886	3152	6
1888	3158	6
1889	3164	6
1894	3170	6
1904	3176	11
1905	3187	6
1916	3193	6
1917	3199	6
1918	3205	6
1924	3211	6
1926	3217	6
1927	3223	6
1928	3229	6
1936	3235	19
1942	3254	10
1946	3264	14
1949	3278	6
1951	3284	6
1955	3290	6
1957	3296	6
1958	3302	15
1964	3317	15
1965	3332	6
1967	3338	6
1970	3344	6
1972	3350	6
1973	3356	6
1974	3362	6
1985	3368	6
1993	3374	6
1997	3380	6
1999	3386	6
2004	3392	6
2005	3398	6
2006	3404	6
2008	3410	6
2014	3416	6
2020	3422	6
2023	3428	6
2026	3434	11
2027	3445	10
2030	3455	6
2031	3461	6
2042	3467	6
2043	3473	6
2044	3479	6
2050	3485	6
2052	3491	6
2053	3497	6
2064	3503	6
2065	3509	6
2066	3515	6
2068	3521	6
2073	3527	6
2086	3533	6
2089	3539	6
2090	3545	6
2093	3551	10
2094	3561	6
2102	3567	6
2104	3573	6
2105	3579	6
2107	3585	6
2108	3591	6
2119	3597	6
2121	3603	6
2123	3609	6
2131	3615	6
2133	3621	6
2135	3627	6
2136	3633	6
2138	3639	6
2142	3645	6
2148	3651	6
2149	3657	6
2150	3663	6
2152	3669	18
2153	3687	6
2155	3693	6
2158	3699	6
2159	3705	6
2163	3711	25
2168	3736	6
2174	3742	21
2176	3763	6
2179	3769	6
2182	3775	6
2188	3781	6
2189	3787	11
2190	3798	6
2192	3804	6
2200	3810	6
2201	3816	16
2203	3832	6
2206	3838	6
2210	3844	6
```
