## Supplementary material for "Deep-mining of vertebrate genomes reveals an unexpected diversity of endogenous viral elements": input_step_redundancy.index

```
4	1064	220
6	1590	324
8	2246	296
9	2542	308
11	3164	231
12	3395	241
15	4283	306
16	4589	314
17	4903	305
19	5529	369
22	6557	323
24	7201	126
26	7627	293
27	7920	342
28	8262	293
32	9488	306
33	9794	231
34	10025	308
37	10973	331
44	13272	307
46	13908	332
48	14568	344
54	16535	319
56	17163	321
57	17484	283
60	18290	110
63	18950	338
64	19288	321
66	19917	315
68	20338	300
76	22534	322
81	23838	81
82	23919	309
84	24441	306
85	24747	298
86	25045	379
87	25424	331
88	25755	311
91	26656	311
92	26967	310
94	27574	99
97	28319	308
98	28627	369
99	28996	332
102	29971	450
105	31062	307
108	31944	313
109	32257	302
112	33169	328
113	33497	323
115	34154	321
116	34475	297
117	34772	310
124	36962	303
125	37265	320
126	37585	308
128	38160	238
130	38709	235
131	38944	235
132	39179	315
136	40255	327
140	41434	217
143	42044	267
149	43641	318
150	43959	254
151	44213	287
152	44500	231
155	45356	300
160	46957	343
164	48282	314
167	49204	314
169	49822	311
170	50133	321
171	50454	315
174	51408	313
181	53692	321
183	54332	327
184	54659	310
185	54969	287
195	58104	313
198	59062	198
202	59964	346
204	60617	319
220	65159	330
221	65489	65
224	66203	319
225	66522	285
226	66807	307
227	67114	228
230	67964	289
236	69803	382
239	70834	349
240	71183	329
244	72459	318
246	73081	310
252	74912	314
253	75226	348
255	75908	266
258	76790	307
260	77404	310
262	78021	277
268	79770	336
272	81017	241
276	82130	347
277	82477	105
281	83481	213
283	84028	202
287	85020	386
291	86259	76
292	86335	250
294	86798	316
301	89005	324
306	90609	264
307	90873	306
311	92093	308
315	93268	323
321	95218	332
323	95887	312
325	96512	305
332	98763	347
333	99110	307
337	100366	341
338	100707	334
341	101680	212
343	102207	256
351	104209	173
352	104382	206
354	104900	56
358	105804	234
362	106755	284
364	107343	291
376	110861	338
378	111530	328
382	112854	340
385	113745	297
387	114352	313
388	114665	309
390	115258	303
391	115561	314
392	115875	301
397	117492	310
399	118078	276
400	118354	313
402	118974	266
405	119755	315
410	121244	312
413	122242	308
418	123674	120
421	124293	223
424	125163	266
429	126715	428
431	127453	231
434	128334	321
435	128655	294
436	128949	290
445	131842	262
447	132407	322
448	132729	312
449	133041	299
459	136203	323
469	139472	329
472	140455	404
477	142140	242
480	142941	239
488	145093	108
490	145530	319
491	145849	202
494	146720	347
496	147410	220
499	148262	305
501	148895	319
504	149732	293
506	150231	288
509	151153	309
513	152353	302
514	152655	256
515	152911	325
522	155251	382
524	155864	339
529	157422	281
533	158665	316
534	158981	318
535	159299	301
537	159907	312
541	161156	302
542	161458	345
546	162740	313
547	163053	312
551	164365	205
555	165296	114
558	165845	190
561	166699	123
570	169069	310
571	169379	83
574	170093	317
575	170410	310
576	170720	306
577	171026	95
585	173378	313
586	173691	313
587	174004	294
590	174909	319
591	175228	131
592	175359	300
594	175969	312
601	178248	310
602	178558	319
605	179542	340
612	181849	461
614	182514	206
618	183590	226
623	185115	304
627	186367	263
630	187294	310
631	187604	329
636	189180	201
641	190583	313
642	190896	292
644	191401	288
647	192305	284
649	192896	305
651	193490	310
657	195383	323
659	196022	317
660	196339	340
661	196679	303
662	196982	335
664	197548	317
665	197865	198
668	198666	307
670	199256	318
672	199896	289
673	200185	162
687	204413	339
702	208934	292
707	210462	311
708	210773	310
711	211649	242
713	212150	321
724	215664	290
725	215954	321
726	216275	312
729	217192	264
731	217777	310
732	218087	311
742	221292	397
743	221689	289
752	224598	307
755	225533	322
756	225855	312
757	226167	287
761	227314	292
766	228709	287
769	229622	334
770	229956	243
777	232046	301
780	232983	285
782	233572	305
786	234659	314
787	234973	300
789	235562	311
795	237441	321
798	238411	322
801	239370	333
808	241569	325
813	243225	307
815	243842	308
825	246889	379
827	247468	298
829	248073	345
830	248418	337
835	249894	362
838	250879	316
840	251509	260
841	251769	333
848	253771	256
849	254027	237
853	255210	324
855	255856	337
861	257816	309
865	259021	310
866	259331	290
868	259912	232
869	260144	308
872	261061	196
876	262247	330
877	262577	339
878	262916	311
884	264792	329
891	267083	300
897	268873	243
898	269116	310
899	269426	379
904	271078	307
907	272028	342
909	272712	344
912	273498	320
913	273818	318
917	274984	319
920	275830	282
921	276112	289
922	276401	300
930	278822	299
931	279121	321
933	279759	344
934	280103	343
935	280446	337
938	281323	274
941	282247	319
948	284403	310
949	284713	93
950	284806	273
951	285079	298
959	287551	307
960	287858	309
961	288167	312
973	291782	326
977	293038	253
978	293291	320
986	295661	249
988	296236	307
989	296543	320
990	296863	304
991	297167	316
994	298148	318
1000	300051	314
1002	300657	284
1003	300941	298
1004	301239	307
1005	301546	298
1009	302783	311
1016	305063	312
1017	305375	318
1018	305693	342
1019	306035	311
1020	306346	321
1029	309291	307
1032	310124	355
1042	313276	307
1044	313909	298
1046	314545	296
1054	317075	335
1055	317410	357
1056	317767	237
1058	318324	309
1059	318633	188
1067	320901	343
1068	321244	342
1074	323283	332
1075	323615	302
1078	324553	334
1082	325843	311
1083	326154	282
1087	327423	300
1094	329569	303
1098	330800	234
1101	331680	304
1102	331984	310
1104	332515	253
1111	334515	327
1113	335168	327
1121	337479	79
1122	337558	316
1128	339400	318
1129	339718	317
1136	341962	343
1137	342305	311
1139	342904	277
1140	343181	319
1141	343500	344
1142	343844	288
1143	344132	310
1145	344746	287
1146	345033	304
1147	345337	251
1154	347556	317
1155	347873	311
1157	348510	315
1167	351756	203
1169	352278	317
1171	352918	314
1173	353569	343
1180	355681	304
1185	357175	326
1186	357501	309
1193	359653	337
1194	359990	211
1197	360780	287
1198	361067	255
1201	361903	310
1203	362525	305
1204	362830	302
1206	363441	340
1209	364410	328
1214	366043	301
1221	368229	299
1224	369169	378
1225	369547	293
1226	369840	310
1227	370150	289
1240	374205	203
1242	374717	331
1248	376599	302
1249	376901	322
1250	377223	291
1254	378501	212
1259	379942	317
1261	380577	308
1263	381164	318
1265	381695	307
1270	383269	340
1277	385472	299
1280	386365	310
1281	386675	281
1282	386956	534
1283	387490	301
1290	389759	329
1292	390415	314
1293	390729	295
1294	391024	322
1296	391666	326
1304	394298	369
1311	396347	254
1312	396601	306
1319	398735	99
1322	399383	238
1324	399919	202
1331	401921	340
1332	402261	282
1334	402850	256
1336	403342	298
1342	405157	278
1350	407768	251
1356	409607	292
1359	410521	310
1361	411141	323
1363	411784	333
1372	414617	316
1373	414933	251
1377	416148	267
1380	417061	337
1381	417398	247
1386	418771	204
1387	418975	334
1388	419309	258
1390	419876	306
1391	420182	332
1398	422437	318
1399	422755	312
1400	423067	240
1403	423920	240
1404	424160	311
1405	424471	323
1412	426718	354
1414	427385	252
1417	428244	294
1420	428960	255
1422	429525	313
1430	432143	302
1432	432757	310
1434	433375	324
1441	435673	201
1447	437505	233
1452	438913	286
1460	441486	180
1461	441666	197
1468	443775	330
1469	444105	315
1470	444420	237
1472	444953	233
1473	445186	343
1481	447644	243
1488	449847	242
1489	450089	350
1490	450439	247
1491	450686	347
1492	451033	308
1493	451341	311
1497	452585	301
1499	453175	327
1501	453843	295
1510	456603	128
1511	456731	311
1512	457042	312
1513	457354	321
1514	457675	194
1515	457869	326
1521	459569	343
1525	460893	353
1527	461557	434
1528	461991	240
1530	462533	309
1536	464340	311
1538	464965	328
1541	465947	258
1543	466498	318
1548	468107	343
1552	469363	313
1556	470573	303
1557	470876	408
1559	471575	290
1568	474473	319
1570	475108	329
1585	479888	352
1586	480240	281
1588	480850	235
1590	481397	294
1594	482536	312
1595	482848	93
1597	483257	312
1600	484233	324
1602	484873	310
1606	486152	334
1607	486486	310
1608	486796	213
1610	487222	329
1611	487551	249
1612	487800	315
1616	489023	304
1617	489327	314
1620	490285	307
1626	492273	379
1627	492652	253
1630	493562	304
1632	494177	312
1636	495410	289
1637	495699	335
1639	496350	313
1641	496977	302
1642	497279	307
1644	497891	286
1654	501058	222
1658	502250	333
1664	504192	203
1666	504739	319
1671	506275	338
1673	506954	311
1674	507265	311
1675	507576	410
1678	508608	336
1680	509258	317
1687	511559	341
1689	512108	308
1690	512416	312
1694	513629	311
1695	513940	254
1697	514515	303
1706	517431	316
1713	519681	328
1717	520984	195
1719	521475	338
1727	524051	209
1728	524260	336
1730	524918	233
1732	525349	315
1735	526303	204
1736	526507	234
1740	527579	233
1741	527812	313
1744	528769	74
1745	528843	291
1746	529134	241
1747	529375	311
1749	529999	235
1752	530838	200
1756	531949	305
1759	532890	330
1766	534975	308
1774	537480	306
1778	538755	335
1779	539090	308
1787	541564	319
1790	542508	334
1798	544599	304
1802	545871	292
1803	546163	314
1804	546477	314
1807	547242	344
1808	547586	308
1812	548853	313
1813	549166	150
1814	549316	366
1815	549682	315
1817	550312	299
1819	550852	350
1825	552874	317
1828	553714	308
1829	554022	315
1831	554657	227
1832	554884	304
1833	555188	307
1834	555495	308
1835	555803	292
1836	556095	300
1837	556395	349
1844	558709	304
1845	559013	317
1855	562304	214
1859	563482	297
1860	563779	326
1861	564105	191
1863	564635	303
1867	565896	331
1868	566227	296
1870	566825	310
1871	567135	251
1874	568030	194
1875	568224	221
1877	568783	322
1878	569105	341
1882	570409	524
1883	570933	293
1885	571528	313
1886	571841	304
1888	572494	251
1889	572745	284
1894	574244	307
1904	577512	225
1905	577737	322
1916	581218	338
1917	581556	288
1918	581844	309
1924	583662	275
1926	584255	316
1927	584571	314
1928	584885	252
1936	587093	314
1942	588788	202
1946	589719	351
1949	590521	312
1951	591147	53
1953	591481	302
1954	591783	330
1955	592113	286
1957	592715	351
1958	593066	322
1964	594996	278
1965	595274	318
1967	595906	309
1970	596825	258
1972	597390	305
1973	597695	385
1974	598080	305
1976	598713	329
1985	601665	307
1987	602288	337
1993	604248	88
1997	605319	186
1998	605505	194
1999	605699	256
2004	607189	264
2005	607453	306
2006	607759	209
2008	608166	311
2011	609096	311
2014	610062	304
2020	611939	69
2023	612624	310
2026	613516	218
2027	613734	285
2030	614514	308
2031	614822	280
2033	615409	236
2042	618160	307
2043	618467	338
2044	618805	299
2050	620613	312
2052	621241	340
2053	621581	310
2061	624072	311
2064	625017	400
2065	625417	312
2066	625729	299
2067	626028	338
2068	626366	216
2071	627230	247
2073	627799	324
2084	631200	197
2086	631713	106
2089	632447	111
2090	632558	235
2093	633435	311
2094	633746	305
2102	636360	133
2104	636816	312
2105	637128	291
2107	637714	267
2108	637981	310
2119	641453	358
2121	642143	302
2123	642771	314
2130	645085	331
2131	645416	190
2133	645901	376
2135	646589	318
2136	646907	305
2138	647509	42
2142	648306	193
2148	650000	306
2149	650306	257
2150	650563	312
2152	651214	214
2153	651428	281
2155	651907	198
2158	652749	58
2159	652807	320
2161	653431	317
2163	654044	201
2168	655361	303
2174	657258	321
2176	657957	310
2179	658919	316
2182	659875	302
2188	661672	309
2189	661981	303
2190	662284	275
2192	662894	308
2200	665362	236
2201	665598	315
2203	666227	310
2206	667046	291
2210	668241	307
2213	669174	197
```
