## Supplementary material for "Deep-mining of vertebrate genomes reveals an unexpected diversity of endogenous viral elements": input_step_redundancy.source

```
XSym
0083
297d2cec057e07b1f39debf4ce216dd8
/Users/user/Desktop/Postdoc/Queries/Shotokuvirae/Genomoviridae/Genomoviridae.source
                                                                                                                                                                                                                                                                                                                                                                                                                                                                                                                                                                                                                                                                                                                                                                                                                                                                                                                                                                            
```
