## Supplementary material for "Deep-mining of vertebrate genomes reveals an unexpected diversity of endogenous viral elements": aln.index

```
4	23676	43
6	29711	43
8	23719	43
9	29222	43
11	29265	44
12	29309	44
14	17055	44
15	54325	44
16	29754	44
17	23762	44
19	1365	44
22	57859	363
24	23806	43
26	23849	44
27	21137	44
28	29798	44
32	3925	44
33	55146	44
34	3969	44
35	4013	44
37	17189	271
39	55190	44
42	55234	182
43	4057	44
44	4101	44
45	4145	44
46	17460	90
48	55416	224
49	17550	44
50	17594	90
54	17684	44
55	45345	44
56	0	181
57	25078	44
60	10127	43
63	10170	227
64	43476	44
66	43520	44
68	25122	44
69	10397	271
76	16058	226
79	18596	44
81	19468	39
82	40414	44
84	19507	44
85	40458	44
86	14597	134
87	10668	180
88	10848	44
89	60718	44
91	27942	44
92	34438	44
94	26810	39
97	19551	44
98	34482	44
99	27986	44
102	25437	45
104	19595	45
105	34526	186
108	19957	45
109	34712	45
110	34757	91
112	20002	45
113	53595	45
115	29842	45
116	29887	45
117	53640	45
119	29932	90
124	17099	45
125	53685	45
126	1409	45
128	54369	45
130	58222	45
131	30022	45
132	30067	45
136	20047	182
140	34848	45
143	4189	45
149	34893	136
150	4234	45
151	3055	45
152	44798	45
154	25482	45
155	4279	45
157	3100	92
160	3192	183
164	16464	45
167	3375	45
169	4324	45
170	55640	45
171	21181	45
174	181	45
178	21226	45
181	21271	45
182	55685	90
183	55775	45
184	45389	45
185	17144	45
194	11848	277
195	226	45
196	271	45
198	316	45
202	35398	45
204	12125	45
213	54414	45
216	38778	45
220	38823	45
221	21316	40
224	38868	45
225	21356	45
226	38913	45
227	4369	45
230	38958	45
234	14731	45
235	4414	45
236	16284	45
238	18640	136
239	39003	45
240	39048	45
241	4459	45
244	30112	45
246	30157	45
252	30202	45
253	53730	274
254	4504	45
255	30247	45
258	46254	45
260	1454	45
262	4549	45
268	58267	90
272	46299	45
276	46344	694
277	28397	44
281	29353	45
283	18139	45
285	39093	45
287	39138	137
291	29398	40
292	29438	45
294	14776	182
301	49351	45
306	29483	45
307	39275	45
311	14958	45
312	10892	90
315	15003	135
319	18776	90
321	16329	45
323	10982	45
325	49396	45
327	16509	45
332	23231	45
333	56777	45
337	3420	45
338	36676	45
341	16554	45
343	44843	45
351	56822	45
352	25527	45
354	48035	40
358	16599	45
362	54459	45
364	16644	45
373	60852	89
375	60941	89
376	11027	45
378	11072	45
380	43564	91
382	11117	181
384	39320	45
385	21401	45
387	39365	45
388	43655	45
390	21446	45
391	39410	45
392	21491	45
393	18866	45
397	16374	45
399	21536	45
400	54004	45
402	21581	45
405	7102	45
407	7147	45
410	7192	45
413	4594	45
418	4639	44
421	28441	45
424	2602	45
429	2647	45
430	7237	93
431	2692	45
432	7330	137
434	49578	45
435	40502	45
436	2737	45
445	2782	45
447	40547	45
448	60762	45
449	26849	45
455	47038	91
457	58357	366
459	23893	272
460	19640	45
461	61030	226
462	31158	45
463	61256	272
469	31203	45
472	31248	45
476	36721	45
477	31293	45
478	31338	45
480	36766	45
483	31383	45
488	31428	44
490	61528	45
491	8521	45
493	2192	45
494	31472	45
496	31517	45
499	13687	45
501	31562	45
504	13732	45
506	31607	45
509	44888	45
513	25572	229
514	36811	45
515	13777	45
518	31652	45
522	36856	45
524	51629	45
529	13822	45
531	43700	45
533	43745	45
534	49943	45
535	43790	45
537	59083	45
541	8566	45
542	56867	45
546	39455	93
547	59128	45
550	39548	45
551	59173	45
552	11298	93
555	50630	44
558	56912	45
560	24165	91
561	56957	44
570	47129	45
571	23276	40
572	30292	90
574	57001	45
575	23316	45
576	57046	45
577	23361	40
583	30382	274
585	30656	91
586	30747	45
587	30792	45
590	57091	45
591	59857	44
592	23401	45
594	24256	45
599	49441	45
600	58723	135
601	16419	45
602	59218	45
605	59263	45
612	57136	45
614	43835	45
618	11391	45
619	43880	45
623	57181	45
624	11436	92
627	57226	45
630	57271	45
631	57316	45
636	57361	45
641	11528	45
642	57406	45
644	57451	45
646	29528	45
647	11573	45
649	19685	45
651	50674	45
655	12170	181
657	12351	45
658	40592	45
659	12396	45
660	55820	45
661	19730	45
662	40637	45
664	19775	45
665	35443	45
668	35488	45
670	40682	45
672	19820	45
673	55865	45
674	40727	45
684	55910	91
687	35533	868
693	60807	45
696	56001	226
699	40772	45
700	49623	138
701	40817	45
702	26894	45
707	59901	45
708	25166	45
709	59946	93
710	60039	90
711	25211	45
713	60129	45
716	24301	45
724	60174	45
725	60219	45
726	24346	45
729	25256	45
731	60264	45
732	56227	45
736	26306	45
739	26351	45
741	36401	45
742	26396	45
743	26939	45
752	25301	45
755	48712	45
756	48757	45
757	26984	45
761	25346	45
766	33388	45
769	48802	183
770	2827	45
777	27029	45
778	48985	91
780	27074	45
782	49076	45
784	27119	45
786	27164	45
787	27209	45
789	51674	45
792	51719	91
793	51810	90
795	27254	45
798	27299	45
801	51900	45
808	40862	45
809	47174	45
812	33433	45
813	48075	45
815	20229	45
818	44933	91
825	41091	135
826	47219	90
827	47309	45
829	58858	225
830	54504	45
834	49761	90
835	4683	45
838	60309	45
840	4728	45
841	36901	45
847	36946	45
848	60354	45
849	4773	45
851	21626	45
853	60399	45
855	21671	45
856	60444	45
858	60489	45
861	21716	45
865	36991	45
866	21761	45
867	43925	92
868	32977	45
869	50719	45
872	28486	45
876	50764	45
877	39593	45
878	50809	45
884	39638	45
891	31697	45
894	31742	45
895	39683	91
897	2237	45
898	31787	45
899	31832	45
900	39774	90
904	31877	45
906	31922	45
907	47354	136
909	31967	45
912	47490	45
913	47535	45
915	20274	91
916	13867	45
917	47580	45
920	49988	45
921	20365	45
922	8611	45
925	47625	91
930	48120	45
931	54549	45
933	45024	91
934	41226	91
935	20410	45
938	21806	45
941	361	45
946	406	91
948	497	45
949	4818	40
950	4858	45
951	542	45
959	4903	45
960	4948	45
961	587	45
973	4993	45
977	5038	45
978	28531	45
986	2872	45
988	632	45
989	677	45
990	44109	45
991	722	45
994	767	45
995	812	45
999	20455	90
1000	3465	46
1002	44154	46
1003	3511	46
1004	3557	46
1005	44200	46
1006	44246	46
1009	3603	46
1010	47716	46
1016	44292	46
1017	27344	46
1018	33478	46
1019	33524	46
1020	3649	46
1024	47762	273
1028	59308	365
1029	41317	46
1030	27390	46
1032	48165	46
1042	54594	46
1044	5083	46
1046	44017	46
1053	33022	46
1054	2282	46
1055	2328	46
1056	5129	46
1057	39864	138
1058	24391	46
1059	5175	46
1062	24437	92
1067	24529	46
1068	5221	46
1071	2374	136
1073	21851	46
1074	21897	46
1075	21943	46
1077	24575	229
1078	28576	46
1082	48211	46
1083	54640	46
1086	20545	92
1087	21989	46
1088	20637	183
1094	22035	46
1098	5267	46
1101	35029	46
1102	5313	46
1104	5359	46
1111	5405	46
1113	5451	46
1115	35075	92
1121	20820	41
1122	35167	46
1124	28622	46
1128	20861	46
1129	20907	46
1136	35213	46
1137	33570	46
1139	40907	46
1140	59673	46
1141	60534	46
1142	2917	46
1143	49851	46
1144	13365	46
1145	37036	46
1146	37082	46
1147	7467	46
1149	27436	46
1150	27482	46
1154	7513	46
1155	27528	46
1156	44338	46
1157	60580	46
1160	7559	46
1162	44384	46
1167	44430	46
1169	30837	46
1170	857	46
1171	903	46
1173	949	138
1175	1087	94
1180	44476	46
1182	1181	92
1185	53135	46
1186	26441	46
1188	49486	46
1191	26487	92
1193	56272	46
1194	49121	46
1197	57496	46
1198	57542	46
1201	49167	46
1203	57588	46
1204	53181	46
1206	2510	92
1209	44063	46
1211	57634	46
1214	33068	46
1215	53227	46
1221	57680	46
1223	24804	136
1224	11618	46
1225	53273	46
1226	48257	46
1227	54686	46
1234	50854	92
1240	22081	46
1242	22127	46
1244	50946	456
1248	22173	46
1249	22219	46
1250	22265	46
1254	5497	46
1255	51402	90
1257	51492	46
1258	51538	91
1259	56318	46
1261	5543	46
1262	56364	92
1263	49213	46
1265	28668	46
1270	56456	228
1273	56684	93
1277	48303	46
1280	12441	46
1281	54732	46
1282	5589	46
1283	5635	46
1288	5681	46
1289	22311	46
1290	22357	46
1292	22403	46
1293	49259	46
1294	49305	46
1296	12487	182
1303	17728	91
1304	41363	411
1311	22449	46
1312	28714	46
1319	48349	41
1322	54778	46
1324	3695	46
1331	3741	46
1332	22495	46
1334	52221	46
1336	52267	46
1342	52313	46
1349	52359	46
1350	52405	46
1352	5727	46
1356	28760	46
1359	41774	46
1361	48390	46
1363	54049	46
1372	3787	46
1373	54824	46
1377	5773	46
1378	54095	92
1380	5819	46
1381	5865	46
1386	5911	46
1387	22541	46
1388	22587	46
1390	22633	46
1391	28806	46
1398	32012	46
1399	54187	46
1400	15138	46
1402	15184	46
1403	15230	46
1404	3833	46
1405	35259	139
1411	7605	92
1412	30883	46
1414	15276	46
1417	49897	46
1420	15322	46
1422	42653	46
1425	13411	46
1428	15368	46
1429	42699	46
1430	50033	46
1432	48436	46
1434	7697	136
1435	37128	136
1441	54870	46
1442	22679	46
1443	1499	46
1444	22725	46
1445	52451	46
1447	52497	46
1451	1545	92
1452	52543	46
1456	52589	46
1460	52635	46
1461	45434	46
1467	33616	46
1468	40953	46
1469	37264	46
1470	2963	46
1472	44522	46
1473	1637	46
1474	18911	92
1480	27574	46
1481	27620	46
1483	27666	46
1485	27712	46
1487	33114	137
1488	27758	46
1489	11664	46
1490	44568	46
1491	33251	137
1492	48482	46
1493	26579	46
1497	19003	46
1499	19049	46
1501	54916	46
1510	19095	45
1511	5957	46
1512	6003	46
1513	19140	282
1514	6049	46
1515	6095	46
1516	6141	46
1521	52681	46
1525	52727	46
1527	11710	46
1528	45480	46
1530	15414	46
1534	37310	184
1535	1683	92
1536	1775	46
1537	15460	46
1538	8656	46
1540	37494	92
1541	15506	46
1543	30929	46
1545	15552	46
1548	13457	46
1552	32058	46
1556	18184	46
1557	8702	46
1559	32104	46
1561	8748	46
1564	42745	46
1566	57726	46
1567	53319	46
1568	18230	46
1569	37586	93
1570	7833	230
1582	29573	46
1585	59719	46
1586	54233	46
1588	49532	46
1590	6647	46
1594	6693	46
1595	6739	41
1597	6780	46
1600	6826	46
1602	23446	46
1606	50079	46
1607	54279	46
1608	32150	46
1610	25801	46
1611	32196	46
1612	32242	46
1616	32288	46
1617	32334	46
1620	32380	46
1622	25847	138
1626	32426	46
1627	59765	46
1629	25985	92
1630	59811	46
1632	3879	46
1636	42791	46
1637	16689	46
1639	8794	46
1640	11756	46
1641	11802	46
1642	42837	46
1644	50125	46
1650	40002	94
1654	32472	46
1658	15598	46
1664	15644	46
1666	15690	46
1671	15736	46
1673	15782	46
1674	32518	46
1675	13912	46
1676	32564	46
1678	36446	46
1680	60626	46
1681	26625	94
1687	40096	46
1689	13958	46
1690	8840	46
1694	50171	46
1695	32610	46
1697	40142	46
1699	40188	90
1701	36492	46
1703	32656	46
1705	17819	182
1706	12669	46
1708	18001	46
1713	32702	46
1717	15828	46
1718	15874	46
1719	12715	272
1723	45705	91
1726	14004	46
1727	48528	46
1728	12987	378
1730	54962	46
1732	52773	46
1733	52819	46
1734	52865	46
1735	22771	46
1736	22817	46
1740	22863	46
1741	22909	46
1742	45796	46
1744	45526	41
1745	45842	46
1746	45888	46
1747	28852	46
1748	15920	46
1749	14050	46
1750	15966	46
1752	18276	46
1754	8886	46
1755	18322	90
1756	14096	46
1759	8063	136
1760	18412	138
1766	42883	46
1767	50217	46
1774	42929	46
1775	8199	91
1776	30975	91
1778	13503	46
1779	50263	46
1780	1821	140
1787	8290	139
1788	1961	94
1790	42975	46
1798	33662	46
1802	44614	46
1803	40999	46
1804	3009	46
1806	33708	46
1807	33754	46
1808	33800	46
1812	36538	46
1813	33846	45
1814	40278	136
1815	33891	46
1816	36584	46
1817	33937	46
1819	36630	46
1825	24940	46
1828	50309	46
1829	60672	46
1830	26719	91
1831	43021	46
1832	24986	46
1833	25032	46
1834	19422	46
1835	28898	46
1836	50355	46
1837	41820	465
1840	16012	46
1841	43067	46
1843	28944	46
1844	14142	46
1845	28990	46
1846	14188	46
1855	14234	46
1859	14280	46
1860	14326	46
1861	23492	46
1863	23538	46
1867	57772	46
1868	29619	46
1870	1273	46
1871	23584	46
1873	23630	46
1874	53365	46
1875	53411	46
1877	53457	46
1878	43113	46
1879	29036	94
1882	50401	46
1883	43159	46
1885	50447	46
1886	8932	46
1887	42285	93
1888	32748	46
1889	43205	46
1894	45934	46
1897	43251	46
1898	45980	136
1899	43297	46
1903	42378	46
1904	14372	46
1905	46116	46
1914	26077	46
1915	28030	91
1916	28121	138
1917	28259	46
1918	48574	46
1924	55008	46
1926	22955	46
1927	28305	46
1928	6187	46
1935	6233	46
1936	6279	46
1937	6325	46
1938	51945	46
1942	6371	46
1946	23001	46
1949	45567	46
1951	14418	41
1952	28351	46
1953	14459	46
1954	45115	92
1955	14505	46
1957	51991	46
1958	50493	46
1964	8978	46
1965	32794	46
1967	9024	46
1968	45207	92
1970	9070	46
1972	9116	46
1973	16735	320
1974	9162	46
1976	26123	183
1978	53503	46
1979	53549	46
1981	52037	46
1985	52083	46
1986	52129	92
1987	20953	46
1993	57818	41
1997	29665	46
1998	1319	46
1999	6872	46
2004	6918	46
2005	6964	46
2006	7010	46
2008	7056	46
2009	9208	46
2011	14551	46
2014	9254	46
2020	43343	41
2023	20999	46
2025	50539	46
2026	32840	46
2027	9300	46
2030	9346	46
2031	9392	46
2033	21045	46
2039	9438	46
2042	21091	46
2043	45299	46
2044	48620	46
2050	55054	46
2052	2055	46
2053	23047	46
2054	23093	46
2055	8429	92
2061	23139	46
2063	23185	46
2064	52911	46
2065	52957	46
2066	53003	46
2067	37679	367
2068	45613	46
2071	9484	46
2073	9530	46
2080	9576	46
2084	43384	46
2086	50585	45
2089	32886	45
2090	9622	46
2093	38046	46
2094	9668	46
2096	38092	138
2102	9714	45
2103	2101	91
2104	9759	46
2105	33983	46
2107	44660	46
2108	41045	46
2113	31066	92
2116	19865	46
2119	13549	138
2121	38230	46
2122	34029	46
2123	34075	46
2130	38276	502
2131	34121	46
2132	34167	46
2133	34213	46
2134	34259	46
2135	48666	46
2136	55100	46
2137	53049	46
2138	53095	40
2142	6417	46
2143	6463	46
2148	6509	46
2149	6555	46
2150	6601	46
2152	45659	46
2153	34305	46
2155	44706	46
2158	34351	41
2159	25391	46
2161	19911	46
2162	44752	46
2163	27804	46
2164	42424	183
2168	46162	46
2174	46208	46
2176	27850	46
2179	27896	46
2181	34392	46
2182	9805	46
2188	9851	46
2189	9897	46
2190	42607	46
2192	43430	46
2195	18550	46
2200	32931	46
2201	29130	46
2202	18047	92
2203	29176	46
2204	9943	46
2206	9989	46
2210	10035	46
2213	10081	46
2215	61573	46
```
