## Supplementary material for "Deep-mining of vertebrate genomes reveals an unexpected diversity of endogenous viral elements": clust.index

```
4	0	3
6	3	3
8	6	3
9	9	3
11	12	4
12	16	4
15	20	4
16	24	4
17	28	4
19	32	4
22	36	36
24	72	4
26	76	4
27	80	4
28	84	4
32	88	4
33	92	4
34	96	4
37	100	23
44	123	4
46	127	9
48	136	20
54	156	4
56	160	9
57	169	4
60	173	4
63	177	23
64	200	4
66	204	4
68	208	4
76	212	22
81	234	4
82	238	4
84	242	4
85	246	8
86	254	12
87	266	15
88	281	4
91	285	4
92	289	9
94	298	4
97	302	4
98	306	4
99	310	4
102	314	5
105	319	19
108	338	5
109	343	5
112	348	10
113	358	5
115	363	5
116	368	5
117	373	5
124	378	5
125	383	5
126	388	5
128	393	5
130	398	5
131	403	5
132	408	5
136	413	24
140	437	5
143	442	5
149	447	14
150	461	5
151	466	5
152	471	9
155	480	5
160	485	20
164	505	5
167	510	5
169	515	5
170	520	5
171	525	5
174	530	5
181	535	5
183	540	5
184	545	5
185	550	5
195	555	5
198	560	5
202	565	5
204	570	5
220	575	5
221	580	5
224	585	5
225	590	5
226	595	5
227	600	5
230	605	5
236	610	5
239	615	5
240	620	5
244	625	5
246	630	5
252	635	5
253	640	29
255	669	10
258	679	5
260	684	5
262	689	5
268	694	14
272	708	5
276	713	61
277	774	5
281	779	5
283	784	5
287	789	15
291	804	5
292	809	9
294	818	14
301	832	5
306	837	5
307	842	5
311	847	5
315	852	9
321	861	5
323	866	5
325	871	5
332	876	5
333	881	5
337	886	5
338	891	5
341	896	5
343	901	5
351	906	5
352	911	5
354	916	5
358	921	5
362	926	5
364	931	5
376	936	5
378	941	5
382	946	14
385	960	5
387	965	5
388	970	5
390	975	5
391	980	10
392	990	5
397	995	5
399	1000	5
400	1005	9
402	1014	5
405	1019	5
410	1024	5
413	1029	5
418	1034	5
421	1039	5
424	1044	5
429	1049	5
431	1054	5
434	1059	5
435	1064	9
436	1073	5
445	1078	5
447	1083	10
448	1093	5
449	1098	5
459	1103	27
469	1130	5
472	1135	5
477	1140	5
480	1145	5
488	1150	5
490	1155	5
491	1160	5
494	1165	5
496	1170	5
499	1175	5
501	1180	5
504	1185	5
506	1190	5
509	1195	5
513	1200	22
514	1222	5
515	1227	5
522	1232	5
524	1237	5
529	1242	5
533	1247	5
534	1252	9
535	1261	5
537	1266	5
541	1271	5
542	1276	5
546	1281	5
547	1286	5
551	1291	5
555	1296	5
558	1301	5
561	1306	5
570	1311	5
571	1316	5
574	1321	5
575	1326	5
576	1331	5
577	1336	5
585	1341	14
586	1355	5
587	1360	5
590	1365	5
591	1370	5
592	1375	5
594	1380	9
601	1389	5
602	1394	10
605	1404	5
612	1409	5
614	1414	5
618	1419	5
623	1424	5
627	1429	5
630	1434	5
631	1439	5
636	1444	5
641	1449	5
642	1454	5
644	1459	5
647	1464	5
649	1469	5
651	1474	5
657	1479	5
659	1484	9
660	1493	5
661	1498	5
662	1503	5
664	1508	5
665	1513	5
668	1518	5
670	1523	5
672	1528	5
673	1533	5
687	1538	85
702	1623	5
707	1628	5
708	1633	5
711	1638	5
713	1643	5
724	1648	5
725	1653	5
726	1658	5
729	1663	5
731	1668	5
732	1673	5
742	1678	5
743	1683	5
752	1688	5
755	1693	5
756	1698	5
757	1703	5
761	1708	5
766	1713	5
769	1718	10
770	1728	9
777	1737	5
780	1742	5
782	1747	5
786	1752	5
787	1757	5
789	1762	5
795	1767	5
798	1772	5
801	1777	5
808	1782	5
813	1787	5
815	1792	5
825	1797	13
827	1810	5
829	1815	21
830	1836	5
835	1841	5
838	1846	5
840	1851	5
841	1856	5
848	1861	5
849	1866	5
853	1871	5
855	1876	5
861	1881	5
865	1886	5
866	1891	9
868	1900	5
869	1905	5
872	1910	5
876	1915	10
877	1925	5
878	1930	5
884	1935	5
891	1940	5
897	1945	5
898	1950	5
899	1955	5
904	1960	5
907	1965	14
909	1979	5
912	1984	5
913	1989	5
917	1994	5
920	1999	5
921	2004	10
922	2014	5
930	2019	5
931	2024	5
933	2029	10
934	2039	5
935	2044	5
938	2049	5
941	2054	5
948	2059	5
949	2064	5
950	2069	5
951	2074	5
959	2079	5
960	2084	5
961	2089	5
973	2094	5
977	2099	5
978	2104	5
986	2109	5
988	2114	5
989	2119	5
990	2124	5
991	2129	9
994	2138	5
1000	2143	6
1002	2149	6
1003	2155	6
1004	2161	6
1005	2167	6
1009	2173	6
1016	2179	6
1017	2185	6
1018	2191	6
1019	2197	6
1020	2203	6
1029	2209	6
1032	2215	6
1042	2221	6
1044	2227	6
1046	2233	6
1054	2239	6
1055	2245	6
1056	2251	6
1058	2257	6
1059	2263	6
1067	2269	6
1068	2275	6
1074	2281	6
1075	2287	6
1078	2293	6
1082	2299	6
1083	2305	6
1087	2311	10
1094	2321	10
1098	2331	6
1101	2337	6
1102	2343	6
1104	2349	6
1111	2355	6
1113	2361	6
1121	2367	6
1122	2373	6
1128	2379	6
1129	2385	6
1136	2391	6
1137	2397	6
1139	2403	6
1140	2409	6
1141	2415	6
1142	2421	10
1143	2431	6
1145	2437	6
1146	2443	6
1147	2449	6
1154	2455	6
1155	2461	6
1157	2467	6
1167	2473	6
1169	2479	6
1171	2485	6
1173	2491	21
1180	2512	6
1185	2518	10
1186	2528	6
1193	2534	6
1194	2540	6
1197	2546	6
1198	2552	11
1201	2563	6
1203	2569	6
1204	2575	6
1206	2581	6
1209	2587	6
1214	2593	15
1221	2608	6
1224	2614	6
1225	2620	6
1226	2626	6
1227	2632	6
1240	2638	6
1242	2644	6
1248	2650	6
1249	2656	6
1250	2662	6
1254	2668	6
1259	2674	6
1261	2680	6
1263	2686	6
1265	2692	6
1270	2698	24
1277	2722	11
1280	2733	6
1281	2739	6
1282	2745	6
1283	2751	6
1290	2757	6
1292	2763	6
1293	2769	6
1294	2775	6
1296	2781	14
1304	2795	43
1311	2838	6
1312	2844	6
1319	2850	6
1322	2856	6
1324	2862	6
1331	2868	6
1332	2874	6
1334	2880	6
1336	2886	6
1342	2892	6
1350	2898	6
1356	2904	6
1359	2910	6
1361	2916	6
1363	2922	6
1372	2928	6
1373	2934	6
1377	2940	6
1380	2946	6
1381	2952	6
1386	2958	6
1387	2964	10
1388	2974	6
1390	2980	6
1391	2986	6
1398	2992	6
1399	2998	6
1400	3004	11
1403	3015	6
1404	3021	6
1405	3027	15
1412	3042	6
1414	3048	6
1417	3054	6
1420	3060	6
1422	3066	11
1430	3077	6
1432	3083	10
1434	3093	14
1441	3107	6
1447	3113	6
1452	3119	6
1460	3125	6
1461	3131	6
1468	3137	6
1469	3143	6
1470	3149	6
1472	3155	6
1473	3161	6
1481	3167	6
1488	3173	6
1489	3179	6
1490	3185	6
1491	3191	15
1492	3206	6
1493	3212	6
1497	3218	6
1499	3224	6
1501	3230	6
1510	3236	6
1511	3242	6
1512	3248	11
1513	3259	25
1514	3284	10
1515	3294	6
1521	3300	11
1525	3311	6
1527	3317	6
1528	3323	6
1530	3329	6
1536	3335	11
1538	3346	6
1541	3352	6
1543	3358	10
1548	3368	6
1552	3374	6
1556	3380	6
1557	3386	6
1559	3392	6
1568	3398	6
1570	3404	26
1585	3430	6
1586	3436	11
1588	3447	6
1590	3453	6
1594	3459	6
1595	3465	6
1597	3471	6
1600	3477	6
1602	3483	6
1606	3489	6
1607	3495	10
1608	3505	6
1610	3511	6
1611	3517	6
1612	3523	6
1616	3529	6
1617	3535	6
1620	3541	6
1626	3547	6
1627	3553	6
1630	3559	6
1632	3565	6
1636	3571	6
1637	3577	6
1639	3583	6
1641	3589	6
1642	3595	6
1644	3601	6
1654	3607	6
1658	3613	6
1664	3619	6
1666	3625	6
1671	3631	6
1673	3637	6
1674	3643	16
1675	3659	6
1678	3665	6
1680	3671	6
1687	3677	10
1689	3687	6
1690	3693	6
1694	3699	6
1695	3705	6
1697	3711	6
1706	3717	6
1713	3723	6
1717	3729	6
1719	3735	27
1727	3762	6
1728	3768	37
1730	3805	6
1732	3811	6
1735	3817	6
1736	3823	6
1740	3829	6
1741	3835	6
1744	3841	6
1745	3847	6
1746	3853	6
1747	3859	6
1749	3865	6
1752	3871	6
1756	3877	6
1759	3883	14
1766	3897	11
1774	3908	6
1778	3914	6
1779	3920	6
1787	3926	16
1790	3942	6
1798	3948	6
1802	3954	6
1803	3960	10
1804	3970	6
1807	3976	6
1808	3982	16
1812	3998	6
1813	4004	6
1814	4010	11
1815	4021	6
1817	4027	6
1819	4033	6
1825	4039	11
1828	4050	6
1829	4056	6
1831	4062	6
1832	4068	6
1833	4074	6
1834	4080	6
1835	4086	6
1836	4092	6
1837	4098	37
1844	4135	6
1845	4141	6
1855	4147	6
1859	4153	6
1860	4159	15
1861	4174	6
1863	4180	6
1867	4186	6
1868	4192	6
1870	4198	6
1871	4204	6
1874	4210	6
1875	4216	6
1877	4222	6
1878	4228	6
1882	4234	6
1883	4240	6
1885	4246	6
1886	4252	10
1888	4262	6
1889	4268	6
1894	4274	6
1904	4280	6
1905	4286	6
1916	4292	16
1917	4308	6
1918	4314	6
1924	4320	6
1926	4326	6
1927	4332	6
1928	4338	6
1936	4344	6
1942	4350	6
1946	4356	6
1949	4362	6
1951	4368	6
1953	4374	6
1954	4380	11
1955	4391	6
1957	4397	6
1958	4403	6
1964	4409	6
1965	4415	6
1967	4421	6
1970	4427	6
1972	4433	11
1973	4444	34
1974	4478	6
1976	4484	20
1985	4504	6
1987	4510	6
1993	4516	6
1997	4522	6
1998	4528	6
1999	4534	6
2004	4540	6
2005	4546	6
2006	4552	6
2008	4558	11
2011	4569	6
2014	4575	6
2020	4581	6
2023	4587	6
2026	4593	6
2027	4599	6
2030	4605	6
2031	4611	6
2033	4617	6
2042	4623	11
2043	4634	6
2044	4640	6
2050	4646	6
2052	4652	6
2053	4658	6
2061	4664	6
2064	4670	6
2065	4676	10
2066	4686	11
2067	4697	40
2068	4737	6
2071	4743	6
2073	4749	6
2084	4755	6
2086	4761	6
2089	4767	6
2090	4773	6
2093	4779	6
2094	4785	6
2102	4791	6
2104	4797	6
2105	4803	6
2107	4809	6
2108	4815	15
2119	4830	16
2121	4846	6
2123	4852	6
2130	4858	38
2131	4896	6
2133	4902	6
2135	4908	6
2136	4914	11
2138	4925	6
2142	4931	6
2148	4937	6
2149	4943	6
2150	4949	6
2152	4955	6
2153	4961	6
2155	4967	6
2158	4973	6
2159	4979	6
2161	4985	6
2163	4991	6
2168	4997	6
2174	5003	11
2176	5014	6
2179	5020	6
2182	5026	6
2188	5032	6
2189	5038	6
2190	5044	6
2192	5050	6
2200	5056	6
2201	5062	6
2203	5068	6
2206	5074	6
2210	5080	6
2213	5086	6
```
