## Supplementary material for "Deep-mining of vertebrate genomes reveals an unexpected diversity of endogenous viral elements": input_step_redundancy

```
XSym
0076
a73f0e602aae16d0f9cce1f12944f189
/Users/user/Desktop/Postdoc/Queries/Shotokuvirae/Genomoviridae/Genomoviridae
                                                                                                                                                                                                                                                                                                                                                                                                                                                                                                                                                                                                                                                                                                                                                                                                                                                                                                                                                                                   
```
