## Supplementary material for "Deep-mining of vertebrate genomes reveals an unexpected diversity of endogenous viral elements": input_step_redundancy.lookup

```
XSym
0083
fd5bd17a2c42222f109bc9073b98dd7a
/Users/user/Desktop/Postdoc/Queries/Shotokuvirae/Genomoviridae/Genomoviridae.lookup
                                                                                                                                                                                                                                                                                                                                                                                                                                                                                                                                                                                                                                                                                                                                                                                                                                                                                                                                                                            
```
