## Supplementary material for "Deep-mining of vertebrate genomes reveals an unexpected diversity of endogenous viral elements": input_step_redundancy_h.dbtype

```
XSym
0085
77cb7d2581e40090a06264b5aeb27cbb
/Users/user/Desktop/Postdoc/Queries/Shotokuvirae/Genomoviridae/Genomoviridae_h.dbtype
                                                                                                                                                                                                                                                                                                                                                                                                                                                                                                                                                                                                                                                                                                                                                                                                                                                                                                                                                                          
```
