## Supplementary material for "Deep-mining of vertebrate genomes reveals an unexpected diversity of endogenous viral elements": order_redundancy

```
4
6
8
9
11
12
14
15
16
17
19
22
24
26
27
28
32
33
34
35
37
39
42
43
44
45
46
48
49
50
54
55
56
57
60
63
64
66
68
69
76
79
81
82
84
85
86
87
88
89
91
92
94
97
98
99
102
104
105
108
109
110
112
113
115
116
117
119
124
125
126
128
130
131
132
136
140
143
149
150
151
152
154
155
157
160
164
167
169
170
171
174
178
181
182
183
184
185
194
195
196
198
202
204
213
216
220
221
224
225
226
227
230
234
235
236
238
239
240
241
244
246
252
253
254
255
258
260
262
268
272
276
277
281
283
285
287
291
292
294
301
306
307
311
312
315
319
321
323
325
327
332
333
337
338
341
343
351
352
354
358
362
364
373
375
376
378
380
382
384
385
387
388
390
391
392
393
397
399
400
402
405
407
410
413
418
421
424
429
430
431
432
434
435
436
445
447
448
449
455
457
459
460
461
462
463
469
472
476
477
478
480
483
488
490
491
493
494
496
499
501
504
506
509
513
514
515
518
522
524
529
531
533
534
535
537
541
542
546
547
550
551
552
555
558
560
561
570
571
572
574
575
576
577
583
585
586
587
590
591
592
594
599
600
601
602
605
612
614
618
619
623
624
627
630
631
636
641
642
644
646
647
649
651
655
657
658
659
660
661
662
664
665
668
670
672
673
674
684
687
693
696
699
700
701
702
707
708
709
710
711
713
716
724
725
726
729
731
732
736
739
741
742
743
752
755
756
757
761
766
769
770
777
778
780
782
784
786
787
789
792
793
795
798
801
808
809
812
813
815
818
825
826
827
829
830
834
835
838
840
841
847
848
849
851
853
855
856
858
861
865
866
867
868
869
872
876
877
878
884
891
894
895
897
898
899
900
904
906
907
909
912
913
915
916
917
920
921
922
925
930
931
933
934
935
938
941
946
948
949
950
951
959
960
961
973
977
978
986
988
989
990
991
994
995
999
1000
1002
1003
1004
1005
1006
1009
1010
1016
1017
1018
1019
1020
1024
1028
1029
1030
1032
1042
1044
1046
1053
1054
1055
1056
1057
1058
1059
1062
1067
1068
1071
1073
1074
1075
1077
1078
1082
1083
1086
1087
1088
1094
1098
1101
1102
1104
1111
1113
1115
1121
1122
1124
1128
1129
1136
1137
1139
1140
1141
1142
1143
1144
1145
1146
1147
1149
1150
1154
1155
1156
1157
1160
1162
1167
1169
1170
1171
1173
1175
1180
1182
1185
1186
1188
1191
1193
1194
1197
1198
1201
1203
1204
1206
1209
1211
1214
1215
1221
1223
1224
1225
1226
1227
1234
1240
1242
1244
1248
1249
1250
1254
1255
1257
1258
1259
1261
1262
1263
1265
1270
1273
1277
1280
1281
1282
1283
1288
1289
1290
1292
1293
1294
1296
1303
1304
1311
1312
1319
1322
1324
1331
1332
1334
1336
1342
1349
1350
1352
1356
1359
1361
1363
1372
1373
1377
1378
1380
1381
1386
1387
1388
1390
1391
1398
1399
1400
1402
1403
1404
1405
1411
1412
1414
1417
1420
1422
1425
1428
1429
1430
1432
1434
1435
1441
1442
1443
1444
1445
1447
1451
1452
1456
1460
1461
1467
1468
1469
1470
1472
1473
1474
1480
1481
1483
1485
1487
1488
1489
1490
1491
1492
1493
1497
1499
1501
1510
1511
1512
1513
1514
1515
1516
1521
1525
1527
1528
1530
1534
1535
1536
1537
1538
1540
1541
1543
1545
1548
1552
1556
1557
1559
1561
1564
1566
1567
1568
1569
1570
1582
1585
1586
1588
1590
1594
1595
1597
1600
1602
1606
1607
1608
1610
1611
1612
1616
1617
1620
1622
1626
1627
1629
1630
1632
1636
1637
1639
1640
1641
1642
1644
1650
1654
1658
1664
1666
1671
1673
1674
1675
1676
1678
1680
1681
1687
1689
1690
1694
1695
1697
1699
1701
1703
1705
1706
1708
1713
1717
1718
1719
1723
1726
1727
1728
1730
1732
1733
1734
1735
1736
1740
1741
1742
1744
1745
1746
1747
1748
1749
1750
1752
1754
1755
1756
1759
1760
1766
1767
1774
1775
1776
1778
1779
1780
1787
1788
1790
1798
1802
1803
1804
1806
1807
1808
1812
1813
1814
1815
1816
1817
1819
1825
1828
1829
1830
1831
1832
1833
1834
1835
1836
1837
1840
1841
1843
1844
1845
1846
1855
1859
1860
1861
1863
1867
1868
1870
1871
1873
1874
1875
1877
1878
1879
1882
1883
1885
1886
1887
1888
1889
1894
1897
1898
1899
1903
1904
1905
1914
1915
1916
1917
1918
1924
1926
1927
1928
1935
1936
1937
1938
1942
1946
1949
1951
1952
1953
1954
1955
1957
1958
1964
1965
1967
1968
1970
1972
1973
1974
1976
1978
1979
1981
1985
1986
1987
1993
1997
1998
1999
2004
2005
2006
2008
2009
2011
2014
2020
2023
2025
2026
2027
2030
2031
2033
2039
2042
2043
2044
2050
2052
2053
2054
2055
2061
2063
2064
2065
2066
2067
2068
2071
2073
2080
2084
2086
2089
2090
2093
2094
2096
2102
2103
2104
2105
2107
2108
2113
2116
2119
2121
2122
2123
2130
2131
2132
2133
2134
2135
2136
2137
2138
2142
2143
2148
2149
2150
2152
2153
2155
2158
2159
2161
2162
2163
2164
2168
2174
2176
2179
2181
2182
2188
2189
2190
2192
2195
2200
2201
2202
2203
2204
2206
2210
2213
2215
```
