## Supplementary material for "Deep-mining of vertebrate genomes reveals an unexpected diversity of endogenous viral elements": pre_clust.index

```
4	0	32
6	32	76
8	108	33
9	141	3
11	144	4
12	148	4
14	152	4
15	156	4
16	160	4
17	164	4
19	168	14
22	182	12
24	194	4
26	198	13
27	211	4
28	215	19
32	234	4
33	238	35
34	273	4
35	277	4
37	281	27
39	308	41
42	349	4
43	353	4
44	357	4
45	361	8
46	369	4
48	373	28
49	401	27
50	428	71
54	499	4
55	503	4
56	507	4
57	511	4
60	515	16
63	531	13
64	544	16
66	560	13
68	573	9
69	582	22
76	604	64
79	668	4
81	672	4
82	676	4
84	680	4
85	684	4
86	688	4
87	692	4
88	696	20
89	716	4
91	720	4
92	724	27
94	751	4
97	755	4
98	759	9
99	768	27
102	795	5
104	800	5
105	805	91
108	896	43
109	939	5
110	944	34
112	978	5
113	983	5
115	988	5
116	993	5
117	998	79
119	1077	55
124	1132	5
125	1137	18
126	1155	14
128	1169	5
130	1174	14
131	1188	15
132	1203	14
136	1217	19
140	1236	21
143	1257	9
149	1266	5
150	1271	5
151	1276	5
152	1281	5
154	1286	23
155	1309	8
157	1317	5
160	1322	76
164	1398	51
167	1449	15
169	1464	5
170	1469	5
171	1474	8
174	1482	5
178	1487	8
181	1495	8
182	1503	5
183	1508	5
184	1513	5
185	1518	5
194	1523	13
195	1536	18
196	1554	19
198	1573	14
202	1587	14
204	1601	18
213	1619	9
216	1628	23
220	1651	5
221	1656	5
224	1661	5
225	1666	8
226	1674	5
227	1679	10
230	1689	31
234	1720	52
235	1772	5
236	1777	28
238	1805	5
239	1810	5
240	1815	9
241	1824	5
244	1829	5
246	1834	13
252	1847	14
253	1861	5
254	1866	14
255	1880	5
258	1885	74
260	1959	65
262	2024	5
268	2029	5
272	2034	14
276	2048	33
277	2081	8
281	2089	9
283	2098	9
285	2107	20
287	2127	9
291	2136	5
292	2141	5
294	2146	5
301	2151	10
306	2161	5
307	2166	5
311	2171	5
312	2176	5
315	2181	5
319	2186	5
321	2191	10
323	2201	5
325	2206	5
327	2211	23
332	2234	5
333	2239	5
337	2244	5
338	2249	15
341	2264	26
343	2290	23
351	2313	9
352	2322	17
354	2339	9
358	2348	14
362	2362	5
364	2367	5
373	2372	46
375	2418	34
376	2452	5
378	2457	32
380	2489	5
382	2494	30
384	2524	5
385	2529	5
387	2534	61
388	2595	23
390	2618	9
391	2627	5
392	2632	5
393	2637	14
397	2651	5
399	2656	9
400	2665	51
402	2716	5
405	2721	19
407	2740	38
410	2778	17
413	2795	9
418	2804	7
421	2811	9
424	2820	9
429	2829	9
430	2838	5
431	2843	5
432	2848	5
434	2853	5
435	2858	5
436	2863	5
445	2868	5
447	2873	5
448	2878	5
449	2883	5
455	2888	5
457	2893	5
459	2898	5
460	2903	5
461	2908	5
462	2913	5
463	2918	15
469	2933	9
472	2942	5
476	2947	13
477	2960	5
478	2965	5
480	2970	17
483	2987	9
488	2996	9
490	3005	15
491	3020	9
493	3029	8
494	3037	9
496	3046	9
499	3055	9
501	3064	5
504	3069	5
506	3074	5
509	3079	5
513	3084	13
514	3097	64
515	3161	5
518	3166	5
522	3171	22
524	3193	21
529	3214	13
531	3227	5
533	3232	23
534	3255	5
535	3260	5
537	3265	17
541	3282	5
542	3287	5
546	3292	9
547	3301	5
550	3306	13
551	3319	14
552	3333	14
555	3347	15
558	3362	9
560	3371	15
561	3386	9
570	3395	5
571	3400	5
572	3405	5
574	3410	5
575	3415	5
576	3420	5
577	3425	5
583	3430	96
585	3526	32
586	3558	5
587	3563	5
590	3568	5
591	3573	5
592	3578	5
594	3583	5
599	3588	5
600	3593	5
601	3598	5
602	3603	5
605	3608	5
612	3613	5
614	3618	19
618	3637	15
619	3652	20
623	3672	7
624	3679	19
627	3698	9
630	3707	9
631	3716	9
636	3725	9
641	3734	5
642	3739	5
644	3744	5
646	3749	5
647	3754	28
649	3782	5
651	3787	5
655	3792	5
657	3797	9
658	3806	5
659	3811	18
660	3829	5
661	3834	5
662	3839	5
664	3844	10
665	3854	15
668	3869	34
670	3903	9
672	3912	5
673	3917	5
674	3922	5
684	3927	46
687	3973	5
693	3978	8
696	3986	17
699	4003	9
700	4012	15
701	4027	9
702	4036	9
707	4045	15
708	4060	9
709	4069	5
710	4074	5
711	4079	5
713	4084	5
716	4089	23
724	4112	5
725	4117	5
726	4122	5
729	4127	5
731	4132	5
732	4137	5
736	4142	25
739	4167	5
741	4172	5
742	4177	5
743	4182	5
752	4187	5
755	4192	10
756	4202	5
757	4207	5
761	4212	9
766	4221	9
769	4230	15
770	4245	9
777	4254	9
778	4263	5
780	4268	5
782	4273	5
784	4278	10
786	4288	5
787	4293	5
789	4298	5
792	4303	19
793	4322	10
795	4332	5
798	4337	5
801	4342	5
808	4347	10
809	4357	5
812	4362	5
813	4367	9
815	4376	5
818	4381	5
825	4386	5
826	4391	5
827	4396	20
829	4416	24
830	4440	9
834	4449	22
835	4471	9
838	4480	15
840	4495	9
841	4504	19
847	4523	5
848	4528	5
849	4533	5
851	4538	5
853	4543	5
855	4548	5
856	4553	5
858	4558	5
861	4563	5
865	4568	5
866	4573	5
867	4578	31
868	4609	34
869	4643	5
872	4648	5
876	4653	15
877	4668	5
878	4673	5
884	4678	5
891	4683	9
894	4692	5
895	4697	5
897	4702	29
898	4731	5
899	4736	9
900	4745	19
904	4764	9
906	4773	9
907	4782	15
909	4797	9
912	4806	14
913	4820	14
915	4834	5
916	4839	13
917	4852	5
920	4857	9
921	4866	5
922	4871	5
925	4876	25
930	4901	5
931	4906	8
933	4914	15
934	4929	5
935	4934	5
938	4939	5
941	4944	20
946	4964	20
948	4984	5
949	4989	5
950	4994	5
951	4999	5
959	5004	7
960	5011	9
961	5020	5
973	5025	9
977	5034	9
978	5043	9
986	5052	5
988	5057	30
989	5087	5
990	5092	14
991	5106	5
994	5111	25
995	5136	25
999	5161	5
1000	5166	6
1002	5172	6
1003	5178	6
1004	5184	10
1005	5194	6
1006	5200	9
1009	5209	6
1010	5215	36
1016	5251	14
1017	5265	11
1018	5276	6
1019	5282	11
1020	5293	16
1024	5309	82
1028	5391	6
1029	5397	6
1030	5403	6
1032	5409	10
1042	5419	10
1044	5429	10
1046	5439	16
1053	5455	6
1054	5461	24
1055	5485	31
1056	5516	6
1057	5522	6
1058	5528	6
1059	5534	6
1062	5540	41
1067	5581	6
1068	5587	6
1071	5593	6
1073	5599	6
1074	5605	6
1075	5611	6
1077	5617	6
1078	5623	6
1082	5629	10
1083	5639	14
1086	5653	10
1087	5663	10
1088	5673	6
1094	5679	6
1098	5685	6
1101	5691	6
1102	5697	6
1104	5703	6
1111	5709	10
1113	5719	10
1115	5729	16
1121	5745	20
1122	5765	21
1124	5786	6
1128	5792	6
1129	5798	6
1136	5804	6
1137	5810	6
1139	5816	6
1140	5822	6
1141	5828	28
1142	5856	11
1143	5867	6
1144	5873	16
1145	5889	6
1146	5895	82
1147	5977	6
1149	5983	6
1150	5989	10
1154	5999	6
1155	6005	6
1156	6011	10
1157	6021	6
1160	6027	6
1162	6033	6
1167	6039	6
1169	6045	19
1170	6064	6
1171	6070	6
1173	6076	11
1175	6087	16
1180	6103	10
1182	6113	34
1185	6147	10
1186	6157	21
1188	6178	10
1191	6188	6
1193	6194	6
1194	6200	6
1197	6206	6
1198	6212	6
1201	6218	6
1203	6224	14
1204	6238	6
1206	6244	20
1209	6264	6
1211	6270	11
1214	6281	6
1215	6287	6
1221	6293	6
1223	6299	6
1224	6305	11
1225	6316	6
1226	6322	6
1227	6328	6
1234	6334	6
1240	6340	6
1242	6346	10
1244	6356	31
1248	6387	10
1249	6397	10
1250	6407	10
1254	6417	10
1255	6427	21
1257	6448	20
1258	6468	21
1259	6489	21
1261	6510	6
1262	6516	6
1263	6522	6
1265	6528	11
1270	6539	47
1273	6586	10
1277	6596	6
1280	6602	6
1281	6608	24
1282	6632	6
1283	6638	11
1288	6649	6
1289	6655	10
1290	6665	6
1292	6671	6
1293	6677	38
1294	6715	6
1296	6721	47
1303	6768	6
1304	6774	6
1311	6780	11
1312	6791	8
1319	6799	10
1322	6809	11
1324	6820	21
1331	6841	6
1332	6847	15
1334	6862	11
1336	6873	15
1342	6888	6
1349	6894	6
1350	6900	6
1352	6906	11
1356	6917	11
1359	6928	6
1361	6934	6
1363	6940	6
1372	6946	6
1373	6952	6
1377	6958	11
1378	6969	6
1380	6975	11
1381	6986	10
1386	6996	10
1387	7006	10
1388	7016	10
1390	7026	10
1391	7036	11
1398	7047	11
1399	7058	6
1400	7064	6
1402	7070	6
1403	7076	6
1404	7082	6
1405	7088	6
1411	7094	15
1412	7109	10
1414	7119	11
1417	7130	6
1420	7136	6
1422	7142	6
1425	7148	6
1428	7154	10
1429	7164	11
1430	7175	6
1432	7181	6
1434	7187	6
1435	7193	6
1441	7199	6
1442	7205	10
1443	7215	24
1444	7239	6
1445	7245	11
1447	7256	6
1451	7262	6
1452	7268	10
1456	7278	11
1460	7289	11
1461	7300	10
1467	7310	15
1468	7325	6
1469	7331	6
1470	7337	6
1472	7343	6
1473	7349	6
1474	7355	6
1480	7361	11
1481	7372	6
1483	7378	11
1485	7389	6
1487	7395	18
1488	7413	6
1489	7419	6
1490	7425	6
1491	7431	6
1492	7437	16
1493	7453	16
1497	7469	6
1499	7475	6
1501	7481	6
1510	7487	6
1511	7493	10
1512	7503	6
1513	7509	6
1514	7515	11
1515	7526	14
1516	7540	6
1521	7546	10
1525	7556	11
1527	7567	11
1528	7578	11
1530	7589	11
1534	7600	44
1535	7644	6
1536	7650	6
1537	7656	10
1538	7666	6
1540	7672	30
1541	7702	6
1543	7708	6
1545	7714	6
1548	7720	16
1552	7736	11
1556	7747	6
1557	7753	10
1559	7763	6
1561	7769	16
1564	7785	10
1566	7795	6
1567	7801	6
1568	7807	6
1569	7813	39
1570	7852	78
1582	7930	6
1585	7936	6
1586	7942	21
1588	7963	10
1590	7973	10
1594	7983	11
1595	7994	10
1597	8004	11
1600	8015	10
1602	8025	11
1606	8036	6
1607	8042	6
1608	8048	6
1610	8054	6
1611	8060	6
1612	8066	6
1616	8072	15
1617	8087	16
1620	8103	6
1622	8109	34
1626	8143	6
1627	8149	6
1629	8155	6
1630	8161	11
1632	8172	21
1636	8193	11
1637	8204	6
1639	8210	6
1640	8216	6
1641	8222	6
1642	8228	6
1644	8234	6
1650	8240	6
1654	8246	6
1658	8252	8
1664	8260	10
1666	8270	11
1671	8281	11
1673	8292	6
1674	8298	6
1675	8304	6
1676	8310	6
1678	8316	6
1680	8322	6
1681	8328	6
1687	8334	6
1689	8340	11
1690	8351	6
1694	8357	6
1695	8363	6
1697	8369	6
1699	8375	6
1701	8381	21
1703	8402	6
1705	8408	10
1706	8418	6
1708	8424	6
1713	8430	6
1717	8436	6
1718	8442	6
1719	8448	69
1723	8517	6
1726	8523	10
1727	8533	9
1728	8542	6
1730	8548	10
1732	8558	16
1733	8574	10
1734	8584	10
1735	8594	11
1736	8605	10
1740	8615	11
1741	8626	10
1742	8636	19
1744	8655	6
1745	8661	6
1746	8667	6
1747	8673	6
1748	8679	6
1749	8685	6
1750	8691	6
1752	8697	16
1754	8713	11
1755	8724	6
1756	8730	6
1759	8736	6
1760	8742	11
1766	8753	6
1767	8759	10
1774	8769	6
1775	8775	6
1776	8781	6
1778	8787	6
1779	8793	6
1780	8799	10
1787	8809	6
1788	8815	6
1790	8821	11
1798	8832	11
1802	8843	10
1803	8853	10
1804	8863	11
1806	8874	11
1807	8885	10
1808	8895	9
1812	8904	6
1813	8910	6
1814	8916	6
1815	8922	11
1816	8933	6
1817	8939	6
1819	8945	6
1825	8951	6
1828	8957	11
1829	8968	6
1830	8974	6
1831	8980	6
1832	8986	6
1833	8992	20
1834	9012	10
1835	9022	6
1836	9028	6
1837	9034	6
1840	9040	6
1841	9046	6
1843	9052	6
1844	9058	6
1845	9064	6
1846	9070	15
1855	9085	6
1859	9091	11
1860	9102	6
1861	9108	9
1863	9117	14
1867	9131	11
1868	9142	14
1870	9156	11
1871	9167	11
1873	9178	11
1874	9189	10
1875	9199	11
1877	9210	10
1878	9220	11
1879	9231	105
1882	9336	6
1883	9342	6
1885	9348	6
1886	9354	6
1887	9360	6
1888	9366	6
1889	9372	6
1894	9378	16
1897	9394	11
1898	9405	6
1899	9411	10
1903	9421	10
1904	9431	6
1905	9437	6
1914	9443	6
1915	9449	6
1916	9455	6
1917	9461	6
1918	9467	11
1924	9478	6
1926	9484	15
1927	9499	6
1928	9505	6
1935	9511	10
1936	9521	11
1937	9532	8
1938	9540	6
1942	9546	11
1946	9557	10
1949	9567	6
1951	9573	6
1952	9579	6
1953	9585	11
1954	9596	6
1955	9602	6
1957	9608	89
1958	9697	6
1964	9703	6
1965	9709	10
1967	9719	6
1968	9725	10
1970	9735	6
1972	9741	11
1973	9752	6
1974	9758	6
1976	9764	83
1978	9847	6
1979	9853	10
1981	9863	6
1985	9869	6
1986	9875	6
1987	9881	11
1993	9892	6
1997	9898	6
1998	9904	10
1999	9914	6
2004	9920	10
2005	9930	16
2006	9946	9
2008	9955	11
2009	9966	11
2011	9977	11
2014	9988	10
2020	9998	6
2023	10004	6
2025	10010	11
2026	10021	6
2027	10027	6
2030	10033	6
2031	10039	6
2033	10045	11
2039	10056	6
2042	10062	6
2043	10068	6
2044	10074	6
2050	10080	11
2052	10091	6
2053	10097	6
2054	10103	6
2055	10109	6
2061	10115	11
2063	10126	11
2064	10137	10
2065	10147	11
2066	10158	11
2067	10169	6
2068	10175	6
2071	10181	14
2073	10195	11
2080	10206	11
2084	10217	10
2086	10227	9
2089	10236	6
2090	10242	6
2093	10248	6
2094	10254	6
2096	10260	6
2102	10266	6
2103	10272	6
2104	10278	10
2105	10288	6
2107	10294	6
2108	10300	6
2113	10306	6
2116	10312	6
2119	10318	6
2121	10324	6
2122	10330	6
2123	10336	6
2130	10342	239
2131	10581	6
2132	10587	6
2133	10593	10
2134	10603	11
2135	10614	11
2136	10625	10
2137	10635	6
2138	10641	9
2142	10650	11
2143	10661	11
2148	10672	15
2149	10687	11
2150	10698	11
2152	10709	10
2153	10719	10
2155	10729	10
2158	10739	6
2159	10745	6
2161	10751	11
2162	10762	6
2163	10768	6
2164	10774	6
2168	10780	11
2174	10791	10
2176	10801	6
2179	10807	6
2181	10813	6
2182	10819	6
2188	10825	10
2189	10835	11
2190	10846	6
2192	10852	6
2195	10858	11
2200	10869	6
2201	10875	6
2202	10881	6
2203	10887	6
2204	10893	6
2206	10899	16
2210	10915	14
2213	10929	11
2215	10940	6
```
