## Supplementary material for "Deep-mining of vertebrate genomes reveals an unexpected diversity of endogenous viral elements": pref.index

```
0	0	241
1	241	16
2	257	16
3	273	17
4	290	52
5	342	17
6	359	160
7	519	17
8	536	71
10	607	132
13	739	32
16	771	202
17	973	32
18	1005	212
19	1217	47
20	1264	56
21	1320	286
22	1606	374
23	1980	54
24	2034	8
25	2042	17
26	2059	27
28	2086	37
29	2123	47
30	2170	79
31	2249	103
33	2352	67
37	2419	251
38	2670	254
39	2924	77
40	3001	165
41	3166	37
42	3203	69
46	3272	205
47	3477	343
48	3820	203
49	4023	51
50	4074	194
51	4268	135
52	4403	94
53	4497	26
54	4523	26
56	4549	111
58	4660	16
59	4676	18
60	4694	42
61	4736	28
62	4764	26
63	4790	163
64	4953	35
65	4988	17
66	5005	48
67	5053	18
69	5071	292
70	5363	464
71	5827	87
72	5914	16
73	5930	17
74	5947	18
75	5965	44
76	6009	226
77	6235	17
78	6252	17
79	6269	86
80	6355	71
83	6426	49
86	6475	1662
87	8137	86
88	8223	44
90	8267	25
91	8292	16
92	8308	44
93	8352	110
95	8462	16
96	8478	42
98	8520	18
99	8538	227
100	8765	68
101	8833	74
102	8907	9
103	8916	59
105	8975	258
106	9233	43
107	9276	27
108	9303	147
109	9450	27
110	9477	90
111	9567	29
112	9596	27
113	9623	115
114	9738	337
115	10075	9
116	10084	26
117	10110	163
118	10273	89
119	10362	253
125	10615	428
126	11043	28
127	11071	18
129	11089	19
130	11108	28
131	11136	27
132	11163	46
133	11209	18
134	11227	33
135	11260	19
136	11279	155
137	11434	19
138	11453	71
139	11524	66
140	11590	54
141	11644	18
142	11662	17
144	11679	18
145	11697	18
146	11715	19
147	11734	19
148	11753	95
149	11848	334
151	12182	16
152	12198	131
153	12329	101
154	12430	43
156	12473	17
157	12490	18
158	12508	33
159	12541	122
160	12663	418
161	13081	144
163	13225	62
164	13287	309
165	13596	54
166	13650	57
167	13707	29
168	13736	46
170	13782	124
172	13906	482
174	14388	18
175	14406	359
176	14765	65
179	14830	82
182	14912	26
183	14938	24
186	14962	46
187	15008	169
188	15177	151
189	15328	61
191	15389	27
194	15416	217
195	15633	26
196	15659	35
197	15694	114
198	15808	28
199	15836	172
200	16008	18
201	16026	78
202	16104	435
203	16539	28
204	16567	82
205	16649	319
206	16968	36
208	17004	66
209	17070	33
210	17103	19
211	17122	18
212	17140	26
215	17166	27
216	17193	43
217	17236	18
218	17254	17
219	17271	47
220	17318	157
222	17475	221
224	17696	282
226	17978	27
230	18005	63
231	18068	130
232	18198	33
233	18231	53
234	18284	110
236	18394	313
237	18707	35
238	18742	27
239	18769	87
240	18856	18
242	18874	52
244	18926	9
245	18935	85
246	19020	76
247	19096	38
248	19134	19
249	19153	25
250	19178	44
251	19222	140
252	19362	97
253	19459	1782
255	21241	19
256	21260	25
257	21285	38
258	21323	153
260	21476	152
264	21628	79
267	21707	17
268	21724	45
269	21769	96
270	21865	18
271	21883	548
272	22431	45
273	22476	9
275	22485	18
276	22503	1159
278	23662	36
279	23698	18
280	23716	36
282	23752	70
285	23822	189
286	24011	19
287	24030	58
288	24088	17
289	24105	18
290	24123	18
294	24141	38
296	24179	69
297	24248	28
299	24276	35
302	24311	50
304	24361	75
305	24436	37
307	24473	19
308	24492	17
309	24509	26
310	24535	27
311	24562	48
312	24610	62
315	24672	183
316	24855	17
318	24872	18
319	24890	17
321	24907	34
322	24941	55
323	24996	18
326	25014	17
327	25031	62
330	25093	173
334	25266	19
336	25285	18
337	25303	78
338	25381	1097
339	26478	36
340	26514	1618
341	28132	50
343	28182	47
345	28229	18
346	28247	17
348	28264	19
349	28283	18
350	28301	19
352	28320	34
353	28354	122
355	28476	18
356	28494	19
357	28513	18
358	28531	44
359	28575	28
360	28603	46
363	28649	26
364	28675	18
365	28693	18
366	28711	89
369	28800	18
371	28818	49
373	28867	107
375	28974	89
376	29063	427
377	29490	91
378	29581	66
379	29647	342
380	29989	113
381	30102	36
382	30138	95
384	30233	18
387	30251	132
388	30383	61
389	30444	43
391	30487	166
393	30653	28
395	30681	27
397	30708	16
398	30724	18
400	30742	103
403	30845	17
404	30862	19
405	30881	89
406	30970	397
407	31367	73
408	31440	35
409	31475	17
410	31492	25
411	31517	78
415	31595	19
416	31614	19
419	31633	18
420	31651	29
422	31680	18
423	31698	834
425	32532	19
427	32551	111
428	32662	19
430	32681	70
432	32751	40
434	32791	18
439	32809	36
440	32845	54
441	32899	42
442	32941	33
443	32974	53
451	33027	39
452	33066	34
455	33100	55
457	33155	124
458	33279	27
459	33306	51
461	33357	123
463	33480	427
467	33907	385
468	34292	52
473	34344	17
474	34361	17
475	34378	35
476	34413	25
479	34438	18
480	34456	25
481	34481	46
485	34527	19
486	34546	17
489	34563	26
490	34589	316
492	34905	17
495	34922	19
497	34941	18
498	34959	206
500	35165	35
502	35200	37
505	35237	35
509	35272	26
511	35298	61
513	35359	218
514	35577	126
517	35703	18
519	35721	268
522	35989	49
524	36038	144
525	36182	97
526	36279	26
527	36305	27
528	36332	62
530	36394	128
531	36522	29
532	36551	19
533	36570	36
535	36606	27
537	36633	43
544	36676	27
546	36703	37
547	36740	18
548	36758	658
549	37416	221
550	37637	25
551	37662	26
552	37688	152
555	37840	28
556	37868	17
559	37885	18
560	37903	627
562	38530	1111
565	39641	19
567	39660	63
568	39723	19
569	39742	52
570	39794	25
572	39819	17
578	39836	17
581	39853	35
583	39888	314
584	40202	53
585	40255	86
586	40341	187
587	40528	106
588	40634	18
589	40652	25
591	40677	19
594	40696	18
595	40714	9
597	40723	18
598	40741	61
600	40802	64
601	40866	37
602	40903	93
604	40996	135
605	41131	280
607	41411	26
611	41437	18
614	41455	27
615	41482	34
616	41516	9
617	41525	33
618	41558	29
619	41587	249
621	41836	63
622	41899	17
624	41916	54
625	41970	51
626	42021	19
629	42040	18
633	42058	19
635	42077	19
637	42096	19
638	42115	18
639	42133	29
640	42162	45
641	42207	94
645	42301	27
647	42328	57
651	42385	51
655	42436	112
656	42548	577
657	43125	94
659	43219	26
660	43245	28
665	43273	36
667	43309	62
668	43371	64
669	43435	33
671	43468	53
673	43521	9
675	43530	18
676	43548	45
684	43593	111
685	43704	18
687	43722	391
688	44113	18
689	44131	18
691	44149	19
692	44168	17
694	44185	47
695	44232	58
696	44290	184
700	44474	72
704	44546	19
706	44565	71
707	44636	27
709	44663	26
710	44689	18
713	44707	37
715	44744	88
716	44832	65
720	44897	116
724	45013	34
725	45047	137
726	45184	352
727	45536	174
730	45710	75
731	45785	69
732	45854	51
736	45905	45
737	45950	18
738	45968	60
739	46028	9
740	46037	47
741	46084	9
742	46093	2087
744	48180	52
745	48232	111
753	48343	18
754	48361	18
755	48379	18
756	48397	53
758	48450	28
760	48478	27
763	48505	18
765	48523	18
768	48541	18
769	48559	192
772	48751	58
775	48809	19
776	48828	18
778	48846	38
779	48884	38
782	48922	55
783	48977	36
789	49013	18
792	49031	36
793	49067	43
794	49110	9
796	49119	19
797	49138	34
800	49172	25
801	49197	164
802	49361	18
806	49379	18
807	49397	26
809	49423	47
810	49470	84
811	49554	9
815	49563	34
818	49597	19
819	49616	26
822	49642	144
823	49786	127
825	49913	250
826	50163	52
827	50215	56
829	50271	332
831	50603	19
832	50622	18
834	50640	77
837	50717	18
838	50735	80
841	50815	35
843	50850	19
844	50869	18
845	50887	19
846	50906	78
847	50984	310
848	51294	27
852	51321	19
853	51340	29
856	51369	73
858	51442	129
864	51571	141
865	51712	52
867	51764	77
868	51841	72
869	51913	23
874	51936	18
875	51954	53
876	52007	29
877	52036	9
878	52045	34
880	52079	26
883	52105	45
884	52150	117
892	52267	18
895	52285	29
896	52314	18
897	52332	53
900	52385	61
901	52446	19
907	52465	63
912	52528	71
913	52599	36
914	52635	19
915	52654	29
917	52683	248
921	52931	9
924	52940	42
925	52982	93
927	53075	18
928	53093	330
929	53423	36
933	53459	38
934	53497	128
935	53625	26
936	53651	42
937	53693	73
941	53766	39
943	53805	18
945	53823	18
946	53841	48
947	53889	18
948	53907	26
951	53933	17
961	53950	28
964	53978	27
965	54005	18
968	54023	19
969	54042	19
972	54061	17
976	54078	18
979	54096	147
980	54243	19
981	54262	19
982	54281	72
983	54353	37
988	54390	39
989	54429	19
991	54448	19
993	54467	47
994	54514	58
995	54572	45
996	54617	410
997	55027	163
998	55190	55
999	55245	17
1000	55262	19
1003	55281	28
1004	55309	37
1007	55346	20
1008	55366	45
1009	55411	19
1010	55430	70
1015	55500	47
1020	55547	30
1024	55577	382
1028	55959	172
1029	56131	28
1034	56159	162
1035	56321	109
1037	56430	27
1038	56457	98
1041	56555	29
1046	56584	30
1048	56614	46
1049	56660	20
1051	56680	63
1052	56743	29
1053	56772	31
1054	56803	28
1055	56831	470
1057	57301	35
1058	57336	48
1062	57384	113
1066	57497	20
1067	57517	18
1071	57535	112
1076	57647	19
1077	57666	52
1085	57718	329
1086	58047	28
1088	58075	63
1089	58138	19
1091	58157	27
1093	58184	19
1101	58203	20
1103	58223	19
1106	58242	19
1107	58261	19
1110	58280	360
1115	58640	46
1117	58686	20
1118	58706	20
1120	58726	318
1121	59044	37
1122	59081	92
1123	59173	47
1125	59220	144
1127	59364	28
1128	59392	46
1129	59438	144
1135	59582	46
1136	59628	47
1138	59675	26
1140	59701	95
1141	59796	66
1143	59862	47
1144	59909	37
1145	59946	18
1146	59964	173
1147	60137	26
1154	60163	132
1157	60295	185
1158	60480	19
1160	60499	10
1163	60509	19
1166	60528	59
1169	60587	211
1170	60798	39
1171	60837	39
1172	60876	29
1173	60905	90
1175	60995	80
1176	61075	20
1179	61095	19
1182	61114	102
1184	61216	85
1186	61301	56
1189	61357	340
1190	61697	19
1191	61716	19
1192	61735	19
1193	61754	89
1194	61843	38
1196	61881	30
1200	61911	37
1201	61948	78
1205	62026	19
1206	62045	313
1208	62358	19
1209	62377	77
1210	62454	73
1212	62527	62
1213	62589	87
1214	62676	10
1216	62686	49
1217	62735	46
1218	62781	19
1223	62800	101
1224	62901	1005
1232	63906	114
1234	64020	27
1238	64047	37
1239	64084	30
1241	64114	46
1243	64160	10
1244	64170	265
1245	64435	20
1251	64455	29
1253	64484	75
1255	64559	189
1257	64748	37
1258	64785	45
1259	64830	58
1260	64888	121
1262	65009	20
1263	65029	170
1266	65199	43
1267	65242	167
1268	65409	90
1270	65499	187
1272	65686	221
1273	65907	20
1274	65927	124
1275	66051	20
1278	66071	55
1280	66126	19
1284	66145	30
1285	66175	486
1287	66661	26
1293	66687	71
1294	66758	10
1295	66768	65
1296	66833	194
1303	67027	85
1304	67112	238
1307	67350	20
1308	67370	19
1309	67389	20
1310	67409	19
1313	67428	28
1314	67456	530
1324	67986	37
1325	68023	20
1326	68043	19
1327	68062	19
1329	68081	45
1331	68126	107
1338	68233	19
1344	68252	29
1346	68281	37
1347	68318	19
1351	68337	62
1353	68399	30
1354	68429	19
1359	68448	39
1362	68487	62
1363	68549	10
1364	68559	19
1365	68578	17
1366	68595	19
1372	68614	172
1374	68786	192
1375	68978	221
1376	69199	17
1378	69216	27
1379	69243	19
1383	69262	20
1393	69282	19
1394	69301	112
1396	69413	19
1399	69432	80
1401	69512	29
1404	69541	28
1405	69569	327
1410	69896	127
1411	70023	28
1412	70051	19
1413	70070	37
1415	70107	19
1416	70126	33
1417	70159	75
1418	70234	19
1419	70253	10
1421	70263	79
1423	70342	27
1425	70369	10
1433	70379	20
1434	70399	104
1435	70503	67
1443	70570	44
1451	70614	20
1454	70634	44
1455	70678	19
1458	70697	50
1463	70747	28
1465	70775	20
1469	70795	56
1473	70851	91
1474	70942	20
1479	70962	19
1482	70981	28
1484	71009	57
1487	71066	44
1489	71110	424
1491	71534	59
1493	71593	30
1497	71623	28
1498	71651	20
1499	71671	40
1500	71711	77
1504	71788	48
1510	71836	10
1513	71846	604
1517	72450	19
1524	72469	390
1527	72859	20
1532	72879	20
1533	72899	52
1534	72951	108
1535	73059	19
1536	73078	19
1539	73097	56
1540	73153	85
1543	73238	18
1546	73256	19
1548	73275	19
1550	73294	166
1553	73460	28
1554	73488	19
1556	73507	28
1558	73535	19
1560	73554	20
1562	73574	28
1563	73602	61
1568	73663	197
1569	73860	152
1570	74012	351
1571	74363	18
1572	74381	44
1573	74425	36
1576	74461	28
1581	74489	92
1585	74581	386
1586	74967	40
1589	75007	30
1593	75037	19
1596	75056	19
1603	75075	20
1604	75095	19
1605	75114	53
1607	75167	46
1610	75213	50
1613	75263	18
1619	75281	19
1622	75300	185
1623	75485	29
1627	75514	19
1628	75533	65
1629	75598	603
1630	76201	18
1632	76219	39
1637	76258	81
1638	76339	19
1640	76358	10
1641	76368	18
1643	76386	99
1650	76485	28
1651	76513	18
1653	76531	201
1655	76732	197
1656	76929	19
1659	76948	38
1662	76986	19
1665	77005	19
1670	77024	29
1672	77053	19
1678	77072	18
1680	77090	233
1681	77323	657
1685	77980	10
1687	77990	157
1688	78147	37
1691	78184	20
1696	78204	28
1697	78232	19
1699	78251	62
1701	78313	37
1705	78350	35
1706	78385	28
1708	78413	10
1709	78423	28
1710	78451	28
1712	78479	19
1719	78498	287
1720	78785	18
1722	78803	71
1723	78874	18
1728	78892	318
1731	79210	19
1739	79229	19
1742	79248	28
1743	79276	37
1745	79313	18
1746	79331	29
1747	79360	56
1752	79416	30
1755	79446	87
1758	79533	19
1759	79552	43
1760	79595	82
1761	79677	10
1763	79687	525
1768	80212	203
1775	80415	47
1776	80462	81
1778	80543	148
1780	80691	71
1787	80762	150
1788	80912	28
1789	80940	29
1791	80969	18
1792	80987	19
1796	81006	29
1800	81035	19
1811	81054	18
1812	81072	78
1814	81150	142
1816	81292	10
1819	81302	175
1822	81477	10
1825	81487	18
1829	81505	205
1830	81710	19
1832	81729	18
1833	81747	44
1834	81791	36
1835	81827	77
1837	81904	247
1842	82151	19
1843	82170	20
1845	82190	19
1847	82209	62
1849	82271	63
1856	82334	28
1857	82362	27
1858	82389	19
1865	82408	19
1869	82427	10
1879	82437	282
1881	82719	43
1884	82762	28
1887	82790	166
1894	82956	56
1895	83012	50
1896	83062	19
1898	83081	52
1901	83133	44
1903	83177	163
1905	83340	170
1906	83510	313
1907	83823	89
1912	83912	20
1914	83932	40
1915	83972	18
1916	83990	97
1917	84087	18
1925	84105	70
1927	84175	46
1930	84221	190
1934	84411	19
1938	84430	10
1948	84440	19
1950	84459	106
1952	84565	10
1954	84575	105
1956	84680	46
1957	84726	226
1968	84952	43
1973	84995	274
1975	85269	271
1976	85540	262
1981	85802	473
1982	86275	46
1984	86321	61
1985	86382	19
1986	86401	20
1987	86421	43
2003	86464	46
2010	86510	19
2017	86529	38
2018	86567	70
2023	86637	19
2024	86656	10
2033	86666	21
2036	86687	27
2037	86714	52
2042	86766	19
2043	86785	18
2046	86803	19
2051	86822	10
2052	86832	352
2055	87184	19
2059	87203	20
2062	87223	20
2067	87243	106
2072	87349	19
2079	87368	47
2088	87415	114
2092	87529	19
2093	87548	19
2095	87567	79
2096	87646	37
2099	87683	18
2100	87701	29
2103	87730	18
2110	87748	10
2112	87758	101
2113	87859	38
2119	87897	220
2121	88117	20
2124	88137	18
2130	88155	715
2141	88870	19
2146	88889	37
2157	88926	175
2164	89101	367
2168	89468	80
2170	89548	20
2172	89568	18
2174	89586	10
2177	89596	26
2190	89622	19
2193	89641	20
2201	89661	19
2202	89680	62
2203	89742	29
2209	89771	10
9	89781	7
11	89788	8
12	89796	8
14	89804	8
15	89812	8
27	89820	8
32	89828	8
34	89836	8
35	89844	8
36	89852	8
43	89860	8
44	89868	8
45	89876	8
55	89884	8
57	89892	8
68	89900	8
81	89908	8
82	89916	8
84	89924	8
85	89932	8
89	89940	8
94	89948	8
97	89956	8
104	89964	9
120	89973	9
121	89982	9
122	89991	9
123	90000	9
124	90009	9
128	90018	9
143	90027	9
150	90036	9
155	90045	9
162	90054	9
169	90063	9
171	90072	9
173	90081	9
177	90090	9
178	90099	9
180	90108	9
181	90117	9
184	90126	9
185	90135	9
190	90144	9
192	90153	9
193	90162	9
207	90171	9
213	90180	9
214	90189	9
221	90198	9
223	90207	9
225	90216	9
227	90225	9
228	90234	9
229	90243	9
235	90252	9
241	90261	9
243	90270	9
254	90279	9
259	90288	9
261	90297	9
262	90306	9
263	90315	9
265	90324	9
266	90333	9
274	90342	9
277	90351	9
281	90360	9
283	90369	9
284	90378	9
291	90387	9
292	90396	9
293	90405	9
295	90414	9
298	90423	9
300	90432	9
301	90441	9
303	90450	9
306	90459	9
313	90468	9
314	90477	9
317	90486	9
320	90495	9
324	90504	9
325	90513	9
328	90522	9
329	90531	9
331	90540	9
332	90549	9
333	90558	9
335	90567	9
342	90576	9
344	90585	9
347	90594	9
351	90603	9
354	90612	9
361	90621	9
362	90630	9
367	90639	9
368	90648	9
370	90657	9
372	90666	9
374	90675	9
383	90684	9
385	90693	9
386	90702	9
390	90711	9
392	90720	9
394	90729	9
396	90738	9
399	90747	9
401	90756	9
402	90765	9
412	90774	9
413	90783	9
414	90792	9
417	90801	9
418	90810	9
421	90819	9
424	90828	9
426	90837	9
429	90846	9
431	90855	9
433	90864	9
435	90873	9
436	90882	9
437	90891	9
438	90900	9
444	90909	9
445	90918	9
446	90927	9
447	90936	9
448	90945	9
449	90954	9
450	90963	9
453	90972	9
454	90981	9
456	90990	9
460	90999	9
462	91008	9
464	91017	9
465	91026	9
466	91035	9
469	91044	9
470	91053	9
471	91062	9
472	91071	9
477	91080	9
478	91089	9
482	91098	9
483	91107	9
484	91116	9
487	91125	9
488	91134	9
491	91143	9
493	91152	9
494	91161	9
496	91170	9
499	91179	9
501	91188	9
503	91197	9
504	91206	9
506	91215	9
507	91224	9
508	91233	9
510	91242	9
512	91251	9
515	91260	9
516	91269	9
518	91278	9
520	91287	9
521	91296	9
523	91305	9
529	91314	9
534	91323	9
536	91332	9
538	91341	9
539	91350	9
540	91359	9
541	91368	9
542	91377	9
543	91386	9
545	91395	9
553	91404	9
554	91413	9
557	91422	9
558	91431	9
561	91440	9
563	91449	9
564	91458	9
566	91467	9
571	91476	9
573	91485	9
574	91494	9
575	91503	9
576	91512	9
577	91521	9
579	91530	9
580	91539	9
582	91548	9
590	91557	9
592	91566	9
593	91575	9
596	91584	9
599	91593	9
603	91602	9
606	91611	9
608	91620	9
609	91629	9
610	91638	9
612	91647	9
613	91656	9
620	91665	9
623	91674	9
627	91683	9
628	91692	9
630	91701	9
631	91710	9
632	91719	9
634	91728	9
636	91737	9
642	91746	9
643	91755	9
644	91764	9
646	91773	9
648	91782	9
649	91791	9
650	91800	9
652	91809	9
653	91818	9
654	91827	9
658	91836	9
661	91845	9
662	91854	9
663	91863	9
664	91872	9
666	91881	9
670	91890	9
672	91899	9
674	91908	9
677	91917	9
678	91926	9
679	91935	9
680	91944	9
681	91953	9
682	91962	9
683	91971	9
686	91980	9
690	91989	9
693	91998	9
697	92007	9
698	92016	9
699	92025	9
701	92034	9
702	92043	9
703	92052	9
705	92061	9
708	92070	9
711	92079	9
712	92088	9
714	92097	9
717	92106	9
718	92115	9
719	92124	9
721	92133	9
722	92142	9
723	92151	9
728	92160	9
729	92169	9
733	92178	9
734	92187	9
735	92196	9
743	92205	9
746	92214	9
747	92223	9
748	92232	9
749	92241	9
750	92250	9
751	92259	9
752	92268	9
757	92277	9
759	92286	9
761	92295	9
762	92304	9
764	92313	9
766	92322	9
767	92331	9
770	92340	9
771	92349	9
773	92358	9
774	92367	9
777	92376	9
780	92385	9
781	92394	9
784	92403	9
785	92412	9
786	92421	9
787	92430	9
788	92439	9
790	92448	9
791	92457	9
795	92466	9
798	92475	9
799	92484	9
803	92493	9
804	92502	9
805	92511	9
808	92520	9
812	92529	9
813	92538	9
814	92547	9
816	92556	9
817	92565	9
820	92574	9
821	92583	9
824	92592	9
828	92601	9
830	92610	9
833	92619	9
835	92628	9
836	92637	9
839	92646	9
840	92655	9
842	92664	9
849	92673	9
850	92682	9
851	92691	9
854	92700	9
855	92709	9
857	92718	9
859	92727	9
860	92736	9
861	92745	9
862	92754	9
863	92763	9
866	92772	9
870	92781	9
871	92790	9
872	92799	9
873	92808	9
879	92817	9
881	92826	9
882	92835	9
885	92844	9
886	92853	9
887	92862	9
888	92871	9
889	92880	9
890	92889	9
891	92898	9
893	92907	9
894	92916	9
898	92925	9
899	92934	9
902	92943	9
903	92952	9
904	92961	9
905	92970	9
906	92979	9
908	92988	9
909	92997	9
910	93006	9
911	93015	9
916	93024	9
918	93033	9
919	93042	9
920	93051	9
922	93060	9
923	93069	9
926	93078	9
930	93087	9
931	93096	9
932	93105	9
938	93114	9
939	93123	9
940	93132	9
942	93141	9
944	93150	9
949	93159	9
950	93168	9
952	93177	9
953	93186	9
954	93195	9
955	93204	9
956	93213	9
957	93222	9
958	93231	9
959	93240	9
960	93249	9
962	93258	9
963	93267	9
966	93276	9
967	93285	9
970	93294	9
971	93303	9
973	93312	9
974	93321	9
975	93330	9
977	93339	9
978	93348	9
984	93357	9
985	93366	9
986	93375	9
987	93384	9
990	93393	9
992	93402	9
1001	93411	10
1002	93421	10
1005	93431	10
1006	93441	10
1011	93451	10
1012	93461	10
1013	93471	10
1014	93481	10
1016	93491	10
1017	93501	10
1018	93511	10
1019	93521	10
1021	93531	10
1022	93541	10
1023	93551	10
1025	93561	10
1026	93571	10
1027	93581	10
1030	93591	10
1031	93601	10
1032	93611	10
1033	93621	10
1036	93631	10
1039	93641	10
1040	93651	10
1042	93661	10
1043	93671	10
1044	93681	10
1045	93691	10
1047	93701	10
1050	93711	10
1056	93721	10
1059	93731	10
1060	93741	10
1061	93751	10
1063	93761	10
1064	93771	10
1065	93781	10
1068	93791	10
1069	93801	10
1070	93811	10
1072	93821	10
1073	93831	10
1074	93841	10
1075	93851	10
1078	93861	10
1079	93871	10
1080	93881	10
1081	93891	10
1082	93901	10
1083	93911	10
1084	93921	10
1087	93931	10
1090	93941	10
1092	93951	10
1094	93961	10
1095	93971	10
1096	93981	10
1097	93991	10
1098	94001	10
1099	94011	10
1100	94021	10
1102	94031	10
1104	94041	10
1105	94051	10
1108	94061	10
1109	94071	10
1111	94081	10
1112	94091	10
1113	94101	10
1114	94111	10
1116	94121	10
1119	94131	10
1124	94141	10
1126	94151	10
1130	94161	10
1131	94171	10
1132	94181	10
1133	94191	10
1134	94201	10
1137	94211	10
1139	94221	10
1142	94231	10
1148	94241	10
1149	94251	10
1150	94261	10
1151	94271	10
1152	94281	10
1153	94291	10
1155	94301	10
1156	94311	10
1159	94321	10
1161	94331	10
1162	94341	10
1164	94351	10
1165	94361	10
1167	94371	10
1168	94381	10
1174	94391	10
1177	94401	10
1178	94411	10
1180	94421	10
1181	94431	10
1183	94441	10
1185	94451	10
1187	94461	10
1188	94471	10
1195	94481	10
1197	94491	10
1198	94501	10
1199	94511	10
1202	94521	10
1203	94531	10
1204	94541	10
1207	94551	10
1211	94561	10
1215	94571	10
1219	94581	10
1220	94591	10
1221	94601	10
1222	94611	10
1225	94621	10
1226	94631	10
1227	94641	10
1228	94651	10
1229	94661	10
1230	94671	10
1231	94681	10
1233	94691	10
1235	94701	10
1236	94711	10
1237	94721	10
1240	94731	10
1242	94741	10
1246	94751	10
1247	94761	10
1248	94771	10
1249	94781	10
1250	94791	10
1252	94801	10
1254	94811	10
1256	94821	10
1261	94831	10
1264	94841	10
1265	94851	10
1269	94861	10
1271	94871	10
1276	94881	10
1277	94891	10
1279	94901	10
1281	94911	10
1282	94921	10
1283	94931	10
1286	94941	10
1288	94951	10
1289	94961	10
1290	94971	10
1291	94981	10
1292	94991	10
1297	95001	10
1298	95011	10
1299	95021	10
1300	95031	10
1301	95041	10
1302	95051	10
1305	95061	10
1306	95071	10
1311	95081	10
1312	95091	10
1315	95101	10
1316	95111	10
1317	95121	10
1318	95131	10
1319	95141	10
1320	95151	10
1321	95161	10
1322	95171	10
1323	95181	10
1328	95191	10
1330	95201	10
1332	95211	10
1333	95221	10
1334	95231	10
1335	95241	10
1336	95251	10
1337	95261	10
1339	95271	10
1340	95281	10
1341	95291	10
1342	95301	10
1343	95311	10
1345	95321	10
1348	95331	10
1349	95341	10
1350	95351	10
1352	95361	10
1355	95371	10
1356	95381	10
1357	95391	10
1358	95401	10
1360	95411	10
1361	95421	10
1367	95431	10
1368	95441	10
1369	95451	10
1370	95461	10
1371	95471	10
1373	95481	10
1377	95491	10
1380	95501	10
1381	95511	10
1382	95521	10
1384	95531	10
1385	95541	10
1386	95551	10
1387	95561	10
1388	95571	10
1389	95581	10
1390	95591	10
1391	95601	10
1392	95611	10
1395	95621	10
1397	95631	10
1398	95641	10
1400	95651	10
1402	95661	10
1403	95671	10
1406	95681	10
1407	95691	10
1408	95701	10
1409	95711	10
1414	95721	10
1420	95731	10
1422	95741	10
1424	95751	10
1426	95761	10
1427	95771	10
1428	95781	10
1429	95791	10
1430	95801	10
1431	95811	10
1432	95821	10
1436	95831	10
1437	95841	10
1438	95851	10
1439	95861	10
1440	95871	10
1441	95881	10
1442	95891	10
1444	95901	10
1445	95911	10
1446	95921	10
1447	95931	10
1448	95941	10
1449	95951	10
1450	95961	10
1452	95971	10
1453	95981	10
1456	95991	10
1457	96001	10
1459	96011	10
1460	96021	10
1461	96031	10
1462	96041	10
1464	96051	10
1466	96061	10
1467	96071	10
1468	96081	10
1470	96091	10
1471	96101	10
1472	96111	10
1475	96121	10
1476	96131	10
1477	96141	10
1478	96151	10
1480	96161	10
1481	96171	10
1483	96181	10
1485	96191	10
1486	96201	10
1488	96211	10
1490	96221	10
1492	96231	10
1494	96241	10
1495	96251	10
1496	96261	10
1501	96271	10
1502	96281	10
1503	96291	10
1505	96301	10
1506	96311	10
1507	96321	10
1508	96331	10
1509	96341	10
1511	96351	10
1512	96361	10
1514	96371	10
1515	96381	10
1516	96391	10
1518	96401	10
1519	96411	10
1520	96421	10
1521	96431	10
1522	96441	10
1523	96451	10
1525	96461	10
1526	96471	10
1528	96481	10
1529	96491	10
1530	96501	10
1531	96511	10
1537	96521	10
1538	96531	10
1541	96541	10
1542	96551	10
1544	96561	10
1545	96571	10
1547	96581	10
1549	96591	10
1551	96601	10
1552	96611	10
1555	96621	10
1557	96631	10
1559	96641	10
1561	96651	10
1564	96661	10
1565	96671	10
1566	96681	10
1567	96691	10
1574	96701	10
1575	96711	10
1577	96721	10
1578	96731	10
1579	96741	10
1580	96751	10
1582	96761	10
1583	96771	10
1584	96781	10
1587	96791	10
1588	96801	10
1590	96811	10
1591	96821	10
1592	96831	10
1594	96841	10
1595	96851	10
1597	96861	10
1598	96871	10
1599	96881	10
1600	96891	10
1601	96901	10
1602	96911	10
1606	96921	10
1608	96931	10
1609	96941	10
1611	96951	10
1612	96961	10
1614	96971	10
1615	96981	10
1616	96991	10
1617	97001	10
1618	97011	10
1620	97021	10
1621	97031	10
1624	97041	10
1625	97051	10
1626	97061	10
1631	97071	10
1633	97081	10
1634	97091	10
1635	97101	10
1636	97111	10
1639	97121	10
1642	97131	10
1644	97141	10
1645	97151	10
1646	97161	10
1647	97171	10
1648	97181	10
1649	97191	10
1652	97201	10
1654	97211	10
1657	97221	10
1658	97231	10
1660	97241	10
1661	97251	10
1663	97261	10
1664	97271	10
1666	97281	10
1667	97291	10
1668	97301	10
1669	97311	10
1671	97321	10
1673	97331	10
1674	97341	10
1675	97351	10
1676	97361	10
1677	97371	10
1679	97381	10
1682	97391	10
1683	97401	10
1684	97411	10
1686	97421	10
1689	97431	10
1690	97441	10
1692	97451	10
1693	97461	10
1694	97471	10
1695	97481	10
1698	97491	10
1700	97501	10
1702	97511	10
1703	97521	10
1704	97531	10
1707	97541	10
1711	97551	10
1713	97561	10
1714	97571	10
1715	97581	10
1716	97591	10
1717	97601	10
1718	97611	10
1721	97621	10
1724	97631	10
1725	97641	10
1726	97651	10
1727	97661	10
1729	97671	10
1730	97681	10
1732	97691	10
1733	97701	10
1734	97711	10
1735	97721	10
1736	97731	10
1737	97741	10
1738	97751	10
1740	97761	10
1741	97771	10
1744	97781	10
1748	97791	10
1749	97801	10
1750	97811	10
1751	97821	10
1753	97831	10
1754	97841	10
1756	97851	10
1757	97861	10
1762	97871	10
1764	97881	10
1765	97891	10
1766	97901	10
1767	97911	10
1769	97921	10
1770	97931	10
1771	97941	10
1772	97951	10
1773	97961	10
1774	97971	10
1777	97981	10
1779	97991	10
1781	98001	10
1782	98011	10
1783	98021	10
1784	98031	10
1785	98041	10
1786	98051	10
1790	98061	10
1793	98071	10
1794	98081	10
1795	98091	10
1797	98101	10
1798	98111	10
1799	98121	10
1801	98131	10
1802	98141	10
1803	98151	10
1804	98161	10
1805	98171	10
1806	98181	10
1807	98191	10
1808	98201	10
1809	98211	10
1810	98221	10
1813	98231	10
1815	98241	10
1817	98251	10
1818	98261	10
1820	98271	10
1821	98281	10
1823	98291	10
1824	98301	10
1826	98311	10
1827	98321	10
1828	98331	10
1831	98341	10
1836	98351	10
1838	98361	10
1839	98371	10
1840	98381	10
1841	98391	10
1844	98401	10
1846	98411	10
1848	98421	10
1850	98431	10
1851	98441	10
1852	98451	10
1853	98461	10
1854	98471	10
1855	98481	10
1859	98491	10
1860	98501	10
1861	98511	10
1862	98521	10
1863	98531	10
1864	98541	10
1866	98551	10
1867	98561	10
1868	98571	10
1870	98581	10
1871	98591	10
1872	98601	10
1873	98611	10
1874	98621	10
1875	98631	10
1876	98641	10
1877	98651	10
1878	98661	10
1880	98671	10
1882	98681	10
1883	98691	10
1885	98701	10
1886	98711	10
1888	98721	10
1889	98731	10
1890	98741	10
1891	98751	10
1892	98761	10
1893	98771	10
1897	98781	10
1899	98791	10
1900	98801	10
1902	98811	10
1904	98821	10
1908	98831	10
1909	98841	10
1910	98851	10
1911	98861	10
1913	98871	10
1918	98881	10
1919	98891	10
1920	98901	10
1921	98911	10
1922	98921	10
1923	98931	10
1924	98941	10
1926	98951	10
1928	98961	10
1929	98971	10
1931	98981	10
1932	98991	10
1933	99001	10
1935	99011	10
1936	99021	10
1937	99031	10
1939	99041	10
1940	99051	10
1941	99061	10
1942	99071	10
1943	99081	10
1944	99091	10
1945	99101	10
1946	99111	10
1947	99121	10
1949	99131	10
1951	99141	10
1953	99151	10
1955	99161	10
1958	99171	10
1959	99181	10
1960	99191	10
1961	99201	10
1962	99211	10
1963	99221	10
1964	99231	10
1965	99241	10
1966	99251	10
1967	99261	10
1969	99271	10
1970	99281	10
1971	99291	10
1972	99301	10
1974	99311	10
1977	99321	10
1978	99331	10
1979	99341	10
1980	99351	10
1983	99361	10
1988	99371	10
1989	99381	10
1990	99391	10
1991	99401	10
1992	99411	10
1993	99421	10
1994	99431	10
1995	99441	10
1996	99451	10
1997	99461	10
1998	99471	10
1999	99481	10
2000	99491	10
2001	99501	10
2002	99511	10
2004	99521	10
2005	99531	10
2006	99541	10
2007	99551	10
2008	99561	10
2009	99571	10
2011	99581	10
2012	99591	10
2013	99601	10
2014	99611	10
2015	99621	10
2016	99631	10
2019	99641	10
2020	99651	10
2021	99661	10
2022	99671	10
2025	99681	10
2026	99691	10
2027	99701	10
2028	99711	10
2029	99721	10
2030	99731	10
2031	99741	10
2032	99751	10
2034	99761	10
2035	99771	10
2038	99781	10
2039	99791	10
2040	99801	10
2041	99811	10
2044	99821	10
2045	99831	10
2047	99841	10
2048	99851	10
2049	99861	10
2050	99871	10
2053	99881	10
2054	99891	10
2056	99901	10
2057	99911	10
2058	99921	10
2060	99931	10
2061	99941	10
2063	99951	10
2064	99961	10
2065	99971	10
2066	99981	10
2068	99991	10
2069	100001	10
2070	100011	10
2071	100021	10
2073	100031	10
2074	100041	10
2075	100051	10
2076	100061	10
2077	100071	10
2078	100081	10
2080	100091	10
2081	100101	10
2082	100111	10
2083	100121	10
2084	100131	10
2085	100141	10
2086	100151	10
2087	100161	10
2089	100171	10
2090	100181	10
2091	100191	10
2094	100201	10
2097	100211	10
2098	100221	10
2101	100231	10
2102	100241	10
2104	100251	10
2105	100261	10
2106	100271	10
2107	100281	10
2108	100291	10
2109	100301	10
2111	100311	10
2114	100321	10
2115	100331	10
2116	100341	10
2117	100351	10
2118	100361	10
2120	100371	10
2122	100381	10
2123	100391	10
2125	100401	10
2126	100411	10
2127	100421	10
2128	100431	10
2129	100441	10
2131	100451	10
2132	100461	10
2133	100471	10
2134	100481	10
2135	100491	10
2136	100501	10
2137	100511	10
2138	100521	10
2139	100531	10
2140	100541	10
2142	100551	10
2143	100561	10
2144	100571	10
2145	100581	10
2147	100591	10
2148	100601	10
2149	100611	10
2150	100621	10
2151	100631	10
2152	100641	10
2153	100651	10
2154	100661	10
2155	100671	10
2156	100681	10
2158	100691	10
2159	100701	10
2160	100711	10
2161	100721	10
2162	100731	10
2163	100741	10
2165	100751	10
2166	100761	10
2167	100771	10
2169	100781	10
2171	100791	10
2173	100801	10
2175	100811	10
2176	100821	10
2178	100831	10
2179	100841	10
2180	100851	10
2181	100861	10
2182	100871	10
2183	100881	10
2184	100891	10
2185	100901	10
2186	100911	10
2187	100921	10
2188	100931	10
2189	100941	10
2191	100951	10
2192	100961	10
2194	100971	10
2195	100981	10
2196	100991	10
2197	101001	10
2198	101011	10
2199	101021	10
2200	101031	10
2204	101041	10
2205	101051	10
2206	101061	10
2207	101071	10
2208	101081	10
2210	101091	10
2211	101101	10
2212	101111	10
2213	101121	10
2214	101131	10
2215	101141	10
2216	101151	10
```
