## Supplementary material for "Deep-mining of vertebrate genomes reveals an unexpected diversity of endogenous viral elements": pref_filter1

```
XSym
0122
2db762c19849de940be79a7f08200c26
/Users/user/Desktop/Postdoc/Queries/Shotokuvirae/Genomoviridae/clust/8503035384046586022/linclust/5694082811140929059/pref
                                                                                                                                                                                                                                                                                                                                                                                                                                                                                                                                                                                                                                                                                                                                                                                                                                                                                                                                     
```
