## Supplementary material for "Deep-mining of vertebrate genomes reveals an unexpected diversity of endogenous viral elements": pref_filter1.index

```
4	290	52
6	359	160
8	536	71
9	89781	7
11	89788	8
12	89796	8
14	89804	8
15	89812	8
16	771	202
17	973	32
19	1217	47
22	1606	374
24	2034	8
26	2059	27
27	89820	8
28	2086	37
32	89828	8
33	2352	67
34	89836	8
35	89844	8
37	2419	251
39	2924	77
42	3203	69
43	89860	8
44	89868	8
45	89876	8
46	3272	205
48	3820	203
49	4023	51
50	4074	194
54	4523	26
55	89884	8
56	4549	111
57	89892	8
60	4694	42
63	4790	163
64	4953	35
66	5005	48
68	89900	8
69	5071	292
76	6009	226
79	6269	86
81	89908	8
82	89916	8
84	89924	8
85	89932	8
86	6475	1662
87	8137	86
88	8223	44
89	89940	8
91	8292	16
92	8308	44
94	89948	8
97	89956	8
98	8520	18
99	8538	227
102	8907	9
104	89964	9
105	8975	258
108	9303	147
109	9450	27
110	9477	90
112	9596	27
113	9623	115
115	10075	9
116	10084	26
117	10110	163
119	10362	253
124	90009	9
125	10615	428
126	11043	28
128	90018	9
130	11108	28
131	11136	27
132	11163	46
136	11279	155
140	11590	54
143	90027	9
149	11848	334
150	90036	9
151	12182	16
152	12198	131
154	12430	43
155	90045	9
157	12490	18
160	12663	418
164	13287	309
167	13707	29
169	90063	9
170	13782	124
171	90072	9
174	14388	18
178	90099	9
181	90117	9
182	14912	26
183	14938	24
184	90126	9
185	90135	9
194	15416	217
195	15633	26
196	15659	35
198	15808	28
202	16104	435
204	16567	82
213	90180	9
216	17193	43
220	17318	157
221	90198	9
224	17696	282
225	90216	9
226	17978	27
227	90225	9
230	18005	63
234	18284	110
235	90252	9
236	18394	313
238	18742	27
239	18769	87
240	18856	18
241	90261	9
244	18926	9
246	19020	76
252	19362	97
253	19459	1782
254	90279	9
255	21241	19
258	21323	153
260	21476	152
262	90306	9
268	21724	45
272	22431	45
276	22503	1159
277	90351	9
281	90360	9
283	90369	9
285	23822	189
287	24030	58
291	90387	9
292	90396	9
294	24141	38
301	90441	9
306	90459	9
307	24473	19
311	24562	48
312	24610	62
315	24672	183
319	24890	17
321	24907	34
323	24996	18
325	90513	9
327	25031	62
332	90549	9
333	90558	9
337	25303	78
338	25381	1097
341	28132	50
343	28182	47
351	90603	9
352	28320	34
354	90612	9
358	28531	44
362	90630	9
364	28675	18
373	28867	107
375	28974	89
376	29063	427
378	29581	66
380	29989	113
382	30138	95
384	30233	18
385	90693	9
387	30251	132
388	30383	61
390	90711	9
391	30487	166
392	90720	9
393	30653	28
397	30708	16
399	90747	9
400	30742	103
402	90765	9
405	30881	89
407	31367	73
410	31492	25
413	90783	9
418	90810	9
421	90819	9
424	90828	9
429	90846	9
430	32681	70
431	90855	9
432	32751	40
434	32791	18
435	90873	9
436	90882	9
445	90918	9
447	90936	9
448	90945	9
449	90954	9
455	33100	55
457	33155	124
459	33306	51
460	90999	9
461	33357	123
462	91008	9
463	33480	427
469	91044	9
472	91071	9
476	34413	25
477	91080	9
478	91089	9
480	34456	25
483	91107	9
488	91134	9
490	34589	316
491	91143	9
493	91152	9
494	91161	9
496	91170	9
499	91179	9
501	91188	9
504	91206	9
506	91215	9
509	35272	26
513	35359	218
514	35577	126
515	91260	9
518	91278	9
522	35989	49
524	36038	144
529	91314	9
531	36522	29
533	36570	36
534	91323	9
535	36606	27
537	36633	43
541	91368	9
542	91377	9
546	36703	37
547	36740	18
550	37637	25
551	37662	26
552	37688	152
555	37840	28
558	91431	9
560	37903	627
561	91440	9
570	39794	25
571	91476	9
572	39819	17
574	91494	9
575	91503	9
576	91512	9
577	91521	9
583	39888	314
585	40255	86
586	40341	187
587	40528	106
590	91557	9
591	40677	19
592	91566	9
594	40696	18
599	91593	9
600	40802	64
601	40866	37
602	40903	93
605	41131	280
612	91647	9
614	41455	27
618	41558	29
619	41587	249
623	91674	9
624	41916	54
627	91683	9
630	91701	9
631	91710	9
636	91737	9
641	42207	94
642	91746	9
644	91764	9
646	91773	9
647	42328	57
649	91791	9
651	42385	51
655	42436	112
657	43125	94
658	91836	9
659	43219	26
660	43245	28
661	91845	9
662	91854	9
664	91872	9
665	43273	36
668	43371	64
670	91890	9
672	91899	9
673	43521	9
674	91908	9
684	43593	111
687	43722	391
693	91998	9
696	44290	184
699	92025	9
700	44474	72
701	92034	9
702	92043	9
707	44636	27
708	92070	9
709	44663	26
710	44689	18
711	92079	9
713	44707	37
716	44832	65
724	45013	34
725	45047	137
726	45184	352
729	92169	9
731	45785	69
732	45854	51
736	45905	45
739	46028	9
741	46084	9
742	46093	2087
743	92205	9
752	92268	9
755	48379	18
756	48397	53
757	92277	9
761	92295	9
766	92322	9
769	48559	192
770	92340	9
777	92376	9
778	48846	38
780	92385	9
782	48922	55
784	92403	9
786	92421	9
787	92430	9
789	49013	18
792	49031	36
793	49067	43
795	92466	9
798	92475	9
801	49197	164
808	92520	9
809	49423	47
812	92529	9
813	92538	9
815	49563	34
818	49597	19
825	49913	250
826	50163	52
827	50215	56
829	50271	332
830	92610	9
834	50640	77
835	92628	9
838	50735	80
840	92655	9
841	50815	35
847	50984	310
848	51294	27
849	92673	9
851	92691	9
853	51340	29
855	92709	9
856	51369	73
858	51442	129
861	92745	9
865	51712	52
866	92772	9
867	51764	77
868	51841	72
869	51913	23
872	92799	9
876	52007	29
877	52036	9
878	52045	34
884	52150	117
891	92898	9
894	92916	9
895	52285	29
897	52332	53
898	92925	9
899	92934	9
900	52385	61
904	92961	9
906	92979	9
907	52465	63
909	92997	9
912	52528	71
913	52599	36
915	52654	29
916	93024	9
917	52683	248
920	93051	9
921	52931	9
922	93060	9
925	52982	93
930	93087	9
931	93096	9
933	53459	38
934	53497	128
935	53625	26
938	93114	9
941	53766	39
946	53841	48
948	53907	26
949	93159	9
950	93168	9
951	53933	17
959	93240	9
960	93249	9
961	53950	28
973	93312	9
977	93339	9
978	93348	9
986	93375	9
988	54390	39
989	54429	19
990	93393	9
991	54448	19
994	54514	58
995	54572	45
999	55245	17
1000	55262	19
1002	93421	10
1003	55281	28
1004	55309	37
1005	93431	10
1006	93441	10
1009	55411	19
1010	55430	70
1016	93491	10
1017	93501	10
1018	93511	10
1019	93521	10
1020	55547	30
1024	55577	382
1028	55959	172
1029	56131	28
1030	93591	10
1032	93611	10
1042	93661	10
1044	93681	10
1046	56584	30
1053	56772	31
1054	56803	28
1055	56831	470
1056	93721	10
1057	57301	35
1058	57336	48
1059	93731	10
1062	57384	113
1067	57517	18
1068	93791	10
1071	57535	112
1073	93831	10
1074	93841	10
1075	93851	10
1077	57666	52
1078	93861	10
1082	93901	10
1083	93911	10
1086	58047	28
1087	93931	10
1088	58075	63
1094	93961	10
1098	94001	10
1101	58203	20
1102	94031	10
1104	94041	10
1111	94081	10
1113	94101	10
1115	58640	46
1121	59044	37
1122	59081	92
1124	94141	10
1128	59392	46
1129	59438	144
1136	59628	47
1137	94211	10
1139	94221	10
1140	59701	95
1141	59796	66
1142	94231	10
1143	59862	47
1144	59909	37
1145	59946	18
1146	59964	173
1147	60137	26
1149	94251	10
1150	94261	10
1154	60163	132
1155	94301	10
1156	94311	10
1157	60295	185
1160	60499	10
1162	94341	10
1167	94371	10
1169	60587	211
1170	60798	39
1171	60837	39
1173	60905	90
1175	60995	80
1180	94421	10
1182	61114	102
1185	94451	10
1186	61301	56
1188	94471	10
1191	61716	19
1193	61754	89
1194	61843	38
1197	94491	10
1198	94501	10
1201	61948	78
1203	94531	10
1204	94541	10
1206	62045	313
1209	62377	77
1211	94561	10
1214	62676	10
1215	94571	10
1221	94601	10
1223	62800	101
1224	62901	1005
1225	94621	10
1226	94631	10
1227	94641	10
1234	64020	27
1240	94731	10
1242	94741	10
1244	64170	265
1248	94771	10
1249	94781	10
1250	94791	10
1254	94811	10
1255	64559	189
1257	64748	37
1258	64785	45
1259	64830	58
1261	94831	10
1262	65009	20
1263	65029	170
1265	94851	10
1270	65499	187
1273	65907	20
1277	94891	10
1280	66126	19
1281	94911	10
1282	94921	10
1283	94931	10
1288	94951	10
1289	94961	10
1290	94971	10
1292	94991	10
1293	66687	71
1294	66758	10
1296	66833	194
1303	67027	85
1304	67112	238
1311	95081	10
1312	95091	10
1319	95141	10
1322	95171	10
1324	67986	37
1331	68126	107
1332	95211	10
1334	95231	10
1336	95251	10
1342	95301	10
1349	95341	10
1350	95351	10
1352	95361	10
1356	95381	10
1359	68448	39
1361	95421	10
1363	68549	10
1372	68614	172
1373	95481	10
1377	95491	10
1378	69216	27
1380	95501	10
1381	95511	10
1386	95551	10
1387	95561	10
1388	95571	10
1390	95591	10
1391	95601	10
1398	95641	10
1399	69432	80
1400	95651	10
1402	95661	10
1403	95671	10
1404	69541	28
1405	69569	327
1411	70023	28
1412	70051	19
1414	95721	10
1417	70159	75
1420	95731	10
1422	95741	10
1425	70369	10
1428	95781	10
1429	95791	10
1430	95801	10
1432	95821	10
1434	70399	104
1435	70503	67
1441	95881	10
1442	95891	10
1443	70570	44
1444	95901	10
1445	95911	10
1447	95931	10
1451	70614	20
1452	95971	10
1456	95991	10
1460	96021	10
1461	96031	10
1467	96071	10
1468	96081	10
1469	70795	56
1470	96091	10
1472	96111	10
1473	70851	91
1474	70942	20
1480	96161	10
1481	96171	10
1483	96181	10
1485	96191	10
1487	71066	44
1488	96211	10
1489	71110	424
1490	96221	10
1491	71534	59
1492	96231	10
1493	71593	30
1497	71623	28
1499	71671	40
1501	96271	10
1510	71836	10
1511	96351	10
1512	96361	10
1513	71846	604
1514	96371	10
1515	96381	10
1516	96391	10
1521	96431	10
1525	96461	10
1527	72859	20
1528	96481	10
1530	96501	10
1534	72951	108
1535	73059	19
1536	73078	19
1537	96521	10
1538	96531	10
1540	73153	85
1541	96541	10
1543	73238	18
1545	96571	10
1548	73275	19
1552	96611	10
1556	73507	28
1557	96631	10
1559	96641	10
1561	96651	10
1564	96661	10
1566	96681	10
1567	96691	10
1568	73663	197
1569	73860	152
1570	74012	351
1582	96761	10
1585	74581	386
1586	74967	40
1588	96801	10
1590	96811	10
1594	96841	10
1595	96851	10
1597	96861	10
1600	96891	10
1602	96911	10
1606	96921	10
1607	75167	46
1608	96931	10
1610	75213	50
1611	96951	10
1612	96961	10
1616	96991	10
1617	97001	10
1620	97021	10
1622	75300	185
1626	97061	10
1627	75514	19
1629	75598	603
1630	76201	18
1632	76219	39
1636	97111	10
1637	76258	81
1639	97121	10
1640	76358	10
1641	76368	18
1642	97131	10
1644	97141	10
1650	76485	28
1654	97211	10
1658	97231	10
1664	97271	10
1666	97281	10
1671	97321	10
1673	97331	10
1674	97341	10
1675	97351	10
1676	97361	10
1678	77072	18
1680	77090	233
1681	77323	657
1687	77990	157
1689	97431	10
1690	97441	10
1694	97471	10
1695	97481	10
1697	78232	19
1699	78251	62
1701	78313	37
1703	97521	10
1705	78350	35
1706	78385	28
1708	78413	10
1713	97561	10
1717	97601	10
1718	97611	10
1719	78498	287
1723	78874	18
1726	97651	10
1727	97661	10
1728	78892	318
1730	97681	10
1732	97691	10
1733	97701	10
1734	97711	10
1735	97721	10
1736	97731	10
1740	97761	10
1741	97771	10
1742	79248	28
1744	97781	10
1745	79313	18
1746	79331	29
1747	79360	56
1748	97791	10
1749	97801	10
1750	97811	10
1752	79416	30
1754	97841	10
1755	79446	87
1756	97851	10
1759	79552	43
1760	79595	82
1766	97901	10
1767	97911	10
1774	97971	10
1775	80415	47
1776	80462	81
1778	80543	148
1779	97991	10
1780	80691	71
1787	80762	150
1788	80912	28
1790	98061	10
1798	98111	10
1802	98141	10
1803	98151	10
1804	98161	10
1806	98181	10
1807	98191	10
1808	98201	10
1812	81072	78
1813	98231	10
1814	81150	142
1815	98241	10
1816	81292	10
1817	98251	10
1819	81302	175
1825	81487	18
1828	98331	10
1829	81505	205
1830	81710	19
1831	98341	10
1832	81729	18
1833	81747	44
1834	81791	36
1835	81827	77
1836	98351	10
1837	81904	247
1840	98381	10
1841	98391	10
1843	82170	20
1844	98401	10
1845	82190	19
1846	98411	10
1855	98481	10
1859	98491	10
1860	98501	10
1861	98511	10
1863	98531	10
1867	98561	10
1868	98571	10
1870	98581	10
1871	98591	10
1873	98611	10
1874	98621	10
1875	98631	10
1877	98651	10
1878	98661	10
1879	82437	282
1882	98681	10
1883	98691	10
1885	98701	10
1886	98711	10
1887	82790	166
1888	98721	10
1889	98731	10
1894	82956	56
1897	98781	10
1898	83081	52
1899	98791	10
1903	83177	163
1904	98821	10
1905	83340	170
1914	83932	40
1915	83972	18
1916	83990	97
1917	84087	18
1918	98881	10
1924	98941	10
1926	98951	10
1927	84175	46
1928	98961	10
1935	99011	10
1936	99021	10
1937	99031	10
1938	84430	10
1942	99071	10
1946	99111	10
1949	99131	10
1951	99141	10
1952	84565	10
1953	99151	10
1954	84575	105
1955	99161	10
1957	84726	226
1958	99171	10
1964	99231	10
1965	99241	10
1967	99261	10
1968	84952	43
1970	99281	10
1972	99301	10
1973	84995	274
1974	99311	10
1976	85540	262
1978	99331	10
1979	99341	10
1981	85802	473
1985	86382	19
1986	86401	20
1987	86421	43
1993	99421	10
1997	99461	10
1998	99471	10
1999	99481	10
2004	99521	10
2005	99531	10
2006	99541	10
2008	99561	10
2009	99571	10
2011	99581	10
2014	99611	10
2020	99651	10
2023	86637	19
2025	99681	10
2026	99691	10
2027	99701	10
2030	99731	10
2031	99741	10
2033	86666	21
2039	99791	10
2042	86766	19
2043	86785	18
2044	99821	10
2050	99871	10
2052	86832	352
2053	99881	10
2054	99891	10
2055	87184	19
2061	99941	10
2063	99951	10
2064	99961	10
2065	99971	10
2066	99981	10
2067	87243	106
2068	99991	10
2071	100021	10
2073	100031	10
2080	100091	10
2084	100131	10
2086	100151	10
2089	100171	10
2090	100181	10
2093	87548	19
2094	100201	10
2096	87646	37
2102	100241	10
2103	87730	18
2104	100251	10
2105	100261	10
2107	100281	10
2108	100291	10
2113	87859	38
2116	100341	10
2119	87897	220
2121	88117	20
2122	100381	10
2123	100391	10
2130	88155	715
2131	100451	10
2132	100461	10
2133	100471	10
2134	100481	10
2135	100491	10
2136	100501	10
2137	100511	10
2138	100521	10
2142	100551	10
2143	100561	10
2148	100601	10
2149	100611	10
2150	100621	10
2152	100641	10
2153	100651	10
2155	100671	10
2158	100691	10
2159	100701	10
2161	100721	10
2162	100731	10
2163	100741	10
2164	89101	367
2168	89468	80
2174	89586	10
2176	100821	10
2179	100841	10
2181	100861	10
2182	100871	10
2188	100931	10
2189	100941	10
2190	89622	19
2192	100961	10
2195	100981	10
2200	101031	10
2201	89661	19
2202	89680	62
2203	89742	29
2204	101041	10
2206	101061	10
2210	101091	10
2213	101121	10
2215	101141	10
```
