## Supplementary material for "Deep-mining of vertebrate genomes reveals an unexpected diversity of endogenous viral elements": pref_filter2.index

```
4	4751	7
6	4758	7
8	4765	7
9	4058	7
11	4065	8
12	4073	8
14	23381	8
15	23389	8
16	4772	34
17	4806	24
19	4830	17
22	4847	87
24	4934	8
26	4942	8
27	23397	8
28	4950	8
32	23405	8
33	0	8
34	23413	8
35	23421	8
37	8	81
39	89	8
42	97	35
43	23429	8
44	23437	8
45	23445	8
46	132	69
48	201	123
49	324	8
50	332	27
54	359	26
55	23453	8
56	385	67
57	17329	8
60	11754	8
63	11762	74
64	11836	8
66	11844	18
68	17337	8
69	11862	87
76	11949	54
79	12003	69
81	17345	8
82	17353	8
84	17361	8
85	17369	8
86	12072	663
87	12735	42
88	12777	8
89	17377	8
91	18368	16
92	18384	8
94	17385	8
97	17393	8
98	18392	8
99	18400	34
102	18434	9
104	17401	9
105	18443	45
108	18488	34
109	18522	18
110	18540	27
112	18567	9
113	4958	36
115	4994	9
116	5003	18
117	5021	9
119	5030	44
124	23461	9
125	5074	97
126	5171	9
128	23470	9
130	5180	9
131	5189	9
132	5198	18
136	18576	36
140	18612	19
143	23479	9
149	18631	187
150	23488	9
151	18818	16
152	18834	64
154	18898	9
155	23497	9
157	18907	18
160	18925	103
164	19028	112
167	19140	9
169	23506	9
170	452	52
171	23515	9
174	504	18
178	23524	9
181	23533	9
182	522	26
183	548	17
184	23542	9
185	23551	9
194	565	103
195	668	9
196	677	9
198	686	9
202	695	174
204	869	46
213	23560	9
216	12785	9
220	12794	51
221	23569	9
224	12845	86
225	23578	9
226	12931	18
227	23587	9
230	12949	9
234	12958	9
235	23596	9
236	12967	104
238	13071	27
239	13098	28
240	13126	9
241	23605	9
244	5216	9
246	5225	17
252	5242	27
253	5269	661
254	23614	9
255	5930	19
258	5949	9
260	5958	18
262	23623	9
268	5976	37
272	6013	19
276	6032	406
277	23632	9
281	4081	9
283	4090	9
285	13135	9
287	13144	39
291	4099	9
292	4108	9
294	13183	38
301	4117	9
306	4126	9
307	13221	19
311	13240	19
312	13259	26
315	13285	40
319	13325	17
321	13342	9
323	13351	18
325	4135	9
327	19149	27
332	4144	9
333	4153	9
337	19176	17
338	19193	488
341	19681	9
343	19690	9
351	4162	9
352	19699	9
354	23641	9
358	19708	9
362	23650	9
364	19717	18
373	19735	25
375	19760	35
376	13369	117
378	13486	9
380	13495	71
382	13566	34
384	13600	9
385	23659	9
387	13609	18
388	13627	24
390	23668	9
391	13651	43
392	23677	9
393	13694	19
397	13713	16
399	23686	9
400	6438	9
402	23695	9
405	6447	35
407	6482	9
410	6491	9
413	23704	9
418	23713	9
421	23722	9
424	17410	9
429	17419	9
430	6500	53
431	17428	9
432	6553	40
434	6593	9
435	17437	9
436	17446	9
445	17455	9
447	17464	9
448	17473	9
449	17482	9
455	6602	45
457	6647	71
459	6718	51
460	17491	9
461	19795	52
462	10284	9
463	19847	87
469	10293	9
472	10302	9
476	19934	9
477	10311	9
478	10320	9
480	19943	9
483	10329	9
488	10338	9
490	19952	118
491	10347	9
493	10356	9
494	10365	9
496	10374	9
499	10383	9
501	10392	9
504	10401	9
506	10410	9
509	20070	18
513	20088	60
514	20148	9
515	10419	9
518	10428	9
522	20157	9
524	20166	48
529	10437	9
531	13729	19
533	13748	9
534	10446	9
535	13757	18
537	13775	18
541	10455	9
542	4171	9
546	13793	19
547	13812	18
550	13830	9
551	13839	9
552	13848	81
555	13929	9
558	4180	9
560	6769	318
561	4189	9
570	7087	25
571	4198	9
572	7112	17
574	4207	9
575	4216	9
576	4225	9
577	4234	9
583	7129	58
585	7187	27
586	7214	107
587	7321	37
590	4243	9
591	7358	19
592	4252	9
594	7377	18
599	4261	9
600	7395	45
601	13938	37
602	13975	75
605	14050	111
612	4270	9
614	14161	9
618	14170	9
619	14179	109
623	4279	9
624	14288	18
627	4288	9
630	4297	9
631	4306	9
636	4315	9
641	14306	38
642	4324	9
644	4333	9
646	4342	9
647	14344	9
649	17500	9
651	14353	27
655	915	42
657	957	27
658	17509	9
659	984	9
660	993	28
661	17518	9
662	17527	9
664	17536	9
665	1021	9
668	1030	18
670	17545	9
672	17554	9
673	1048	9
674	17563	9
684	1057	19
687	1076	182
693	17572	9
696	1258	60
699	17581	9
700	7440	52
701	17590	9
702	17599	9
707	7492	9
708	17608	9
709	7501	26
710	7527	18
711	17617	9
713	7545	28
716	7573	18
724	7591	9
725	7600	52
726	7652	114
729	17626	9
731	7766	42
732	1318	35
736	1353	9
739	1362	9
741	1371	9
742	1380	652
743	17635	9
752	17644	9
755	2032	18
756	2050	18
757	17653	9
761	17662	9
766	17671	9
769	2068	89
770	17680	9
777	17689	9
778	2157	29
780	17698	9
782	2186	37
784	17707	9
786	17716	9
787	17725	9
789	20214	18
792	20232	18
793	20250	26
795	17734	9
798	17743	9
801	20276	92
808	17752	9
809	20368	19
812	17761	9
813	23731	9
815	20387	34
818	20421	19
825	20440	109
826	20549	26
827	20575	28
829	7808	160
830	23740	9
834	7968	27
835	23749	9
838	7995	60
840	23758	9
841	8055	9
847	8064	120
848	8184	18
849	23767	9
851	23776	9
853	8202	19
855	23785	9
856	8221	9
858	8230	71
861	23794	9
865	8301	44
866	23803	9
867	14380	18
868	14398	9
869	14407	17
872	23812	9
876	14424	9
877	14433	9
878	14442	34
884	14476	26
891	10464	9
894	10473	9
895	14502	18
897	14520	9
898	10482	9
899	10491	9
900	14529	17
904	10500	9
906	10509	9
907	20603	26
909	10518	9
912	20629	17
913	20646	18
915	20664	29
916	10527	9
917	20693	44
920	10536	9
921	20737	9
922	10545	9
925	20746	45
930	23821	9
931	23830	9
933	20791	18
934	20809	53
935	20862	19
938	23839	9
941	2223	9
946	2232	18
948	2250	26
949	23848	9
950	23857	9
951	2276	17
959	23866	9
960	23875	9
961	2293	19
973	23884	9
977	23893	9
978	23902	9
986	17770	9
988	2312	9
989	2321	19
990	17779	9
991	2340	19
994	2359	9
995	2368	9
999	20881	17
1000	20898	19
1002	17788	10
1003	20917	10
1004	20927	20
1005	17798	10
1006	17808	10
1009	20947	19
1010	20966	10
1016	17818	10
1017	17828	10
1018	17838	10
1019	17848	10
1020	20976	20
1024	20996	68
1028	21064	81
1029	21145	19
1030	17858	10
1032	23911	10
1042	23921	10
1044	23931	10
1046	14546	10
1053	14556	10
1054	14566	10
1055	14576	221
1056	23941	10
1057	14797	28
1058	14825	34
1059	23951	10
1062	14859	26
1067	14885	18
1068	23961	10
1071	14903	61
1073	23971	10
1074	23981	10
1075	23991	10
1077	14964	45
1078	24001	10
1082	24011	10
1083	24021	10
1086	21164	19
1087	24031	10
1088	21183	46
1094	24041	10
1098	24051	10
1101	21229	20
1102	24061	10
1104	24071	10
1111	24081	10
1113	24091	10
1115	21249	19
1121	21268	10
1122	21278	37
1124	24101	10
1128	21315	29
1129	21344	52
1136	21396	19
1137	17868	10
1139	17878	10
1140	21415	53
1141	8345	19
1142	17888	10
1143	8364	39
1144	8403	10
1145	8413	18
1146	8431	19
1147	8450	18
1149	17898	10
1150	17908	10
1154	8468	91
1155	17918	10
1156	17928	10
1157	8559	90
1160	8649	10
1162	17938	10
1167	17948	10
1169	8659	56
1170	2377	30
1171	2407	10
1173	2417	29
1175	2446	29
1180	17958	10
1182	2475	56
1185	4351	10
1186	2531	18
1188	4361	10
1191	2549	19
1193	2568	39
1194	2607	19
1197	4371	10
1198	4381	10
1201	2626	45
1203	4391	10
1204	4401	10
1206	15009	57
1209	15066	29
1211	4411	10
1214	15095	10
1215	4421	10
1221	4431	10
1223	15105	36
1224	15141	331
1225	4441	10
1226	24111	10
1227	24121	10
1234	15472	27
1240	24131	10
1242	24141	10
1244	15499	105
1248	24151	10
1249	24161	10
1250	24171	10
1254	24181	10
1255	15604	43
1257	15647	10
1258	15657	18
1259	2671	20
1261	24191	10
1262	2691	20
1263	2711	73
1265	24201	10
1270	2784	71
1273	2855	20
1277	24211	10
1280	2875	19
1281	24221	10
1282	24231	10
1283	24241	10
1288	24251	10
1289	24261	10
1290	24271	10
1292	24281	10
1293	2894	10
1294	2904	10
1296	2914	36
1303	2950	28
1304	21468	117
1311	24291	10
1312	24301	10
1319	24311	10
1322	24321	10
1324	21585	10
1331	21595	77
1332	24331	10
1334	24341	10
1336	24351	10
1342	24361	10
1349	24371	10
1350	24381	10
1352	24391	10
1356	24401	10
1359	21672	24
1361	24411	10
1363	21696	10
1372	21706	79
1373	24421	10
1377	24431	10
1378	21785	19
1380	24441	10
1381	24451	10
1386	24461	10
1387	24471	10
1388	24481	10
1390	24491	10
1391	24501	10
1398	10554	10
1399	21804	45
1400	10564	10
1402	10574	10
1403	10584	10
1404	21849	18
1405	21867	133
1411	8715	19
1412	8734	10
1414	10594	10
1417	8744	19
1420	10604	10
1422	10614	10
1425	8763	10
1428	10624	10
1429	10634	10
1430	10644	10
1432	24511	10
1434	8773	50
1435	8823	28
1441	24521	10
1442	24531	10
1443	8851	10
1444	24541	10
1445	24551	10
1447	24561	10
1451	8861	20
1452	24571	10
1456	24581	10
1460	24591	10
1461	24601	10
1467	17968	10
1468	17978	10
1469	8881	29
1470	17988	10
1472	17998	10
1473	8910	27
1474	15675	20
1480	18008	10
1481	18018	10
1483	18028	10
1485	18038	10
1487	15695	36
1488	18048	10
1489	15731	192
1490	18058	10
1491	15923	39
1492	24611	10
1493	15962	10
1497	15972	20
1499	15992	40
1501	24621	10
1510	16032	10
1511	24631	10
1512	24641	10
1513	16042	326
1514	24651	10
1515	24661	10
1516	24671	10
1521	24681	10
1525	24691	10
1527	16368	10
1528	24701	10
1530	10654	10
1534	8937	37
1535	8974	19
1536	8993	19
1537	10664	10
1538	10674	10
1540	9012	19
1541	10684	10
1543	9031	10
1545	10694	10
1548	9041	10
1552	10704	10
1556	9051	28
1557	10714	10
1559	10724	10
1561	10734	10
1564	10744	10
1566	4451	10
1567	4461	10
1568	9079	112
1569	9191	45
1570	9236	56
1582	4471	10
1585	22000	220
1586	22220	10
1588	4481	10
1590	4491	10
1594	4501	10
1595	4511	10
1597	4521	10
1600	4531	10
1602	4541	10
1606	10754	10
1607	22230	20
1608	10764	10
1610	22250	50
1611	10774	10
1612	10784	10
1616	10794	10
1617	10804	10
1620	10814	10
1622	22300	56
1626	10824	10
1627	22356	19
1629	22375	222
1630	22597	18
1632	22615	10
1636	10834	10
1637	22625	55
1639	10844	10
1640	16378	10
1641	16388	18
1642	10854	10
1644	10864	10
1650	16406	19
1654	10874	10
1658	10884	10
1664	10894	10
1666	10904	10
1671	10914	10
1673	10924	10
1674	10934	10
1675	10944	10
1676	10954	10
1678	16425	18
1680	16443	71
1681	16514	312
1687	16826	30
1689	10964	10
1690	10974	10
1694	10984	10
1695	10994	10
1697	16856	19
1699	16875	35
1701	16910	10
1703	11004	10
1705	2978	35
1706	3013	28
1708	3041	10
1713	11014	10
1717	11024	10
1718	11034	10
1719	3051	96
1723	3147	18
1726	11044	10
1727	24711	10
1728	3165	133
1730	24721	10
1732	24731	10
1733	24741	10
1734	24751	10
1735	24761	10
1736	24771	10
1740	24781	10
1741	24791	10
1742	3298	10
1744	24801	10
1745	3308	18
1746	3326	29
1747	3355	19
1748	11054	10
1749	11064	10
1750	11074	10
1752	9292	10
1754	11084	10
1755	9302	34
1756	11094	10
1759	9336	43
1760	9379	29
1766	11104	10
1767	11114	10
1774	11124	10
1775	9408	37
1776	9445	37
1778	9482	53
1779	11134	10
1780	9535	27
1787	9562	65
1788	9627	28
1790	11144	10
1798	18068	10
1802	18078	10
1803	18088	10
1804	18098	10
1806	18108	10
1807	18118	10
1808	18128	10
1812	16920	45
1813	18138	10
1814	16965	53
1815	18148	10
1816	17018	10
1817	18158	10
1819	17028	98
1825	17126	18
1828	11154	10
1829	17144	102
1830	17246	19
1831	11164	10
1832	17265	18
1833	17283	18
1834	17301	28
1835	3374	27
1836	11174	10
1837	3401	123
1840	11184	10
1841	11194	10
1843	3524	20
1844	11204	10
1845	3544	10
1846	11214	10
1855	11224	10
1859	11234	10
1860	11244	10
1861	4551	10
1863	4561	10
1867	4571	10
1868	4581	10
1870	4591	10
1871	4601	10
1873	4611	10
1874	4621	10
1875	4631	10
1877	4641	10
1878	11254	10
1879	3554	39
1882	11264	10
1883	11274	10
1885	11284	10
1886	11294	10
1887	3593	68
1888	11304	10
1889	11314	10
1894	3661	36
1897	11324	10
1898	3697	43
1899	11334	10
1903	3740	65
1904	11344	10
1905	3805	35
1914	22680	30
1915	22710	18
1916	22728	55
1917	22783	18
1918	24811	10
1924	24821	10
1926	24831	10
1927	22801	46
1928	24841	10
1935	24851	10
1936	24861	10
1937	24871	10
1938	22847	10
1942	24881	10
1946	24891	10
1949	24901	10
1951	11354	10
1952	22857	10
1953	11364	10
1954	22867	35
1955	11374	10
1957	22902	10
1958	11384	10
1964	11394	10
1965	11404	10
1967	11414	10
1968	22912	36
1970	11424	10
1972	11434	10
1973	22948	148
1974	11444	10
1976	23096	53
1978	4651	10
1979	4661	10
1981	23149	88
1985	23237	19
1986	23256	20
1987	23276	28
1993	4671	10
1997	4681	10
1998	4691	10
1999	4701	10
2004	4711	10
2005	4721	10
2006	4731	10
2008	4741	10
2009	11454	10
2011	11464	10
2014	11474	10
2020	11484	10
2023	23304	19
2025	11494	10
2026	11504	10
2027	11514	10
2030	11524	10
2031	11534	10
2033	23323	21
2039	11544	10
2042	23344	19
2043	23363	18
2044	24911	10
2050	24921	10
2052	9655	171
2053	24931	10
2054	24941	10
2055	9826	19
2061	24951	10
2063	24961	10
2064	24971	10
2065	24981	10
2066	24991	10
2067	9845	77
2068	25001	10
2071	11554	10
2073	11564	10
2080	11574	10
2084	11584	10
2086	11594	10
2089	11604	10
2090	11614	10
2093	9922	10
2094	11624	10
2096	9932	29
2102	11634	10
2103	9961	18
2104	11644	10
2105	18168	10
2107	18178	10
2108	18188	10
2113	9979	29
2116	18198	10
2119	10008	88
2121	10096	10
2122	18208	10
2123	18218	10
2130	10106	178
2131	18228	10
2132	18238	10
2133	18248	10
2134	18258	10
2135	25011	10
2136	25021	10
2137	25031	10
2138	25041	10
2142	25051	10
2143	25061	10
2148	25071	10
2149	25081	10
2150	25091	10
2152	25101	10
2153	18268	10
2155	18278	10
2158	18288	10
2159	18298	10
2161	18308	10
2162	18318	10
2163	18328	10
2164	3840	61
2168	3901	27
2174	3928	10
2176	18338	10
2179	18348	10
2181	18358	10
2182	11654	10
2188	11664	10
2189	11674	10
2190	3938	19
2192	11684	10
2195	11694	10
2200	11704	10
2201	3957	10
2202	3967	62
2203	4029	29
2204	11714	10
2206	11724	10
2210	11734	10
2213	11744	10
2215	25111	10
```
