## Supplementary material for "Deep-mining of vertebrate genomes reveals an unexpected diversity of endogenous viral elements": pref_rescore1.index

```
0	35327	200
1	0	19
2	11595	19
3	21635	20
4	11614	61
5	21655	20
6	21675	164
7	11675	20
8	11695	75
9	8924	9
10	35527	60
11	45101	10
12	30762	10
13	11770	37
14	45111	10
15	30772	10
16	11807	10
17	21839	10
18	21849	150
19	35587	32
20	35619	68
21	35687	20
22	11817	29
23	21999	42
24	22041	10
25	22051	19
26	22070	30
27	8933	10
28	22100	42
29	11846	49
30	22142	87
31	35707	20
32	30782	10
33	19	81
34	45121	10
35	8943	10
36	30792	10
37	22229	77
38	11895	19
39	22306	87
40	22393	156
41	100	19
42	22549	10
43	45131	10
44	8953	10
45	30802	10
46	119	10
47	35727	384
48	22559	60
49	129	63
50	22619	154
51	192	88
52	280	116
53	22773	30
54	396	10
55	45141	10
56	22803	10
57	18504	10
58	406	20
59	426	21
60	447	38
61	22813	30
62	36111	30
63	485	30
64	22843	40
65	36141	21
66	515	31
67	11914	21
68	8963	10
69	22883	77
70	36162	430
71	22960	40
72	23000	20
73	23020	21
74	23041	21
75	23062	21
76	23083	138
77	11935	21
78	11956	20
79	36592	10
80	11976	30
81	8973	10
82	8983	10
83	23221	58
84	8993	10
85	9003	10
86	36602	10
87	23279	10
88	12006	48
89	9013	10
90	12054	29
91	23289	10
92	12083	50
93	23299	87
94	45151	10
95	12133	19
96	12152	19
97	9023	10
98	23386	20
99	12171	60
100	23406	38
101	546	21
102	12231	11
103	12242	61
104	9033	11
105	12303	201
106	23444	49
107	23493	31
108	23524	89
109	36612	11
110	12504	70
111	23613	21
112	36623	11
113	36634	11
114	23634	30
115	12574	11
116	12585	11
117	36645	166
118	12596	107
119	12703	125
120	45161	11
121	9044	11
122	45172	11
123	9055	11
124	45183	11
125	36811	41
126	23664	31
127	12828	21
128	9066	11
129	12849	22
130	12871	32
131	23695	33
132	36852	31
133	567	22
134	12903	41
135	12944	22
136	12966	42
137	13008	22
138	13030	50
139	23728	38
140	13080	48
141	36883	21
142	23766	21
143	45194	11
144	589	22
145	23787	22
146	36904	22
147	13128	22
148	611	106
149	36926	11
150	9077	11
151	23809	11
152	13150	11
153	23820	114
154	717	49
155	45205	11
156	766	20
157	786	11
158	13161	39
159	797	107
160	23934	164
161	13200	21
162	9088	11
163	36937	40
164	904	113
165	13221	63
166	36977	63
167	13284	32
168	37040	41
169	45216	11
170	13316	11
171	9099	11
172	37081	21
173	45227	11
174	13327	11
175	13338	402
176	37102	75
177	18514	11
178	9110	11
179	13740	21
180	45238	11
181	30812	11
182	1017	11
183	37177	11
184	18525	11
185	18536	11
186	13761	41
187	37188	167
188	1028	144
189	13802	70
190	18547	11
191	13872	31
192	45249	11
193	18558	11
194	1172	31
195	37355	31
196	13903	41
197	37386	21
198	13944	32
199	37407	21
200	1203	21
201	13976	33
202	24098	31
203	37428	30
204	14009	42
205	37458	22
206	14051	22
207	45260	11
208	14073	22
209	14095	38
210	37480	22
211	24129	21
212	37502	21
213	18569	11
214	45271	11
215	24150	32
216	37523	50
217	24182	21
218	24203	21
219	37573	20
220	24224	11
221	18580	11
222	37593	32
223	45282	11
224	1224	11
225	18591	11
226	24235	11
227	45293	11
228	18602	11
229	45304	11
230	24246	71
231	37625	146
232	24317	38
233	1235	40
234	37771	114
235	18613	11
236	24355	63
237	14133	31
238	14164	11
239	14175	11
240	14186	11
241	45315	11
242	24418	20
243	18624	11
244	14197	11
245	37885	50
246	14208	29
247	24438	43
248	24481	22
249	37935	20
250	14237	42
251	24503	21
252	37955	31
253	14279	11
254	45326	11
255	37986	11
256	24524	29
257	37997	20
258	24553	160
259	18635	11
260	38017	143
261	45337	11
262	18646	11
263	45348	11
264	24713	48
265	18657	11
266	9121	11
267	38160	21
268	24761	11
269	38181	59
270	38240	21
271	38261	22
272	1275	31
273	24772	11
274	30823	11
275	24783	21
276	24804	86
277	45359	11
278	1306	42
279	1348	21
280	1369	22
281	45370	11
282	1391	21
283	45381	11
284	45392	11
285	1412	190
286	1602	22
287	1624	21
288	14290	21
289	1645	20
290	14311	21
291	18668	11
292	45403	11
293	45414	11
294	1665	11
295	45425	11
296	14332	79
297	1676	20
298	45436	11
299	1696	21
300	45447	11
301	45458	11
302	14411	57
303	45469	11
304	1717	84
305	24890	21
306	45480	11
307	14468	11
308	14479	21
309	24911	21
310	14500	11
311	1801	11
312	38283	31
313	18679	11
314	45491	11
315	1812	11
316	38314	20
317	45502	11
318	38334	21
319	38355	11
320	18690	11
321	38366	11
322	38377	22
323	1823	11
324	9132	11
325	18701	11
326	1834	20
327	38399	49
328	9143	11
329	18712	11
330	14511	202
331	9154	11
332	30834	11
333	18723	11
334	1854	22
335	9165	11
336	1876	21
337	38448	11
338	1897	31
339	38459	21
340	14713	21
341	38480	58
342	45513	11
343	38538	53
344	18734	11
345	38591	21
346	38612	21
347	18745	11
348	38633	22
349	24932	21
350	38655	22
351	18756	11
352	38677	39
353	38716	138
354	18767	11
355	38854	22
356	38876	22
357	1928	21
358	38898	51
359	1949	21
360	38949	21
361	18778	11
362	18789	11
363	1970	32
364	38970	11
365	38981	21
366	2002	100
367	18800	11
368	18811	11
369	39002	21
370	18822	11
371	39023	50
372	18833	11
373	39073	81
374	18844	11
375	2102	71
376	39154	11
377	2173	29
378	2202	70
379	2272	113
380	39165	11
381	24953	41
382	2385	61
383	18855	11
384	39176	11
385	18866	11
386	18877	11
387	2446	129
388	39187	51
389	24994	29
390	18888	11
391	39238	11
392	18899	11
393	25023	21
394	9176	11
395	2575	32
396	9187	11
397	25044	11
398	2607	21
399	9198	11
400	25055	114
401	9209	11
402	30845	11
403	2628	20
404	2648	22
405	39249	41
406	2670	30
407	25169	82
408	39290	22
409	39312	21
410	25251	31
411	39333	22
412	30856	11
413	30867	11
414	45524	11
415	25282	22
416	25304	22
417	9220	11
418	9231	11
419	39355	21
420	25326	22
421	9242	11
422	2700	21
423	14734	34
424	9253	11
425	39376	22
426	9264	11
427	39398	21
428	39419	22
429	9275	11
430	25348	11
431	9286	11
432	2721	11
433	9297	11
434	25359	11
435	9308	11
436	9319	11
437	9330	11
438	9341	11
439	39441	21
440	25370	52
441	39462	48
442	2732	41
443	2773	60
444	18910	11
445	9352	11
446	9363	11
447	18921	11
448	9374	11
449	18932	11
450	9385	11
451	39510	41
452	25422	39
453	18943	11
454	9396	11
455	39551	11
456	18954	11
457	2833	11
458	25461	31
459	39562	11
460	30878	11
461	25492	11
462	9407	11
463	39573	31
464	18965	11
465	18976	11
466	18987	11
467	2844	50
468	25503	21
469	18998	11
470	19009	11
471	19020	11
472	19031	11
473	25524	20
474	2894	21
475	39604	31
476	25544	30
477	19042	11
478	19053	11
479	25574	21
480	25595	30
481	25625	22
482	45535	11
483	19064	11
484	19075	11
485	25647	22
486	25669	21
487	19086	11
488	19097	11
489	25690	21
490	39635	32
491	19108	11
492	25711	21
493	19119	11
494	19130	11
495	25732	22
496	45546	11
497	25754	21
498	25775	108
499	19141	11
500	39667	20
501	19152	11
502	39687	21
503	19163	11
504	45557	11
505	25883	40
506	9418	11
507	30889	11
508	19174	11
509	25923	11
510	19185	11
511	14768	69
512	19196	11
513	2915	29
514	25934	141
515	19207	11
516	19218	11
517	14837	21
518	19229	11
519	14858	40
520	19240	11
521	19251	11
522	26075	53
523	19262	11
524	2944	47
525	14898	109
526	26128	32
527	26160	22
528	26182	61
529	19273	11
530	39708	20
531	26243	11
532	26254	21
533	26275	41
534	19284	11
535	39728	11
536	19295	11
537	26316	38
538	19306	11
539	19317	11
540	19328	11
541	19339	11
542	19350	11
543	19361	11
544	39739	21
545	19372	11
546	15007	20
547	39760	11
548	26354	30
549	39771	21
550	15027	31
551	15058	31
552	15089	31
553	19383	11
554	45568	11
555	39792	32
556	15120	21
557	9429	11
558	30900	11
559	39824	22
560	15141	33
561	19394	11
562	39846	21
563	19405	11
564	19416	11
565	26384	22
566	45579	11
567	15174	21
568	26406	22
569	26428	20
570	39867	11
571	19427	11
572	26448	11
573	45590	11
574	19438	11
575	45601	11
576	19449	11
577	45612	11
578	39878	20
579	19460	11
580	45623	11
581	26459	40
582	45634	11
583	39898	221
584	26499	60
585	26559	68
586	15195	11
587	2991	11
588	3002	21
589	26627	29
590	45645	11
591	3023	11
592	19471	11
593	45656	11
594	15206	11
595	3034	11
596	45667	11
597	26656	21
598	15217	69
599	45678	11
600	3045	11
601	26677	11
602	26688	11
603	45689	11
604	15286	21
605	3056	11
606	45700	11
607	26699	30
608	45711	11
609	19482	11
610	9440	11
611	26729	21
612	30911	11
613	45722	11
614	15307	33
615	26750	39
616	15340	11
617	26789	38
618	15351	32
619	3067	42
620	45733	11
621	26827	72
622	15383	21
623	45744	11
624	3109	41
625	26899	63
626	3150	22
627	45755	11
628	45766	11
629	26962	22
630	45777	11
631	45788	11
632	45799	11
633	3172	22
634	45810	11
635	26984	22
636	45821	11
637	3194	22
638	40119	22
639	27006	20
640	3216	29
641	40141	11
642	45832	11
643	45843	11
644	45854	11
645	27026	31
646	45865	11
647	3245	62
648	45876	11
649	45887	11
650	45898	11
651	27057	11
652	45909	11
653	45920	11
654	45931	11
655	40152	21
656	27068	21
657	3307	11
658	19493	11
659	40173	30
660	3318	11
661	45942	11
662	30922	11
663	9451	11
664	45953	11
665	40203	41
666	45964	11
667	3329	71
668	40244	61
669	3400	20
670	45975	11
671	27089	31
672	45986	11
673	40305	11
674	45997	11
675	40316	20
676	27120	21
677	46008	11
678	46019	11
679	46030	11
680	46041	11
681	46052	11
682	46063	11
683	46074	11
684	40336	103
685	27141	22
686	46085	11
687	27163	11
688	40439	21
689	40460	22
690	46096	11
691	40482	22
692	3420	21
693	46107	11
694	40504	22
695	3441	71
696	27174	39
697	46118	11
698	46129	11
699	46140	11
700	40526	32
701	46151	11
702	46162	11
703	46173	11
704	3512	22
705	9462	11
706	3534	22
707	40558	32
708	46184	11
709	40590	11
710	3556	11
711	30933	11
712	19504	11
713	27213	11
714	46195	11
715	3567	106
716	40601	51
717	46206	11
718	46217	11
719	46228	11
720	27224	60
721	46239	11
722	46250	11
723	46261	11
724	3673	11
725	40652	11
726	40663	11
727	15404	21
728	46272	11
729	46283	11
730	3684	11
731	3695	11
732	15425	11
733	46294	11
734	46305	11
735	46316	11
736	3706	54
737	40674	21
738	15436	21
739	3760	11
740	40695	11
741	3771	11
742	15457	11
743	46327	11
744	3782	39
745	40706	41
746	46338	11
747	46349	11
748	46360	11
749	46371	11
750	46382	11
751	30944	11
752	46393	11
753	3821	21
754	3842	21
755	3863	11
756	40747	11
757	30955	11
758	3874	22
759	46404	11
760	3896	22
761	30966	11
762	46415	11
763	40758	22
764	9473	11
765	40780	21
766	30977	11
767	30988	11
768	3918	21
769	27284	32
770	19515	11
771	30999	11
772	40801	61
773	31010	11
774	19526	11
775	40862	22
776	40884	22
777	19537	11
778	40906	11
779	40917	31
780	31021	11
781	31032	11
782	40948	11
783	40959	41
784	19548	11
785	19559	11
786	31043	11
787	19570	11
788	31054	11
789	41000	11
790	31065	11
791	19581	11
792	41011	31
793	3939	11
794	41042	11
795	19592	11
796	41053	22
797	3950	39
798	31076	11
799	19603	11
800	41075	21
801	41096	11
802	3989	21
803	31087	11
804	19614	11
805	31098	11
806	4010	21
807	4031	30
808	46426	11
809	4061	11
810	41107	31
811	4072	11
812	9484	11
813	19625	11
814	19636	11
815	4083	11
816	19647	11
817	19658	11
818	41138	11
819	15468	11
820	31109	11
821	19669	11
822	4094	21
823	41149	22
824	31120	11
825	27316	11
826	41171	11
827	15479	42
828	19680	11
829	41182	51
830	31131	11
831	15521	22
832	15543	22
833	31142	11
834	27327	40
835	31153	11
836	19691	11
837	15565	21
838	15586	32
839	31164	11
840	19702	11
841	27367	41
842	31175	11
843	15618	22
844	27408	22
845	15640	22
846	27430	30
847	15662	11
848	41233	11
849	19713	11
850	31186	11
851	19724	11
852	41244	11
853	27460	11
854	19735	11
855	19746	11
856	41255	11
857	31197	11
858	27471	11
859	19757	11
860	9495	11
861	46437	11
862	19768	11
863	19779	11
864	41266	31
865	15673	11
866	31208	11
867	27482	67
868	41297	75
869	41372	11
870	31219	11
871	31230	11
872	31241	11
873	31252	11
874	4115	22
875	41383	60
876	4137	31
877	27549	11
878	4168	11
879	31263	11
880	27560	30
881	31274	11
882	9506	11
883	27590	51
884	4179	11
885	31285	11
886	9517	11
887	31296	11
888	31307	11
889	9528	11
890	46448	11
891	31318	11
892	41443	22
893	46459	11
894	31329	11
895	27641	11
896	41465	22
897	27652	61
898	46470	11
899	31340	11
900	41487	41
901	4190	22
902	46481	11
903	31351	11
904	46492	11
905	9539	11
906	19790	11
907	4212	32
908	46503	11
909	46514	11
910	46525	11
911	46536	11
912	27713	31
913	4244	31
914	41528	22
915	27744	11
916	46547	11
917	4275	11
918	46558	11
919	46569	11
920	46580	11
921	41550	11
922	46591	11
923	46602	11
924	27755	48
925	4286	53
926	46613	11
927	4339	21
928	4360	58
929	27803	41
930	46624	11
931	46635	11
932	46646	11
933	27844	31
934	27875	11
935	15684	11
936	4418	30
937	4448	71
938	9550	11
939	46657	11
940	46668	11
941	27886	41
942	9561	11
943	4519	22
944	46679	11
945	27927	21
946	4541	42
947	15695	21
948	27948	11
949	9572	11
950	19801	11
951	4583	11
952	46690	11
953	9583	11
954	46701	11
955	19812	11
956	31362	11
957	9594	11
958	31373	11
959	9605	11
960	9616	11
961	15716	11
962	31384	11
963	9627	11
964	27959	21
965	4594	22
966	31395	11
967	9638	11
968	15727	22
969	27980	22
970	9649	11
971	9660	11
972	4616	21
973	9671	11
974	9682	11
975	9693	11
976	15749	22
977	9704	11
978	9715	11
979	4637	22
980	28002	22
981	15771	22
982	28024	22
983	15793	22
984	9726	11
985	31406	11
986	9737	11
987	31417	11
988	15815	41
989	28046	11
990	9748	11
991	15856	11
992	31428	11
993	4659	41
994	28057	64
995	28121	53
996	28174	449
997	41561	11
998	28623	31
999	15867	11
1000	15878	12
1001	46712	12
1002	9759	12
1003	15890	12
1004	15902	21
1005	9771	12
1006	9783	12
1007	15923	23
1008	15946	51
1009	15997	12
1010	4700	75
1011	9795	12
1012	9807	12
1013	9819	12
1014	9831	12
1015	16009	53
1016	9843	12
1017	9855	12
1018	9867	12
1019	9879	12
1020	16062	12
1021	9891	12
1022	9903	12
1023	9915	12
1024	4775	173
1025	9927	12
1026	9939	12
1027	9951	12
1028	16074	12
1029	41572	12
1030	9963	12
1031	31439	12
1032	31451	12
1033	31463	12
1034	41584	23
1035	16086	32
1036	19823	12
1037	41607	23
1038	16118	23
1039	31475	12
1040	19835	12
1041	4948	23
1042	46724	12
1043	46736	12
1044	46748	12
1045	46760	12
1046	41630	34
1047	46772	12
1048	4971	23
1049	41664	23
1050	46784	12
1051	41687	23
1052	16141	23
1053	4994	12
1054	41710	32
1055	41742	67
1056	9975	12
1057	5006	12
1058	41809	12
1059	46796	12
1060	9987	12
1061	46808	12
1062	28654	92
1063	9999	12
1064	46820	12
1065	10011	12
1066	16164	23
1067	16187	12
1068	46832	12
1069	46844	12
1070	10023	12
1071	16199	12
1072	19847	12
1073	46856	12
1074	10035	12
1075	46868	12
1076	16211	23
1077	16234	12
1078	19859	12
1079	10047	12
1080	19871	12
1081	46880	12
1082	10059	12
1083	10071	12
1084	10083	12
1085	16246	22
1086	16268	12
1087	10095	12
1088	41821	12
1089	16280	22
1090	10107	12
1091	16302	31
1092	10119	12
1093	41833	12
1094	10131	12
1095	10143	12
1096	10155	12
1097	10167	12
1098	10179	12
1099	10191	12
1100	31487	12
1101	16333	12
1102	19883	12
1103	41845	23
1104	19895	12
1105	19907	12
1106	16345	23
1107	41868	23
1108	19919	12
1109	19931	12
1110	16368	23
1111	46892	12
1112	19943	12
1113	19955	12
1114	19967	12
1115	41891	33
1116	19979	12
1117	5018	23
1118	41924	23
1119	46904	12
1120	5041	23
1121	41947	42
1122	41989	42
1123	16391	23
1124	10203	12
1125	42031	63
1126	10215	12
1127	5064	23
1128	28746	12
1129	16414	12
1130	10227	12
1131	10239	12
1132	10251	12
1133	10263	12
1134	10275	12
1135	16426	22
1136	42094	12
1137	10287	12
1138	16448	30
1139	10299	12
1140	5087	12
1141	16478	64
1142	10311	12
1143	42106	12
1144	5099	42
1145	16542	12
1146	42118	175
1147	16554	12
1148	10323	12
1149	31499	12
1150	19991	12
1151	20003	12
1152	20015	12
1153	20027	12
1154	5141	12
1155	20039	12
1156	20051	12
1157	16566	12
1158	5153	22
1159	20063	12
1160	42293	12
1161	20075	12
1162	20087	12
1163	5175	12
1164	20099	12
1165	20111	12
1166	42305	21
1167	46916	12
1168	31511	12
1169	5187	40
1170	16578	12
1171	42326	12
1172	16590	23
1173	42338	12
1174	31523	12
1175	16613	34
1176	5227	23
1177	31535	12
1178	31547	12
1179	42350	23
1180	31559	12
1181	31571	12
1182	42373	63
1183	31583	12
1184	16647	23
1185	31595	12
1186	28758	43
1187	31607	12
1188	31619	12
1189	28801	23
1190	5250	23
1191	16670	12
1192	16682	22
1193	5273	12
1194	16704	12
1195	31631	12
1196	16716	22
1197	10335	12
1198	46928	12
1199	46940	12
1200	5285	45
1201	16738	12
1202	46952	12
1203	46964	12
1204	46976	12
1205	5330	22
1206	5352	31
1207	20123	12
1208	16750	22
1209	28824	12
1210	16772	22
1211	46988	12
1212	28836	22
1213	16794	12
1214	28858	12
1215	47000	12
1216	28870	32
1217	16806	23
1218	5383	22
1219	47012	12
1220	47024	12
1221	20135	12
1222	31643	12
1223	5405	12
1224	16829	22
1225	31655	12
1226	31667	12
1227	31679	12
1228	31691	12
1229	31703	12
1230	31715	12
1231	31727	12
1232	28902	23
1233	31739	12
1234	5417	12
1235	31751	12
1236	10347	12
1237	31763	12
1238	42436	22
1239	42458	23
1240	10359	12
1241	42481	23
1242	47036	12
1243	42504	12
1244	5429	63
1245	42516	23
1246	47048	12
1247	47060	12
1248	47072	12
1249	20147	12
1250	47084	12
1251	42539	23
1252	47096	12
1253	42562	66
1254	47108	12
1255	42628	44
1256	47120	12
1257	5492	42
1258	5534	43
1259	16851	44
1260	5577	22
1261	47132	12
1262	42672	12
1263	42684	12
1264	20159	12
1265	31775	12
1266	16895	49
1267	16944	34
1268	5599	80
1269	31787	12
1270	42696	98
1271	31799	12
1272	5679	31
1273	16978	12
1274	16990	22
1275	17012	23
1276	31811	12
1277	31823	12
1278	42794	32
1279	31835	12
1280	5710	12
1281	31847	12
1282	31859	12
1283	31871	12
1284	17035	32
1285	17067	32
1286	31883	12
1287	28925	12
1288	31895	12
1289	10371	12
1290	47144	12
1291	47156	12
1292	47168	12
1293	17099	79
1294	5722	12
1295	5734	22
1296	5756	104
1297	47180	12
1298	47192	12
1299	47204	12
1300	47216	12
1301	47228	12
1302	47240	12
1303	42826	12
1304	5860	12
1305	47252	12
1306	20171	12
1307	28937	23
1308	28960	22
1309	5872	23
1310	28982	23
1311	31907	12
1312	31919	12
1313	5895	34
1314	29005	23
1315	31931	12
1316	31943	12
1317	31955	12
1318	31967	12
1319	31979	12
1320	31991	12
1321	32003	12
1322	32015	12
1323	32027	12
1324	5929	45
1325	42838	23
1326	5974	23
1327	42861	23
1328	10383	12
1329	42884	22
1330	47264	12
1331	5997	12
1332	47276	12
1333	47288	12
1334	47300	12
1335	47312	12
1336	47324	12
1337	47336	12
1338	42906	22
1339	47348	12
1340	47360	12
1341	47372	12
1342	47384	12
1343	20183	12
1344	42928	23
1345	32039	12
1346	6009	42
1347	42951	22
1348	32051	12
1349	32063	12
1350	32075	12
1351	6051	70
1352	32087	12
1353	42973	32
1354	29028	23
1355	10395	12
1356	32099	12
1357	10407	12
1358	32111	12
1359	17178	12
1360	10419	12
1361	10431	12
1362	6121	21
1363	6142	12
1364	6154	22
1365	6176	12
1366	6188	22
1367	32123	12
1368	47396	12
1369	47408	12
1370	47420	12
1371	47432	12
1372	6210	12
1373	47444	12
1374	43005	191
1375	29051	12
1376	17190	12
1377	47456	12
1378	17202	12
1379	43196	23
1380	47468	12
1381	47480	12
1382	47492	12
1383	17214	23
1384	47504	12
1385	20195	12
1386	20207	12
1387	10443	12
1388	10455	12
1389	10467	12
1390	10479	12
1391	10491	12
1392	10503	12
1393	43219	23
1394	43242	23
1395	10515	12
1396	17237	23
1397	10527	12
1398	10539	12
1399	29063	12
1400	10551	12
1401	17260	12
1402	32135	12
1403	20219	12
1404	17272	12
1405	43265	12
1406	20231	12
1407	20243	12
1408	20255	12
1409	47516	12
1410	29075	97
1411	17284	22
1412	17306	23
1413	17329	23
1414	20267	12
1415	43277	22
1416	43299	38
1417	17352	12
1418	43337	12
1419	43349	12
1420	47528	12
1421	17364	23
1422	20279	12
1423	43361	22
1424	47540	12
1425	43383	12
1426	20291	12
1427	47552	12
1428	20303	12
1429	47564	12
1430	47576	12
1431	47588	12
1432	10563	12
1433	17387	22
1434	43395	12
1435	17409	12
1436	47600	12
1437	10575	12
1438	47612	12
1439	10587	12
1440	10599	12
1441	10611	12
1442	20315	12
1443	29172	50
1444	47624	12
1445	20327	12
1446	47636	12
1447	20339	12
1448	47648	12
1449	20351	12
1450	47660	12
1451	43407	12
1452	20363	12
1453	47672	12
1454	29222	12
1455	17421	23
1456	20375	12
1457	47684	12
1458	43419	23
1459	20387	12
1460	47696	12
1461	32147	12
1462	20399	12
1463	17444	23
1464	20411	12
1465	29234	23
1466	20423	12
1467	20435	12
1468	20447	12
1469	17467	12
1470	20459	12
1471	20471	12
1472	20483	12
1473	43442	12
1474	29257	12
1475	20495	12
1476	20507	12
1477	20519	12
1478	20531	12
1479	29269	22
1480	20543	12
1481	20555	12
1482	17479	22
1483	20567	12
1484	29291	22
1485	20579	12
1486	20591	12
1487	43454	21
1488	20603	12
1489	17501	12
1490	20615	12
1491	6222	12
1492	20627	12
1493	6234	32
1494	20639	12
1495	47708	12
1496	32159	12
1497	6266	12
1498	6278	23
1499	6301	12
1500	43475	31
1501	10623	12
1502	20651	12
1503	20663	12
1504	6313	12
1505	20675	12
1506	20687	12
1507	20699	12
1508	20711	12
1509	20723	12
1510	6325	12
1511	20735	12
1512	20747	12
1513	43506	12
1514	20759	12
1515	20771	12
1516	20783	12
1517	6337	23
1518	20795	12
1519	20807	12
1520	20819	12
1521	20831	12
1522	20843	12
1523	20855	12
1524	6360	23
1525	20867	12
1526	20879	12
1527	29313	23
1528	20891	12
1529	20903	12
1530	32171	12
1531	20915	12
1532	29336	23
1533	29359	23
1534	6383	91
1535	29382	12
1536	29394	12
1537	10635	12
1538	47720	12
1539	29406	23
1540	43518	66
1541	20927	12
1542	32183	12
1543	6474	12
1544	32195	12
1545	32207	12
1546	6486	12
1547	32219	12
1548	29429	22
1549	32231	12
1550	43584	22
1551	32243	12
1552	20939	12
1553	6498	22
1554	6520	22
1555	32255	12
1556	6542	12
1557	20951	12
1558	6554	12
1559	32267	12
1560	6566	22
1561	32279	12
1562	29451	33
1563	6588	42
1564	20963	12
1565	32291	12
1566	20975	12
1567	32303	12
1568	29484	12
1569	6630	83
1570	6713	203
1571	29496	12
1572	29508	12
1573	29520	12
1574	20987	12
1575	32315	12
1576	43606	34
1577	20999	12
1578	32327	12
1579	21011	12
1580	10647	12
1581	29532	42
1582	47732	12
1583	32339	12
1584	32351	12
1585	43640	12
1586	29574	44
1587	32363	12
1588	32375	12
1589	6916	23
1590	32387	12
1591	32399	12
1592	32411	12
1593	29618	23
1594	32423	12
1595	32435	12
1596	29641	23
1597	32447	12
1598	32459	12
1599	32471	12
1600	32483	12
1601	32495	12
1602	32507	12
1603	6939	23
1604	29664	12
1605	6962	12
1606	32519	12
1607	29676	12
1608	32531	12
1609	32543	12
1610	43652	12
1611	32555	12
1612	21023	12
1613	6974	21
1614	32567	12
1615	10659	12
1616	21035	12
1617	47744	12
1618	32579	12
1619	6995	22
1620	32591	12
1621	32603	12
1622	7017	72
1623	17513	22
1624	32615	12
1625	32627	12
1626	32639	12
1627	7089	12
1628	17535	74
1629	7101	12
1630	17609	12
1631	32651	12
1632	17621	44
1633	32663	12
1634	32675	12
1635	32687	12
1636	32699	12
1637	43664	12
1638	17665	22
1639	32711	12
1640	17687	12
1641	43676	12
1642	32723	12
1643	17699	110
1644	32735	12
1645	32747	12
1646	32759	12
1647	32771	12
1648	47756	12
1649	32783	12
1650	43688	12
1651	43700	12
1652	47768	12
1653	43712	31
1654	32795	12
1655	17809	45
1656	7113	22
1657	32807	12
1658	47780	12
1659	7135	43
1660	10671	12
1661	32819	12
1662	7178	23
1663	21047	12
1664	32831	12
1665	43743	23
1666	32843	12
1667	32855	12
1668	32867	12
1669	32879	12
1670	17854	23
1671	32891	12
1672	7201	23
1673	32903	12
1674	32915	12
1675	32927	12
1676	32939	12
1677	32951	12
1678	43766	12
1679	32963	12
1680	17877	12
1681	17889	12
1682	32975	12
1683	32987	12
1684	32999	12
1685	29688	12
1686	33011	12
1687	29700	12
1688	7224	42
1689	33023	12
1690	33035	12
1691	7266	22
1692	33047	12
1693	33059	12
1694	33071	12
1695	33083	12
1696	7288	12
1697	7300	12
1698	21059	12
1699	29712	12
1700	10683	12
1701	7312	42
1702	47792	12
1703	33095	12
1704	33107	12
1705	29724	12
1706	29736	12
1707	33119	12
1708	17901	12
1709	17913	32
1710	29748	22
1711	33131	12
1712	43778	22
1713	33143	12
1714	33155	12
1715	33167	12
1716	33179	12
1717	21071	12
1718	33191	12
1719	17945	143
1720	29770	21
1721	21083	12
1722	43800	30
1723	43830	12
1724	21095	12
1725	33203	12
1726	21107	12
1727	33215	12
1728	7354	12
1729	21119	12
1730	33227	12
1731	43842	23
1732	21131	12
1733	21143	12
1734	33239	12
1735	21155	12
1736	33251	12
1737	10695	12
1738	47804	12
1739	18088	23
1740	21167	12
1741	21179	12
1742	43865	32
1743	29791	32
1744	21191	12
1745	7366	12
1746	7378	12
1747	7390	12
1748	21203	12
1749	21215	12
1750	21227	12
1751	21239	12
1752	7402	34
1753	21251	12
1754	21263	12
1755	18111	12
1756	21275	12
1757	21287	12
1758	7436	12
1759	7448	12
1760	7460	12
1761	18123	12
1762	21299	12
1763	18135	41
1764	10707	12
1765	21311	12
1766	21323	12
1767	10719	12
1768	43897	225
1769	21335	12
1770	10731	12
1771	47816	12
1772	10743	12
1773	21347	12
1774	10755	12
1775	7472	12
1776	7484	12
1777	21359	12
1778	44122	12
1779	47828	12
1780	7496	51
1781	10767	12
1782	33263	12
1783	10779	12
1784	10791	12
1785	10803	12
1786	10815	12
1787	7547	12
1788	18176	12
1789	44134	23
1790	10827	12
1791	18188	21
1792	44157	22
1793	21371	12
1794	10839	12
1795	21383	12
1796	18209	23
1797	10851	12
1798	21395	12
1799	10863	12
1800	7559	23
1801	10875	12
1802	10887	12
1803	10899	12
1804	10911	12
1805	10923	12
1806	10935	12
1807	10947	12
1808	10959	12
1809	21407	12
1810	10971	12
1811	18232	21
1812	29823	12
1813	47840	12
1814	7582	12
1815	33275	12
1816	44179	12
1817	10983	12
1818	10995	12
1819	44191	12
1820	11007	12
1821	11019	12
1822	7594	12
1823	11031	12
1824	11043	12
1825	7606	12
1826	47852	12
1827	47864	12
1828	11055	12
1829	7618	12
1830	44203	12
1831	33287	12
1832	44215	12
1833	44227	33
1834	44260	12
1835	7630	12
1836	47876	12
1837	44272	12
1838	11067	12
1839	47888	12
1840	33299	12
1841	11079	12
1842	7642	23
1843	7665	12
1844	47900	12
1845	7677	12
1846	33311	12
1847	7689	21
1848	11091	12
1849	7710	12
1850	47912	12
1851	33323	12
1852	11103	12
1853	47924	12
1854	33335	12
1855	11115	12
1856	44284	32
1857	7722	12
1858	44316	22
1859	47936	12
1860	21419	12
1861	33347	12
1862	33359	12
1863	33371	12
1864	33383	12
1865	7734	23
1866	33395	12
1867	33407	12
1868	33419	12
1869	44338	12
1870	33431	12
1871	33443	12
1872	33455	12
1873	33467	12
1874	33479	12
1875	33491	12
1876	33503	12
1877	33515	12
1878	33527	12
1879	7757	252
1880	33539	12
1881	44350	12
1882	33551	12
1883	33563	12
1884	29835	23
1885	33575	12
1886	33587	12
1887	8009	12
1888	11127	12
1889	47948	12
1890	21431	12
1891	33599	12
1892	33611	12
1893	33623	12
1894	8021	33
1895	8054	12
1896	8066	12
1897	33635	12
1898	18253	12
1899	33647	12
1900	33659	12
1901	44362	21
1902	33671	12
1903	44383	12
1904	33683	12
1905	18265	12
1906	8078	22
1907	44395	22
1908	33695	12
1909	33707	12
1910	33719	12
1911	33731	12
1912	18277	23
1913	33743	12
1914	18300	12
1915	44417	12
1916	44429	12
1917	18312	12
1918	33755	12
1919	33767	12
1920	33779	12
1921	33791	12
1922	33803	12
1923	33815	12
1924	33827	12
1925	8100	22
1926	11139	12
1927	18324	12
1928	47960	12
1929	21443	12
1930	44441	32
1931	33839	12
1932	33851	12
1933	11151	12
1934	18336	23
1935	33863	12
1936	11163	12
1937	33875	12
1938	8122	12
1939	33887	12
1940	33899	12
1941	33911	12
1942	33923	12
1943	11175	12
1944	11187	12
1945	33935	12
1946	11199	12
1947	33947	12
1948	18359	23
1949	11211	12
1950	18382	41
1951	33959	12
1952	44473	12
1953	33971	12
1954	29858	12
1955	11223	12
1956	18423	12
1957	8134	245
1958	33983	12
1959	11235	12
1960	33995	12
1961	11247	12
1962	34007	12
1963	21455	12
1964	11259	12
1965	47972	12
1966	34019	12
1967	34031	12
1968	44485	12
1969	34043	12
1970	34055	12
1971	34067	12
1972	34079	12
1973	44497	12
1974	34091	12
1975	44509	295
1976	44804	180
1977	34103	12
1978	34115	12
1979	34127	12
1980	34139	12
1981	18435	12
1982	29870	52
1983	34151	12
1984	29922	22
1985	29944	12
1986	29956	12
1987	29968	12
1988	34163	12
1989	34175	12
1990	34187	12
1991	34199	12
1992	34211	12
1993	34223	12
1994	34235	12
1995	34247	12
1996	34259	12
1997	34271	12
1998	47984	12
1999	34283	12
2000	21467	12
2001	11271	12
2002	34295	12
2003	8379	23
2004	34307	12
2005	34319	12
2006	34331	12
2007	34343	12
2008	34355	12
2009	34367	12
2010	29980	23
2011	34379	12
2012	34391	12
2013	34403	12
2014	34415	12
2015	34427	12
2016	34439	12
2017	30003	43
2018	8402	62
2019	34451	12
2020	34463	12
2021	34475	12
2022	34487	12
2023	18447	12
2024	30046	12
2025	34499	12
2026	34511	12
2027	34523	12
2028	34535	12
2029	21479	12
2030	47996	12
2031	11283	12
2032	34547	12
2033	18459	12
2034	34559	12
2035	34571	12
2036	30058	21
2037	18471	21
2038	34583	12
2039	34595	12
2040	34607	12
2041	34619	12
2042	30079	12
2043	8464	12
2044	34631	12
2045	34643	12
2046	30091	23
2047	34655	12
2048	34667	12
2049	34679	12
2050	34691	12
2051	8476	12
2052	18492	12
2053	34703	12
2054	34715	12
2055	30114	12
2056	34727	12
2057	21491	12
2058	21503	12
2059	8488	23
2060	21515	12
2061	48008	12
2062	8511	12
2063	21527	12
2064	48020	12
2065	21539	12
2066	11295	12
2067	8523	12
2068	48032	12
2069	34739	12
2070	48044	12
2071	48056	12
2072	8535	23
2073	48068	12
2074	48080	12
2075	48092	12
2076	48104	12
2077	48116	12
2078	48128	12
2079	8558	23
2080	48140	12
2081	48152	12
2082	48164	12
2083	48176	12
2084	48188	12
2085	11307	12
2086	11319	12
2087	11331	12
2088	44984	22
2089	21551	12
2090	11343	12
2091	21563	12
2092	8581	22
2093	8603	12
2094	11355	12
2095	8615	22
2096	45006	12
2097	21575	12
2098	11367	12
2099	8637	21
2100	8658	12
2101	34751	12
2102	11379	12
2103	45018	12
2104	21587	12
2105	48200	12
2106	34763	12
2107	48212	12
2108	34775	12
2109	48224	12
2110	8670	12
2111	34787	12
2112	8682	114
2113	45030	12
2114	48236	12
2115	48248	12
2116	48260	12
2117	48272	12
2118	48284	12
2119	45042	12
2120	48296	12
2121	30126	12
2122	34799	12
2123	48308	12
2124	8796	12
2125	48320	12
2126	48332	12
2127	48344	12
2128	34811	12
2129	48356	12
2130	30138	506
2131	34823	12
2132	48368	12
2133	34835	12
2134	11391	12
2135	48380	12
2136	48392	12
2137	21599	12
2138	34847	12
2139	34859	12
2140	34871	12
2141	8808	23
2142	34883	12
2143	34895	12
2144	34907	12
2145	34919	12
2146	8831	20
2147	34931	12
2148	34943	12
2149	34955	12
2150	34967	12
2151	34979	12
2152	34991	12
2153	35003	12
2154	35015	12
2155	35027	12
2156	35039	12
2157	8851	73
2158	35051	12
2159	35063	12
2160	11403	12
2161	48404	12
2162	48416	12
2163	48428	12
2164	45054	12
2165	21611	12
2166	35075	12
2167	35087	12
2168	30644	12
2169	35099	12
2170	30656	12
2171	35111	12
2172	30668	12
2173	35123	12
2174	30680	12
2175	35135	12
2176	35147	12
2177	30692	12
2178	35159	12
2179	35171	12
2180	35183	12
2181	35195	12
2182	35207	12
2183	35219	12
2184	35231	12
2185	35243	12
2186	11415	12
2187	11427	12
2188	11439	12
2189	11451	12
2190	30704	12
2191	48440	12
2192	11463	12
2193	45066	23
2194	48452	12
2195	11475	12
2196	48464	12
2197	21623	12
2198	11487	12
2199	11499	12
2200	11511	12
2201	30716	22
2202	45089	12
2203	30738	12
2204	11523	12
2205	11535	12
2206	11547	12
2207	11559	12
2208	35255	12
2209	30750	12
2210	35267	12
2211	35279	12
2212	11571	12
2213	35291	12
2214	35303	12
2215	11583	12
2216	35315	12
```
