## Supplementary material for "Deep-mining of vertebrate genomes reveals an unexpected diversity of endogenous viral elements": pref_rescore2.index

```
4	7044	9
6	19822	9
8	7053	9
9	19702	9
11	19711	10
12	19721	10
14	24198	10
15	13086	10
16	19831	42
17	7062	30
19	1529	21
22	15706	97
24	7092	10
26	7102	10
27	5226	10
28	19873	10
32	5236	10
33	13295	10
34	5246	10
35	5256	10
37	0	99
39	13305	10
42	13315	43
43	5266	10
44	5276	10
45	5286	10
46	99	43
48	13358	117
49	142	10
50	152	33
54	185	32
55	19132	10
56	217	51
57	11958	10
60	9996	10
63	10006	90
64	16790	10
66	16800	22
68	11968	10
69	10096	107
76	22207	64
79	2272	74
81	3372	10
82	11978	10
84	3382	10
85	11988	10
86	16822	381
87	10203	52
88	10255	10
89	22643	10
91	18416	10
92	22949	10
94	17950	10
97	3392	10
98	22959	10
99	18426	42
102	12212	12
104	3402	11
105	22969	55
108	3606	32
109	23024	22
110	23046	33
112	3638	11
113	7112	11
115	19883	11
116	19894	22
117	7123	11
119	19916	43
124	24208	11
125	7134	44
126	1550	11
128	13096	11
130	15803	11
131	19959	11
132	19970	22
136	3649	44
140	23079	23
143	5296	11
149	23102	66
150	5307	11
151	3693	20
152	18468	66
154	12224	11
155	5318	11
157	3713	22
160	3735	91
164	23168	105
167	3826	11
169	5329	11
170	13475	21
171	5340	11
174	268	11
178	5351	11
181	5362	11
182	13496	32
183	13528	11
184	19142	11
185	24219	11
194	13539	114
195	279	11
196	290	11
198	301	11
202	312	158
204	13653	45
213	13107	11
216	10265	11
220	10276	42
221	5373	11
224	10318	84
225	5384	11
226	10402	22
227	5395	11
230	10424	11
234	17203	11
235	5406	11
236	22271	58
238	2346	33
239	10435	22
240	10457	11
241	5417	11
244	19992	11
246	20003	21
252	20024	33
253	7178	692
254	5428	11
255	20057	23
258	20080	11
260	1561	22
262	5439	11
268	15814	44
272	20091	23
276	20114	468
277	19153	11
281	19731	11
283	1437	11
285	10468	11
287	10479	35
291	19742	11
292	19753	11
294	17214	46
301	1448	11
306	19764	11
307	10514	11
311	17260	11
312	10525	32
315	17271	31
319	2379	21
321	22329	11
323	10557	11
325	1459	11
327	23273	33
332	6689	11
333	15433	11
337	3837	11
338	3848	379
341	23306	11
343	18534	11
351	15444	11
352	12235	11
354	24230	11
358	23317	11
362	13118	11
364	23328	11
373	23339	31
375	23370	32
376	10568	11
378	10579	11
380	17302	33
382	10590	42
384	10632	11
385	5450	11
387	10643	22
388	17335	30
390	5461	11
391	10665	53
392	5472	11
393	2400	23
397	22340	11
399	5483	11
400	7870	11
402	5494	11
405	7881	32
407	7913	11
410	7924	11
413	5505	11
418	5516	11
421	19164	11
424	3413	11
429	3424	12
430	7935	33
431	3436	11
432	7968	48
434	1583	11
435	11998	11
436	3447	11
445	3458	11
447	12009	11
448	22653	11
449	17960	11
455	20582	44
457	15858	87
459	8016	63
460	3469	11
461	23402	64
462	21506	11
463	23466	107
469	21517	11
472	21528	11
476	4227	11
477	21539	11
478	21550	11
480	4238	11
483	21561	11
488	21572	11
490	23573	11
491	9578	11
493	2070	11
494	21583	11
496	21594	11
499	16339	11
501	21605	11
504	16350	11
506	21616	11
509	18545	11
513	12246	63
514	4249	11
515	16361	11
518	21627	11
522	4260	11
524	4271	34
529	16372	11
531	17365	23
533	17388	11
534	2081	11
535	17399	11
537	17410	22
541	9589	11
542	15455	11
546	10718	23
547	17432	22
550	10741	11
551	17454	11
552	10752	88
555	2423	11
558	15466	11
560	8079	362
561	15477	11
570	20626	31
571	6700	11
572	20657	21
574	15488	11
575	6711	11
576	15499	11
577	6722	11
583	20678	70
585	20748	33
586	20781	75
587	20856	45
590	15510	11
591	20901	22
592	6733	11
594	8441	11
599	1470	11
600	15945	31
601	22351	21
602	17465	11
605	17476	135
612	15521	12
614	17611	11
618	10840	11
619	17622	122
623	15533	11
624	10851	22
627	15544	11
630	15555	11
631	15566	11
636	15577	11
641	10873	11
642	15588	11
644	15599	11
646	19775	11
647	10884	11
649	3480	11
651	2434	22
655	13698	42
657	13740	33
658	12020	11
659	13773	11
660	13784	11
661	3491	11
662	12031	11
664	3502	11
665	470	11
668	481	22
670	12042	11
672	3513	11
673	13795	11
674	12053	11
684	13806	22
687	503	215
693	22664	11
696	13828	74
699	12064	11
700	1594	64
701	12075	11
702	17971	11
707	20923	11
708	12086	11
709	20934	22
710	20956	22
711	12097	11
713	20978	22
716	8452	22
724	21000	11
725	21011	11
726	8474	78
729	12108	11
731	21022	42
732	13902	43
736	13945	11
739	13956	11
741	718	11
742	13967	610
743	17982	11
752	12119	11
755	729	22
756	751	11
757	17993	11
761	12130	11
766	22675	11
769	762	76
770	3524	11
777	18004	11
778	838	34
780	18015	11
782	872	11
784	18026	11
786	18037	11
787	18048	11
789	4305	22
792	4327	22
793	4349	32
795	18059	11
798	18070	11
801	4381	100
808	12141	11
809	23584	23
812	22686	11
813	24241	11
815	4481	42
818	18556	23
825	12309	101
826	23607	22
827	23629	23
829	15976	198
830	13129	11
834	1658	33
835	5527	11
838	21064	74
840	5538	11
841	8552	11
847	8563	77
848	21138	22
849	5549	11
851	5560	11
853	21160	11
855	5571	11
856	21171	11
858	21182	87
861	5582	11
865	8640	33
866	5593	11
867	17744	22
868	22372	11
869	2456	21
872	19175	11
876	2477	11
877	10895	11
878	2488	31
884	10906	32
891	21638	11
894	21649	11
895	10938	22
897	2519	11
898	21660	11
899	21671	11
900	10960	21
904	21682	11
906	21693	11
907	23652	32
909	21704	11
912	23684	11
913	23695	11
915	4523	23
916	16383	11
917	23706	11
920	2092	11
921	4546	11
922	9600	11
925	23717	43
930	24252	11
931	13140	11
933	18579	22
934	12410	43
935	4557	23
938	5604	11
941	883	11
946	894	22
948	916	22
949	5615	11
950	5626	11
951	938	21
959	5637	11
960	5648	11
961	959	23
973	5659	11
977	5670	11
978	19186	11
986	3535	11
988	982	11
989	993	11
990	18081	11
991	1004	11
994	1015	11
995	1026	11
999	4580	21
1000	4601	23
1002	18092	12
1003	4624	12
1004	4636	12
1005	18104	12
1006	18116	12
1009	4648	12
1010	23760	12
1016	18128	12
1017	18140	12
1018	22697	12
1019	22709	12
1020	4660	24
1024	23772	84
1028	18601	99
1029	12453	23
1030	18152	12
1032	24263	12
1042	13151	12
1044	5681	12
1046	17766	12
1053	22383	12
1054	2530	12
1055	2542	90
1056	5693	12
1057	10981	34
1058	11015	42
1059	5705	12
1062	11057	32
1067	11089	12
1068	5717	12
1071	2632	75
1073	5729	12
1074	5741	12
1075	5753	12
1077	11101	55
1078	19197	12
1082	24275	12
1083	13163	12
1086	4684	23
1087	5765	12
1088	4707	56
1094	5777	12
1098	5789	12
1101	23856	24
1102	5801	12
1104	5813	12
1111	5825	12
1113	5837	12
1115	23880	23
1121	4763	12
1122	23903	23
1124	19209	12
1128	4775	12
1129	4787	64
1136	23926	23
1137	22721	12
1139	12152	12
1140	18700	12
1141	21269	23
1142	3546	12
1143	1691	24
1144	16174	12
1145	8673	22
1146	8695	12
1147	8707	22
1149	18164	12
1150	18176	12
1154	8729	23
1155	18188	12
1156	18200	12
1157	21292	110
1160	8752	12
1162	18212	12
1167	18224	12
1169	21402	12
1170	1037	25
1171	1062	12
1173	1074	35
1175	1109	35
1180	18236	12
1182	1144	46
1185	6744	12
1186	14577	22
1188	1481	12
1191	14599	23
1193	14622	23
1194	1190	23
1197	15610	12
1198	15622	12
1201	1213	23
1203	15634	12
1204	6756	12
1206	2707	69
1209	17778	35
1211	15646	12
1214	22395	12
1215	6768	12
1221	15658	12
1223	11156	33
1224	11189	273
1225	6780	12
1226	24287	12
1227	13175	12
1234	2776	33
1240	5849	12
1242	5861	12
1244	2809	108
1248	5873	12
1249	5885	12
1250	5897	12
1254	5909	12
1255	2917	53
1257	2970	12
1258	2982	22
1259	14645	12
1261	5921	12
1262	14657	23
1263	1236	33
1265	19221	12
1270	14680	54
1273	14734	24
1277	24299	12
1280	14758	23
1281	13187	12
1282	5933	13
1283	5946	12
1288	5958	12
1289	5970	12
1290	5982	12
1292	5994	12
1293	1269	12
1294	1281	12
1296	14781	44
1303	1293	33
1304	12476	120
1311	6006	12
1312	19233	12
1319	24311	12
1322	13199	12
1324	4851	12
1331	4863	35
1332	6018	12
1334	6030	12
1336	6042	12
1342	6054	12
1349	6066	12
1350	6078	12
1352	6090	12
1356	19245	12
1359	12596	22
1361	24323	12
1363	12618	12
1372	4898	75
1373	13211	12
1377	6102	12
1378	12630	23
1380	6114	12
1381	6126	12
1386	6138	12
1387	6150	12
1388	6162	12
1390	6174	12
1391	19257	12
1398	21715	12
1399	12653	33
1400	21727	12
1402	21739	12
1403	21751	12
1404	4973	22
1405	23949	97
1411	8764	23
1412	21414	12
1414	21763	12
1417	1715	23
1420	21775	12
1422	16394	12
1425	16186	12
1428	21787	12
1429	16406	12
1430	2103	12
1432	24335	12
1434	8787	62
1435	8849	34
1441	13223	12
1442	6186	12
1443	1738	12
1444	6198	12
1445	6210	12
1447	6222	12
1451	1750	24
1452	6234	12
1456	6246	12
1460	6258	12
1461	19269	12
1467	22733	12
1468	12164	12
1469	8883	23
1470	3558	12
1472	18248	12
1473	1774	33
1474	3004	24
1480	18260	12
1481	18272	12
1483	18284	12
1485	18296	12
1487	22407	44
1488	18308	12
1489	11462	225
1490	18320	12
1491	22451	47
1492	24347	12
1493	17813	12
1497	3028	12
1499	3040	35
1501	13235	12
1510	3075	12
1511	6270	12
1512	6282	12
1513	3087	88
1514	6294	12
1515	6306	12
1516	6318	12
1521	6330	12
1525	6342	12
1527	11687	13
1528	19281	12
1530	21799	12
1534	8906	45
1535	1807	23
1536	1830	23
1537	21811	12
1538	9611	12
1540	8951	23
1541	21823	12
1543	21426	12
1545	21835	12
1548	16198	12
1552	21847	12
1556	1853	12
1557	9623	13
1559	21859	12
1561	9636	12
1564	16418	12
1566	15670	12
1567	6792	12
1568	1865	12
1569	8974	33
1570	9007	68
1582	19786	12
1585	18712	163
1586	12686	12
1588	1493	12
1590	6804	12
1594	6816	12
1595	6828	12
1597	6840	12
1600	6852	12
1602	6864	12
1606	2115	12
1607	12698	24
1608	21871	12
1610	12722	24
1611	21883	12
1612	21895	12
1616	21907	12
1617	21919	12
1620	21931	12
1622	12746	68
1626	21943	12
1627	18875	23
1629	12814	195
1630	18898	22
1632	4995	12
1636	16430	12
1637	24046	23
1639	9648	12
1640	11700	12
1641	11712	22
1642	16442	12
1644	2127	12
1650	11734	23
1654	21955	12
1658	21967	12
1664	21979	12
1666	21991	12
1671	22003	12
1673	22015	12
1674	22027	12
1675	16454	12
1676	22039	12
1678	3175	22
1680	22498	75
1681	17825	103
1687	11757	36
1689	16466	12
1690	9660	12
1694	2139	12
1695	22051	12
1697	11793	12
1699	11805	32
1701	3197	12
1703	22063	12
1705	1326	43
1706	14825	23
1708	1369	12
1713	22075	12
1717	22087	12
1718	22099	12
1719	14848	118
1723	19341	22
1726	16478	12
1727	24359	12
1728	14966	138
1730	13247	12
1732	6354	12
1733	6366	12
1734	6378	12
1735	6390	12
1736	6402	12
1740	6414	12
1741	6426	12
1742	19363	12
1744	19293	12
1745	19375	12
1746	19387	35
1747	19422	12
1748	22111	12
1749	16490	12
1750	22123	12
1752	1877	12
1754	9672	12
1755	1889	21
1756	16502	12
1759	9075	53
1760	1910	35
1766	16514	12
1767	2151	12
1774	16526	12
1775	9128	45
1776	21438	33
1778	16210	34
1779	2163	12
1780	1945	33
1787	9173	34
1788	1978	34
1790	16538	12
1798	22745	12
1802	18332	12
1803	12176	12
1804	3570	12
1806	22757	12
1807	22769	12
1808	22781	12
1812	3209	22
1813	22793	12
1814	11837	65
1815	22805	12
1816	3231	12
1817	22817	12
1819	3243	95
1825	11902	22
1828	2175	12
1829	22573	70
1830	17928	22
1831	16550	12
1832	11924	12
1833	11936	22
1834	3338	34
1835	19434	33
1836	2187	12
1837	15104	149
1840	22135	12
1841	16562	12
1843	19467	12
1844	16574	12
1845	19479	12
1846	16586	12
1855	16598	12
1859	16610	12
1860	16622	12
1861	6876	12
1863	6888	12
1867	15682	12
1868	19798	12
1870	1505	12
1871	6900	12
1873	6912	12
1874	6924	12
1875	6936	12
1877	6948	12
1878	16634	12
1879	19491	24
1882	2199	13
1883	16646	12
1885	2212	12
1886	9684	12
1887	15253	24
1888	22147	12
1889	16658	12
1894	19515	22
1897	16670	12
1898	19537	53
1899	16682	12
1903	15277	79
1904	16694	12
1905	19590	43
1914	13009	12
1915	18920	22
1916	18942	45
1917	18987	22
1918	24371	12
1924	13259	12
1926	6438	12
1927	19009	23
1928	6450	12
1935	6462	12
1936	6474	12
1937	6486	12
1938	5007	12
1942	6498	12
1946	6510	12
1949	19305	12
1951	16706	12
1952	19032	12
1953	16718	12
1954	19044	43
1955	16730	12
1957	5019	12
1958	2224	12
1964	9696	12
1965	22159	12
1967	9708	12
1968	19087	23
1970	9720	12
1972	9732	12
1973	24069	129
1974	9744	12
1976	13021	65
1978	6960	12
1979	6972	12
1981	5031	87
1985	5118	12
1986	5130	24
1987	5154	23
1993	15694	12
1997	19810	12
1998	1517	12
1999	6984	12
2004	6996	12
2005	7008	12
2006	7020	12
2008	7032	12
2009	9756	12
2011	16742	12
2014	9768	12
2020	16754	12
2023	5177	12
2025	2236	12
2026	22171	12
2027	9780	12
2030	9792	12
2031	9804	12
2033	5189	25
2039	9816	12
2042	5214	12
2043	19110	22
2044	24383	12
2050	13271	12
2052	2012	36
2053	6522	12
2054	6534	12
2055	9207	23
2061	6546	12
2063	6558	12
2064	6570	12
2065	6582	12
2066	6594	12
2067	9230	93
2068	19317	12
2071	9828	12
2073	9840	12
2080	9852	12
2084	16766	12
2086	2248	12
2089	22183	12
2090	9864	12
2093	9323	12
2094	9876	12
2096	9335	35
2102	9888	12
2103	2048	22
2104	9900	12
2105	22829	12
2107	18344	12
2108	12188	12
2113	21471	35
2116	3582	12
2119	16244	95
2121	9370	12
2122	22841	12
2123	22853	12
2130	9382	196
2131	22865	12
2132	22877	12
2133	22889	12
2134	22901	12
2135	24395	12
2136	13283	12
2137	6606	12
2138	6618	11
2142	6629	12
2143	6641	12
2148	6653	12
2149	6665	12
2150	6677	12
2152	19329	12
2153	22913	12
2155	18356	12
2158	22925	12
2159	12200	12
2161	3594	12
2162	18368	12
2163	18380	12
2164	15356	65
2168	19633	33
2174	19666	12
2176	18392	12
2179	18404	12
2181	22937	12
2182	9912	12
2188	9924	12
2189	9936	12
2190	15421	12
2192	16778	12
2195	2260	12
2200	22195	12
2201	19678	12
2202	1381	56
2203	19690	12
2204	9948	12
2206	9960	12
2210	9972	12
2213	9984	12
2215	24407	12
```
