## Supplementary material for "Deep-mining of vertebrate genomes reveals an unexpected diversity of endogenous viral elements": pref_step0.index

```
4	0	58
6	58	80
8	83131	44
9	83175	179
11	21029	10
12	21039	79
15	50973	88
16	51061	198
17	83354	207
19	83561	160
22	21118	97
24	21215	20
26	51259	199
27	51458	10
28	21235	65
32	21300	10
33	83721	100
34	83821	98
37	51468	180
44	51648	202
46	21310	166
48	21476	182
54	83919	176
56	84095	189
57	51850	192
60	52042	19
63	21658	171
64	21829	115
66	52061	189
68	52250	216
76	84284	149
81	84433	19
82	21944	182
84	22126	203
85	84452	169
86	84621	89
87	52466	161
88	52627	68
91	22329	188
92	22517	186
94	52695	10
97	52705	177
98	84710	173
99	84883	173
102	22703	57
105	22760	192
108	52882	195
109	53077	209
112	22952	191
113	23143	188
115	85056	171
116	85227	190
117	53286	185
124	53471	197
125	23331	197
126	23528	204
128	85417	41
130	85458	11
131	85469	102
132	85571	184
136	23732	155
140	23887	64
143	53668	208
149	53876	210
150	85755	191
151	85946	178
152	54086	39
155	54125	182
160	23951	155
164	24106	194
167	86124	155
169	86279	173
170	86452	184
171	86636	189
174	54307	181
181	54488	184
183	24300	194
184	24494	21
185	86825	204
195	87029	182
198	24515	20
202	24535	184
204	54672	195
220	54867	175
221	87211	11
224	87222	198
225	87420	169
226	87589	31
227	24719	11
230	24730	201
236	55042	186
239	55228	166
240	87620	171
244	87791	162
246	24931	178
252	25109	192
253	87953	118
255	88071	156
258	25301	180
260	25481	184
262	55394	11
268	55405	157
272	25665	86
276	25751	188
277	88227	11
281	88238	92
283	55562	71
287	55633	125
291	88330	11
292	88341	59
294	88400	157
301	88557	161
306	25939	19
307	25958	188
311	26146	187
315	26333	179
321	55758	154
323	55912	189
325	88718	183
332	88901	11
333	88912	193
337	89105	184
338	26512	191
341	26703	96
343	56101	82
351	56183	11
352	89289	92
354	89381	11
358	56194	87
362	56281	99
364	89392	108
376	89500	120
378	26799	169
382	26968	147
385	56380	197
387	56577	189
388	89620	196
390	89816	205
391	27115	198
392	27313	187
397	56766	189
399	56955	41
400	90021	199
402	90220	11
405	27500	202
410	27702	190
413	56996	191
418	57187	11
421	27892	70
424	27962	212
429	57198	11
431	57209	141
434	138	179
435	317	132
436	28174	198
445	28372	11
447	57350	110
448	57460	188
449	449	203
459	652	150
469	28383	157
472	28540	11
477	57648	102
480	57750	128
488	802	11
490	813	185
491	57878	11
494	57889	178
496	998	105
499	1103	172
501	28551	180
504	28731	211
506	58067	192
509	58259	179
513	1275	190
514	1465	60
515	28942	143
522	29085	178
524	58438	180
529	58618	155
533	1525	177
534	1702	183
535	58773	212
537	58985	177
541	29263	190
542	29453	181
546	1885	216
547	2101	192
551	59162	86
555	59248	19
558	2293	51
561	2344	11
570	29634	202
571	29836	11
574	59267	160
575	59427	201
576	2355	206
577	2561	11
585	29847	192
586	30039	189
587	2572	203
590	2775	179
591	59628	21
592	59649	74
594	30228	183
601	30411	189
602	59723	172
605	59895	148
612	2954	11
614	2965	37
618	30600	20
623	30620	215
627	60043	30
630	60073	199
631	30835	159
636	30994	81
641	3002	173
642	3175	199
644	60272	152
647	60424	192
649	31075	193
651	31268	183
657	3374	117
659	3491	184
660	60616	181
661	60797	134
662	31451	155
664	31606	168
665	3675	79
668	3754	195
670	60931	204
672	61135	198
673	3949	11
687	3960	152
702	31774	196
707	31970	194
708	61333	194
711	61527	41
713	32164	177
724	32341	23
725	4112	170
726	4282	193
729	61568	20
731	61588	198
732	32364	202
742	32566	116
743	61786	130
752	61916	193
755	4475	144
756	4619	201
757	62109	212
761	62321	202
766	32682	11
769	32693	125
770	4820	88
777	4908	178
780	62523	48
782	62571	185
786	32818	180
787	32998	192
789	5086	182
795	5268	164
798	62756	177
801	62933	185
808	33190	186
813	33376	197
815	5432	196
825	5628	133
827	63118	180
829	63298	133
830	33573	170
835	33743	148
838	63431	183
840	63614	200
841	5761	142
848	5903	61
849	33891	54
853	33945	169
855	63814	191
861	64005	11
865	5964	196
866	6160	54
868	34114	11
869	34125	202
872	64016	62
876	64078	149
877	34327	173
878	34500	204
884	6214	163
891	6377	207
897	64227	70
898	64297	203
899	6584	170
904	6754	179
907	64500	137
909	64637	150
912	34704	162
913	34866	181
917	6933	184
920	7117	109
921	35047	188
922	35235	140
930	7226	189
931	7415	172
933	64787	151
934	64938	183
935	35375	199
938	35574	156
941	65121	168
948	65289	173
949	7587	11
950	7598	11
951	7609	191
959	7800	193
960	35730	170
961	35900	199
973	65462	153
977	65615	107
978	7993	192
986	8185	61
988	36099	178
989	36277	160
990	65722	169
991	65891	183
994	8246	175
1000	8421	191
1002	66074	185
1003	66259	186
1004	36437	187
1005	36624	38
1009	8612	188
1016	8800	205
1017	66445	159
1018	66604	141
1019	36662	175
1020	36837	148
1029	36985	202
1032	37187	157
1042	66745	194
1044	66939	194
1046	37344	195
1054	37539	161
1055	67133	167
1056	67300	105
1058	67405	185
1059	67590	57
1067	37700	192
1068	37892	193
1074	67647	173
1075	67820	202
1078	68022	193
1082	68215	194
1083	68409	216
1087	68625	202
1094	9005	193
1098	9198	12
1101	68827	190
1102	69017	176
1104	38085	83
1111	38168	146
1113	9210	175
1121	9385	19
1122	9404	200
1128	9604	190
1129	38314	192
1136	38506	128
1137	69193	178
1139	69371	66
1140	38634	176
1141	38810	22
1142	69437	204
1143	69641	194
1145	38832	93
1146	38925	187
1147	9794	113
1154	9907	189
1155	69835	186
1157	70021	206
1167	39112	77
1169	39189	184
1171	10096	199
1173	10295	173
1180	70227	190
1185	70417	165
1186	39373	210
1193	39583	175
1194	10468	80
1197	10548	180
1198	90231	98
1201	90329	205
1203	70582	195
1204	70777	194
1206	39758	175
1209	39933	176
1214	10728	182
1221	10910	195
1224	70971	164
1225	71135	198
1226	90534	195
1227	90729	200
1240	40109	81
1242	40190	201
1248	90929	189
1249	91118	138
1250	11105	202
1254	11307	87
1259	40391	202
1261	40593	201
1263	71333	182
1265	71515	190
1270	11394	148
1277	11542	200
1280	91256	189
1281	91445	202
1282	40794	21
1283	40815	209
1290	71705	160
1292	71865	100
1293	91647	45
1294	91692	150
1296	11742	148
1304	11890	154
1311	71965	21
1312	71986	203
1319	91842	12
1322	91854	78
1324	41024	81
1331	41105	198
1332	91932	149
1334	92081	97
1336	72189	167
1342	72356	204
1350	41303	22
1356	41325	205
1359	12044	186
1361	12230	159
1363	92178	162
1372	92340	192
1373	41530	158
1377	41688	226
1380	72560	164
1381	72724	112
1386	12389	91
1387	12480	186
1388	41914	116
1390	42030	207
1391	92532	149
1398	92681	184
1399	72836	200
1400	73036	39
1403	42237	12
1404	42249	192
1405	12666	183
1412	12849	157
1414	92865	30
1417	92895	206
1420	73075	65
1422	73140	126
1430	93101	196
1432	93297	201
1434	42441	172
1441	42613	83
1447	13006	20
1452	13026	21
1460	93498	12
1461	93510	48
1468	42696	163
1469	42859	203
1470	73266	41
1472	73307	73
1473	93558	182
1481	93740	80
1488	13047	105
1489	13152	161
1490	43062	57
1491	43119	177
1492	73380	183
1493	73563	163
1497	93820	195
1499	94015	179
1501	13313	195
1510	13508	12
1511	73726	201
1512	73927	189
1513	43296	201
1514	43497	21
1515	94194	191
1521	94385	166
1525	13520	140
1527	13660	12
1528	43518	81
1530	43599	197
1536	74116	190
1538	74306	162
1541	94551	204
1543	94755	190
1548	43796	183
1552	43979	208
1556	74468	168
1557	74636	88
1559	13672	199
1568	13871	187
1570	94945	140
1585	95085	205
1586	44187	208
1588	44395	121
1590	74724	12
1594	74736	199
1595	14058	12
1597	14070	183
1600	95290	187
1602	95477	186
1606	14253	167
1607	14420	194
1608	44516	73
1610	44589	161
1611	74935	51
1612	74986	175
1616	95663	207
1617	95870	82
1620	44750	186
1626	44936	22
1627	14614	68
1630	14682	189
1632	75161	189
1636	75350	207
1637	14871	179
1639	15050	178
1641	75557	184
1642	75741	193
1644	95952	66
1654	96018	20
1658	44958	141
1664	45099	72
1666	15228	164
1671	15392	144
1673	96038	202
1674	96240	200
1675	75934	12
1678	75946	141
1680	96440	194
1687	96634	138
1689	76087	130
1690	76217	185
1694	45171	170
1695	45341	12
1697	15536	188
1706	15724	182
1713	76402	171
1717	76573	12
1719	96772	163
1727	96935	39
1728	45353	135
1730	45488	49
1732	76585	192
1735	76777	69
1736	96974	110
1740	97084	89
1741	15906	199
1744	16105	12
1745	76846	198
1746	77044	102
1747	45537	182
1749	45719	94
1752	97173	12
1756	97185	184
1759	16117	193
1766	16310	166
1774	77146	189
1778	77335	179
1779	45813	195
1787	46008	183
1790	97369	174
1798	97543	183
1802	46191	198
1803	46389	191
1804	77514	180
1807	77694	187
1808	97726	168
1812	97894	204
1813	16476	12
1814	16488	141
1815	46580	184
1817	46764	188
1819	77881	210
1825	78091	154
1828	98098	191
1829	98289	210
1831	46952	12
1832	46964	183
1833	16629	206
1834	16835	199
1835	78245	197
1836	78442	185
1837	47147	180
1844	47327	186
1845	98499	184
1855	98683	22
1859	17034	193
1860	17227	163
1861	78627	21
1863	78648	197
1867	47513	172
1868	47685	110
1870	98705	198
1871	98903	68
1874	78845	91
1875	78936	56
1877	98971	181
1878	99152	140
1882	17390	12
1883	17402	55
1885	78992	182
1886	79174	165
1888	99292	84
1889	99376	134
1894	47795	179
1904	47974	80
1905	17457	146
1916	17603	158
1917	79339	30
1918	79369	189
1924	99510	146
1926	99656	184
1927	48054	201
1928	48255	77
1936	99840	138
1942	99978	71
1946	48332	122
1949	48454	186
1951	79558	12
1953	79570	86
1954	79656	172
1955	79828	119
1957	100049	183
1958	100232	164
1964	79947	196
1965	80143	179
1967	17761	191
1970	17952	20
1972	100396	190
1973	100586	138
1974	80322	36
1976	80358	162
1985	17972	205
1987	18177	184
1993	48640	12
1997	48652	20
1998	100724	43
1999	100767	220
2004	80520	216
2005	80736	187
2006	48672	48
2008	48720	189
2011	18361	199
2014	18560	167
2020	100987	12
2023	100999	185
2026	80923	73
2027	80996	118
2030	48909	190
2031	49099	198
2033	101184	110
2042	101294	187
2043	81114	178
2044	81292	196
2050	49297	181
2052	49478	180
2053	101481	180
2061	101661	191
2064	18727	12
2065	18739	195
2066	101852	172
2067	102024	153
2068	81488	34
2071	81522	89
2073	18934	118
2084	19052	88
2086	49658	12
2089	49670	12
2090	81611	22
2093	81633	195
2094	49682	204
2102	49886	12
2104	102177	189
2105	102366	200
2107	19140	12
2108	19152	174
2119	49898	156
2121	50054	80
2123	81828	198
2130	82026	149
2131	102566	20
2133	102586	164
2135	19326	190
2136	19516	184
2138	82175	12
2142	82187	12
2148	19700	204
2149	19904	76
2150	82199	183
2152	82382	87
2153	50134	190
2155	50324	59
2158	102750	12
2159	102762	179
2161	19980	198
2163	20178	74
2168	82469	214
2174	82683	154
2176	50383	186
2179	50569	12
2182	102941	194
2188	103135	175
2189	20252	185
2190	20437	214
2192	82837	191
2200	83028	103
2201	50581	199
2203	50780	193
2206	20651	206
2210	20857	172
2213	103310	96
```
