## Supplementary material for "Deep-mining of vertebrate genomes reveals an unexpected diversity of endogenous viral elements": Genomoviridae.index

```
0	0	307
1	307	120
2	427	304
3	731	333
4	1064	220
5	1284	306
6	1590	324
7	1914	332
8	2246	296
9	2542	308
10	2850	314
11	3164	231
12	3395	241
13	3636	326
14	3962	321
15	4283	306
16	4589	314
17	4903	305
18	5208	321
19	5529	369
20	5898	322
21	6220	337
22	6557	323
23	6880	321
24	7201	126
25	7327	300
26	7627	293
27	7920	342
28	8262	293
29	8555	316
30	8871	302
31	9173	315
32	9488	306
33	9794	231
34	10025	308
35	10333	320
36	10653	320
37	10973	331
38	11304	335
39	11639	334
40	11973	325
41	12298	321
42	12619	318
43	12937	335
44	13272	307
45	13579	329
46	13908	332
47	14240	328
48	14568	344
49	14912	327
50	15239	321
51	15560	330
52	15890	321
53	16211	324
54	16535	319
55	16854	309
56	17163	321
57	17484	283
58	17767	332
59	18099	191
60	18290	110
61	18400	303
62	18703	247
63	18950	338
64	19288	321
65	19609	308
66	19917	315
67	20232	106
68	20338	300
69	20638	331
70	20969	327
71	21296	338
72	21634	319
73	21953	209
74	22162	42
75	22204	330
76	22534	322
77	22856	209
78	23065	105
79	23170	343
80	23513	325
81	23838	81
82	23919	309
83	24228	213
84	24441	306
85	24747	298
86	25045	379
87	25424	331
88	25755	311
89	26066	295
90	26361	295
91	26656	311
92	26967	310
93	27277	297
94	27574	99
95	27673	325
96	27998	321
97	28319	308
98	28627	369
99	28996	332
100	29328	320
101	29648	323
102	29971	450
103	30421	310
104	30731	331
105	31062	307
106	31369	290
107	31659	285
108	31944	313
109	32257	302
110	32559	301
111	32860	309
112	33169	328
113	33497	323
114	33820	334
115	34154	321
116	34475	297
117	34772	310
118	35082	310
119	35392	314
120	35706	310
121	36016	314
122	36330	310
123	36640	322
124	36962	303
125	37265	320
126	37585	308
127	37893	267
128	38160	238
129	38398	311
130	38709	235
131	38944	235
132	39179	315
133	39494	240
134	39734	199
135	39933	322
136	40255	327
137	40582	198
138	40780	342
139	41122	312
140	41434	217
141	41651	190
142	41841	203
143	42044	267
144	42311	261
145	42572	247
146	42819	280
147	43099	296
148	43395	246
149	43641	318
150	43959	254
151	44213	287
152	44500	231
153	44731	304
154	45035	321
155	45356	300
156	45656	314
157	45970	330
158	46300	336
159	46636	321
160	46957	343
161	47300	338
162	47638	323
163	47961	321
164	48282	314
165	48596	316
166	48912	292
167	49204	314
168	49518	304
169	49822	311
170	50133	321
171	50454	315
172	50769	408
173	51177	231
174	51408	313
175	51721	327
176	52048	321
177	52369	331
178	52700	335
179	53035	332
180	53367	325
181	53692	321
182	54013	319
183	54332	327
184	54659	310
185	54969	287
186	55256	321
187	55577	327
188	55904	327
189	56231	330
190	56561	327
191	56888	330
192	57218	327
193	57545	217
194	57762	342
195	58104	313
196	58417	309
197	58726	336
198	59062	198
199	59260	320
200	59580	56
201	59636	328
202	59964	346
203	60310	307
204	60617	319
205	60936	351
206	61287	313
207	61600	296
208	61896	313
209	62209	239
210	62448	311
211	62759	108
212	62867	308
213	63175	336
214	63511	110
215	63621	310
216	63931	329
217	64260	263
218	64523	302
219	64825	334
220	65159	330
221	65489	65
222	65554	323
223	65877	326
224	66203	319
225	66522	285
226	66807	307
227	67114	228
228	67342	311
229	67653	311
230	67964	289
231	68253	312
232	68565	295
233	68860	297
234	69157	326
235	69483	320
236	69803	382
237	70185	325
238	70510	324
239	70834	349
240	71183	329
241	71512	334
242	71846	303
243	72149	310
244	72459	318
245	72777	304
246	73081	310
247	73391	312
248	73703	313
249	74016	282
250	74298	301
251	74599	313
252	74912	314
253	75226	348
254	75574	334
255	75908	266
256	76174	307
257	76481	309
258	76790	307
259	77097	307
260	77404	310
261	77714	307
262	78021	277
263	78298	327
264	78625	315
265	78940	320
266	79260	308
267	79568	202
268	79770	336
269	80106	321
270	80427	266
271	80693	324
272	81017	241
273	81258	338
274	81596	321
275	81917	213
276	82130	347
277	82477	105
278	82582	341
279	82923	223
280	83146	335
281	83481	213
282	83694	334
283	84028	202
284	84230	235
285	84465	322
286	84787	233
287	85020	386
288	85406	110
289	85516	428
290	85944	315
291	86259	76
292	86335	250
293	86585	213
294	86798	316
295	87114	304
296	87418	304
297	87722	304
298	88026	336
299	88362	321
300	88683	322
301	89005	324
302	89329	331
303	89660	321
304	89981	316
305	90297	312
306	90609	264
307	90873	306
308	91179	297
309	91476	300
310	91776	317
311	92093	308
312	92401	246
313	92647	310
314	92957	311
315	93268	323
316	93591	321
317	93912	331
318	94243	334
319	94577	316
320	94893	325
321	95218	332
322	95550	337
323	95887	312
324	96199	313
325	96512	305
326	96817	327
327	97144	329
328	97473	321
329	97794	321
330	98115	327
331	98442	321
332	98763	347
333	99110	307
334	99417	327
335	99744	313
336	100057	309
337	100366	341
338	100707	334
339	101041	292
340	101333	347
341	101680	212
342	101892	315
343	102207	256
344	102463	199
345	102662	173
346	102835	220
347	103055	246
348	103301	306
349	103607	202
350	103809	400
351	104209	173
352	104382	206
353	104588	312
354	104900	56
355	104956	235
356	105191	326
357	105517	287
358	105804	234
359	106038	305
360	106343	334
361	106677	78
362	106755	284
363	107039	304
364	107343	291
365	107634	209
366	107843	255
367	108098	322
368	108420	311
369	108731	289
370	109020	295
371	109315	310
372	109625	295
373	109920	297
374	110217	317
375	110534	327
376	110861	338
377	111199	331
378	111530	328
379	111858	326
380	112184	335
381	112519	335
382	112854	340
383	113194	231
384	113425	320
385	113745	297
386	114042	310
387	114352	313
388	114665	309
389	114974	284
390	115258	303
391	115561	314
392	115875	301
393	116176	302
394	116478	382
395	116860	322
396	117182	310
397	117492	310
398	117802	276
399	118078	276
400	118354	313
401	118667	307
402	118974	266
403	119240	217
404	119457	298
405	119755	315
406	120070	317
407	120387	341
408	120728	194
409	120922	322
410	121244	312
411	121556	340
412	121896	346
413	122242	308
414	122550	319
415	122869	194
416	123063	309
417	123372	302
418	123674	120
419	123794	123
420	123917	376
421	124293	223
422	124516	292
423	124808	355
424	125163	266
425	125429	286
426	125715	347
427	126062	362
428	126424	291
429	126715	428
430	127143	310
431	127453	231
432	127684	324
433	128008	326
434	128334	321
435	128655	294
436	128949	290
437	129239	324
438	129563	332
439	129895	321
440	130216	343
441	130559	327
442	130886	331
443	131217	321
444	131538	304
445	131842	262
446	132104	303
447	132407	322
448	132729	312
449	133041	299
450	133340	292
451	133632	307
452	133939	323
453	134262	310
454	134572	311
455	134883	330
456	135213	321
457	135534	336
458	135870	333
459	136203	323
460	136526	339
461	136865	349
462	137214	320
463	137534	330
464	137864	292
465	138156	324
466	138480	328
467	138808	335
468	139143	329
469	139472	329
470	139801	327
471	140128	327
472	140455	404
473	140859	327
474	141186	326
475	141512	319
476	141831	309
477	142140	242
478	142382	299
479	142681	260
480	142941	239
481	143180	344
482	143524	241
483	143765	334
484	144099	321
485	144420	234
486	144654	329
487	144983	110
488	145093	108
489	145201	329
490	145530	319
491	145849	202
492	146051	337
493	146388	332
494	146720	347
495	147067	343
496	147410	220
497	147630	307
498	147937	325
499	148262	305
500	148567	328
501	148895	319
502	149214	305
503	149519	213
504	149732	293
505	150025	206
506	150231	288
507	150519	323
508	150842	311
509	151153	309
510	151462	289
511	151751	307
512	152058	295
513	152353	302
514	152655	256
515	152911	325
516	153236	327
517	153563	328
518	153891	329
519	154220	326
520	154546	382
521	154928	323
522	155251	382
523	155633	231
524	155864	339
525	156203	303
526	156506	290
527	156796	313
528	157109	313
529	157422	281
530	157703	318
531	158021	325
532	158346	319
533	158665	316
534	158981	318
535	159299	301
536	159600	307
537	159907	312
538	160219	310
539	160529	313
540	160842	314
541	161156	302
542	161458	345
543	161803	307
544	162110	310
545	162420	320
546	162740	313
547	163053	312
548	163365	336
549	163701	344
550	164045	320
551	164365	205
552	164570	321
553	164891	206
554	165097	199
555	165296	114
556	165410	201
557	165611	234
558	165845	190
559	166035	314
560	166349	350
561	166699	123
562	166822	379
563	167201	198
564	167399	312
565	167711	294
566	168005	329
567	168334	326
568	168660	99
569	168759	310
570	169069	310
571	169379	83
572	169462	305
573	169767	326
574	170093	317
575	170410	310
576	170720	306
577	171026	95
578	171121	336
579	171457	317
580	171774	322
581	172096	327
582	172423	331
583	172754	322
584	173076	302
585	173378	313
586	173691	313
587	174004	294
588	174298	324
589	174622	287
590	174909	319
591	175228	131
592	175359	300
593	175659	310
594	175969	312
595	176281	316
596	176597	321
597	176918	335
598	177253	334
599	177587	321
600	177908	340
601	178248	310
602	178558	319
603	178877	332
604	179209	333
605	179542	340
606	179882	327
607	180209	329
608	180538	327
609	180865	327
610	181192	330
611	181522	327
612	181849	461
613	182310	204
614	182514	206
615	182720	320
616	183040	309
617	183349	241
618	183590	226
619	183816	321
620	184137	312
621	184449	338
622	184787	328
623	185115	304
624	185419	312
625	185731	326
626	186057	310
627	186367	263
628	186630	338
629	186968	326
630	187294	310
631	187604	329
632	187933	321
633	188254	305
634	188559	320
635	188879	301
636	189180	201
637	189381	307
638	189688	258
639	189946	301
640	190247	336
641	190583	313
642	190896	292
643	191188	213
644	191401	288
645	191689	315
646	192004	301
647	192305	284
648	192589	307
649	192896	305
650	193201	289
651	193490	310
652	193800	295
653	194095	302
654	194397	316
655	194713	331
656	195044	339
657	195383	323
658	195706	316
659	196022	317
660	196339	340
661	196679	303
662	196982	335
663	197317	231
664	197548	317
665	197865	198
666	198063	290
667	198353	313
668	198666	307
669	198973	283
670	199256	318
671	199574	322
672	199896	289
673	200185	162
674	200347	304
675	200651	307
676	200958	316
677	201274	312
678	201586	314
679	201900	307
680	202207	310
681	202517	313
682	202830	310
683	203140	327
684	203467	322
685	203789	315
686	204104	309
687	204413	339
688	204752	294
689	205046	212
690	205258	239
691	205497	304
692	205801	243
693	206044	319
694	206363	250
695	206613	314
696	206927	336
697	207263	386
698	207649	314
699	207963	326
700	208289	317
701	208606	328
702	208934	292
703	209226	239
704	209465	334
705	209799	336
706	210135	327
707	210462	311
708	210773	310
709	211083	311
710	211394	255
711	211649	242
712	211891	259
713	212150	321
714	212471	304
715	212775	312
716	213087	322
717	213409	321
718	213730	321
719	214051	322
720	214373	336
721	214709	331
722	215040	322
723	215362	302
724	215664	290
725	215954	321
726	216275	312
727	216587	318
728	216905	287
729	217192	264
730	217456	321
731	217777	310
732	218087	311
733	218398	297
734	218695	324
735	219019	321
736	219340	335
737	219675	334
738	220009	325
739	220334	318
740	220652	313
741	220965	327
742	221292	397
743	221689	289
744	221978	321
745	222299	335
746	222634	329
747	222963	330
748	223293	321
749	223614	327
750	223941	330
751	224271	327
752	224598	307
753	224905	309
754	225214	319
755	225533	322
756	225855	312
757	226167	287
758	226454	326
759	226780	320
760	227100	214
761	227314	292
762	227606	203
763	227809	312
764	228121	314
765	228435	274
766	228709	287
767	228996	326
768	229322	300
769	229622	334
770	229956	243
771	230199	322
772	230521	307
773	230828	319
774	231147	274
775	231421	304
776	231725	321
777	232046	301
778	232347	331
779	232678	305
780	232983	285
781	233268	304
782	233572	305
783	233877	208
784	234085	290
785	234375	284
786	234659	314
787	234973	300
788	235273	289
789	235562	311
790	235873	295
791	236168	302
792	236470	320
793	236790	319
794	237109	332
795	237441	321
796	237762	330
797	238092	319
798	238411	322
799	238733	304
800	239037	333
801	239370	333
802	239703	328
803	240031	322
804	240353	310
805	240663	313
806	240976	311
807	241287	282
808	241569	325
809	241894	339
810	242233	331
811	242564	332
812	242896	329
813	243225	307
814	243532	310
815	243842	308
816	244150	313
817	244463	307
818	244770	314
819	245084	307
820	245391	310
821	245701	217
822	245918	339
823	246257	318
824	246575	314
825	246889	379
826	247268	200
827	247468	298
828	247766	307
829	248073	345
830	248418	337
831	248755	302
832	249057	197
833	249254	326
834	249580	314
835	249894	362
836	250256	314
837	250570	309
838	250879	316
839	251195	314
840	251509	260
841	251769	333
842	252102	321
843	252423	302
844	252725	322
845	253047	93
846	253140	316
847	253456	315
848	253771	256
849	254027	237
850	254264	326
851	254590	313
852	254903	307
853	255210	324
854	255534	322
855	255856	337
856	256193	323
857	256516	322
858	256838	325
859	257163	331
860	257494	322
861	257816	309
862	258125	293
863	258418	287
864	258705	316
865	259021	310
866	259331	290
867	259621	291
868	259912	232
869	260144	308
870	260452	297
871	260749	312
872	261061	196
873	261257	321
874	261578	335
875	261913	334
876	262247	330
877	262577	339
878	262916	311
879	263227	304
880	263531	302
881	263833	311
882	264144	321
883	264465	327
884	264792	329
885	265121	330
886	265451	321
887	265772	330
888	266102	327
889	266429	327
890	266756	327
891	267083	300
892	267383	314
893	267697	326
894	268023	335
895	268358	318
896	268676	197
897	268873	243
898	269116	310
899	269426	379
900	269805	324
901	270129	281
902	270410	326
903	270736	342
904	271078	307
905	271385	326
906	271711	317
907	272028	342
908	272370	342
909	272712	344
910	273056	243
911	273299	199
912	273498	320
913	273818	318
914	274136	203
915	274339	311
916	274650	334
917	274984	319
918	275303	314
919	275617	213
920	275830	282
921	276112	289
922	276401	300
923	276701	284
924	276985	296
925	277281	314
926	277595	312
927	277907	307
928	278214	311
929	278525	297
930	278822	299
931	279121	321
932	279442	317
933	279759	344
934	280103	343
935	280446	337
936	280783	321
937	281104	219
938	281323	274
939	281597	328
940	281925	322
941	282247	319
942	282566	290
943	282856	313
944	283169	309
945	283478	282
946	283760	310
947	284070	333
948	284403	310
949	284713	93
950	284806	273
951	285079	298
952	285377	307
953	285684	309
954	285993	314
955	286307	314
956	286621	313
957	286934	307
958	287241	310
959	287551	307
960	287858	309
961	288167	312
962	288479	304
963	288783	312
964	289095	326
965	289421	320
966	289741	333
967	290074	205
968	290279	306
969	290585	306
970	290891	324
971	291215	314
972	291529	253
973	291782	326
974	292108	314
975	292422	309
976	292731	307
977	293038	253
978	293291	320
979	293611	331
980	293942	264
981	294206	204
982	294410	334
983	294744	292
984	295036	312
985	295348	313
986	295661	249
987	295910	326
988	296236	307
989	296543	320
990	296863	304
991	297167	316
992	297483	322
993	297805	343
994	298148	318
995	298466	317
996	298783	328
997	299111	323
998	299434	321
999	299755	296
1000	300051	314
1001	300365	292
1002	300657	284
1003	300941	298
1004	301239	307
1005	301546	298
1006	301844	329
1007	302173	301
1008	302474	309
1009	302783	311
1010	303094	323
1011	303417	321
1012	303738	335
1013	304073	333
1014	304406	330
1015	304736	327
1016	305063	312
1017	305375	318
1018	305693	342
1019	306035	311
1020	306346	321
1021	306667	327
1022	306994	329
1023	307323	330
1024	307653	331
1025	307984	327
1026	308311	321
1027	308632	327
1028	308959	332
1029	309291	307
1030	309598	318
1031	309916	208
1032	310124	355
1033	310479	226
1034	310705	319
1035	311024	315
1036	311339	338
1037	311677	338
1038	312015	312
1039	312327	322
1040	312649	317
1041	312966	310
1042	313276	307
1043	313583	326
1044	313909	298
1045	314207	338
1046	314545	296
1047	314841	321
1048	315162	337
1049	315499	324
1050	315823	313
1051	316136	321
1052	316457	320
1053	316777	298
1054	317075	335
1055	317410	357
1056	317767	237
1057	318004	320
1058	318324	309
1059	318633	188
1060	318821	272
1061	319093	284
1062	319377	297
1063	319674	314
1064	319988	312
1065	320300	307
1066	320607	294
1067	320901	343
1068	321244	342
1069	321586	327
1070	321913	382
1071	322295	342
1072	322637	327
1073	322964	319
1074	323283	332
1075	323615	302
1076	323917	308
1077	324225	328
1078	324553	334
1079	324887	319
1080	325206	324
1081	325530	313
1082	325843	311
1083	326154	282
1084	326436	310
1085	326746	344
1086	327090	333
1087	327423	300
1088	327723	336
1089	328059	288
1090	328347	293
1091	328640	309
1092	328949	307
1093	329256	313
1094	329569	303
1095	329872	307
1096	330179	310
1097	330489	311
1098	330800	234
1099	331034	315
1100	331349	331
1101	331680	304
1102	331984	310
1103	332294	221
1104	332515	253
1105	332768	307
1106	333075	240
1107	333315	204
1108	333519	324
1109	333843	334
1110	334177	338
1111	334515	327
1112	334842	326
1113	335168	327
1114	335495	240
1115	335735	314
1116	336049	321
1117	336370	254
1118	336624	193
1119	336817	309
1120	337126	353
1121	337479	79
1122	337558	316
1123	337874	311
1124	338185	290
1125	338475	314
1126	338789	304
1127	339093	307
1128	339400	318
1129	339718	317
1130	340035	322
1131	340357	321
1132	340678	318
1133	340996	317
1134	341313	328
1135	341641	321
1136	341962	343
1137	342305	311
1138	342616	288
1139	342904	277
1140	343181	319
1141	343500	344
1142	343844	288
1143	344132	310
1144	344442	304
1145	344746	287
1146	345033	304
1147	345337	251
1148	345588	323
1149	345911	319
1150	346230	335
1151	346565	334
1152	346899	330
1153	347229	327
1154	347556	317
1155	347873	311
1156	348184	326
1157	348510	315
1158	348825	320
1159	349145	327
1160	349472	335
1161	349807	321
1162	350128	327
1163	350455	330
1164	350785	321
1165	351106	323
1166	351429	327
1167	351756	203
1168	351959	319
1169	352278	317
1170	352595	323
1171	352918	314
1172	353232	337
1173	353569	343
1174	353912	243
1175	354155	318
1176	354473	319
1177	354792	322
1178	355114	334
1179	355448	233
1180	355681	304
1181	355985	314
1182	356299	314
1183	356613	315
1184	356928	247
1185	357175	326
1186	357501	309
1187	357810	312
1188	358122	310
1189	358432	312
1190	358744	251
1191	358995	326
1192	359321	332
1193	359653	337
1194	359990	211
1195	360201	323
1196	360524	256
1197	360780	287
1198	361067	255
1199	361322	284
1200	361606	297
1201	361903	310
1202	362213	312
1203	362525	305
1204	362830	302
1205	363132	309
1206	363441	340
1207	363781	317
1208	364098	312
1209	364410	328
1210	364738	320
1211	365058	320
1212	365378	338
1213	365716	327
1214	366043	301
1215	366344	314
1216	366658	308
1217	366966	319
1218	367285	324
1219	367609	313
1220	367922	307
1221	368229	299
1222	368528	310
1223	368838	331
1224	369169	378
1225	369547	293
1226	369840	310
1227	370150	289
1228	370439	307
1229	370746	313
1230	371059	310
1231	371369	314
1232	371683	314
1233	371997	314
1234	372311	313
1235	372624	312
1236	372936	314
1237	373250	315
1238	373565	330
1239	373895	310
1240	374205	203
1241	374408	309
1242	374717	331
1243	375048	333
1244	375381	339
1245	375720	238
1246	375958	324
1247	376282	317
1248	376599	302
1249	376901	322
1250	377223	291
1251	377514	321
1252	377835	346
1253	378181	320
1254	378501	212
1255	378713	329
1256	379042	250
1257	379292	313
1258	379605	337
1259	379942	317
1260	380259	318
1261	380577	308
1262	380885	279
1263	381164	318
1264	381482	213
1265	381695	307
1266	382002	296
1267	382298	325
1268	382623	325
1269	382948	321
1270	383269	340
1271	383609	317
1272	383926	338
1273	384264	327
1274	384591	337
1275	384928	252
1276	385180	292
1277	385472	299
1278	385771	297
1279	386068	297
1280	386365	310
1281	386675	281
1282	386956	534
1283	387490	301
1284	387791	314
1285	388105	341
1286	388446	323
1287	388769	321
1288	389090	335
1289	389425	334
1290	389759	329
1291	390088	327
1292	390415	314
1293	390729	295
1294	391024	322
1295	391346	320
1296	391666	326
1297	391992	327
1298	392319	330
1299	392649	327
1300	392976	330
1301	393306	330
1302	393636	330
1303	393966	332
1304	394298	369
1305	394667	321
1306	394988	318
1307	395306	194
1308	395500	337
1309	395837	279
1310	396116	231
1311	396347	254
1312	396601	306
1313	396907	220
1314	397127	332
1315	397459	322
1316	397781	316
1317	398097	320
1318	398417	318
1319	398735	99
1320	398834	308
1321	399142	241
1322	399383	238
1323	399621	298
1324	399919	202
1325	400121	304
1326	400425	197
1327	400622	315
1328	400937	331
1329	401268	315
1330	401583	338
1331	401921	340
1332	402261	282
1333	402543	307
1334	402850	256
1335	403106	236
1336	403342	298
1337	403640	284
1338	403924	297
1339	404221	314
1340	404535	312
1341	404847	310
1342	405157	278
1343	405435	312
1344	405747	328
1345	406075	382
1346	406457	340
1347	406797	321
1348	407118	321
1349	407439	329
1350	407768	251
1351	408019	310
1352	408329	308
1353	408637	343
1354	408980	308
1355	409288	319
1356	409607	292
1357	409899	313
1358	410212	309
1359	410521	310
1360	410831	310
1361	411141	323
1362	411464	320
1363	411784	333
1364	412117	327
1365	412444	318
1366	412762	304
1367	413066	310
1368	413376	310
1369	413686	310
1370	413996	314
1371	414310	307
1372	414617	316
1373	414933	251
1374	415184	323
1375	415507	324
1376	415831	317
1377	416148	267
1378	416415	306
1379	416721	340
1380	417061	337
1381	417398	247
1382	417645	280
1383	417925	180
1384	418105	324
1385	418429	342
1386	418771	204
1387	418975	334
1388	419309	258
1389	419567	309
1390	419876	306
1391	420182	332
1392	420514	320
1393	420834	303
1394	421137	331
1395	421468	315
1396	421783	340
1397	422123	314
1398	422437	318
1399	422755	312
1400	423067	240
1401	423307	311
1402	423618	302
1403	423920	240
1404	424160	311
1405	424471	323
1406	424794	325
1407	425119	321
1408	425440	318
1409	425758	317
1410	426075	322
1411	426397	321
1412	426718	354
1413	427072	313
1414	427385	252
1415	427637	304
1416	427941	303
1417	428244	294
1418	428538	312
1419	428850	110
1420	428960	255
1421	429215	310
1422	429525	313
1423	429838	341
1424	430179	323
1425	430502	317
1426	430819	335
1427	431154	333
1428	431487	329
1429	431816	327
1430	432143	302
1431	432445	312
1432	432757	310
1433	433067	308
1434	433375	324
1435	433699	336
1436	434035	327
1437	434362	327
1438	434689	327
1439	435016	330
1440	435346	327
1441	435673	201
1442	435874	335
1443	436209	317
1444	436526	312
1445	436838	330
1446	437168	337
1447	437505	233
1448	437738	206
1449	437944	309
1450	438253	330
1451	438583	330
1452	438913	286
1453	439199	322
1454	439521	342
1455	439863	305
1456	440168	321
1457	440489	325
1458	440814	334
1459	441148	338
1460	441486	180
1461	441666	197
1462	441863	328
1463	442191	306
1464	442497	327
1465	442824	310
1466	443134	326
1467	443460	315
1468	443775	330
1469	444105	315
1470	444420	237
1471	444657	296
1472	444953	233
1473	445186	343
1474	445529	297
1475	445826	297
1476	446123	297
1477	446420	304
1478	446724	312
1479	447036	314
1480	447350	294
1481	447644	243
1482	447887	324
1483	448211	328
1484	448539	335
1485	448874	319
1486	449193	320
1487	449513	334
1488	449847	242
1489	450089	350
1490	450439	247
1491	450686	347
1492	451033	308
1493	451341	311
1494	451652	311
1495	451963	313
1496	452276	309
1497	452585	301
1498	452886	289
1499	453175	327
1500	453502	341
1501	453843	295
1502	454138	302
1503	454440	301
1504	454741	314
1505	455055	314
1506	455369	307
1507	455676	310
1508	455986	307
1509	456293	310
1510	456603	128
1511	456731	311
1512	457042	312
1513	457354	321
1514	457675	194
1515	457869	326
1516	458195	326
1517	458521	316
1518	458837	202
1519	459039	310
1520	459349	220
1521	459569	343
1522	459912	324
1523	460236	316
1524	460552	341
1525	460893	353
1526	461246	311
1527	461557	434
1528	461991	240
1529	462231	302
1530	462533	309
1531	462842	235
1532	463077	314
1533	463391	297
1534	463688	344
1535	464032	308
1536	464340	311
1537	464651	314
1538	464965	328
1539	465293	315
1540	465608	339
1541	465947	258
1542	466205	293
1543	466498	318
1544	466816	328
1545	467144	320
1546	467464	326
1547	467790	317
1548	468107	343
1549	468450	321
1550	468771	305
1551	469076	287
1552	469363	313
1553	469676	308
1554	469984	297
1555	470281	292
1556	470573	303
1557	470876	408
1558	471284	291
1559	471575	290
1560	471865	297
1561	472162	341
1562	472503	323
1563	472826	336
1564	473162	335
1565	473497	333
1566	473830	322
1567	474152	321
1568	474473	319
1569	474792	316
1570	475108	329
1571	475437	326
1572	475763	317
1573	476080	332
1574	476412	330
1575	476742	321
1576	477063	327
1577	477390	321
1578	477711	327
1579	478038	324
1580	478362	350
1581	478712	322
1582	479034	309
1583	479343	319
1584	479662	226
1585	479888	352
1586	480240	281
1587	480521	329
1588	480850	235
1589	481085	312
1590	481397	294
1591	481691	322
1592	482013	280
1593	482293	243
1594	482536	312
1595	482848	93
1596	482941	316
1597	483257	312
1598	483569	324
1599	483893	340
1600	484233	324
1601	484557	316
1602	484873	310
1603	485183	311
1604	485494	337
1605	485831	321
1606	486152	334
1607	486486	310
1608	486796	213
1609	487009	213
1610	487222	329
1611	487551	249
1612	487800	315
1613	488115	297
1614	488412	297
1615	488709	314
1616	489023	304
1617	489327	314
1618	489641	313
1619	489954	331
1620	490285	307
1621	490592	324
1622	490916	332
1623	491248	321
1624	491569	382
1625	491951	322
1626	492273	379
1627	492652	253
1628	492905	323
1629	493228	334
1630	493562	304
1631	493866	311
1632	494177	312
1633	494489	313
1634	494802	307
1635	495109	301
1636	495410	289
1637	495699	335
1638	496034	316
1639	496350	313
1640	496663	314
1641	496977	302
1642	497279	307
1643	497586	305
1644	497891	286
1645	498177	307
1646	498484	310
1647	498794	310
1648	499104	322
1649	499426	319
1650	499745	315
1651	500060	314
1652	500374	350
1653	500724	334
1654	501058	222
1655	501280	339
1656	501619	309
1657	501928	322
1658	502250	333
1659	502583	303
1660	502886	324
1661	503210	329
1662	503539	316
1663	503855	337
1664	504192	203
1665	504395	344
1666	504739	319
1667	505058	306
1668	505364	231
1669	505595	340
1670	505935	340
1671	506275	338
1672	506613	341
1673	506954	311
1674	507265	311
1675	507576	410
1676	507986	309
1677	508295	313
1678	508608	336
1679	508944	314
1680	509258	317
1681	509575	339
1682	509914	328
1683	510242	321
1684	510563	318
1685	510881	335
1686	511216	343
1687	511559	341
1688	511900	208
1689	512108	308
1690	512416	312
1691	512728	306
1692	513034	302
1693	513336	293
1694	513629	311
1695	513940	254
1696	514194	321
1697	514515	303
1698	514818	311
1699	515129	327
1700	515456	323
1701	515779	336
1702	516115	335
1703	516450	334
1704	516784	325
1705	517109	322
1706	517431	316
1707	517747	332
1708	518079	315
1709	518394	308
1710	518702	321
1711	519023	327
1712	519350	331
1713	519681	328
1714	520009	321
1715	520330	327
1716	520657	327
1717	520984	195
1718	521179	296
1719	521475	338
1720	521813	323
1721	522136	434
1722	522570	307
1723	522877	318
1724	523195	220
1725	523415	329
1726	523744	307
1727	524051	209
1728	524260	336
1729	524596	322
1730	524918	233
1731	525151	198
1732	525349	315
1733	525664	321
1734	525985	318
1735	526303	204
1736	526507	234
1737	526741	319
1738	527060	212
1739	527272	307
1740	527579	233
1741	527812	313
1742	528125	321
1743	528446	323
1744	528769	74
1745	528843	291
1746	529134	241
1747	529375	311
1748	529686	313
1749	529999	235
1750	530234	307
1751	530541	297
1752	530838	200
1753	531038	289
1754	531327	311
1755	531638	311
1756	531949	305
1757	532254	304
1758	532558	332
1759	532890	330
1760	533220	335
1761	533555	320
1762	533875	351
1763	534226	342
1764	534568	328
1765	534896	79
1766	534975	308
1767	535283	321
1768	535604	326
1769	535930	311
1770	536241	312
1771	536553	313
1772	536866	313
1773	537179	301
1774	537480	306
1775	537786	325
1776	538111	330
1777	538441	314
1778	538755	335
1779	539090	308
1780	539398	314
1781	539712	310
1782	540022	310
1783	540332	310
1784	540642	310
1785	540952	313
1786	541265	299
1787	541564	319
1788	541883	313
1789	542196	312
1790	542508	334
1791	542842	230
1792	543072	291
1793	543363	281
1794	543644	202
1795	543846	243
1796	544089	314
1797	544403	196
1798	544599	304
1799	544903	326
1800	545229	302
1801	545531	340
1802	545871	292
1803	546163	314
1804	546477	314
1805	546791	114
1806	546905	337
1807	547242	344
1808	547586	308
1809	547894	305
1810	548199	341
1811	548540	313
1812	548853	313
1813	549166	150
1814	549316	366
1815	549682	315
1816	549997	315
1817	550312	299
1818	550611	241
1819	550852	350
1820	551202	328
1821	551530	369
1822	551899	321
1823	552220	332
1824	552552	322
1825	552874	317
1826	553191	209
1827	553400	314
1828	553714	308
1829	554022	315
1830	554337	320
1831	554657	227
1832	554884	304
1833	555188	307
1834	555495	308
1835	555803	292
1836	556095	300
1837	556395	349
1838	556744	323
1839	557067	336
1840	557403	335
1841	557738	334
1842	558072	325
1843	558397	312
1844	558709	304
1845	559013	317
1846	559330	337
1847	559667	327
1848	559994	340
1849	560334	335
1850	560669	327
1851	560996	327
1852	561323	327
1853	561650	327
1854	561977	327
1855	562304	214
1856	562518	330
1857	562848	322
1858	563170	312
1859	563482	297
1860	563779	326
1861	564105	191
1862	564296	339
1863	564635	303
1864	564938	333
1865	565271	324
1866	565595	301
1867	565896	331
1868	566227	296
1869	566523	302
1870	566825	310
1871	567135	251
1872	567386	320
1873	567706	324
1874	568030	194
1875	568224	221
1876	568445	338
1877	568783	322
1878	569105	341
1879	569446	320
1880	569766	321
1881	570087	322
1882	570409	524
1883	570933	293
1884	571226	302
1885	571528	313
1886	571841	304
1887	572145	349
1888	572494	251
1889	572745	284
1890	573029	297
1891	573326	314
1892	573640	307
1893	573947	297
1894	574244	307
1895	574551	332
1896	574883	325
1897	575208	327
1898	575535	327
1899	575862	319
1900	576181	332
1901	576513	325
1902	576838	335
1903	577173	339
1904	577512	225
1905	577737	322
1906	578059	311
1907	578370	298
1908	578668	312
1909	578980	313
1910	579293	313
1911	579606	301
1912	579907	312
1913	580219	329
1914	580548	343
1915	580891	327
1916	581218	338
1917	581556	288
1918	581844	309
1919	582153	307
1920	582460	310
1921	582770	275
1922	583045	310
1923	583355	307
1924	583662	275
1925	583937	318
1926	584255	316
1927	584571	314
1928	584885	252
1929	585137	324
1930	585461	345
1931	585806	220
1932	586026	235
1933	586261	296
1934	586557	202
1935	586759	334
1936	587093	314
1937	587407	332
1938	587739	313
1939	588052	344
1940	588396	79
1941	588475	313
1942	588788	202
1943	588990	318
1944	589308	206
1945	589514	205
1946	589719	351
1947	590070	243
1948	590313	208
1949	590521	312
1950	590833	314
1951	591147	53
1952	591200	281
1953	591481	302
1954	591783	330
1955	592113	286
1956	592399	316
1957	592715	351
1958	593066	322
1959	593388	321
1960	593709	318
1961	594027	327
1962	594354	321
1963	594675	321
1964	594996	278
1965	595274	318
1966	595592	314
1967	595906	309
1968	596215	313
1969	596528	297
1970	596825	258
1971	597083	307
1972	597390	305
1973	597695	385
1974	598080	305
1975	598385	328
1976	598713	329
1977	599042	336
1978	599378	335
1979	599713	334
1980	600047	325
1981	600372	350
1982	600722	311
1983	601033	312
1984	601345	320
1985	601665	307
1986	601972	316
1987	602288	337
1988	602625	321
1989	602946	327
1990	603273	327
1991	603600	327
1992	603927	321
1993	604248	88
1994	604336	330
1995	604666	344
1996	605010	309
1997	605319	186
1998	605505	194
1999	605699	256
2000	605955	281
2001	606236	328
2002	606564	314
2003	606878	311
2004	607189	264
2005	607453	306
2006	607759	209
2007	607968	198
2008	608166	311
2009	608477	320
2010	608797	299
2011	609096	311
2012	609407	339
2013	609746	316
2014	610062	304
2015	610366	312
2016	610678	302
2017	610980	313
2018	611293	324
2019	611617	322
2020	611939	69
2021	612008	292
2022	612300	324
2023	612624	310
2024	612934	294
2025	613228	288
2026	613516	218
2027	613734	285
2028	614019	200
2029	614219	295
2030	614514	308
2031	614822	280
2032	615102	307
2033	615409	236
2034	615645	330
2035	615975	325
2036	616300	336
2037	616636	336
2038	616972	321
2039	617293	324
2040	617617	335
2041	617952	208
2042	618160	307
2043	618467	338
2044	618805	299
2045	619104	298
2046	619402	284
2047	619686	313
2048	619999	313
2049	620312	301
2050	620613	312
2051	620925	316
2052	621241	340
2053	621581	310
2054	621891	331
2055	622222	301
2056	622523	310
2057	622833	310
2058	623143	314
2059	623457	310
2060	623767	305
2061	624072	311
2062	624383	316
2063	624699	318
2064	625017	400
2065	625417	312
2066	625729	299
2067	626028	338
2068	626366	216
2069	626582	339
2070	626921	309
2071	627230	247
2072	627477	322
2073	627799	324
2074	628123	316
2075	628439	297
2076	628736	320
2077	629056	341
2078	629397	317
2079	629714	318
2080	630032	322
2081	630354	220
2082	630574	281
2083	630855	345
2084	631200	197
2085	631397	316
2086	631713	106
2087	631819	314
2088	632133	314
2089	632447	111
2090	632558	235
2091	632793	324
2092	633117	318
2093	633435	311
2094	633746	305
2095	634051	305
2096	634356	332
2097	634688	369
2098	635057	343
2099	635400	318
2100	635718	321
2101	636039	321
2102	636360	133
2103	636493	323
2104	636816	312
2105	637128	291
2106	637419	295
2107	637714	267
2108	637981	310
2109	638291	307
2110	638598	331
2111	638929	231
2112	639160	305
2113	639465	335
2114	639800	329
2115	640129	330
2116	640459	335
2117	640794	334
2118	641128	325
2119	641453	358
2120	641811	332
2121	642143	302
2122	642445	326
2123	642771	314
2124	643085	340
2125	643425	328
2126	643753	327
2127	644080	330
2128	644410	344
2129	644754	331
2130	645085	331
2131	645416	190
2132	645606	295
2133	645901	376
2134	646277	312
2135	646589	318
2136	646907	305
2137	647212	297
2138	647509	42
2139	647551	202
2140	647753	296
2141	648049	257
2142	648306	193
2143	648499	340
2144	648839	313
2145	649152	208
2146	649360	309
2147	649669	331
2148	650000	306
2149	650306	257
2150	650563	312
2151	650875	339
2152	651214	214
2153	651428	281
2154	651709	198
2155	651907	198
2156	652105	320
2157	652425	324
2158	652749	58
2159	652807	320
2160	653127	304
2161	653431	317
2162	653748	296
2163	654044	201
2164	654245	330
2165	654575	297
2166	654872	200
2167	655072	289
2168	655361	303
2169	655664	310
2170	655974	307
2171	656281	323
2172	656604	327
2173	656931	327
2174	657258	321
2175	657579	378
2176	657957	310
2177	658267	329
2178	658596	323
2179	658919	316
2180	659235	310
2181	659545	330
2182	659875	302
2183	660177	290
2184	660467	284
2185	660751	307
2186	661058	313
2187	661371	301
2188	661672	309
2189	661981	303
2190	662284	275
2191	662559	335
2192	662894	308
2193	663202	305
2194	663507	310
2195	663817	310
2196	664127	313
2197	664440	307
2198	664747	308
2199	665055	307
2200	665362	236
2201	665598	315
2202	665913	314
2203	666227	310
2204	666537	311
2205	666848	198
2206	667046	291
2207	667337	261
2208	667598	329
2209	667927	314
2210	668241	307
2211	668548	319
2212	668867	307
2213	669174	197
2214	669371	313
2215	669684	341
2216	670025	317
```
