## Supplementary material for "Deep-mining of vertebrate genomes reveals an unexpected diversity of endogenous viral elements": Genomoviridae.lookup

```
0	YP_009551347.1	0
1	YP_009506580.1	0
2	YP_009506612.1	0
3	YP_009506644.1	0
4	YP_009273016.1	0
5	YP_009252367.1	0
6	YP_009130660.1	0
7	YP_009115508.1	0
8	YP_009051833.1	0
9	UPW41823.1	0
10	UOK20976.1	0
11	UOF79424.1	0
12	UJO02127.1	0
13	UEJ84687.1	0
14	UDN67434.1	0
15	UBQ66239.1	0
16	UBQ66271.1	0
17	UBK24591.1	0
18	QXN75503.1	0
19	QXN75535.1	0
20	QXN75569.1	0
21	QXN75601.1	0
22	QXN75635.1	0
23	QXN75671.1	0
24	QLD98949.1	0
25	QJB18569.1	0
26	QJB18601.1	0
27	QJB18633.1	0
28	QJB18665.1	0
29	QJB18697.1	0
30	QJB18729.1	0
31	QIJ55588.1	0
32	QNI80861.1	0
33	QJI53412.1	0
34	QIR82246.1	0
35	QFR58255.1	0
36	QCX29357.1	0
37	QCX29389.1	0
38	QCX29421.1	0
39	QCX29453.1	0
40	QCX29485.1	0
41	QCX29517.1	0
42	QCW23615.1	0
43	QCW23654.1	0
44	QCW23696.1	0
45	QCW23732.1	0
46	QCS35905.1	0
47	QCS37576.1	0
48	QCQ85164.1	0
49	QCQ85196.1	0
50	QCQ85228.1	0
51	QCQ85260.1	0
52	QCQ85292.1	0
53	AYN63515.1	0
54	AXL65875.1	0
55	AXB22598.1	0
56	AXB22630.1	0
57	AUW34336.1	0
58	ASH99148.1	0
59	ASH99180.1	0
60	ANN22655.1	0
61	ANC51590.1	0
62	AMH87664.1	0
63	AMH87702.1	0
64	ALC76163.1	0
65	AKA58515.1	0
66	AIF34831.1	0
67	CDS63383.1	0
68	AGU67670.1	0
69	AFH54232.1	0
70	YP_009551348.1	0
71	YP_009506581.1	0
72	YP_009506613.1	0
73	YP_009506645.1	0
74	YP_009259548.1	0
75	YP_009252368.1	0
76	YP_009130661.1	0
77	YP_009115509.1	0
78	YP_009051834.1	0
79	UPW41824.1	0
80	UOK20977.1	0
81	UOF79425.1	0
82	UJO02128.1	0
83	UEJ84688.1	0
84	UDN67435.1	0
85	UBQ66240.1	0
86	UBQ66272.1	0
87	UBK24592.1	0
88	QXN75504.1	0
89	QXN75536.1	0
90	QXN75570.1	0
91	QXN75602.1	0
92	QXN75636.1	0
93	QXN75672.1	0
94	QLD98950.1	0
95	QJB18570.1	0
96	QJB18602.1	0
97	QJB18634.1	0
98	QJB18666.1	0
99	QJB18698.1	0
100	QJB18730.1	0
101	QIJ55589.1	0
102	QNI80862.1	0
103	QJI53413.1	0
104	QIR82247.1	0
105	QFR58256.1	0
106	QCX29358.1	0
107	QCX29390.1	0
108	QCX29422.1	0
109	QCX29454.1	0
110	QCX29486.1	0
111	QCX29518.1	0
112	QCW23618.1	0
113	QCW23655.1	0
114	QCW23697.1	0
115	QCW23733.1	0
116	QCS35906.1	0
117	QCS37577.1	0
118	QCQ85165.1	0
119	QCQ85197.1	0
120	QCQ85229.1	0
121	QCQ85261.1	0
122	QCQ85293.1	0
123	AYN63516.1	0
124	AXL65876.1	0
125	AXB22599.1	0
126	AXB22631.1	0
127	AUT11884.1	0
128	ASH99149.1	0
129	ASH99181.1	0
130	ANN22656.1	0
131	ANC51591.1	0
132	AMH87665.1	0
133	AMH87703.1	0
134	ALC76164.1	0
135	AKA58516.1	0
136	AIF34832.1	0
137	CDS63384.1	0
138	AGU67671.1	0
139	AEW87507.1	0
140	YP_009551349.1	0
141	YP_009506582.1	0
142	YP_009506614.1	0
143	YP_009465964.1	0
144	YP_009259549.1	0
145	YP_009252369.1	0
146	YP_009116886.1	0
147	YP_009115510.1	0
148	YP_009051835.1	0
149	UPW41825.1	0
150	UOK20978.1	0
151	UOF79426.1	0
152	UJO02129.1	0
153	UEJ84689.1	0
154	UDN67436.1	0
155	UBQ66241.1	0
156	UBQ66273.1	0
157	QYW06811.1	0
158	QXN75505.1	0
159	QXN75537.1	0
160	QXN75571.1	0
161	QXN75603.1	0
162	QXN75637.1	0
163	QXN75673.1	0
164	QUE49112.1	0
165	QJB18571.1	0
166	QJB18603.1	0
167	QJB18635.1	0
168	QJB18667.1	0
169	QJB18699.1	0
170	QJB18731.1	0
171	QIJ55590.1	0
172	QNI80863.1	0
173	QJI53414.1	0
174	QIR82248.1	0
175	QFR58257.2	0
176	QCX29359.1	0
177	QCX29391.1	0
178	QCX29423.1	0
179	QCX29455.1	0
180	QCX29487.1	0
181	QCX29519.1	0
182	QCW23619.1	0
183	QCW23656.1	0
184	QCW23698.1	0
185	QCW23734.1	0
186	QCS35907.1	0
187	QCS37578.1	0
188	QCQ85166.1	0
189	QCQ85198.1	0
190	QCQ85230.1	0
191	QCQ85262.1	0
192	QCQ85294.1	0
193	ATG71327.1	0
194	AXL65877.1	0
195	AXB22600.1	0
196	AXB22632.1	0
197	AUT11885.1	0
198	ASH99150.1	0
199	ASB32510.1	0
200	ANN22657.1	0
201	ANC51592.1	0
202	AMH87666.1	0
203	AMH87704.1	0
204	ALC76165.1	0
205	AKA58517.1	0
206	AIF34833.1	0
207	CDS63385.1	0
208	AGU67672.1	0
209	AEW87508.1	0
210	YP_009551366.1	0
211	YP_009506583.1	0
212	YP_009506615.1	0
213	YP_009465965.1	0
214	YP_009259550.1	0
215	YP_009252370.1	0
216	YP_009116887.1	0
217	YP_009109714.1	0
218	YP_009051836.1	0
219	UPW41826.1	0
220	UOK20979.1	0
221	UOF79427.1	0
222	UJO02130.1	0
223	UEJ84690.1	0
224	UDN67437.1	0
225	UBQ66242.1	0
226	UBQ66274.1	0
227	QYW06812.1	0
228	QXN75506.1	0
229	QXN75538.1	0
230	QXN75572.1	0
231	QXN75604.1	0
232	QXN75638.1	0
233	QXN75674.1	0
234	QUE49113.1	0
235	QJB18572.1	0
236	QJB18604.1	0
237	QJB18636.1	0
238	QJB18668.1	0
239	QJB18700.1	0
240	QJB18732.1	0
241	QIJ55591.1	0
242	QMV80660.1	0
243	QJI53415.1	0
244	QIR82249.1	0
245	QFR58258.1	0
246	QCX29360.1	0
247	QCX29392.1	0
248	QCX29424.1	0
249	QCX29456.1	0
250	QCX29488.1	0
251	QCX29520.1	0
252	QCW23620.1	0
253	QCW23657.1	0
254	QCW23699.1	0
255	QCW23737.1	0
256	QCS37547.1	0
257	QCS37579.1	0
258	QCQ85167.1	0
259	QCQ85199.1	0
260	QCQ85231.1	0
261	QCQ85263.1	0
262	QCH00638.1	0
263	ATG71328.1	0
264	AXL65878.1	0
265	AXB22601.1	0
266	AXB22633.1	0
267	AUT11886.1	0
268	ASH99151.1	0
269	ASB32511.2	0
270	ANN22658.1	0
271	ANC51593.1	0
272	AMH87667.1	0
273	AMH87705.1	0
274	ALC76166.1	0
275	AIF76256.1	0
276	AIF34834.1	0
277	CDS63386.1	0
278	AGU67673.1	0
279	AEF58771.1	0
280	YP_009551367.1	0
281	YP_009506584.1	0
282	YP_009506616.1	0
283	YP_009465966.1	0
284	YP_009259551.1	0
285	YP_009252371.1	0
286	YP_009116900.1	0
287	YP_009109715.1	0
288	YP_009051837.1	0
289	USZ80634.1	0
290	UOK20980.1	0
291	UOF79428.1	0
292	UJO02131.1	0
293	UEJ84691.1	0
294	UDN67438.1	0
295	UBQ66243.1	0
296	UBQ66275.1	0
297	QYW06813.1	0
298	QXN75507.1	0
299	QXN75539.1	0
300	QXN75573.1	0
301	QXN75605.1	0
302	QXN75639.1	0
303	QXN75675.1	0
304	QTZ20010.1	0
305	QJB18573.1	0
306	QJB18605.1	0
307	QJB18637.1	0
308	QJB18669.1	0
309	QJB18701.1	0
310	QJB18733.1	0
311	QIJ55592.1	0
312	QMV80661.1	0
313	QJI53455.1	0
314	QIR82250.1	0
315	QFR58259.1	0
316	QCX29361.1	0
317	QCX29393.1	0
318	QCX29425.1	0
319	QCX29457.1	0
320	QCX29489.1	0
321	QCX29521.1	0
322	QCW23621.1	0
323	QCW23658.1	0
324	QCW23700.1	0
325	QCW23738.1	0
326	QCS37548.1	0
327	QCS37580.1	0
328	QCQ85168.1	0
329	QCQ85200.1	0
330	QCQ85232.1	0
331	QCQ85264.1	0
332	QCH00639.1	0
333	ATG71329.1	0
334	AXL65879.1	0
335	AXB22602.1	0
336	AXB22634.1	0
337	ASU08506.1	0
338	ASH99152.1	0
339	ASB32512.1	0
340	ANN22659.1	0
341	ANC51594.1	0
342	AMH87668.1	0
343	AMH87706.1	0
344	ALC76167.1	0
345	AIF76257.1	0
346	AIF34835.1	0
347	CDS63387.1	0
348	AGS12482.1	0
349	AEF58772.1	0
350	YP_009551368.1	0
351	YP_009506585.1	0
352	YP_009506617.1	0
353	YP_009408608.1	0
354	YP_009259552.1	0
355	YP_009252372.1	0
356	YP_009116901.1	0
357	YP_009109716.1	0
358	YP_009051838.1	0
359	USZ80635.1	0
360	UOK20981.1	0
361	UOF80780.1	0
362	UJO02132.1	0
363	UEJ84692.1	0
364	UDN67439.1	0
365	UBQ66244.1	0
366	UBQ66276.1	0
367	QYW06814.1	0
368	QXN75508.1	0
369	QXN75540.1	0
370	QXN75574.1	0
371	QXN75606.1	0
372	QXN75640.1	0
373	QXN75676.1	0
374	QTZ20011.1	0
375	QJB18574.1	0
376	QJB18606.1	0
377	QJB18638.1	0
378	QJB18670.1	0
379	QJB18702.1	0
380	QJB18734.1	0
381	QIJ55593.1	0
382	QMV80662.1	0
383	QJI53456.1	0
384	QIR82251.1	0
385	QFR58260.1	0
386	QCX29362.1	0
387	QCX29394.1	0
388	QCX29426.1	0
389	QCX29458.1	0
390	QCX29490.1	0
391	QCX29522.1	0
392	QCW23622.1	0
393	QCW23661.1	0
394	QCW23701.1	0
395	QCT85019.1	0
396	QCS37549.1	0
397	QCS37581.1	0
398	QCQ85169.1	0
399	QCQ85201.1	0
400	QCQ85233.1	0
401	QCQ85265.1	0
402	QCH00640.1	0
403	ATG71330.1	0
404	AXL65880.1	0
405	AXB22603.1	0
406	AXB22635.1	0
407	ASU08507.1	0
408	ASH99153.1	0
409	ASB32513.2	0
410	ANC51563.1	0
411	ANC51595.1	0
412	AMH87669.1	0
413	AMH87707.1	0
414	ALC76168.1	0
415	AIF76264.1	0
416	AIF34836.1	0
417	CDS63388.1	0
418	AGS12483.1	0
419	AEF58773.1	0
420	YP_009551369.1	0
421	YP_009506586.1	0
422	YP_009506618.1	0
423	YP_009408609.1	0
424	YP_009259553.1	0
425	YP_009181995.1	0
426	YP_009115515.1	0
427	YP_009109717.1	0
428	YP_009021851.1	0
429	USZ80636.1	0
430	UOK20982.1	0
431	UOF80781.1	0
432	UJO02133.1	0
433	UEJ84693.1	0
434	UDN67440.1	0
435	UBQ66245.1	0
436	UBQ66277.1	0
437	QYW06815.1	0
438	QXN75509.1	0
439	QXN75541.1	0
440	QXN75575.1	0
441	QXN75607.1	0
442	QXN75641.1	0
443	QXN75677.1	0
444	QTZ20012.1	0
445	QJB18575.1	0
446	QJB18607.1	0
447	QJB18639.1	0
448	QJB18671.1	0
449	QJB18703.1	0
450	QJB18735.1	0
451	QIJ55594.1	0
452	QJT73729.1	0
453	QJI53457.1	0
454	QIR82252.1	0
455	QFR58261.1	0
456	QCX29363.1	0
457	QCX29395.1	0
458	QCX29427.1	0
459	QCX29459.1	0
460	QCX29491.1	0
461	QCX29523.1	0
462	QCW23623.1	0
463	QCW23662.1	0
464	QCW23702.1	0
465	QCT85020.1	0
466	QCS37550.1	0
467	QCS37582.1	0
468	QCQ85170.1	0
469	QCQ85202.1	0
470	QCQ85234.1	0
471	QCQ85266.1	0
472	QCH00641.1	0
473	ATG71331.1	0
474	AXL65881.1	0
475	AXB22604.1	0
476	AXB22636.1	0
477	ASU08508.1	0
478	ASH99154.1	0
479	ASB32514.1	0
480	ANC51564.1	0
481	ANC51596.1	0
482	AMH87670.1	0
483	AMH87708.1	0
484	ALC76169.1	0
485	AIF76275.1	0
486	AIF34837.1	0
487	CDS63389.1	0
488	AGS12484.1	0
489	AEF58774.1	0
490	YP_009551380.1	0
491	YP_009506587.1	0
492	YP_009506619.1	0
493	YP_009389447.1	0
494	YP_009259554.1	0
495	YP_009181996.1	0
496	YP_009115516.1	0
497	YP_009109718.1	0
498	YP_009021852.1	0
499	USZ80637.1	0
500	UOK20983.1	0
501	UOF80782.1	0
502	UJO02134.1	0
503	UEJ84694.1	0
504	UDN67441.1	0
505	UBQ66246.1	0
506	UBQ66278.1	0
507	QXP49794.1	0
508	QXN75510.1	0
509	QXN75542.1	0
510	QXN75576.1	0
511	QXN75608.1	0
512	QXN75642.1	0
513	QXN75678.1	0
514	QTZ20013.1	0
515	QJB18576.1	0
516	QJB18608.1	0
517	QJB18640.1	0
518	QJB18672.1	0
519	QJB18704.1	0
520	QJB18736.1	0
521	QPB44148.1	0
522	QKW91519.1	0
523	QJI53458.1	0
524	QIR82253.1	0
525	QDF60268.1	0
526	QCX29364.1	0
527	QCX29396.1	0
528	QCX29428.1	0
529	QCX29460.1	0
530	QCX29492.1	0
531	QCX35059.1	0
532	QCW23624.1	0
533	QCW23663.1	0
534	QCW23703.1	0
535	QCS35880.1	0
536	QCS37551.1	0
537	QCS37583.1	0
538	QCQ85171.1	0
539	QCQ85203.1	0
540	QCQ85235.1	0
541	QCQ85267.1	0
542	QCH00642.1	0
543	ATG71332.1	0
544	AXL65882.1	0
545	AXB22605.1	0
546	AXB22637.1	0
547	ASU08509.1	0
548	ASH99155.1	0
549	ASB32515.1	0
550	ANC51565.1	0
551	ANC51597.1	0
552	AMH87671.1	0
553	AMH87709.1	0
554	ALC76170.1	0
555	AIF76276.1	0
556	AIF34838.1	0
557	CDS63390.1	0
558	AGS12485.1	0
559	ACU33854.1	0
560	YP_009551381.1	0
561	YP_009506588.1	0
562	YP_009506620.1	0
563	YP_009389448.1	0
564	YP_009252343.1	0
565	YP_009181997.1	0
566	YP_009115517.1	0
567	YP_009109719.1	0
568	YP_009021853.1	0
569	USZ80638.1	0
570	UOK20984.1	0
571	UOF80783.1	0
572	UJO02135.1	0
573	UEJ84695.1	0
574	UDN67442.1	0
575	UBQ66247.1	0
576	UBQ66279.1	0
577	QXP49795.1	0
578	QXN75511.1	0
579	QXN75543.1	0
580	QXN75577.1	0
581	QXN75609.1	0
582	QXN75643.1	0
583	QXN75679.1	0
584	QJB18545.1	0
585	QJB18577.1	0
586	QJB18609.1	0
587	QJB18641.1	0
588	QJB18673.1	0
589	QJB18705.1	0
590	QJB21614.1	0
591	QPB44149.1	0
592	QKX08467.1	0
593	QJI53459.1	0
594	QIR82254.1	0
595	QDF60269.1	0
596	QCX29365.1	0
597	QCX29397.1	0
598	QCX29429.1	0
599	QCX29461.1	0
600	QCX29493.1	0
601	QCX35060.1	0
602	QCW23625.1	0
603	QCW23664.1	0
604	QCW23704.1	0
605	QCS35881.1	0
606	QCS37552.1	0
607	QCS37584.1	0
608	QCQ85172.1	0
609	QCQ85204.1	0
610	QCQ85236.1	0
611	QCQ85268.1	0
612	QCH00643.1	0
613	ATG71333.1	0
614	AXL64556.1	0
615	AXB22606.1	0
616	AXB22638.1	0
617	ASU08510.1	0
618	ASH99156.1	0
619	AQA27274.1	0
620	ANC51566.1	0
621	ANC51598.1	0
622	AMH87672.1	0
623	AMH87710.1	0
624	AKU89609.1	0
625	AJD07453.1	0
626	AIF34839.1	0
627	AGU67646.1	0
628	AGS12486.1	0
629	ACU33855.1	0
630	YP_009551396.1	0
631	YP_009506589.1	0
632	YP_009506621.1	0
633	YP_009389449.1	0
634	YP_009252344.1	0
635	YP_009181998.2	0
636	YP_009115518.1	0
637	YP_009109720.1	0
638	YP_009021854.1	0
639	USZ80639.1	0
640	UOK20985.1	0
641	UJO02104.1	0
642	UJO02136.1	0
643	UEJ84696.1	0
644	UDN67443.1	0
645	UBQ66248.1	0
646	UBQ66280.1	0
647	QXN75480.1	0
648	QXN75512.1	0
649	QXN75546.1	0
650	QXN75578.1	0
651	QXN75610.1	0
652	QXN75644.1	0
653	QXN75680.1	0
654	QJB18546.1	0
655	QJB18578.1	0
656	QJB18610.1	0
657	QJB18642.1	0
658	QJB18674.1	0
659	QJB18706.1	0
660	QJB21615.1	0
661	QOW02497.1	0
662	QKX08468.1	0
663	QJI53460.1	0
664	QIR82255.1	0
665	QDF60270.1	0
666	QCX29366.1	0
667	QCX29398.1	0
668	QCX29430.1	0
669	QCX29462.1	0
670	QCX29494.1	0
671	QCX35061.1	0
672	QCW23626.1	0
673	QCW23665.1	0
674	QCW23705.1	0
675	QCS35882.1	0
676	QCS37553.1	0
677	QCS37585.1	0
678	QCQ85173.1	0
679	QCQ85205.1	0
680	QCQ85237.1	0
681	QCQ85269.1	0
682	QBX89244.1	0
683	ATG71334.1	0
684	AXL64557.1	0
685	AXB22607.1	0
686	AXB22639.1	0
687	ASU08511.1	0
688	ASH99157.1	0
689	AQA27275.1	0
690	ANC51567.1	0
691	ANC51599.1	0
692	AMH87673.1	0
693	AMH87711.1	0
694	AKU89610.1	0
695	AJD07454.1	0
696	AIF34840.1	0
697	AGU67647.1	0
698	AGP05334.1	0
699	YP_009551397.1	0
700	YP_009506590.1	0
701	YP_009506622.1	0
702	YP_009388633.1	0
703	YP_009252345.1	0
704	YP_009181999.1	0
705	YP_009115519.1	0
706	YP_009109721.1	0
707	YP_009021855.1	0
708	USZ80640.1	0
709	UOK20986.1	0
710	UJO02105.1	0
711	UJO02137.1	0
712	UEJ84697.1	0
713	UDN67444.1	0
714	UBQ66249.1	0
715	UBQ66281.1	0
716	QXN75481.1	0
717	QXN75513.1	0
718	QXN75547.1	0
719	QXN75579.1	0
720	QXN75611.1	0
721	QXN75645.1	0
722	QXN75681.1	0
723	QJB18547.1	0
724	QJB18579.1	0
725	QJB18611.1	0
726	QJB18643.1	0
727	QJB18675.1	0
728	QJB18707.1	0
729	QJB21616.1	0
730	QOW02498.1	0
731	QKQ15104.1	0
732	QJA43244.1	0
733	QIR82256.1	0
734	QDF60271.1	0
735	QCX29367.1	0
736	QCX29399.1	0
737	QCX29431.1	0
738	QCX29463.1	0
739	QCX29495.1	0
740	QCX35062.1	0
741	QCW23627.1	0
742	QCW23666.1	0
743	QCW23706.1	0
744	QCS35883.1	0
745	QCS37554.1	0
746	QCS37586.1	0
747	QCQ85174.1	0
748	QCQ85206.1	0
749	QCQ85238.1	0
750	QCQ85270.1	0
751	QBX89245.1	0
752	ATG71335.1	0
753	AXI69777.1	0
754	AXB22608.1	0
755	AXB22640.1	0
756	ASU08512.1	0
757	ASH99158.1	0
758	AQA27276.1	0
759	ANC51568.1	0
760	ANC51600.1	0
761	AMH87674.1	0
762	AMH87712.1	0
763	AHX37573.2	0
764	AJD07455.1	0
765	AIF34841.1	0
766	AGU67648.1	0
767	AGP05335.1	0
768	YP_009551398.1	0
769	YP_009506591.1	0
770	YP_009506623.1	0
771	YP_009388634.2	0
772	YP_009252346.1	0
773	YP_009164032.1	0
774	YP_009115520.1	0
775	YP_009109722.1	0
776	YP_009021856.1	0
777	USZ80641.1	0
778	UOK20987.1	0
779	UJO02106.1	0
780	UJO02138.1	0
781	UEJ84698.1	0
782	UDN67445.1	0
783	UBQ66250.1	0
784	UBQ66282.1	0
785	QXN75482.1	0
786	QXN75514.1	0
787	QXN75548.1	0
788	QXN75580.1	0
789	QXN75612.1	0
790	QXN75646.1	0
791	QXN75682.1	0
792	QJB18548.1	0
793	QJB18580.1	0
794	QJB18612.1	0
795	QJB18644.1	0
796	QJB18676.1	0
797	QJB18708.1	0
798	QJB21617.1	0
799	QOQ72539.1	0
800	QKQ15105.1	0
801	QJA43245.1	0
802	QIR82257.1	0
803	QDF60272.1	0
804	QCX29368.1	0
805	QCX29400.1	0
806	QCX29432.1	0
807	QCX29464.1	0
808	QCX29496.1	0
809	QCX35063.1	0
810	QCW23628.1	0
811	QCW23667.1	0
812	QCW23709.1	0
813	QCS35884.1	0
814	QCS37555.1	0
815	QCS37587.1	0
816	QCQ85175.1	0
817	QCQ85207.1	0
818	QCQ85239.1	0
819	QCQ85271.1	0
820	QBX89246.1	0
821	ATG71336.1	0
822	AXI69778.1	0
823	AXB22609.1	0
824	AWY11043.1	0
825	ASU08513.1	0
826	ASH99159.1	0
827	AQA27277.1	0
828	ANC51569.1	0
829	ANC51601.1	0
830	AMH87675.1	0
831	AMH87728.1	0
832	AHX37574.1	0
833	AJD07456.1	0
834	AIF34842.1	0
835	AGU67649.1	0
836	AGP05336.1	0
837	YP_009551399.1	0
838	YP_009506592.1	0
839	YP_009506624.1	0
840	YP_009388635.1	0
841	YP_009252347.1	0
842	YP_009164033.1	0
843	YP_009115525.1	0
844	YP_009109723.1	0
845	YP_009021857.1	0
846	USZ80642.1	0
847	UOK20988.1	0
848	UJO02107.1	0
849	UJO02139.1	0
850	UEJ84699.1	0
851	UDN67446.1	0
852	UBQ66251.1	0
853	UBQ66283.1	0
854	QXN75483.1	0
855	QXN75515.1	0
856	QXN75549.1	0
857	QXN75581.1	0
858	QXN75613.1	0
859	QXN75647.1	0
860	QXN75683.1	0
861	QJB18549.1	0
862	QJB18581.1	0
863	QJB18613.1	0
864	QJB18645.1	0
865	QJB18677.1	0
866	QJB18709.1	0
867	QSX73069.1	0
868	QOQ72540.1	0
869	QKQ15106.1	0
870	QIR82226.1	0
871	QIR82258.1	0
872	QDF60273.1	0
873	QCX29369.1	0
874	QCX29401.1	0
875	QCX29433.1	0
876	QCX29465.1	0
877	QCX29497.1	0
878	QCX35064.1	0
879	QCW23629.1	0
880	QCW23668.1	0
881	QCW23710.1	0
882	QCS35885.1	0
883	QCS37556.1	0
884	QCS37588.1	0
885	QCQ85176.1	0
886	QCQ85208.1	0
887	QCQ85240.1	0
888	QCQ85272.1	0
889	QBX89247.1	0
890	ATG71337.1	0
891	AXI69779.1	0
892	AXB22610.1	0
893	AWY11044.1	0
894	ASU08514.1	0
895	ASH99160.1	0
896	AQA27278.1	0
897	ANC51570.1	0
898	ANC51602.1	0
899	AMH87676.1	0
900	AMH87729.1	0
901	AHX37575.1	0
902	AJD07457.1	0
903	AIF34843.1	0
904	AGU67650.1	0
905	AGP05337.1	0
906	YP_009551400.1	0
907	YP_009506593.1	0
908	YP_009506625.1	0
909	YP_009388636.1	0
910	YP_009252348.1	0
911	YP_009164034.1	0
912	YP_009115526.1	0
913	YP_009109724.1	0
914	YP_009021858.1	0
915	USZ80643.1	0
916	UOK20989.1	0
917	UJO02108.1	0
918	UIW22430.1	0
919	UEJ84700.1	0
920	UDN67447.1	0
921	UBQ66252.1	0
922	UBQ66284.1	0
923	QXN75484.1	0
924	QXN75516.1	0
925	QXN75550.1	0
926	QXN75582.1	0
927	QXN75614.1	0
928	QXN75648.1	0
929	QXN75684.1	0
930	QJB18550.1	0
931	QJB18582.1	0
932	QJB18614.1	0
933	QJB18646.1	0
934	QJB18678.1	0
935	QJB18710.1	0
936	QSX73070.1	0
937	QOQ72541.1	0
938	QKQ15107.1	0
939	QIR82227.1	0
940	QIR82259.1	0
941	QCX29338.1	0
942	QCX29370.1	0
943	QCX29402.1	0
944	QCX29434.1	0
945	QCX29466.1	0
946	QCX29498.1	0
947	QCX35065.1	0
948	QCW23635.1	0
949	QCW23669.1	0
950	QCW23713.1	0
951	QCS35886.1	0
952	QCS37557.1	0
953	QCS37589.1	0
954	QCQ85177.1	0
955	QCQ85209.1	0
956	QCQ85241.1	0
957	QCQ85273.1	0
958	QBX89248.1	0
959	ATG71338.1	0
960	AXI69780.1	0
961	AXB22611.1	0
962	AWX63613.1	0
963	ASM93468.1	0
964	ASH99161.1	0
965	AQA27279.1	0
966	ANC51571.1	0
967	ANC51603.1	0
968	AMH87680.1	0
969	AMH87730.1	0
970	AJD20384.1	0
971	AJD07458.1	0
972	AIF34844.1	0
973	AGU67651.1	0
974	AGP05338.1	0
975	YP_009551401.1	0
976	YP_009506594.1	0
977	YP_009506626.1	0
978	YP_009388637.1	0
979	YP_009252349.1	0
980	YP_009164035.1	0
981	YP_009115527.1	0
982	YP_009109725.1	0
983	YP_009021859.1	0
984	USZ80648.1	0
985	UOK20990.1	0
986	UJO02109.1	0
987	UIW22431.1	0
988	UEJ84701.1	0
989	UDN67468.1	0
990	UBQ66253.1	0
991	UBQ66285.1	0
992	QXN75485.1	0
993	QXN75517.1	0
994	QXN75551.1	0
995	QXN75583.1	0
996	QXN75615.1	0
997	QXN75649.1	0
998	QXN75685.1	0
999	QJB18551.1	0
1000	QJB18583.1	0
1001	QJB18615.1	0
1002	QJB18647.1	0
1003	QJB18679.1	0
1004	QJB18711.1	0
1005	QSX73073.1	0
1006	QNJ57206.1	0
1007	QKQ15108.1	0
1008	QIR82228.1	0
1009	QIK03934.1	0
1010	QCX29339.1	0
1011	QCX29371.1	0
1012	QCX29403.1	0
1013	QCX29435.1	0
1014	QCX29467.1	0
1015	QCX29499.1	0
1016	QCX35066.1	0
1017	QCW23636.1	0
1018	QCW23670.1	0
1019	QCW23714.1	0
1020	QCS35887.1	0
1021	QCS37558.1	0
1022	QCS37590.1	0
1023	QCQ85178.1	0
1024	QCQ85210.1	0
1025	QCQ85242.1	0
1026	QCQ85274.1	0
1027	QBX89249.1	0
1028	AXL65855.1	0
1029	AXH77146.1	0
1030	AXB22612.1	0
1031	AWX63614.1	0
1032	ASM93469.1	0
1033	ASH99162.1	0
1034	AQA27280.1	0
1035	ANC51572.1	0
1036	ANC51604.1	0
1037	AMH87681.1	0
1038	AMH87731.1	0
1039	AJD20385.1	0
1040	AJD07459.1	0
1041	AIF34845.1	0
1042	AGU67652.1	0
1043	AGP05339.1	0
1044	YP_009551417.1	0
1045	YP_009506595.1	0
1046	YP_009506627.1	0
1047	YP_009388638.2	0
1048	YP_009252350.1	0
1049	YP_009164036.1	0
1050	YP_009115535.1	0
1051	YP_009109726.1	0
1052	YP_009021860.1	0
1053	USZ80649.1	0
1054	UOK20991.1	0
1055	UJO02110.1	0
1056	UGV21545.1	0
1057	UEJ84702.1	0
1058	UDN67469.1	0
1059	UBQ66254.1	0
1060	UBQ66286.1	0
1061	QXN75486.1	0
1062	QXN75518.1	0
1063	QXN75552.1	0
1064	QXN75584.1	0
1065	QXN75616.1	0
1066	QXN75650.1	0
1067	QXN75688.1	0
1068	QJB18552.1	0
1069	QJB18584.1	0
1070	QJB18616.1	0
1071	QJB18648.1	0
1072	QJB18680.1	0
1073	QJB18712.1	0
1074	QSX73074.1	0
1075	QNJ57207.1	0
1076	QKQ15109.1	0
1077	QIR82229.1	0
1078	QIK03935.1	0
1079	QCX29340.1	0
1080	QCX29372.1	0
1081	QCX29404.1	0
1082	QCX29436.1	0
1083	QCX29468.1	0
1084	QCX29500.1	0
1085	QCX35067.1	0
1086	QCW23637.1	0
1087	QCW23671.1	0
1088	QCW23715.1	0
1089	QCS35888.1	0
1090	QCS37559.1	0
1091	QCS37591.1	0
1092	QCQ85179.1	0
1093	QCQ85211.1	0
1094	QCQ85243.1	0
1095	QCQ85275.1	0
1096	QBX89250.1	0
1097	AXL65856.1	0
1098	AXH77147.1	0
1099	AXB22613.1	0
1100	AWX63615.1	0
1101	ASM93482.1	0
1102	ASH99163.1	0
1103	AQA27281.1	0
1104	ANC51573.1	0
1105	ANC51605.1	0
1106	AMH87682.1	0
1107	AMH87732.1	0
1108	AJD20386.1	0
1109	AJD07460.1	0
1110	AIF34846.1	0
1111	AGU67653.1	0
1112	AGP05340.1	0
1113	YP_009551418.1	0
1114	YP_009506596.1	0
1115	YP_009506628.1	0
1116	YP_009345061.1	0
1117	YP_009252351.1	0
1118	YP_009164037.1	0
1119	YP_009115536.1	0
1120	YP_009109727.1	0
1121	YP_009021861.1	0
1122	USZ80650.1	0
1123	UOK20992.1	0
1124	UJO02111.1	0
1125	UGV21546.1	0
1126	UEJ84703.1	0
1127	UBQ66223.1	0
1128	UBQ66255.1	0
1129	UBQ66287.1	0
1130	QXN75487.1	0
1131	QXN75519.1	0
1132	QXN75553.1	0
1133	QXN75585.1	0
1134	QXN75617.1	0
1135	QXN75651.1	0
1136	QXN75689.1	0
1137	QJB18553.1	0
1138	QJB18585.1	0
1139	QJB18617.1	0
1140	QJB18649.1	0
1141	QJB18681.1	0
1142	QJB18713.1	0
1143	QSX73077.1	0
1144	QNJ57208.1	0
1145	QKQ15110.1	0
1146	QIR82230.1	0
1147	QIK03936.1	0
1148	QCX29341.1	0
1149	QCX29373.1	0
1150	QCX29405.1	0
1151	QCX29437.1	0
1152	QCX29469.1	0
1153	QCX29501.1	0
1154	QCX35068.1	0
1155	QCW23638.1	0
1156	QCW23672.1	0
1157	QCW23716.1	0
1158	QCS35889.1	0
1159	QCS37560.1	0
1160	QCS37592.1	0
1161	QCQ85180.1	0
1162	QCQ85212.1	0
1163	QCQ85244.1	0
1164	QCQ85276.1	0
1165	QBX89251.1	0
1166	AXL65857.1	0
1167	AXH77148.1	0
1168	AXB22614.1	0
1169	ARO38288.1	0
1170	ASM93483.1	0
1171	ASH99164.1	0
1172	AQA27282.1	0
1173	ANC51574.1	0
1174	ANC51606.1	0
1175	AMH87683.1	0
1176	AMH87733.1	0
1177	AJD20387.1	0
1178	AJD07461.1	0
1179	AIF34847.1	0
1180	AGU67654.1	0
1181	AGP05341.1	0
1182	YP_009551419.1	0
1183	YP_009506597.1	0
1184	YP_009506629.1	0
1185	YP_009345062.1	0
1186	YP_009252352.1	0
1187	YP_009163758.1	0
1188	YP_009115537.1	0
1189	YP_009109728.1	0
1190	YP_009021862.1	0
1191	USZ80651.1	0
1192	UOK20993.1	0
1193	UJO02112.1	0
1194	UGV21547.1	0
1195	UEJ84704.1	0
1196	UBQ66224.1	0
1197	UBQ66256.1	0
1198	UBQ66288.1	0
1199	QXN75488.1	0
1200	QXN75520.1	0
1201	QXN75554.1	0
1202	QXN75586.1	0
1203	QXN75620.1	0
1204	QXN75652.1	0
1205	QXH75610.1	0
1206	QJB18554.1	0
1207	QJB18586.1	0
1208	QJB18618.1	0
1209	QJB18650.1	0
1210	QJB18682.1	0
1211	QJB18714.1	0
1212	QSX73078.1	0
1213	QNJ57209.1	0
1214	QKQ15111.1	0
1215	QIR82231.1	0
1216	QHT64462.1	0
1217	QCX29342.1	0
1218	QCX29374.1	0
1219	QCX29406.1	0
1220	QCX29438.1	0
1221	QCX29470.1	0
1222	QCX29502.1	0
1223	QCX35069.1	0
1224	QCW23639.1	0
1225	QCW23673.1	0
1226	QCW23717.1	0
1227	QCS35890.1	0
1228	QCS37561.1	0
1229	QCQ85149.1	0
1230	QCQ85181.1	0
1231	QCQ85213.1	0
1232	QCQ85245.1	0
1233	QCQ85277.1	0
1234	QBX89252.1	0
1235	AXL65858.1	0
1236	AWU66509.1	0
1237	AXB22615.1	0
1238	ARO38289.1	0
1239	ASM93484.1	0
1240	ASH99165.1	0
1241	AQA27283.1	0
1242	ANC51575.1	0
1243	ANC51607.1	0
1244	AMH87684.1	0
1245	AMD08881.1	0
1246	AJD20388.1	0
1247	AJD07462.1	0
1248	AIF34848.1	0
1249	AGU67655.1	0
1250	AFS65305.1	0
1251	YP_009551420.1	0
1252	YP_009506598.1	0
1253	YP_009506630.1	0
1254	YP_009345063.1	0
1255	YP_009252353.1	0
1256	YP_009163759.1	0
1257	YP_009115511.1	0
1258	YP_009109729.1	0
1259	YP_009021042.1	0
1260	USZ80652.1	0
1261	UOK20994.1	0
1262	UJO02113.1	0
1263	UGV21548.1	0
1264	UEJ84705.1	0
1265	UBQ66225.1	0
1266	UBQ66257.1	0
1267	UBQ66289.1	0
1268	QXN75489.1	0
1269	QXN75521.1	0
1270	QXN75555.1	0
1271	QXN75587.1	0
1272	QXN75621.1	0
1273	QXN75653.1	0
1274	QXH75611.1	0
1275	QJB18555.1	0
1276	QJB18587.1	0
1277	QJB18619.1	0
1278	QJB18651.1	0
1279	QJB18683.1	0
1280	QJB18715.1	0
1281	QRV61605.1	0
1282	QNI80847.1	0
1283	QKQ15112.1	0
1284	QIR82232.1	0
1285	QHT64463.1	0
1286	QCX29343.1	0
1287	QCX29375.1	0
1288	QCX29407.1	0
1289	QCX29439.1	0
1290	QCX29471.1	0
1291	QCX29503.1	0
1292	QCX35070.1	0
1293	QCW23640.1	0
1294	QCW23674.1	0
1295	QCW23718.1	0
1296	QCS35891.1	0
1297	QCS37562.1	0
1298	QCQ85150.1	0
1299	QCQ85182.1	0
1300	QCQ85214.1	0
1301	QCQ85246.1	0
1302	QCQ85278.1	0
1303	QBX89253.1	0
1304	AXL65859.1	0
1305	AWU66510.1	0
1306	AXB22616.1	0
1307	ARO38290.1	0
1308	ASM93485.1	0
1309	ASH99166.1	0
1310	AQA27284.1	0
1311	ANC51576.1	0
1312	ANC51608.1	0
1313	AMH87685.1	0
1314	AMD08882.1	0
1315	AJD20389.1	0
1316	AJD07463.1	0
1317	AIF34849.1	0
1318	AGU67656.1	0
1319	AFS65306.1	0
1320	YP_009551421.1	0
1321	YP_009506599.1	0
1322	YP_009506631.1	0
1323	YP_009345087.1	0
1324	YP_009252354.1	0
1325	YP_009130621.1	0
1326	YP_009115512.1	0
1327	YP_009109730.1	0
1328	YP_009021043.1	0
1329	USZ80653.1	0
1330	UOK20995.1	0
1331	UJO02114.1	0
1332	UGV21549.1	0
1333	UEJ84706.1	0
1334	UBQ66226.1	0
1335	UBQ66258.1	0
1336	UBQ66290.1	0
1337	QXN75490.1	0
1338	QXN75522.1	0
1339	QXN75556.1	0
1340	QXN75588.1	0
1341	QXN75622.1	0
1342	QXN75654.1	0
1343	QXF14480.1	0
1344	QJB18556.1	0
1345	QJB18588.1	0
1346	QJB18620.1	0
1347	QJB18652.1	0
1348	QJB18684.1	0
1349	QJB18716.1	0
1350	QRV61606.1	0
1351	QNI80848.1	0
1352	QKQ15113.1	0
1353	QIR82233.1	0
1354	QHT64464.1	0
1355	QCX29344.1	0
1356	QCX29376.1	0
1357	QCX29408.1	0
1358	QCX29440.1	0
1359	QCX29472.1	0
1360	QCX29504.1	0
1361	QCX35071.1	0
1362	QCW23641.1	0
1363	QCW23675.1	0
1364	QCW23719.1	0
1365	QCS35892.1	0
1366	QCS37563.1	0
1367	QCQ85151.1	0
1368	QCQ85183.1	0
1369	QCQ85215.1	0
1370	QCQ85247.1	0
1371	QCQ85279.1	0
1372	QBG49356.1	0
1373	AXL65860.1	0
1374	AWU66511.1	0
1375	AXB22617.1	0
1376	ARO38291.1	0
1377	ASM93486.1	0
1378	ASH99167.1	0
1379	AQA27285.1	0
1380	ANC51577.1	0
1381	ANC51609.1	0
1382	AMH87686.1	0
1383	AMD08883.1	0
1384	AJD20390.1	0
1385	AJD07464.1	0
1386	AIF34850.1	0
1387	AGU67657.1	0
1388	AFS65307.1	0
1389	YP_009551422.1	0
1390	YP_009506600.1	0
1391	YP_009506632.1	0
1392	YP_009345088.1	0
1393	YP_009252355.1	0
1394	YP_009130622.1	0
1395	YP_009115513.1	0
1396	YP_009109731.1	0
1397	YP_003104795.1	0
1398	USZ80654.1	0
1399	UOK20996.1	0
1400	UJO02115.1	0
1401	UGV21550.1	0
1402	UEJ84707.1	0
1403	UBQ66227.1	0
1404	UBQ66259.1	0
1405	UBQ66291.1	0
1406	QXN75491.1	0
1407	QXN75523.1	0
1408	QXN75557.1	0
1409	QXN75589.1	0
1410	QXN75623.1	0
1411	QXN75655.1	0
1412	QXF14481.1	0
1413	QJB18557.1	0
1414	QJB18589.1	0
1415	QJB18621.1	0
1416	QJB18653.1	0
1417	QJB18685.1	0
1418	QJB18717.1	0
1419	QRV61607.1	0
1420	QNI80849.1	0
1421	QKQ15114.1	0
1422	QIR82234.1	0
1423	QHT64465.1	0
1424	QCX29345.1	0
1425	QCX29377.1	0
1426	QCX29409.1	0
1427	QCX29441.1	0
1428	QCX29473.1	0
1429	QCX29505.1	0
1430	QCX35072.1	0
1431	QCW23642.1	0
1432	QCW23676.1	0
1433	QCW23720.1	0
1434	QCS35893.1	0
1435	QCS37564.1	0
1436	QCQ85152.1	0
1437	QCQ85184.1	0
1438	QCQ85216.1	0
1439	QCQ85248.1	0
1440	QCQ85280.1	0
1441	QBG49357.1	0
1442	AXL65863.1	0
1443	AWU66512.1	0
1444	AXB22618.1	0
1445	ARO38292.1	0
1446	ASM93487.1	0
1447	ASH99168.1	0
1448	APR73482.1	0
1449	ANC51578.1	0
1450	ANC51610.1	0
1451	AMH87687.1	0
1452	ALN38795.1	0
1453	AJD20391.1	0
1454	AJD07465.1	0
1455	AIF34851.1	0
1456	AGU67658.1	0
1457	AFS65308.1	0
1458	YP_009551432.1	0
1459	YP_009506601.1	0
1460	YP_009506633.1	0
1461	YP_009345089.1	0
1462	YP_009252356.1	0
1463	YP_009130623.1	0
1464	YP_009115514.1	0
1465	YP_009109732.1	0
1466	YP_003104796.1	0
1467	USZ80655.1	0
1468	UOK20997.1	0
1469	UJO02116.1	0
1470	UGV21551.1	0
1471	UEJ84708.1	0
1472	UBQ66228.1	0
1473	UBQ66260.1	0
1474	UBQ66292.1	0
1475	QXN75492.1	0
1476	QXN75524.1	0
1477	QXN75558.1	0
1478	QXN75590.1	0
1479	QXN75624.1	0
1480	QXN75656.1	0
1481	QXF14482.1	0
1482	QJB18558.1	0
1483	QJB18590.1	0
1484	QJB18622.1	0
1485	QJB18654.1	0
1486	QJB18686.1	0
1487	QJB18718.1	0
1488	QRV61608.1	0
1489	QNI80850.1	0
1490	QKQ15115.1	0
1491	QIR82235.1	0
1492	QHT64466.1	0
1493	QCX29346.1	0
1494	QCX29378.1	0
1495	QCX29410.1	0
1496	QCX29442.1	0
1497	QCX29474.1	0
1498	QCX29506.1	0
1499	QCX35073.1	0
1500	QCW23643.1	0
1501	QCW23683.1	0
1502	QCW23721.1	0
1503	QCS35894.1	0
1504	QCS37565.1	0
1505	QCQ85153.1	0
1506	QCQ85185.1	0
1507	QCQ85217.1	0
1508	QCQ85249.1	0
1509	QCQ85281.1	0
1510	QBG49358.1	0
1511	AXL65864.1	0
1512	AWU66513.1	0
1513	AXB22619.1	0
1514	ARO38293.1	0
1515	ASH99137.1	0
1516	ASH99169.1	0
1517	APR73483.1	0
1518	ANC51579.1	0
1519	ANC51611.1	0
1520	AMH87688.1	0
1521	ALN38796.1	0
1522	AJD20392.1	0
1523	AJD07466.1	0
1524	AIF34852.1	0
1525	AGU67659.1	0
1526	AFS65309.1	0
1527	YP_009551433.1	0
1528	YP_009506602.1	0
1529	YP_009506634.1	0
1530	YP_009345090.1	0
1531	YP_009252357.1	0
1532	YP_009130624.1	0
1533	YP_009115521.1	0
1534	YP_009109733.1	0
1535	UPW40761.1	0
1536	UOK20966.1	0
1537	UOK20998.1	0
1538	UJO02117.1	0
1539	UGV21552.1	0
1540	UEJ84709.1	0
1541	UBQ66229.1	0
1542	UBQ66261.1	0
1543	UBQ66293.1	0
1544	QXN75493.1	0
1545	QXN75525.1	0
1546	QXN75559.1	0
1547	QXN75591.1	0
1548	QXN75625.1	0
1549	QXN75657.1	0
1550	QXF14483.1	0
1551	QJB18559.1	0
1552	QJB18591.1	0
1553	QJB18623.1	0
1554	QJB18655.1	0
1555	QJB18687.1	0
1556	QJB18719.1	0
1557	QMS79232.1	0
1558	QNI80851.1	0
1559	QKQ15116.1	0
1560	QIR82236.1	0
1561	QHT64467.1	0
1562	QCX29347.1	0
1563	QCX29379.1	0
1564	QCX29411.1	0
1565	QCX29443.1	0
1566	QCX29475.1	0
1567	QCX29507.1	0
1568	QCX35074.1	0
1569	QCW23644.1	0
1570	QCW23684.1	0
1571	QCW23722.1	0
1572	QCS35895.1	0
1573	QCS37566.1	0
1574	QCQ85154.1	0
1575	QCQ85186.1	0
1576	QCQ85218.1	0
1577	QCQ85250.1	0
1578	QCQ85282.1	0
1579	QAB35573.1	0
1580	AXL65865.1	0
1581	AWU66514.1	0
1582	AXB22620.1	0
1583	AVK87310.1	0
1584	ASH99138.1	0
1585	ASH99170.1	0
1586	AOI28249.1	0
1587	ANC51580.1	0
1588	ANC51612.1	0
1589	AMH87689.1	0
1590	ALN38797.1	0
1591	AJD20393.1	0
1592	AJD07516.1	0
1593	AIF34853.1	0
1594	AGU67660.1	0
1595	AFS65310.1	0
1596	YP_009551469.1	0
1597	YP_009506603.1	0
1598	YP_009506635.1	0
1599	YP_009345091.1	0
1600	YP_009252358.1	0
1601	YP_009130625.1	0
1602	YP_009115522.1	0
1603	YP_009109734.1	0
1604	UPW40762.1	0
1605	UOK20967.1	0
1606	UOK20999.1	0
1607	UJO02118.1	0
1608	UGV21553.1	0
1609	UEJ84710.1	0
1610	UBQ66230.1	0
1611	UBQ66262.1	0
1612	UBQ66294.1	0
1613	QXN75494.1	0
1614	QXN75526.1	0
1615	QXN75560.1	0
1616	QXN75592.1	0
1617	QXN75626.1	0
1618	QXN75660.1	0
1619	QXF14484.1	0
1620	QJB18560.1	0
1621	QJB18592.1	0
1622	QJB18624.1	0
1623	QJB18656.1	0
1624	QJB18688.1	0
1625	QJB18720.1	0
1626	QMS79233.1	0
1627	QNI80852.1	0
1628	QKQ15117.1	0
1629	QIR82237.1	0
1630	QHT64468.1	0
1631	QCX29348.1	0
1632	QCX29380.1	0
1633	QCX29412.1	0
1634	QCX29444.1	0
1635	QCX29476.1	0
1636	QCX29508.1	0
1637	QCX35075.1	0
1638	QCW23645.1	0
1639	QCW23687.1	0
1640	QCW23723.1	0
1641	QCS35896.1	0
1642	QCS37567.1	0
1643	QCQ85155.1	0
1644	QCQ85187.1	0
1645	QCQ85219.1	0
1646	QCQ85251.1	0
1647	QCQ85283.1	0
1648	QAB35574.1	0
1649	AXL65866.1	0
1650	AWU66515.1	0
1651	AXB22621.1	0
1652	AVK87311.1	0
1653	ASH99139.1	0
1654	ASH99171.1	0
1655	AOI28250.1	0
1656	ANC51581.1	0
1657	ANC51613.1	0
1658	AMH87690.1	0
1659	ALN38798.1	0
1660	AJD20394.1	0
1661	AJD07517.1	0
1662	AIF34854.1	0
1663	AGU67661.1	0
1664	AFS65311.1	0
1665	YP_009551470.1	0
1666	YP_009506604.1	0
1667	YP_009506636.1	0
1668	YP_009345092.1	0
1669	YP_009252359.1	0
1670	YP_009130626.1	0
1671	YP_009115523.1	0
1672	YP_009109735.1	0
1673	UPW41529.1	0
1674	UOK20968.1	0
1675	UOF76883.1	0
1676	UJO02119.1	0
1677	UGV21554.1	0
1678	UDN67426.1	0
1679	UBQ66231.1	0
1680	UBQ66263.1	0
1681	UBQ66295.1	0
1682	QXN75495.1	0
1683	QXN75527.1	0
1684	QXN75561.1	0
1685	QXN75593.1	0
1686	QXN75627.1	0
1687	QXN75661.1	0
1688	QXF14485.1	0
1689	QJB18561.1	0
1690	QJB18593.1	0
1691	QJB18625.1	0
1692	QJB18657.1	0
1693	QJB18689.1	0
1694	QJB18721.1	0
1695	QMS79234.1	0
1696	QNI80853.1	0
1697	QKQ15118.1	0
1698	QIR82238.1	0
1699	QHT64469.1	0
1700	QCX29349.1	0
1701	QCX29381.1	0
1702	QCX29413.1	0
1703	QCX29445.1	0
1704	QCX29477.1	0
1705	QCX29509.1	0
1706	QCX35076.1	0
1707	QCW23646.1	0
1708	QCW23688.1	0
1709	QCW23724.1	0
1710	QCS35897.1	0
1711	QCS37568.1	0
1712	QCQ85156.1	0
1713	QCQ85188.1	0
1714	QCQ85220.1	0
1715	QCQ85252.1	0
1716	QCQ85284.1	0
1717	AYP28709.1	0
1718	AXL65867.1	0
1719	AWU66516.1	0
1720	AXB22622.1	0
1721	AUX80745.1	0
1722	ASH99140.1	0
1723	ASH99172.1	0
1724	AOI28251.1	0
1725	ANC51582.1	0
1726	ANC51614.1	0
1727	AMH87691.1	0
1728	ALN38799.1	0
1729	AJD20395.1	0
1730	AJC52528.1	0
1731	AIF34855.1	0
1732	AGU67662.1	0
1733	AFS65312.1	0
1734	YP_009551471.1	0
1735	YP_009506605.1	0
1736	YP_009506637.1	0
1737	YP_009345108.1	0
1738	YP_009252360.1	0
1739	YP_009130627.1	0
1740	YP_009115524.1	0
1741	YP_009109740.1	0
1742	UPW41530.1	0
1743	UOK20969.1	0
1744	UOF76884.1	0
1745	UJO02120.1	0
1746	UGV21555.1	0
1747	UDN67427.1	0
1748	UBQ66232.1	0
1749	UBQ66264.1	0
1750	UBQ66296.1	0
1751	QXN75496.1	0
1752	QXN75528.1	0
1753	QXN75562.1	0
1754	QXN75594.1	0
1755	QXN75628.1	0
1756	QXN75664.1	0
1757	QXF14486.1	0
1758	QJB18562.1	0
1759	QJB18594.1	0
1760	QJB18626.1	0
1761	QJB18658.1	0
1762	QJB18690.1	0
1763	QJB18722.1	0
1764	QIJ55581.1	0
1765	QNI80854.1	0
1766	QKQ15119.1	0
1767	QIR82239.1	0
1768	QGF19312.1	0
1769	QCX29350.1	0
1770	QCX29382.1	0
1771	QCX29414.1	0
1772	QCX29446.1	0
1773	QCX29478.1	0
1774	QCX29510.1	0
1775	QCW23608.1	0
1776	QCW23647.1	0
1777	QCW23689.1	0
1778	QCW23725.1	0
1779	QCS35898.1	0
1780	QCS37569.1	0
1781	QCQ85157.1	0
1782	QCQ85189.1	0
1783	QCQ85221.1	0
1784	QCQ85253.1	0
1785	QCQ85285.1	0
1786	AYP28710.1	0
1787	AXL65868.1	0
1788	AWU66517.1	0
1789	AXB22623.1	0
1790	AUX80746.1	0
1791	ASH99141.1	0
1792	ASH99173.1	0
1793	AOI28252.1	0
1794	ANC51583.1	0
1795	ANC51615.1	0
1796	AMH87692.1	0
1797	ALN38800.1	0
1798	AKA58508.1	0
1799	AJC52529.1	0
1800	AIF34856.1	0
1801	AGU67663.1	0
1802	AFS65313.1	0
1803	YP_009551472.1	0
1804	YP_009506606.1	0
1805	YP_009506638.1	0
1806	YP_009345109.1	0
1807	YP_009252361.1	0
1808	YP_009130628.1	0
1809	YP_009115528.1	0
1810	YP_009109741.1	0
1811	UPW41531.1	0
1812	UOK20970.1	0
1813	UOF76885.1	0
1814	UJO02121.1	0
1815	UGV21556.1	0
1816	UDN67428.1	0
1817	UBQ66233.1	0
1818	UBQ66265.1	0
1819	UBQ66297.1	0
1820	QXN75497.1	0
1821	QXN75529.1	0
1822	QXN75563.1	0
1823	QXN75595.1	0
1824	QXN75629.1	0
1825	QXN75665.1	0
1826	QXF14487.1	0
1827	QJB18563.1	0
1828	QJB18595.1	0
1829	QJB18627.1	0
1830	QJB18659.1	0
1831	QJB18691.1	0
1832	QJB18723.1	0
1833	QIJ55582.1	0
1834	QNI80855.1	0
1835	QKQ15120.1	0
1836	QIR82240.1	0
1837	QGF19313.1	0
1838	QCX29351.1	0
1839	QCX29383.1	0
1840	QCX29415.1	0
1841	QCX29447.1	0
1842	QCX29479.1	0
1843	QCX29511.1	0
1844	QCW23609.1	0
1845	QCW23648.1	0
1846	QCW23690.1	0
1847	QCW23726.1	0
1848	QCS35899.1	0
1849	QCS37570.1	0
1850	QCQ85158.1	0
1851	QCQ85190.1	0
1852	QCQ85222.1	0
1853	QCQ85254.1	0
1854	QCQ85286.1	0
1855	AYP28711.1	0
1856	AXL65869.1	0
1857	AWU66518.1	0
1858	AXB22624.1	0
1859	AUX80747.1	0
1860	ASH99142.1	0
1861	ASH99174.1	0
1862	AOI28253.1	0
1863	ANC51584.1	0
1864	ANC51616.1	0
1865	AMH87693.1	0
1866	ALM62251.3	0
1867	AKA58509.1	0
1868	AIF34825.1	0
1869	AIF34857.1	0
1870	AGU67664.1	0
1871	AFS65314.1	0
1872	YP_009551473.1	0
1873	YP_009506607.1	0
1874	YP_009506639.1	0
1875	YP_009345110.1	0
1876	YP_009252362.1	0
1877	YP_009130629.1	0
1878	YP_009115529.1	0
1879	YP_009058946.1	0
1880	UPW41532.1	0
1881	UOK20971.1	0
1882	UOF76886.1	0
1883	UJO02122.1	0
1884	UGV24164.1	0
1885	UDN67429.1	0
1886	UBQ66234.1	0
1887	UBQ66266.1	0
1888	UBQ66298.1	0
1889	QXN75498.1	0
1890	QXN75530.1	0
1891	QXN75564.1	0
1892	QXN75596.1	0
1893	QXN75630.1	0
1894	QXN75666.1	0
1895	QXF14488.1	0
1896	QJB18564.1	0
1897	QJB18596.1	0
1898	QJB18628.1	0
1899	QJB18660.1	0
1900	QJB18692.1	0
1901	QJB18724.1	0
1902	QIJ55583.1	0
1903	QNI80856.1	0
1904	QKQ15121.1	0
1905	QIR82241.1	0
1906	QFR55623.1	0
1907	QCX29352.1	0
1908	QCX29384.1	0
1909	QCX29416.1	0
1910	QCX29448.1	0
1911	QCX29480.1	0
1912	QCX29512.1	0
1913	QCW23610.1	0
1914	QCW23649.1	0
1915	QCW23691.1	0
1916	QCW23727.1	0
1917	QCS35900.1	0
1918	QCS37571.1	0
1919	QCQ85159.1	0
1920	QCQ85191.1	0
1921	QCQ85223.1	0
1922	QCQ85255.1	0
1923	QCQ85287.1	0
1924	AYP28712.1	0
1925	AXL65870.1	0
1926	AWU66519.1	0
1927	AXB22625.1	0
1928	AUX80748.1	0
1929	ASH99143.1	0
1930	ASH99175.1	0
1931	AOI28254.1	0
1932	ANC51585.1	0
1933	AMH87659.1	0
1934	AMH87694.1	0
1935	ALM62252.2	0
1936	AKA58510.1	0
1937	AIF34826.1	0
1938	AIF34858.1	0
1939	AGU67665.1	0
1940	AFS65315.1	0
1941	YP_009551474.1	0
1942	YP_009506608.1	0
1943	YP_009506640.1	0
1944	YP_009337824.1	0
1945	YP_009252363.1	0
1946	YP_009130630.1	0
1947	YP_009115530.1	0
1948	YP_009058947.1	0
1949	UPW41819.1	0
1950	UOK20972.1	0
1951	UOF76887.1	0
1952	UJO02123.1	0
1953	UGV24165.1	0
1954	UDN67430.1	0
1955	UBQ66235.1	0
1956	UBQ66267.1	0
1957	UBQ66299.1	0
1958	QXN75499.1	0
1959	QXN75531.1	0
1960	QXN75565.1	0
1961	QXN75597.1	0
1962	QXN75631.1	0
1963	QXN75667.1	0
1964	QWQ66161.1	0
1965	QJB18565.1	0
1966	QJB18597.1	0
1967	QJB18629.1	0
1968	QJB18661.1	0
1969	QJB18693.1	0
1970	QJB18725.1	0
1971	QIJ55584.1	0
1972	QNI80857.1	0
1973	QJI53408.1	0
1974	QIR82242.1	0
1975	QFR55624.1	0
1976	QCX29353.1	0
1977	QCX29385.1	0
1978	QCX29417.1	0
1979	QCX29449.1	0
1980	QCX29481.1	0
1981	QCX29513.1	0
1982	QCW23611.1	0
1983	QCW23650.1	0
1984	QCW23692.1	0
1985	QCW23728.1	0
1986	QCS35901.1	0
1987	QCS37572.1	0
1988	QCQ85160.1	0
1989	QCQ85192.1	0
1990	QCQ85224.1	0
1991	QCQ85256.1	0
1992	QCQ85288.1	0
1993	AYP28796.1	0
1994	AXL65871.1	0
1995	AWU66520.1	0
1996	AXB22626.1	0
1997	AUX80749.1	0
1998	ASH99144.1	0
1999	ASH99176.1	0
2000	AOI28255.1	0
2001	ANC51586.1	0
2002	AMH87660.1	0
2003	AMH87698.1	0
2004	ALC04310.1	0
2005	AKA58511.1	0
2006	AIF34827.1	0
2007	AIF34859.1	0
2008	AGU67666.1	0
2009	AFS65316.1	0
2010	YP_009551492.1	0
2011	YP_009506609.1	0
2012	YP_009506641.1	0
2013	YP_009337825.1	0
2014	YP_009252364.1	0
2015	YP_009130657.2	0
2016	YP_009115531.1	0
2017	YP_009051830.1	0
2018	UPW41820.1	0
2019	UOK20973.1	0
2020	UOF76888.1	0
2021	UJO02124.1	0
2022	UGV24200.1	0
2023	UDN67431.1	0
2024	UBQ66236.1	0
2025	UBQ66268.1	0
2026	UBQ66300.1	0
2027	QXN75500.1	0
2028	QXN75532.1	0
2029	QXN75566.1	0
2030	QXN75598.1	0
2031	QXN75632.1	0
2032	QXN75668.1	0
2033	QWQ66162.1	0
2034	QJB18566.1	0
2035	QJB18598.1	0
2036	QJB18630.1	0
2037	QJB18662.1	0
2038	QJB18694.1	0
2039	QJB18726.1	0
2040	QIJ55585.1	0
2041	QNI80858.1	0
2042	QJI53409.1	0
2043	QIR82243.1	0
2044	QFR58252.1	0
2045	QCX29354.1	0
2046	QCX29386.1	0
2047	QCX29418.1	0
2048	QCX29450.1	0
2049	QCX29482.1	0
2050	QCX29514.1	0
2051	QCW23612.1	0
2052	QCW23651.1	0
2053	QCW23693.1	0
2054	QCW23729.1	0
2055	QCS35902.1	0
2056	QCS37573.1	0
2057	QCQ85161.1	0
2058	QCQ85193.1	0
2059	QCQ85225.1	0
2060	QCQ85257.1	0
2061	QCQ85289.1	0
2062	AYP28797.1	0
2063	AXL65872.1	0
2064	AXB22593.1	0
2065	AXB22627.1	0
2066	AUW34333.1	0
2067	ASH99145.1	0
2068	ASH99177.1	0
2069	AOI28256.1	0
2070	ANC51587.1	0
2071	AMH87661.1	0
2072	AMH87699.1	0
2073	ALC04311.1	0
2074	AKA58512.1	0
2075	AIF34828.1	0
2076	AIM55448.1	0
2077	AGU67667.1	0
2078	AFH54229.1	0
2079	YP_009551493.1	0
2080	YP_009506610.1	0
2081	YP_009506642.1	0
2082	YP_009273014.1	0
2083	YP_009252365.1	0
2084	YP_009130658.1	0
2085	YP_009115532.1	0
2086	YP_009051831.1	0
2087	UPW41821.1	0
2088	UOK20974.1	0
2089	UOF76889.1	0
2090	UJO02125.1	0
2091	UGV24201.1	0
2092	UDN67432.1	0
2093	UBQ66237.1	0
2094	UBQ66269.1	0
2095	UBK24589.1	0
2096	QXN75501.1	0
2097	QXN75533.1	0
2098	QXN75567.1	0
2099	QXN75599.1	0
2100	QXN75633.1	0
2101	QXN75669.1	0
2102	QWQ66163.1	0
2103	QJB18567.1	0
2104	QJB18599.1	0
2105	QJB18631.1	0
2106	QJB18663.1	0
2107	QJB18695.1	0
2108	QJB18727.1	0
2109	QIJ55586.1	0
2110	QNI80859.1	0
2111	QJI53410.1	0
2112	QIR82244.1	0
2113	QFR58253.1	0
2114	QCX29355.1	0
2115	QCX29387.1	0
2116	QCX29419.1	0
2117	QCX29451.1	0
2118	QCX29483.1	0
2119	QCX29515.1	0
2120	QCW23613.1	0
2121	QCW23652.1	0
2122	QCW23694.1	0
2123	QCW23730.1	0
2124	QCS35903.1	0
2125	QCS37574.1	0
2126	QCQ85162.1	0
2127	QCQ85194.1	0
2128	QCQ85226.1	0
2129	QCQ85258.1	0
2130	QCQ85290.1	0
2131	AYP28798.1	0
2132	AXL65873.1	0
2133	AXB22594.1	0
2134	AXB22628.1	0
2135	AUW34334.1	0
2136	ASH99146.1	0
2137	ASH99178.1	0
2138	ANN22653.1	0
2139	ANC51588.1	0
2140	AMH87662.1	0
2141	AMH87700.1	0
2142	ALC04312.1	0
2143	AKA58513.1	0
2144	AIF34829.1	0
2145	AIM55449.1	0
2146	AGU67668.1	0
2147	AFH54230.1	0
2148	YP_009506579.1	0
2149	YP_009506611.1	0
2150	YP_009506643.1	0
2151	YP_009273015.1	0
2152	YP_009252366.1	0
2153	YP_009130659.1	0
2154	YP_009115533.1	0
2155	YP_009051832.1	0
2156	UPW41822.1	0
2157	UOK20975.1	0
2158	UOF76890.1	0
2159	UJO02126.1	0
2160	UEJ84686.1	0
2161	UDN67433.1	0
2162	UBQ66238.1	0
2163	UBQ66270.1	0
2164	UBK24590.1	0
2165	QXN75502.1	0
2166	QXN75534.1	0
2167	QXN75568.1	0
2168	QXN75600.1	0
2169	QXN75634.1	0
2170	QXN75670.1	0
2171	QLD98948.1	0
2172	QJB18568.1	0
2173	QJB18600.1	0
2174	QJB18632.1	0
2175	QJB18664.1	0
2176	QJB18696.1	0
2177	QJB18728.1	0
2178	QIJ55587.1	0
2179	QNI80860.1	0
2180	QJI53411.1	0
2181	QIR82245.1	0
2182	QFR58254.1	0
2183	QCX29356.1	0
2184	QCX29388.1	0
2185	QCX29420.1	0
2186	QCX29452.1	0
2187	QCX29484.1	0
2188	QCX29516.1	0
2189	QCW23614.1	0
2190	QCW23653.1	0
2191	QCW23695.1	0
2192	QCW23731.1	0
2193	QCS35904.1	0
2194	QCS37575.1	0
2195	QCQ85163.1	0
2196	QCQ85195.1	0
2197	QCQ85227.1	0
2198	QCQ85259.1	0
2199	QCQ85291.1	0
2200	AYP28799.1	0
2201	AXL65874.1	0
2202	AXB22597.1	0
2203	AXB22629.1	0
2204	AUW34335.1	0
2205	ASH99147.1	0
2206	ASH99179.1	0
2207	ANN22654.1	0
2208	ANC51589.1	0
2209	AMH87663.1	0
2210	AMH87701.1	0
2211	ALC76162.1	0
2212	AKA58514.1	0
2213	AIF34830.1	0
2214	CDS63382.1	0
2215	AGU67669.1	0
2216	AFH54231.1	0
```
