## Supplementary material for "Deep-mining of vertebrate genomes reveals an unexpected diversity of endogenous viral elements": Genomoviridae_clust.index

```
4	0	42
6	42	76
8	118	33
9	151	3
11	154	4
12	158	14
15	172	4
16	176	4
17	180	4
19	184	14
22	198	182
24	380	4
26	384	13
27	397	4
28	401	19
32	420	4
34	424	4
37	428	46
44	474	4
48	478	51
54	529	4
56	533	9
57	542	4
60	546	30
63	576	44
64	620	16
66	636	13
81	649	4
82	653	4
84	657	4
85	661	37
86	698	16
88	714	20
91	734	4
92	738	32
94	770	4
97	774	4
98	778	9
99	787	27
102	3360	5
108	3365	43
109	3408	5
112	3413	10
113	3423	5
115	3428	5
116	3433	5
124	3438	5
125	3443	18
126	3461	14
128	3475	5
130	3480	14
132	3494	14
136	3508	161
140	3669	30
143	3699	9
149	3708	64
150	3772	5
151	3777	5
152	3782	9
155	3791	8
160	3799	117
164	3916	51
167	3967	15
169	3982	5
170	3987	5
171	3992	8
174	4000	5
181	4005	8
183	4013	5
184	4018	5
185	4023	5
198	4028	14
202	8055	14
204	8069	18
220	8087	5
221	8092	5
224	8097	5
225	8102	8
226	8110	5
227	8115	10
230	8125	31
236	8156	28
239	8184	5
240	8189	9
246	8198	13
252	8211	14
253	8225	58
255	8283	10
258	8293	74
260	8367	143
262	8510	5
272	8515	14
276	8529	226
277	8755	8
281	8763	9
287	8772	24
291	8796	5
292	8801	9
294	8810	18
301	10139	98
306	10237	5
307	10242	5
311	10247	5
321	10252	10
323	10262	5
325	10267	5
332	10272	5
337	10277	5
338	10282	15
343	10297	23
351	10320	9
352	10329	17
354	10346	9
362	10355	5
376	10360	5
378	10365	32
385	10397	5
387	10402	61
388	10463	23
392	10486	5
397	10491	5
399	10496	9
400	8828	105
402	8933	5
405	8938	19
413	8957	9
418	8966	7
421	8973	9
424	8982	19
429	9001	9
431	9010	5
434	9015	10
435	9025	50
436	9075	5
445	9080	5
447	9085	10
448	9095	5
449	9100	52
472	9152	5
488	9157	9
490	9166	15
491	9181	9
494	9190	355
499	9545	9
501	9554	5
504	9559	5
506	9564	5
509	9569	5
513	9574	111
514	9685	64
515	9749	5
522	9754	22
524	9776	21
529	9797	21
533	9818	23
534	9841	9
535	9850	5
537	9855	17
541	9872	5
542	9877	5
551	9882	18
558	9900	18
561	9918	9
570	9927	61
571	9988	5
574	9993	5
575	9998	5
576	10003	5
577	10008	5
585	10013	62
586	10075	5
587	10080	5
590	10085	5
591	10090	5
592	10095	15
594	10110	29
601	4042	5
602	4047	10
612	4057	5
614	4062	19
618	4081	15
623	4096	7
627	4103	9
630	4112	9
631	4121	9
636	4130	17
641	4147	5
642	4152	5
644	4157	5
647	4162	28
649	4190	5
651	4195	5
657	4200	17
659	4217	27
660	4244	5
661	4249	5
662	4254	5
664	4259	38
665	4297	28
668	4325	34
670	4359	9
672	4368	5
673	4373	5
687	4378	210
702	814	9
707	823	15
708	838	9
724	847	5
725	852	5
726	857	5
729	862	5
731	867	5
732	872	5
742	877	5
743	882	9
755	891	20
756	911	5
757	916	5
761	921	27
766	948	9
769	957	25
770	982	13
777	995	9
780	1004	5
782	1009	5
786	1014	5
787	1019	5
789	1024	5
795	1029	196
798	1225	5
801	1230	5
808	1235	10
813	1245	9
815	1254	5
825	1259	46
827	1305	20
835	1325	39
840	1364	9
848	1373	5
849	1378	5
853	1383	5
855	1388	5
861	1393	5
865	1398	5
866	1403	9
868	1412	34
869	1446	5
872	1451	14
877	1465	10
878	1475	5
884	1480	5
891	1485	9
897	1494	29
898	1523	5
899	1528	59
904	4588	9
907	4597	32
912	4629	21
913	4650	14
917	4664	5
921	4669	10
930	4679	5
935	4684	5
938	4689	10
941	4699	20
948	4719	5
949	4724	5
950	4729	5
951	4734	5
960	4739	111
977	4850	9
978	4859	9
986	4868	5
988	4873	30
1000	1587	6
1002	1593	6
1003	1599	6
1004	1605	165
1005	1770	6
1009	1776	6
1016	1782	14
1018	1796	6
1019	1802	11
1029	1813	6
1042	1819	10
1044	1829	10
1046	1839	16
1055	1855	31
1058	1886	6
1059	1892	6
1067	1898	6
1068	1904	6
1074	1910	6
1075	1916	6
1078	1922	6
1094	1928	10
1098	1938	6
1101	4903	6
1102	4909	6
1104	4915	6
1111	4921	15
1121	4936	20
1128	4956	6
1129	4962	6
1136	4968	11
1139	4979	6
1140	4985	6
1141	4991	28
1142	5019	41
1143	5060	6
1145	5066	6
1147	5072	6
1154	5078	6
1155	5084	6
1157	5090	6
1167	5096	6
1169	5102	24
1171	5126	48
1173	5174	64
1185	5238	24
1186	5262	21
1193	5283	6
1194	5289	6
1201	1944	6
1203	1950	14
1204	1964	6
1206	1970	20
1214	1990	15
1221	2005	6
1224	2011	11
1225	2022	6
1226	2028	6
1227	2034	6
1240	2040	6
1242	2046	10
1248	2056	10
1250	2066	10
1254	2076	10
1259	2086	21
1261	2107	6
1263	2113	6
1265	2119	11
1280	2130	6
1281	2136	24
1282	2160	6
1283	2166	11
1290	2177	93
1292	2270	6
1293	2276	38
1294	2314	6
1304	5295	86
1311	5381	11
1312	5392	8
1319	5400	10
1322	5410	11
1331	5421	6
1332	5427	15
1334	5442	11
1336	5453	15
1342	5468	6
1350	5474	6
1356	5480	11
1359	5491	16
1361	5507	6
1363	5513	6
1372	5519	6
1373	5525	6
1377	5531	19
1380	5550	11
1386	5561	10
1387	5571	14
1388	5585	10
1390	5595	10
1391	5605	11
1398	5616	11
1399	5627	6
1400	2320	15
1403	2335	6
1404	2341	6
1405	2347	35
1414	2382	11
1417	2393	6
1420	2399	6
1422	2405	11
1430	2416	6
1432	2422	10
1434	2432	14
1447	2446	6
1452	2452	10
1460	2462	11
1469	2473	6
1470	2479	6
1472	2485	6
1473	2491	6
1488	2497	6
1489	2503	6
1491	2509	15
1492	2524	16
1493	2540	16
1499	2556	6
1501	5633	6
1510	5639	6
1511	5645	10
1512	5655	11
1514	5666	15
1515	5681	14
1521	5695	15
1525	5710	11
1527	5721	11
1536	5732	25
1541	5757	6
1543	5763	19
1548	5782	16
1552	5798	11
1556	5809	6
1557	5815	10
1559	5825	6
1585	5831	6
1586	5837	49
1588	5886	58
1590	5944	10
1594	5954	11
1595	5965	10
1597	5975	11
1600	2562	10
1602	2572	11
1607	2583	10
1608	2593	6
1610	2599	6
1611	2605	6
1612	2611	6
1616	2617	15
1617	2632	16
1620	2648	6
1626	2654	6
1630	2660	11
1632	2671	21
1636	2692	11
1637	2703	6
1639	2709	6
1641	2715	6
1644	2721	6
1654	2727	6
1658	2733	8
1664	2741	39
1666	2780	11
1671	2791	24
1675	2815	6
1680	2821	6
1687	2827	69
1689	2896	11
1690	2907	6
1694	2913	11
1695	2924	6
1697	2930	6
1706	5986	6
1717	5992	6
1719	5998	125
1727	6123	9
1728	6132	83
1730	6215	10
1732	6225	16
1735	6241	11
1741	6252	10
1744	6262	6
1745	6268	6
1746	6274	6
1747	6280	6
1752	6286	16
1756	6302	6
1759	6308	14
1766	6322	39
1774	6361	6
1779	6367	16
1787	6383	25
1790	6408	11
1798	6419	11
1802	2936	10
1803	2946	14
1804	2960	11
1807	2971	10
1808	2981	19
1812	3000	6
1813	3006	6
1814	3012	41
1815	3053	29
1817	3082	6
1819	3088	6
1828	3094	11
1829	3105	6
1831	3111	6
1832	3117	6
1833	3123	20
1834	3143	10
1835	3153	6
1836	3159	6
1844	3165	6
1845	3171	6
1855	3177	6
1859	3183	11
1860	3194	15
1861	3209	9
1863	3218	14
1867	3232	11
1868	3243	14
1870	3257	11
1871	3268	16
1874	3284	10
1877	3294	10
1882	3304	6
1883	3310	6
1885	3316	6
1886	3322	10
1888	3332	6
1889	3338	6
1894	3344	16
1904	6430	11
1905	6441	6
1916	6447	29
1917	6476	6
1918	6482	11
1924	6493	6
1926	6499	15
1927	6514	6
1928	6520	6
1936	6526	112
1942	6638	19
1946	6657	33
1949	6690	6
1951	6696	6
1955	6702	6
1957	6708	89
1958	6797	19
1964	6816	19
1965	6835	10
1967	6845	6
1970	6851	6
1972	6857	115
1973	6972	71
1974	7043	6
1985	7049	6
1993	7055	6
1997	7061	6
1999	7067	6
2004	7073	10
2005	7083	16
2006	7099	9
2008	7108	16
2014	7124	10
2020	7134	6
2023	7140	6
2026	7146	11
2027	7157	19
2030	7176	6
2031	7182	6
2042	7188	11
2043	7199	6
2044	7205	6
2050	7211	11
2052	7222	6
2053	7228	6
2064	7234	10
2065	7244	29
2066	7273	20
2068	7293	6
2073	7299	11
2086	7310	9
2089	7319	6
2090	7325	6
2093	7331	22
2094	7353	6
2102	7359	6
2104	7365	10
2105	7375	6
2107	7381	6
2108	7387	34
2119	7421	20
2121	7441	6
2123	7447	6
2131	7453	6
2133	7459	10
2135	7469	11
2136	7480	15
2138	7495	9
2142	7504	11
2148	7515	15
2149	7530	11
2150	7541	11
2152	7552	79
2153	7631	10
2155	7641	10
2158	7651	6
2159	7657	6
2163	7663	55
2168	7718	11
2174	7729	194
2176	7923	6
2179	7929	6
2182	7935	6
2188	7941	10
2189	7951	92
2190	8043	6
2192	8049	6
2200	10505	6
2201	10511	36
2203	10547	6
2206	10553	16
2210	10569	14
```
