## Supplementary material for "Deep-mining of vertebrate genomes reveals an unexpected diversity of endogenous viral elements": Genomoviridae_h.index

```
0	0	181
1	181	255
2	436	202
3	638	243
4	881	202
5	1083	206
6	1289	147
7	1436	226
8	1662	153
9	1815	199
10	2014	187
11	2201	147
12	2348	226
13	2574	149
14	2723	221
15	2944	139
16	3083	141
17	3224	165
18	3389	194
19	3583	194
20	3777	194
21	3971	194
22	4165	194
23	4359	194
24	4553	191
25	4744	148
26	4892	143
27	5035	143
28	5178	148
29	5326	143
30	5469	148
31	5617	195
32	5812	270
33	6082	187
34	6269	162
35	6431	204
36	6635	205
37	6840	222
38	7062	226
39	7288	244
40	7532	211
41	7743	230
42	7973	193
43	8166	169
44	8335	137
45	8472	169
46	8641	216
47	8857	193
48	9050	200
49	9250	200
50	9450	192
51	9642	200
52	9842	192
53	10034	190
54	10224	258
55	10482	242
56	10724	234
57	10958	178
58	11136	230
59	11366	212
60	11578	236
61	11814	203
62	12017	185
63	12202	224
64	12426	228
65	12654	194
66	12848	198
67	13046	181
68	13227	218
69	13445	229
70	13674	213
71	13887	277
72	14164	234
73	14398	191
74	14589	194
75	14783	238
76	15021	195
77	15216	174
78	15390	185
79	15575	231
80	15806	219
81	16025	131
82	16156	184
83	16340	151
84	16491	189
85	16680	139
86	16819	141
87	16960	159
88	17119	162
89	17281	162
90	17443	162
91	17605	162
92	17767	162
93	17929	162
94	18091	191
95	18282	180
96	18462	175
97	18637	175
98	18812	180
99	18992	175
100	19167	180
101	19347	227
102	19574	273
103	19847	155
104	20002	194
105	20196	185
106	20381	171
107	20552	193
108	20745	194
109	20939	179
110	21118	179
111	21297	204
112	21501	169
113	21670	137
114	21807	174
115	21981	169
116	22150	174
117	22324	161
118	22485	160
119	22645	168
120	22813	160
121	22973	168
122	23141	160
123	23301	222
124	23523	244
125	23767	211
126	23978	225
127	24203	208
128	24411	198
129	24609	230
130	24839	236
131	25075	183
132	25258	215
133	25473	172
134	25645	176
135	25821	196
136	26017	230
137	26247	181
138	26428	250
139	26678	174
140	26852	161
141	27013	255
142	27268	182
143	27450	212
144	27662	182
145	27844	186
146	28030	208
147	28238	194
148	28432	163
149	28595	199
150	28794	187
151	28981	137
152	29118	184
153	29302	139
154	29441	221
155	29662	139
156	29801	144
157	29945	266
158	30211	194
159	30405	194
160	30599	194
161	30793	194
162	30987	194
163	31181	194
164	31375	260
165	31635	148
166	31783	148
167	31931	148
168	32079	148
169	32227	148
170	32375	148
171	32523	195
172	32718	229
173	32947	182
174	33129	169
175	33298	217
176	33515	203
177	33718	225
178	33943	226
179	34169	211
180	34380	211
181	34591	236
182	34827	137
183	34964	169
184	35133	142
185	35275	155
186	35430	206
187	35636	193
188	35829	192
189	36021	200
190	36221	192
191	36413	200
192	36613	192
193	36805	157
194	36962	265
195	37227	243
196	37470	257
197	37727	240
198	37967	212
199	38179	198
200	38377	181
201	38558	235
202	38793	247
203	39040	192
204	39232	196
205	39428	190
206	39618	211
207	39829	149
208	39978	204
209	40182	210
210	40392	249
211	40641	255
212	40896	202
213	41098	244
214	41342	240
215	41582	208
216	41790	240
217	42030	204
218	42234	153
219	42387	231
220	42618	219
221	42837	149
222	42986	195
223	43181	149
224	43330	189
225	43519	139
226	43658	144
227	43802	248
228	44050	162
229	44212	162
230	44374	162
231	44536	162
232	44698	162
233	44860	162
234	45022	296
235	45318	180
236	45498	180
237	45678	180
238	45858	180
239	46038	180
240	46218	180
241	46398	227
242	46625	206
243	46831	150
244	46981	201
245	47182	177
246	47359	171
247	47530	187
248	47717	199
249	47916	165
250	48081	179
251	48260	208
252	48468	142
253	48610	169
254	48779	193
255	48972	169
256	49141	159
257	49300	179
258	49479	160
259	49639	160
260	49799	160
261	49959	160
262	50119	123
263	50242	209
264	50451	251
265	50702	222
266	50924	225
267	51149	188
268	51337	230
269	51567	232
270	51799	169
271	51968	203
272	52171	195
273	52366	224
274	52590	228
275	52818	190
276	53008	243
277	53251	181
278	53432	236
279	53668	158
280	53826	263
281	54089	194
282	54283	234
283	54517	192
284	54709	240
285	54949	240
286	55189	197
287	55386	236
288	55622	185
289	55807	196
290	56003	187
291	56190	149
292	56339	195
293	56534	151
294	56685	217
295	56902	141
296	57043	143
297	57186	234
298	57420	194
299	57614	194
300	57808	194
301	58002	194
302	58196	194
303	58390	194
304	58584	238
305	58822	143
306	58965	143
307	59108	148
308	59256	143
309	59399	148
310	59547	148
311	59695	195
312	59890	190
313	60080	150
314	60230	162
315	60392	209
316	60601	203
317	60804	219
318	61023	231
319	61254	197
320	61451	211
321	61662	240
322	61902	174
323	62076	137
324	62213	161
325	62374	137
326	62511	191
327	62702	211
328	62913	192
329	63105	192
330	63297	192
331	63489	192
332	63681	123
333	63804	177
334	63981	269
335	64250	254
336	64504	257
337	64761	189
338	64950	198
339	65148	201
340	65349	223
341	65572	183
342	65755	215
343	65970	172
344	66142	176
345	66318	190
346	66508	191
347	66699	159
348	66858	255
349	67113	192
350	67305	216
351	67521	194
352	67715	182
353	67897	181
354	68078	185
355	68263	188
356	68451	229
357	68680	213
358	68893	163
359	69056	228
360	69284	219
361	69503	131
362	69634	217
363	69851	139
364	69990	185
365	70175	141
366	70316	143
367	70459	228
368	70687	162
369	70849	162
370	71011	162
371	71173	162
372	71335	162
373	71497	162
374	71659	270
375	71929	175
376	72104	175
377	72279	180
378	72459	175
379	72634	180
380	72814	180
381	72994	227
382	73221	242
383	73463	182
384	73645	194
385	73839	185
386	74024	179
387	74203	190
388	74393	193
389	74586	183
390	74769	176
391	74945	192
392	75137	137
393	75274	142
394	75416	174
395	75590	216
396	75806	159
397	75965	161
398	76126	164
399	76290	164
400	76454	168
401	76622	160
402	76782	123
403	76905	157
404	77062	255
405	77317	211
406	77528	221
407	77749	221
408	77970	212
409	78182	235
410	78417	200
411	78617	235
412	78852	247
413	79099	198
414	79297	193
415	79490	180
416	79670	195
417	79865	149
418	80014	251
419	80265	160
420	80425	248
421	80673	162
422	80835	202
423	81037	187
424	81224	173
425	81397	186
426	81583	247
427	81830	245
428	82075	226
429	82301	196
430	82497	187
431	82684	131
432	82815	217
433	83032	149
434	83181	217
435	83398	145
436	83543	145
437	83688	196
438	83884	194
439	84078	194
440	84272	194
441	84466	194
442	84660	194
443	84854	194
444	85048	238
445	85286	143
446	85429	143
447	85572	148
448	85720	148
449	85868	148
450	86016	148
451	86164	195
452	86359	209
453	86568	150
454	86718	169
455	86887	217
456	87104	211
457	87315	222
458	87537	225
459	87762	215
460	87977	208
461	88185	224
462	88409	169
463	88578	174
464	88752	142
465	88894	184
466	89078	191
467	89269	193
468	89462	196
469	89658	196
470	89854	200
471	90054	192
472	90246	123
473	90369	209
474	90578	253
475	90831	243
476	91074	253
477	91327	169
478	91496	230
479	91726	206
480	91932	180
481	92112	202
482	92314	195
483	92509	230
484	92739	225
485	92964	179
486	93143	227
487	93370	181
488	93551	251
489	93802	176
490	93978	214
491	94192	196
492	94388	234
493	94622	234
494	94856	227
495	95083	218
496	95301	195
497	95496	202
498	95698	260
499	95958	228
500	96186	219
501	96405	137
502	96542	195
503	96737	151
504	96888	185
505	97073	145
506	97218	145
507	97363	213
508	97576	162
509	97738	162
510	97900	162
511	98062	162
512	98224	162
513	98386	162
514	98548	270
515	98818	175
516	98993	175
517	99168	180
518	99348	180
519	99528	180
520	99708	180
521	99888	227
522	100115	225
523	100340	182
524	100522	201
525	100723	180
526	100903	171
527	101074	190
528	101264	194
529	101458	183
530	101641	199
531	101840	253
532	102093	169
533	102262	166
534	102428	137
535	102565	191
536	102756	159
537	102915	161
538	103076	160
539	103236	168
540	103404	168
541	103572	160
542	103732	148
543	103880	177
544	104057	239
545	104296	222
546	104518	211
547	104729	181
548	104910	198
549	105108	240
550	105348	232
551	105580	182
552	105762	200
553	105962	178
554	106140	173
555	106313	179
556	106492	175
557	106667	159
558	106826	251
559	107077	220
560	107297	228
561	107525	164
562	107689	182
563	107871	216
564	108087	204
565	108291	200
566	108491	231
567	108722	234
568	108956	244
569	109200	188
570	109388	187
571	109575	149
572	109724	195
573	109919	149
574	110068	217
575	110285	148
576	110433	145
577	110578	193
578	110771	194
579	110965	194
580	111159	194
581	111353	194
582	111547	194
583	111741	194
584	111935	148
585	112083	143
586	112226	148
587	112374	143
588	112517	143
589	112660	148
590	112808	143
591	112951	189
592	113140	184
593	113324	155
594	113479	170
595	113649	212
596	113861	203
597	114064	222
598	114286	226
599	114512	215
600	114727	231
601	114958	221
602	115179	137
603	115316	198
604	115514	169
605	115683	223
606	115906	191
607	116097	193
608	116290	192
609	116482	200
610	116682	200
611	116882	192
612	117074	148
613	117222	157
614	117379	223
615	117602	254
616	117856	243
617	118099	161
618	118260	212
619	118472	193
620	118665	200
621	118865	234
622	119099	232
623	119331	198
624	119529	261
625	119790	232
626	120022	198
627	120220	200
628	120420	273
629	120693	256
630	120949	243
631	121192	180
632	121372	204
633	121576	202
634	121778	236
635	122014	204
636	122218	179
637	122397	199
638	122596	244
639	122840	220
640	123060	219
641	123279	183
642	123462	183
643	123645	151
644	123796	185
645	123981	148
646	124129	145
647	124274	162
648	124436	162
649	124598	162
650	124760	162
651	124922	162
652	125084	162
653	125246	162
654	125408	180
655	125588	175
656	125763	180
657	125943	175
658	126118	175
659	126293	180
660	126473	175
661	126648	194
662	126842	194
663	127036	187
664	127223	202
665	127425	160
666	127585	174
667	127759	196
668	127955	194
669	128149	183
670	128332	208
671	128540	233
672	128773	137
673	128910	149
674	129059	169
675	129228	183
676	129411	159
677	129570	161
678	129731	168
679	129899	160
680	130059	160
681	130219	168
682	130387	173
683	130560	209
684	130769	191
685	130960	224
686	131184	223
687	131407	213
688	131620	230
689	131850	173
690	132023	180
691	132203	202
692	132405	180
693	132585	230
694	132815	293
695	133108	218
696	133326	230
697	133556	232
698	133788	219
699	134007	257
700	134264	213
701	134477	236
702	134713	205
703	134918	184
704	135102	218
705	135320	234
706	135554	231
707	135785	248
708	136033	188
709	136221	185
710	136406	183
711	136589	183
712	136772	139
713	136911	217
714	137128	151
715	137279	148
716	137427	194
717	137621	194
718	137815	194
719	138009	194
720	138203	194
721	138397	194
722	138591	194
723	138785	148
724	138933	148
725	139081	143
726	139224	148
727	139372	143
728	139515	148
729	139663	148
730	139811	200
731	140011	156
732	140167	148
733	140315	164
734	140479	180
735	140659	206
736	140865	228
737	141093	226
738	141319	215
739	141534	240
740	141774	201
741	141975	169
742	142144	169
743	142313	137
744	142450	215
745	142665	191
746	142856	193
747	143049	200
748	143249	192
749	143441	192
750	143633	200
751	143833	205
752	144038	177
753	144215	217
754	144432	256
755	144688	255
756	144943	184
757	145127	198
758	145325	225
759	145550	232
760	145782	182
761	145964	198
762	146162	178
763	146340	236
764	146576	218
765	146794	178
766	146972	209
767	147181	251
768	147432	217
769	147649	227
770	147876	184
771	148060	239
772	148299	201
773	148500	202
774	148702	182
775	148884	205
776	149089	282
777	149371	220
778	149591	217
779	149808	223
780	150031	189
781	150220	139
782	150359	185
783	150544	151
784	150695	148
785	150843	162
786	151005	162
787	151167	162
788	151329	162
789	151491	162
790	151653	162
791	151815	162
792	151977	180
793	152157	180
794	152337	175
795	152512	180
796	152692	175
797	152867	180
798	153047	180
799	153227	207
800	153434	156
801	153590	180
802	153770	196
803	153966	212
804	154178	171
805	154349	190
806	154539	194
807	154733	190
808	154923	195
809	155118	253
810	155371	169
811	155540	193
812	155733	169
813	155902	183
814	156085	159
815	156244	161
816	156405	168
817	156573	160
818	156733	168
819	156901	160
820	157061	173
821	157234	157
822	157391	249
823	157640	212
824	157852	234
825	158086	164
826	158250	212
827	158462	183
828	158645	197
829	158842	234
830	159076	230
831	159306	208
832	159514	184
833	159698	232
834	159930	199
835	160129	241
836	160370	219
837	160589	249
838	160838	221
839	161059	203
840	161262	210
841	161472	233
842	161705	234
843	161939	194
844	162133	237
845	162370	266
846	162636	213
847	162849	185
848	163034	223
849	163257	189
850	163446	149
851	163595	219
852	163814	151
853	163965	142
854	164107	194
855	164301	194
856	164495	194
857	164689	194
858	164883	194
859	165077	194
860	165271	194
861	165465	143
862	165608	143
863	165751	143
864	165894	143
865	166037	143
866	166180	143
867	166323	229
868	166552	219
869	166771	143
870	166914	162
871	167076	166
872	167242	160
873	167402	203
874	167605	222
875	167827	226
876	168053	222
877	168275	227
878	168502	221
879	168723	137
880	168860	161
881	169021	137
882	169158	215
883	169373	191
884	169564	193
885	169757	200
886	169957	192
887	170149	200
888	170349	192
889	170541	205
890	170746	209
891	170955	213
892	171168	244
893	171412	270
894	171682	216
895	171898	230
896	172128	163
897	172291	177
898	172468	202
899	172670	178
900	172848	240
901	173088	204
902	173292	232
903	173524	231
904	173755	198
905	173953	251
906	174204	225
907	174429	235
908	174664	235
909	174899	244
910	175143	181
911	175324	182
912	175506	226
913	175732	214
914	175946	266
915	176212	245
916	176457	217
917	176674	223
918	176897	240
919	177137	151
920	177288	187
921	177475	151
922	177626	142
923	177768	162
924	177930	162
925	178092	162
926	178254	162
927	178416	162
928	178578	162
929	178740	162
930	178902	175
931	179077	175
932	179252	175
933	179427	175
934	179602	175
935	179777	175
936	179952	261
937	180213	239
938	180452	143
939	180595	194
940	180789	198
941	180987	172
942	181159	180
943	181339	190
944	181529	194
945	181723	190
946	181913	189
947	182102	253
948	182355	161
949	182516	201
950	182717	137
951	182854	185
952	183039	159
953	183198	161
954	183359	168
955	183527	168
956	183695	168
957	183863	160
958	184023	173
959	184196	177
960	184373	245
961	184618	224
962	184842	215
963	185057	177
964	185234	198
965	185432	215
966	185647	229
967	185876	182
968	186058	198
969	186256	188
970	186444	143
971	186587	218
972	186805	179
973	186984	230
974	187214	219
975	187433	257
976	187690	220
977	187910	183
978	188093	202
979	188295	210
980	188505	182
981	188687	174
982	188861	246
983	189107	233
984	189340	213
985	189553	185
986	189738	223
987	189961	248
988	190209	139
989	190348	217
990	190565	151
991	190716	144
992	190860	194
993	191054	194
994	191248	194
995	191442	194
996	191636	194
997	191830	194
998	192024	194
999	192218	148
1000	192366	148
1001	192514	143
1002	192657	148
1003	192805	148
1004	192953	148
1005	193101	215
1006	193316	221
1007	193537	133
1008	193670	162
1009	193832	237
1010	194069	204
1011	194273	212
1012	194485	222
1013	194707	226
1014	194933	222
1015	195155	221
1016	195376	221
1017	195597	193
1018	195790	169
1019	195959	169
1020	196128	217
1021	196345	191
1022	196536	193
1023	196729	200
1024	196929	200
1025	197129	200
1026	197329	192
1027	197521	205
1028	197726	241
1029	197967	142
1030	198109	256
1031	198365	195
1032	198560	183
1033	198743	212
1034	198955	184
1035	199139	204
1036	199343	234
1037	199577	230
1038	199807	198
1039	200005	191
1040	200196	209
1041	200405	195
1042	200600	195
1043	200795	251
1044	201046	259
1045	201305	252
1046	201557	209
1047	201766	236
1048	202002	242
1049	202244	214
1050	202458	215
1051	202673	218
1052	202891	267
1053	203158	245
1054	203403	217
1055	203620	235
1056	203855	228
1057	204083	149
1058	204232	185
1059	204417	151
1060	204568	144
1061	204712	162
1062	204874	162
1063	205036	162
1064	205198	162
1065	205360	162
1066	205522	162
1067	205684	162
1068	205846	180
1069	206026	180
1070	206206	175
1071	206381	180
1072	206561	180
1073	206741	180
1074	206921	247
1075	207168	211
1076	207379	133
1077	207512	194
1078	207706	269
1079	207975	177
1080	208152	170
1081	208322	186
1082	208508	194
1083	208702	190
1084	208892	189
1085	209081	233
1086	209314	169
1087	209483	137
1088	209620	193
1089	209813	183
1090	209996	159
1091	210155	161
1092	210316	160
1093	210476	168
1094	210644	168
1095	210812	160
1096	210972	173
1097	211145	227
1098	211372	154
1099	211526	222
1100	211748	247
1101	211995	188
1102	212183	230
1103	212413	164
1104	212577	184
1105	212761	194
1106	212955	178
1107	213133	178
1108	213311	143
1109	213454	223
1110	213677	227
1111	213904	227
1112	214131	251
1113	214382	273
1114	214655	200
1115	214855	241
1116	215096	197
1117	215293	190
1118	215483	190
1119	215673	199
1120	215872	250
1121	216122	251
1122	216373	213
1123	216586	185
1124	216771	235
1125	217006	196
1126	217202	139
1127	217341	143
1128	217484	141
1129	217625	142
1130	217767	194
1131	217961	194
1132	218155	194
1133	218349	194
1134	218543	194
1135	218737	194
1136	218931	194
1137	219125	148
1138	219273	143
1139	219416	148
1140	219564	143
1141	219707	143
1142	219850	143
1143	219993	215
1144	220208	223
1145	220431	133
1146	220564	166
1147	220730	217
1148	220947	209
1149	221156	202
1150	221358	218
1151	221576	226
1152	221802	222
1153	222024	221
1154	222245	201
1155	222446	137
1156	222583	169
1157	222752	161
1158	222913	215
1159	223128	191
1160	223319	193
1161	223512	192
1162	223704	200
1163	223904	200
1164	224104	192
1165	224296	205
1166	224501	223
1167	224724	170
1168	224894	254
1169	225148	169
1170	225317	194
1171	225511	198
1172	225709	216
1173	225925	236
1174	226161	174
1175	226335	207
1176	226542	230
1177	226772	191
1178	226963	224
1179	227187	175
1180	227362	201
1181	227563	219
1182	227782	202
1183	227984	219
1184	228203	189
1185	228392	229
1186	228621	210
1187	228831	265
1188	229096	202
1189	229298	218
1190	229516	251
1191	229767	245
1192	230012	217
1193	230229	211
1194	230440	228
1195	230668	149
1196	230817	143
1197	230960	141
1198	231101	142
1199	231243	162
1200	231405	162
1201	231567	162
1202	231729	162
1203	231891	162
1204	232053	162
1205	232215	172
1206	232387	180
1207	232567	175
1208	232742	180
1209	232922	175
1210	233097	175
1211	233272	175
1212	233447	247
1213	233694	233
1214	233927	133
1215	234060	198
1216	234258	173
1217	234431	172
1218	234603	185
1219	234788	195
1220	234983	194
1221	235177	191
1222	235368	189
1223	235557	253
1224	235810	174
1225	235984	149
1226	236133	137
1227	236270	185
1228	236455	159
1229	236614	168
1230	236782	160
1231	236942	168
1232	237110	168
1233	237278	168
1234	237446	164
1235	237610	209
1236	237819	198
1237	238017	224
1238	238241	217
1239	238458	196
1240	238654	212
1241	238866	182
1242	239048	206
1243	239254	226
1244	239480	239
1245	239719	175
1246	239894	143
1247	240037	210
1248	240247	190
1249	240437	233
1250	240670	222
1251	240892	234
1252	241126	251
1253	241377	173
1254	241550	177
1255	241727	242
1256	241969	297
1257	242266	224
1258	242490	250
1259	242740	201
1260	242941	213
1261	243154	185
1262	243339	211
1263	243550	196
1264	243746	151
1265	243897	143
1266	244040	156
1267	244196	144
1268	244340	194
1269	244534	194
1270	244728	194
1271	244922	194
1272	245116	194
1273	245310	194
1274	245504	204
1275	245708	148
1276	245856	143
1277	245999	148
1278	246147	143
1279	246290	148
1280	246438	148
1281	246586	157
1282	246743	237
1283	246980	156
1284	247136	171
1285	247307	205
1286	247512	204
1287	247716	217
1288	247933	227
1289	248160	226
1290	248386	223
1291	248609	221
1292	248830	221
1293	249051	142
1294	249193	181
1295	249374	169
1296	249543	217
1297	249760	191
1298	249951	200
1299	250151	192
1300	250343	200
1301	250543	200
1302	250743	200
1303	250943	196
1304	251139	239
1305	251378	230
1306	251608	256
1307	251864	165
1308	252029	190
1309	252219	230
1310	252449	162
1311	252611	186
1312	252797	202
1313	252999	187
1314	253186	207
1315	253393	191
1316	253584	217
1317	253801	222
1318	254023	210
1319	254233	240
1320	254473	229
1321	254702	199
1322	254901	179
1323	255080	187
1324	255267	190
1325	255457	172
1326	255629	172
1327	255801	219
1328	256020	233
1329	256253	245
1330	256498	217
1331	256715	211
1332	256926	253
1333	257179	139
1334	257318	143
1335	257461	156
1336	257617	144
1337	257761	162
1338	257923	162
1339	258085	162
1340	258247	162
1341	258409	162
1342	258571	162
1343	258733	166
1344	258899	180
1345	259079	175
1346	259254	180
1347	259434	175
1348	259609	180
1349	259789	180
1350	259969	139
1351	260108	198
1352	260306	156
1353	260462	203
1354	260665	168
1355	260833	177
1356	261010	180
1357	261190	194
1358	261384	194
1359	261578	206
1360	261784	189
1361	261973	246
1362	262219	169
1363	262388	169
1364	262557	174
1365	262731	181
1366	262912	170
1367	263082	160
1368	263242	160
1369	263402	160
1370	263562	168
1371	263730	160
1372	263890	191
1373	264081	225
1374	264306	192
1375	264498	211
1376	264709	164
1377	264873	214
1378	265087	198
1379	265285	214
1380	265499	238
1381	265737	182
1382	265919	207
1383	266126	179
1384	266305	137
1385	266442	231
1386	266673	170
1387	266843	242
1388	267085	240
1389	267325	261
1390	267586	202
1391	267788	211
1392	267999	219
1393	268218	203
1394	268421	166
1395	268587	202
1396	268789	251
1397	269040	224
1398	269264	213
1399	269477	185
1400	269662	211
1401	269873	221
1402	270094	149
1403	270243	143
1404	270386	146
1405	270532	147
1406	270679	194
1407	270873	194
1408	271067	194
1409	271261	194
1410	271455	194
1411	271649	194
1412	271843	198
1413	272041	143
1414	272184	143
1415	272327	148
1416	272475	143
1417	272618	143
1418	272761	143
1419	272904	180
1420	273084	182
1421	273266	144
1422	273410	171
1423	273581	200
1424	273781	209
1425	273990	212
1426	274202	226
1427	274428	226
1428	274654	238
1429	274892	221
1430	275113	214
1431	275327	137
1432	275464	137
1433	275601	142
1434	275743	213
1435	275956	202
1436	276158	192
1437	276350	192
1438	276542	192
1439	276734	200
1440	276934	192
1441	277126	171
1442	277297	259
1443	277556	224
1444	277780	243
1445	278023	212
1446	278235	208
1447	278443	212
1448	278655	229
1449	278884	206
1450	279090	234
1451	279324	239
1452	279563	182
1453	279745	185
1454	279930	226
1455	280156	190
1456	280346	214
1457	280560	256
1458	280816	212
1459	281028	234
1460	281262	187
1461	281449	167
1462	281616	235
1463	281851	192
1464	282043	234
1465	282277	218
1466	282495	260
1467	282755	245
1468	283000	217
1469	283217	211
1470	283428	228
1471	283656	133
1472	283789	143
1473	283932	146
1474	284078	147
1475	284225	162
1476	284387	162
1477	284549	162
1478	284711	162
1479	284873	162
1480	285035	162
1481	285197	146
1482	285343	175
1483	285518	175
1484	285693	180
1485	285873	175
1486	286048	175
1487	286223	175
1488	286398	132
1489	286530	234
1490	286764	144
1491	286908	203
1492	287111	168
1493	287279	172
1494	287451	173
1495	287624	190
1496	287814	194
1497	288008	179
1498	288187	184
1499	288371	253
1500	288624	169
1501	288793	137
1502	288930	137
1503	289067	172
1504	289239	179
1505	289418	168
1506	289586	160
1507	289746	160
1508	289906	160
1509	290066	160
1510	290226	171
1511	290397	245
1512	290642	198
1513	290840	201
1514	291041	160
1515	291201	198
1516	291399	230
1517	291629	197
1518	291826	186
1519	292012	204
1520	292216	187
1521	292403	214
1522	292617	137
1523	292754	212
1524	292966	222
1525	293188	246
1526	293434	244
1527	293678	180
1528	293858	182
1529	294040	212
1530	294252	186
1531	294438	183
1532	294621	186
1533	294807	192
1534	294999	250
1535	295249	202
1536	295451	185
1537	295636	185
1538	295821	211
1539	296032	196
1540	296228	143
1541	296371	142
1542	296513	143
1543	296656	143
1544	296799	194
1545	296993	194
1546	297187	194
1547	297381	194
1548	297575	194
1549	297769	194
1550	297963	166
1551	298129	148
1552	298277	143
1553	298420	143
1554	298563	148
1555	298711	143
1556	298854	148
1557	299002	175
1558	299177	233
1559	299410	144
1560	299554	166
1561	299720	200
1562	299920	204
1563	300124	205
1564	300329	222
1565	300551	226
1566	300777	211
1567	300988	216
1568	301204	221
1569	301425	137
1570	301562	169
1571	301731	169
1572	301900	204
1573	302104	211
1574	302315	200
1575	302515	192
1576	302707	192
1577	302899	192
1578	303091	192
1579	303283	177
1580	303460	223
1581	303683	230
1582	303913	233
1583	304146	210
1584	304356	212
1585	304568	198
1586	304766	218
1587	304984	238
1588	305222	184
1589	305406	207
1590	305613	196
1591	305809	185
1592	305994	204
1593	306198	170
1594	306368	214
1595	306582	262
1596	306844	201
1597	307045	202
1598	307247	244
1599	307491	218
1600	307709	207
1601	307916	192
1602	308108	199
1603	308307	205
1604	308512	234
1605	308746	217
1606	308963	217
1607	309180	223
1608	309403	228
1609	309631	145
1610	309776	142
1611	309918	143
1612	310061	143
1613	310204	162
1614	310366	162
1615	310528	162
1616	310690	162
1617	310852	162
1618	311014	162
1619	311176	198
1620	311374	180
1621	311554	175
1622	311729	175
1623	311904	180
1624	312084	175
1625	312259	180
1626	312439	169
1627	312608	269
1628	312877	144
1629	313021	198
1630	313219	180
1631	313399	187
1632	313586	173
1633	313759	192
1634	313951	186
1635	314137	173
1636	314310	184
1637	314494	233
1638	314727	137
1639	314864	161
1640	315025	174
1641	315199	185
1642	315384	161
1643	315545	157
1644	315702	157
1645	315859	160
1646	316019	160
1647	316179	160
1648	316339	209
1649	316548	209
1650	316757	198
1651	316955	193
1652	317148	224
1653	317372	230
1654	317602	212
1655	317814	250
1656	318064	203
1657	318267	236
1658	318503	239
1659	318742	182
1660	318924	134
1661	319058	236
1662	319294	223
1663	319517	246
1664	319763	262
1665	320025	233
1666	320258	234
1667	320492	192
1668	320684	166
1669	320850	239
1670	321089	186
1671	321275	231
1672	321506	237
1673	321743	200
1674	321943	187
1675	322130	131
1676	322261	223
1677	322484	196
1678	322680	219
1679	322899	142
1680	323041	150
1681	323191	143
1682	323334	194
1683	323528	194
1684	323722	194
1685	323916	194
1686	324110	194
1687	324304	194
1688	324498	146
1689	324644	143
1690	324787	148
1691	324935	148
1692	325083	148
1693	325231	148
1694	325379	148
1695	325527	187
1696	325714	269
1697	325983	135
1698	326118	166
1699	326284	212
1700	326496	219
1701	326715	205
1702	326920	224
1703	327144	218
1704	327362	205
1705	327567	216
1706	327783	201
1707	327984	169
1708	328153	193
1709	328346	142
1710	328488	217
1711	328705	193
1712	328898	189
1713	329087	189
1714	329276	192
1715	329468	192
1716	329660	192
1717	329852	149
1718	330001	258
1719	330259	230
1720	330489	225
1721	330714	176
1722	330890	198
1723	331088	230
1724	331318	198
1725	331516	235
1726	331751	199
1727	331950	187
1728	332137	214
1729	332351	182
1730	332533	193
1731	332726	171
1732	332897	215
1733	333112	278
1734	333390	216
1735	333606	182
1736	333788	183
1737	333971	188
1738	334159	187
1739	334346	192
1740	334538	179
1741	334717	208
1742	334925	232
1743	335157	219
1744	335376	149
1745	335525	208
1746	335733	228
1747	335961	187
1748	336148	142
1749	336290	150
1750	336440	143
1751	336583	162
1752	336745	162
1753	336907	162
1754	337069	162
1755	337231	162
1756	337393	162
1757	337555	166
1758	337721	175
1759	337896	180
1760	338076	180
1761	338256	180
1762	338436	180
1763	338616	180
1764	338796	227
1765	339023	269
1766	339292	135
1767	339427	198
1768	339625	195
1769	339820	185
1770	340005	177
1771	340182	195
1772	340377	191
1773	340568	187
1774	340755	196
1775	340951	174
1776	341125	174
1777	341299	155
1778	341454	169
1779	341623	172
1780	341795	161
1781	341956	160
1782	342116	160
1783	342276	160
1784	342436	160
1785	342596	168
1786	342764	137
1787	342901	244
1788	343145	198
1789	343343	201
1790	343544	208
1791	343752	212
1792	343964	198
1793	344162	218
1794	344380	183
1795	344563	179
1796	344742	198
1797	344940	196
1798	345136	168
1799	345304	225
1800	345529	191
1801	345720	247
1802	345967	229
1803	346196	248
1804	346444	202
1805	346646	183
1806	346829	220
1807	347049	206
1808	347255	186
1809	347441	194
1810	347635	240
1811	347875	200
1812	348075	187
1813	348262	149
1814	348411	208
1815	348619	196
1816	348815	221
1817	349036	142
1818	349178	144
1819	349322	144
1820	349466	194
1821	349660	194
1822	349854	194
1823	350048	194
1824	350242	194
1825	350436	194
1826	350630	146
1827	350776	143
1828	350919	143
1829	351062	143
1830	351205	143
1831	351348	148
1832	351496	143
1833	351639	195
1834	351834	205
1835	352039	155
1836	352194	171
1837	352365	195
1838	352560	217
1839	352777	209
1840	352986	227
1841	353213	223
1842	353436	219
1843	353655	228
1844	353883	142
1845	354025	142
1846	354167	169
1847	354336	133
1848	354469	204
1849	354673	193
1850	354866	192
1851	355058	192
1852	355250	192
1853	355442	192
1854	355634	200
1855	355834	151
1856	355985	260
1857	356245	230
1858	356475	233
1859	356708	176
1860	356884	230
1861	357114	212
1862	357326	250
1863	357576	199
1864	357775	231
1865	358006	230
1866	358236	200
1867	358436	162
1868	358598	190
1869	358788	191
1870	358979	214
1871	359193	247
1872	359440	215
1873	359655	234
1874	359889	184
1875	360073	168
1876	360241	238
1877	360479	200
1878	360679	226
1879	360905	158
1880	361063	232
1881	361295	219
1882	361514	149
1883	361663	211
1884	361874	170
1885	362044	189
1886	362233	142
1887	362375	144
1888	362519	144
1889	362663	162
1890	362825	162
1891	362987	162
1892	363149	162
1893	363311	162
1894	363473	162
1895	363635	198
1896	363833	175
1897	364008	175
1898	364183	175
1899	364358	175
1900	364533	180
1901	364713	175
1902	364888	227
1903	365115	241
1904	365356	155
1905	365511	203
1906	365714	192
1907	365906	174
1908	366080	183
1909	366263	190
1910	366453	191
1911	366644	185
1912	366829	185
1913	367014	169
1914	367183	169
1915	367352	169
1916	367521	169
1917	367690	188
1918	367878	171
1919	368049	160
1920	368209	160
1921	368369	168
1922	368537	160
1923	368697	160
1924	368857	165
1925	369022	246
1926	369268	197
1927	369465	202
1928	369667	208
1929	369875	198
1930	370073	230
1931	370303	198
1932	370501	179
1933	370680	205
1934	370885	178
1935	371063	214
1936	371277	182
1937	371459	222
1938	371681	223
1939	371904	246
1940	372150	247
1941	372397	247
1942	372644	182
1943	372826	211
1944	373037	233
1945	373270	186
1946	373456	194
1947	373650	174
1948	373824	158
1949	373982	199
1950	374181	187
1951	374368	149
1952	374517	211
1953	374728	170
1954	374898	221
1955	375119	142
1956	375261	141
1957	375402	143
1958	375545	194
1959	375739	194
1960	375933	194
1961	376127	194
1962	376321	194
1963	376515	194
1964	376709	150
1965	376859	143
1966	377002	143
1967	377145	143
1968	377288	148
1969	377436	148
1970	377584	148
1971	377732	195
1972	377927	222
1973	378149	182
1974	378331	171
1975	378502	224
1976	378726	206
1977	378932	215
1978	379147	222
1979	379369	223
1980	379592	217
1981	379809	217
1982	380026	137
1983	380163	137
1984	380300	137
1985	380437	137
1986	380574	220
1987	380794	203
1988	380997	192
1989	381189	192
1990	381381	200
1991	381581	192
1992	381773	192
1993	381965	154
1994	382119	258
1995	382377	229
1996	382606	234
1997	382840	190
1998	383030	212
1999	383242	198
2000	383440	218
2001	383658	231
2002	383889	237
2003	384126	198
2004	384324	178
2005	384502	188
2006	384690	170
2007	384860	171
2008	385031	201
2009	385232	263
2010	385495	214
2011	385709	202
2012	385911	243
2013	386154	201
2014	386355	206
2015	386561	240
2016	386801	195
2017	386996	153
2018	387149	231
2019	387380	219
2020	387599	149
2021	387748	211
2022	387959	189
2023	388148	189
2024	388337	142
2025	388479	141
2026	388620	143
2027	388763	162
2028	388925	162
2029	389087	162
2030	389249	162
2031	389411	162
2032	389573	162
2033	389735	160
2034	389895	175
2035	390070	175
2036	390245	175
2037	390420	180
2038	390600	180
2039	390780	180
2040	390960	227
2041	391187	206
2042	391393	150
2043	391543	203
2044	391746	182
2045	391928	171
2046	392099	192
2047	392291	182
2048	392473	191
2049	392664	186
2050	392850	198
2051	393048	156
2052	393204	174
2053	393378	137
2054	393515	169
2055	393684	174
2056	393858	161
2057	394019	160
2058	394179	168
2059	394347	168
2060	394515	157
2061	394672	160
2062	394832	142
2063	394974	244
2064	395218	212
2065	395430	208
2066	395638	210
2067	395848	230
2068	396078	212
2069	396290	250
2070	396540	204
2071	396744	185
2072	396929	230
2073	397159	210
2074	397369	188
2075	397557	188
2076	397745	154
2077	397899	233
2078	398132	197
2079	398329	182
2080	398511	234
2081	398745	191
2082	398936	222
2083	399158	238
2084	399396	188
2085	399584	227
2086	399811	185
2087	399996	199
2088	400195	187
2089	400382	129
2090	400511	211
2091	400722	189
2092	400911	221
2093	401132	136
2094	401268	141
2095	401409	165
2096	401574	194
2097	401768	194
2098	401962	194
2099	402156	194
2100	402350	194
2101	402544	194
2102	402738	162
2103	402900	148
2104	403048	148
2105	403196	143
2106	403339	148
2107	403487	148
2108	403635	148
2109	403783	195
2110	403978	258
2111	404236	182
2112	404418	166
2113	404584	214
2114	404798	203
2115	405001	224
2116	405225	214
2117	405439	223
2118	405662	218
2119	405880	230
2120	406110	188
2121	406298	142
2122	406440	169
2123	406609	137
2124	406746	206
2125	406952	193
2126	407145	192
2127	407337	200
2128	407537	200
2129	407737	189
2130	407926	192
2131	408118	156
2132	408274	259
2133	408533	244
2134	408777	240
2135	409017	178
2136	409195	198
2137	409393	230
2138	409623	190
2139	409813	184
2140	409997	205
2141	410202	178
2142	410380	182
2143	410562	182
2144	410744	220
2145	410964	154
2146	411118	205
2147	411323	229
2148	411552	259
2149	411811	182
2150	411993	211
2151	412204	254
2152	412458	186
2153	412644	208
2154	412852	175
2155	413027	185
2156	413212	231
2157	413443	219
2158	413662	149
2159	413811	226
2160	414037	139
2161	414176	189
2162	414365	136
2163	414501	141
2164	414642	159
2165	414801	162
2166	414963	162
2167	415125	162
2168	415287	162
2169	415449	162
2170	415611	162
2171	415773	211
2172	415984	180
2173	416164	180
2174	416344	175
2175	416519	180
2176	416699	180
2177	416879	180
2178	417059	227
2179	417286	234
2180	417520	150
2181	417670	198
2182	417868	172
2183	418040	173
2184	418213	190
2185	418403	194
2186	418597	212
2187	418809	179
2188	418988	198
2189	419186	161
2190	419347	137
2191	419484	169
2192	419653	137
2193	419790	184
2194	419974	161
2195	420135	168
2196	420303	168
2197	420471	160
2198	420631	168
2199	420799	160
2200	420959	170
2201	421129	245
2202	421374	210
2203	421584	202
2204	421786	210
2205	421996	212
2206	422208	198
2207	422406	178
2208	422584	236
2209	422820	237
2210	423057	192
2211	423249	196
2212	423445	200
2213	423645	168
2214	423813	149
2215	423962	237
2216	424199	197
```
