## Supplementary material for "Deep-mining of vertebrate genomes reveals an unexpected diversity of endogenous viral elements": Genomoviridae_rep.index

```
4	0	220
6	220	324
8	544	296
9	840	308
11	1148	231
12	1379	241
15	1620	306
16	1926	314
17	2240	305
19	2545	369
22	2914	323
24	3237	126
26	3363	293
27	3656	342
28	3998	293
32	4291	306
34	4597	308
37	4905	331
44	5236	307
48	5543	344
54	5887	319
56	6206	321
57	6527	283
60	6810	110
63	6920	338
64	7258	321
66	7579	315
81	7894	81
82	7975	309
84	8284	306
85	8590	298
86	8888	379
88	9267	311
91	9578	311
92	9889	310
94	10199	99
97	10298	308
98	10606	369
99	10975	332
102	11307	450
108	11757	313
109	12070	302
112	12372	328
113	12700	323
115	13023	321
116	13344	297
124	13641	303
125	13944	320
126	14264	308
128	14572	238
130	14810	235
132	15045	315
136	15360	327
140	15687	217
143	15904	267
149	16171	318
150	16489	254
151	16743	287
152	17030	231
155	17261	300
160	17561	343
164	17904	314
167	18218	314
169	18532	311
170	18843	321
171	19164	315
174	19479	313
181	19792	321
183	20113	327
184	20440	310
185	20750	287
198	21037	198
202	21235	346
204	21581	319
220	21900	330
221	22230	65
224	22295	319
225	22614	285
226	22899	307
227	23206	228
230	23434	289
236	23723	382
239	24105	349
240	24454	329
246	24783	310
252	25093	314
253	25407	348
255	25755	266
258	26021	307
260	26328	310
262	26638	277
272	26915	241
276	27156	347
277	27503	105
281	27608	213
287	27821	386
291	28207	76
292	28283	250
294	28533	316
301	28849	324
306	29173	264
307	29437	306
311	29743	308
321	30051	332
323	30383	312
325	30695	305
332	31000	347
337	31347	341
338	31688	334
343	32022	256
351	32278	173
352	32451	206
354	32657	56
362	32713	284
376	32997	338
378	33335	328
385	33663	297
387	33960	313
388	34273	309
392	34582	301
397	34883	310
399	35193	276
400	35469	313
402	35782	266
405	36048	315
413	36363	308
418	36671	120
421	36791	223
424	37014	266
429	37280	428
431	37708	231
434	37939	321
435	38260	294
436	38554	290
445	38844	262
447	39106	322
448	39428	312
449	39740	299
472	40039	404
488	40443	108
490	40551	319
491	40870	202
494	41072	347
499	41419	305
501	41724	319
504	42043	293
506	42336	288
509	42624	309
513	42933	302
514	43235	256
515	43491	325
522	43816	382
524	44198	339
529	44537	281
533	44818	316
534	45134	318
535	45452	301
537	45753	312
541	46065	302
542	46367	345
551	46712	205
558	46917	190
561	47107	123
570	47230	310
571	47540	83
574	47623	317
575	47940	310
576	48250	306
577	48556	95
585	48651	313
586	48964	313
587	49277	294
590	49571	319
591	49890	131
592	50021	300
594	50321	312
601	50633	310
602	50943	319
612	51262	461
614	51723	206
618	51929	226
623	52155	304
627	52459	263
630	52722	310
631	53032	329
636	53361	201
641	53562	313
642	53875	292
644	54167	288
647	54455	284
649	54739	305
651	55044	310
657	55354	323
659	55677	317
660	55994	340
661	56334	303
662	56637	335
664	56972	317
665	57289	198
668	57487	307
670	57794	318
672	58112	289
673	58401	162
687	58563	339
702	58902	292
707	59194	311
708	59505	310
724	59815	290
725	60105	321
726	60426	312
729	60738	264
731	61002	310
732	61312	311
742	61623	397
743	62020	289
755	62309	322
756	62631	312
757	62943	287
761	63230	292
766	63522	287
769	63809	334
770	64143	243
777	64386	301
780	64687	285
782	64972	305
786	65277	314
787	65591	300
789	65891	311
795	66202	321
798	66523	322
801	66845	333
808	67178	325
813	67503	307
815	67810	308
825	68118	379
827	68497	298
835	68795	362
840	69157	260
848	69417	256
849	69673	237
853	69910	324
855	70234	337
861	70571	309
865	70880	310
866	71190	290
868	71480	232
869	71712	308
872	72020	196
877	72216	339
878	72555	311
884	72866	329
891	73195	300
897	73495	243
898	73738	310
899	74048	379
904	74427	307
907	74734	342
912	75076	320
913	75396	318
917	75714	319
921	76033	289
930	76322	299
935	76621	337
938	76958	274
941	77232	319
948	77551	310
949	77861	93
950	77954	273
951	78227	298
960	78525	309
977	78834	253
978	79087	320
986	79407	249
988	79656	307
1000	79963	314
1002	80277	284
1003	80561	298
1004	80859	307
1005	81166	298
1009	81464	311
1016	81775	312
1018	82087	342
1019	82429	311
1029	82740	307
1042	83047	307
1044	83354	298
1046	83652	296
1055	83948	357
1058	84305	309
1059	84614	188
1067	84802	343
1068	85145	342
1074	85487	332
1075	85819	302
1078	86121	334
1094	86455	303
1098	86758	234
1101	86992	304
1102	87296	310
1104	87606	253
1111	87859	327
1121	88186	79
1128	88265	318
1129	88583	317
1136	88900	343
1139	89243	277
1140	89520	319
1141	89839	344
1142	90183	288
1143	90471	310
1145	90781	287
1147	91068	251
1154	91319	317
1155	91636	311
1157	91947	315
1167	92262	203
1169	92465	317
1171	92782	314
1173	93096	343
1185	93439	326
1186	93765	309
1193	94074	337
1194	94411	211
1201	94622	310
1203	94932	305
1204	95237	302
1206	95539	340
1214	95879	301
1221	96180	299
1224	96479	378
1225	96857	293
1226	97150	310
1227	97460	289
1240	97749	203
1242	97952	331
1248	98283	302
1250	98585	291
1254	98876	212
1259	99088	317
1261	99405	308
1263	99713	318
1265	100031	307
1280	100338	310
1281	100648	281
1282	100929	534
1283	101463	301
1290	101764	329
1292	102093	314
1293	102407	295
1294	102702	322
1304	103024	369
1311	103393	254
1312	103647	306
1319	103953	99
1322	104052	238
1331	104290	340
1332	104630	282
1334	104912	256
1336	105168	298
1342	105466	278
1350	105744	251
1356	105995	292
1359	106287	310
1361	106597	323
1363	106920	333
1372	107253	316
1373	107569	251
1377	107820	267
1380	108087	337
1386	108424	204
1387	108628	334
1388	108962	258
1390	109220	306
1391	109526	332
1398	109858	318
1399	110176	312
1400	110488	240
1403	110728	240
1404	110968	311
1405	111279	323
1414	111602	252
1417	111854	294
1420	112148	255
1422	112403	313
1430	112716	302
1432	113018	310
1434	113328	324
1447	113652	233
1452	113885	286
1460	114171	180
1469	114351	315
1470	114666	237
1472	114903	233
1473	115136	343
1488	115479	242
1489	115721	350
1491	116071	347
1492	116418	308
1493	116726	311
1499	117037	327
1501	117364	295
1510	117659	128
1511	117787	311
1512	118098	312
1514	118410	194
1515	118604	326
1521	118930	343
1525	119273	353
1527	119626	434
1536	120060	311
1541	120371	258
1543	120629	318
1548	120947	343
1552	121290	313
1556	121603	303
1557	121906	408
1559	122314	290
1585	122604	352
1586	122956	281
1588	123237	235
1590	123472	294
1594	123766	312
1595	124078	93
1597	124171	312
1600	124483	324
1602	124807	310
1607	125117	310
1608	125427	213
1610	125640	329
1611	125969	249
1612	126218	315
1616	126533	304
1617	126837	314
1620	127151	307
1626	127458	379
1630	127837	304
1632	128141	312
1636	128453	289
1637	128742	335
1639	129077	313
1641	129390	302
1644	129692	286
1654	129978	222
1658	130200	333
1664	130533	203
1666	130736	319
1671	131055	338
1675	131393	410
1680	131803	317
1687	132120	341
1689	132461	308
1690	132769	312
1694	133081	311
1695	133392	254
1697	133646	303
1706	133949	316
1717	134265	195
1719	134460	338
1727	134798	209
1728	135007	336
1730	135343	233
1732	135576	315
1735	135891	204
1741	136095	313
1744	136408	74
1745	136482	291
1746	136773	241
1747	137014	311
1752	137325	200
1756	137525	305
1759	137830	330
1766	138160	308
1774	138468	306
1779	138774	308
1787	139082	319
1790	139401	334
1798	139735	304
1802	140039	292
1803	140331	314
1804	140645	314
1807	140959	344
1808	141303	308
1812	141611	313
1813	141924	150
1814	142074	366
1815	142440	315
1817	142755	299
1819	143054	350
1828	143404	308
1829	143712	315
1831	144027	227
1832	144254	304
1833	144558	307
1834	144865	308
1835	145173	292
1836	145465	300
1844	145765	304
1845	146069	317
1855	146386	214
1859	146600	297
1860	146897	326
1861	147223	191
1863	147414	303
1867	147717	331
1868	148048	296
1870	148344	310
1871	148654	251
1874	148905	194
1877	149099	322
1882	149421	524
1883	149945	293
1885	150238	313
1886	150551	304
1888	150855	251
1889	151106	284
1894	151390	307
1904	151697	225
1905	151922	322
1916	152244	338
1917	152582	288
1918	152870	309
1924	153179	275
1926	153454	316
1927	153770	314
1928	154084	252
1936	154336	314
1942	154650	202
1946	154852	351
1949	155203	312
1951	155515	53
1955	155568	286
1957	155854	351
1958	156205	322
1964	156527	278
1965	156805	318
1967	157123	309
1970	157432	258
1972	157690	305
1973	157995	385
1974	158380	305
1985	158685	307
1993	158992	88
1997	159080	186
1999	159266	256
2004	159522	264
2005	159786	306
2006	160092	209
2008	160301	311
2014	160612	304
2020	160916	69
2023	160985	310
2026	161295	218
2027	161513	285
2030	161798	308
2031	162106	280
2042	162386	307
2043	162693	338
2044	163031	299
2050	163330	312
2052	163642	340
2053	163982	310
2064	164292	400
2065	164692	312
2066	165004	299
2068	165303	216
2073	165519	324
2086	165843	106
2089	165949	111
2090	166060	235
2093	166295	311
2094	166606	305
2102	166911	133
2104	167044	312
2105	167356	291
2107	167647	267
2108	167914	310
2119	168224	358
2121	168582	302
2123	168884	314
2131	169198	190
2133	169388	376
2135	169764	318
2136	170082	305
2138	170387	42
2142	170429	193
2148	170622	306
2149	170928	257
2150	171185	312
2152	171497	214
2153	171711	281
2155	171992	198
2158	172190	58
2159	172248	320
2163	172568	201
2168	172769	303
2174	173072	321
2176	173393	310
2179	173703	316
2182	174019	302
2188	174321	309
2189	174630	303
2190	174933	275
2192	175208	308
2200	175516	236
2201	175752	315
2203	176067	310
2206	176377	291
2210	176668	307
```
