## Supplementary material for "Deep-mining of vertebrate genomes reveals an unexpected diversity of endogenous viral elements": Genomoviridae_rep_h.index

```
XSym
0084
275b216356cbcedadf18c1ef593ac9a3
/Users/user/Desktop/Postdoc/Queries/Shotokuvirae/Genomoviridae/Genomoviridae_h.index
                                                                                                                                                                                                                                                                                                                                                                                                                                                                                                                                                                                                                                                                                                                                                                                                                                                                                                                                                                           
```
