## Supplementary material for "Deep-mining of vertebrate genomes reveals an unexpected diversity of endogenous viral elements": aln_step0.index

```
0	397	43
1	440	42
2	1203	42
3	1245	43
6	0	43
12	43	44
13	3363	43
16	3406	43
18	3931	89
21	4020	89
25	87	44
31	131	43
54	2083	39
58	2122	44
62	4109	44
64	4153	43
71	174	87
74	3709	44
83	2166	39
111	2205	40
118	4196	39
123	2870	88
134	2245	45
174	3449	44
188	2958	45
196	3003	89
199	3092	45
204	3137	45
234	3753	44
247	3797	45
255	3493	44
256	3537	44
258	1593	44
303	1637	45
305	3842	45
313	3887	44
321	1682	44
354	1726	44
382	1770	45
389	482	44
428	3581	40
440	3621	88
476	526	45
488	571	89
509	2560	45
537	2605	44
538	1288	131
549	1419	44
569	660	44
601	704	45
610	2290	45
671	2335	89
672	2649	44
673	2693	89
793	1815	44
803	1859	89
837	1948	45
850	1993	45
862	2782	88
913	1067	45
974	2038	45
987	749	44
1021	793	45
1048	838	46
1096	2424	45
1110	2469	45
1205	1112	46
1228	1158	45
1273	884	46
1333	930	46
1344	4235	46
1348	4281	41
1393	1463	45
1441	1508	45
1453	4322	46
1508	4368	46
1512	1553	40
1561	261	45
1764	2514	46
1768	976	45
1804	306	46
1824	352	45
1828	4414	45
1835	3182	46
1864	3228	46
1871	3274	89
1884	1021	46
```
