## Supplementary material for "Deep-mining of vertebrate genomes reveals an unexpected diversity of endogenous viral elements": clu_redundancy.index

```
0	0	24
1	24	3
2	27	60
3	87	844
6	931	91
12	1022	28
13	1050	16
16	1066	53
18	1119	336
21	1455	4
25	1459	1250
31	2709	921
54	3630	53
58	3683	217
62	3900	4
64	3904	17
71	3921	32
74	3953	16
83	3969	80
111	7648	5
118	7653	5
123	7658	5
134	7663	395
174	8058	5
188	8063	33
196	8096	19
199	8115	56
204	4093	5
234	4098	96
247	4194	13
255	4207	309
256	4516	15
258	4531	52
303	8171	14
305	8185	27
313	8212	90
321	8302	55
354	8357	28
382	8385	56
389	8441	18
428	4583	5
440	4588	9
476	4597	20
488	4617	9
509	4626	5
537	4631	18
538	4649	53
549	4702	15
569	4717	178
601	4895	1040
610	5935	30
671	5965	18
672	5983	9
673	5992	9
793	8459	14
803	6001	9
837	6010	1297
850	7307	5
862	7312	10
913	7322	30
974	7352	9
987	7361	15
1021	8473	6
1048	8479	14
1096	8493	11
1110	7376	11
1205	7387	16
1228	7403	14
1273	7417	231
1333	4049	11
1344	4060	6
1348	4066	16
1393	4082	11
1441	8504	6
1453	8510	10
1508	8520	6
1512	8526	6
1561	8532	18
1764	8550	10
1768	8560	14
1804	8574	11
1824	8585	10
1828	8595	14
1835	8609	10
1864	8619	11
1871	8630	6
1884	8636	6
```
