## Supplementary material for "Deep-mining of vertebrate genomes reveals an unexpected diversity of endogenous viral elements": clu_step0.index

```
0	0	3
1	3	3
2	6	3
3	9	3
6	12	3
12	15	4
13	19	4
16	23	4
18	27	8
21	35	8
25	43	4
31	47	4
54	51	4
58	55	4
62	59	4
64	63	4
74	67	4
83	71	4
111	75	5
118	80	5
134	85	5
174	90	5
188	95	5
199	100	5
204	105	5
234	110	5
247	115	5
255	120	5
256	125	5
258	130	5
303	135	5
305	140	5
313	145	5
321	150	5
354	155	5
382	160	5
389	165	5
428	170	5
476	175	5
488	180	9
509	189	5
537	194	5
538	199	12
549	211	5
569	216	5
601	221	5
610	226	5
672	231	5
793	236	5
837	241	5
850	246	5
862	251	9
913	260	5
974	265	5
987	270	5
1021	275	6
1048	281	6
1096	287	6
1110	293	6
1205	299	6
1228	305	6
1273	311	6
1333	317	6
1344	323	6
1348	329	6
1393	335	6
1441	341	6
1453	347	6
1508	353	6
1512	359	6
1561	365	6
1764	371	6
1768	377	6
1804	383	6
1824	389	6
1828	395	6
1835	401	6
1864	407	6
1871	413	10
1884	423	6
```
