## Supplementary material for "Deep-mining of vertebrate genomes reveals an unexpected diversity of endogenous viral elements": input_step_redundancy.source

```
XSym
0079
07a69243f18209b8542a4e43c95a4615
/Users/user/Desktop/Postdoc/Queries/Shotokuvirae/Nanoviridae/Nanoviridae.source
                                                                                                                                                                                                                                                                                                                                                                                                                                                                                                                                                                                                                                                                                                                                                                                                                                                                                                                                                                                
```
