## Supplementary material for "Deep-mining of vertebrate genomes reveals an unexpected diversity of endogenous viral elements": aln.index

```
0	2710	43
1	4399	42
2	5331	42
3	1292	43
6	2753	43
10	4441	89
12	5373	44
13	1335	43
16	2796	43
18	4530	44
21	3240	44
25	1962	44
31	2006	43
54	3284	39
58	2049	44
62	2315	44
64	843	43
71	3323	43
74	2359	44
83	2093	39
110	4705	44
111	4224	40
118	314	39
120	4264	45
123	91	44
134	4795	222
174	1918	44
186	5017	45
188	4309	45
196	135	45
199	886	45
204	5062	45
234	443	44
247	180	45
255	2448	44
256	2928	44
258	225	44
260	1829	45
293	2492	88
303	2972	45
305	269	45
313	1874	44
321	2580	44
354	3017	44
382	931	45
389	5107	44
428	2624	40
440	3061	44
476	487	45
488	353	45
509	1110	45
537	3594	44
538	976	44
549	532	44
569	5151	44
601	3638	272
610	1020	45
671	576	45
672	667	44
673	3105	44
747	398	45
793	5417	44
803	1155	45
837	1378	136
838	2839	45
850	5195	45
862	4574	44
871	1649	88
913	1514	45
914	3910	44
974	1065	45
987	2884	44
1021	2403	45
1028	1737	92
1048	621	46
1085	1559	90
1096	5240	45
1110	3954	45
1151	4618	46
1153	2664	46
1162	3366	92
1205	4045	46
1228	4354	45
1273	5285	46
1333	3999	46
1344	2132	46
1348	711	41
1393	3149	45
1441	2178	45
1453	1200	46
1508	752	46
1512	4664	41
1561	4091	133
1607	3194	46
1654	2223	46
1764	1246	46
1768	798	45
1804	2269	46
1824	3504	45
1828	46	45
1835	3458	46
1864	4749	46
1871	3549	45
1884	0	46
```
