## Supplementary material for "Deep-mining of vertebrate genomes reveals an unexpected diversity of endogenous viral elements": clust.index

```
0	0	3
1	3	3
2	6	3
3	9	3
6	12	3
12	15	4
13	19	4
16	23	4
18	27	4
21	31	4
25	35	4
31	39	4
54	43	4
58	47	8
62	55	4
64	59	4
71	63	4
74	67	4
83	71	4
111	75	5
118	80	5
123	85	5
134	90	22
174	112	5
188	117	5
196	122	5
199	127	5
204	132	5
234	137	5
247	142	5
255	147	9
256	156	5
258	161	5
303	166	5
305	171	5
313	176	5
321	181	5
354	186	5
382	191	5
389	196	5
428	201	5
440	206	5
476	211	5
488	216	5
509	221	5
537	226	5
538	231	5
549	236	5
569	241	8
601	249	29
610	278	5
671	283	5
672	288	5
673	293	5
793	298	5
803	303	5
837	308	14
850	322	5
862	327	5
913	332	5
974	337	5
987	342	5
1021	347	6
1048	353	6
1096	359	6
1110	365	6
1205	371	6
1228	377	6
1273	383	11
1333	394	6
1344	400	6
1348	406	6
1393	412	6
1441	418	6
1453	424	6
1508	430	6
1512	436	6
1561	442	14
1764	456	6
1768	462	6
1804	468	6
1824	474	6
1828	480	6
1835	486	6
1864	492	6
1871	498	6
1884	504	6
```
