## Supplementary material for "Deep-mining of vertebrate genomes reveals an unexpected diversity of endogenous viral elements": input_step_redundancy

```
XSym
0072
265ad83f33d23db7cc1ecb30865c0351
/Users/user/Desktop/Postdoc/Queries/Shotokuvirae/Nanoviridae/Nanoviridae
                                                                                                                                                                                                                                                                                                                                                                                                                                                                                                                                                                                                                                                                                                                                                                                                                                                                                                                                                                                       
```
