## Supplementary material for "Deep-mining of vertebrate genomes reveals an unexpected diversity of endogenous viral elements": input_step_redundancy.index

```
0	0	201
1	201	108
2	309	105
3	414	163
6	1037	171
10	1633	163
12	1912	176
13	2088	114
16	2499	120
18	2739	288
21	3347	288
25	4363	177
31	5355	119
54	9460	74
58	10287	171
62	11202	176
64	11666	114
71	13042	127
74	13403	155
83	14962	90
110	19871	111
111	19982	79
118	21039	32
120	21191	156
123	21749	123
134	23533	156
174	31161	121
186	33510	155
188	33837	208
196	35391	293
199	35978	172
204	36822	290
234	42525	107
247	44888	171
255	46230	117
256	46347	150
258	46667	108
260	46946	155
293	52882	172
303	54621	162
305	55071	180
313	56432	126
321	57721	121
354	63689	119
382	68507	156
389	69594	110
428	76296	84
440	78414	123
476	84909	160
488	86914	170
509	90546	174
537	95556	125
538	95681	132
549	97777	117
569	101006	146
601	106592	158
610	108442	180
671	119231	289
672	119520	126
673	119646	118
747	132448	155
793	140653	116
803	142451	171
837	147609	294
838	147903	289
850	150152	286
862	152456	123
871	153793	122
913	161294	168
914	161462	111
974	171870	153
987	174484	123
1021	180565	129
1028	181554	157
1048	185364	166
1085	191797	157
1096	193674	113
1110	196122	114
1151	203396	156
1153	203840	153
1162	205428	202
1205	212860	162
1228	217118	148
1273	225056	173
1333	235687	162
1344	237519	173
1348	238261	101
1393	246552	106
1441	255261	108
1453	257589	172
1508	267486	272
1512	268413	47
1561	276850	113
1607	283941	152
1654	292184	287
1764	311412	162
1768	312062	143
1804	318520	173
1824	321888	105
1828	322481	110
1835	323659	167
1864	328972	167
1871	330164	115
1884	332495	170
```
