## Supplementary material for "Deep-mining of vertebrate genomes reveals an unexpected diversity of endogenous viral elements": input_step_redundancy_h.index

```
XSym
0080
2cb15fb641190ed04b6a9697c6d91b95
/Users/user/Desktop/Postdoc/Queries/Shotokuvirae/Nanoviridae/Nanoviridae_h.index
                                                                                                                                                                                                                                                                                                                                                                                                                                                                                                                                                                                                                                                                                                                                                                                                                                                                                                                                                                               
```
