## Supplementary material for "Deep-mining of vertebrate genomes reveals an unexpected diversity of endogenous viral elements": order_redundancy

```
0
1
2
3
6
10
12
13
16
18
21
25
31
54
58
62
64
71
74
83
110
111
118
120
123
134
174
186
188
196
199
204
234
247
255
256
258
260
293
303
305
313
321
354
382
389
428
440
476
488
509
537
538
549
569
601
610
671
672
673
747
793
803
837
838
850
862
871
913
914
974
987
1021
1028
1048
1085
1096
1110
1151
1153
1162
1205
1228
1273
1333
1344
1348
1393
1441
1453
1508
1512
1561
1607
1654
1764
1768
1804
1824
1828
1835
1864
1871
1884
```
