## Supplementary material for "Deep-mining of vertebrate genomes reveals an unexpected diversity of endogenous viral elements": pre_clust.index

```
0	0	24
1	24	3
2	27	60
3	87	844
6	931	91
10	1022	127
12	1149	28
13	1177	16
16	1193	53
18	1246	336
21	1582	4
25	1586	1250
31	2836	921
54	3757	53
58	3810	199
62	4009	4
64	4013	17
71	4030	32
74	4062	16
83	4078	80
110	4158	5
111	4163	5
118	4168	5
120	4173	39
123	4212	5
134	4217	221
174	4438	5
186	4443	56
188	4499	33
196	4532	19
199	4551	56
204	4607	5
234	4612	96
247	4708	13
255	4721	5
256	4726	15
258	4741	52
260	4793	104
293	4897	19
303	4916	14
305	4930	27
313	4957	90
321	5047	55
354	5102	28
382	5130	56
389	5186	18
428	5204	5
440	5209	9
476	5218	20
488	5238	9
509	5247	5
537	5252	18
538	5270	53
549	5323	15
569	5338	52
601	5390	15
610	5405	30
671	5435	18
672	5453	9
673	5462	9
747	5471	8
793	5479	14
803	5493	9
837	5502	1288
838	6790	5
850	6795	5
862	6800	10
871	6810	305
913	7115	30
914	7145	9
974	7154	9
987	7163	15
1021	7178	6
1028	7184	941
1048	8125	14
1085	8139	16
1096	8155	11
1110	8166	11
1151	8177	28
1153	8205	10
1162	8215	222
1205	8437	16
1228	8453	14
1273	8467	10
1333	8477	11
1344	8488	6
1348	8494	16
1393	8510	11
1441	8521	6
1453	8527	10
1508	8537	6
1512	8543	6
1561	8549	6
1607	8555	6
1654	8561	6
1764	8567	10
1768	8577	14
1804	8591	11
1824	8602	10
1828	8612	14
1835	8626	10
1864	8636	11
1871	8647	6
1884	8653	6
```
