## Supplementary material for "Deep-mining of vertebrate genomes reveals an unexpected diversity of endogenous viral elements": pref.index

```
0	0	53
1	53	333
2	386	127
3	513	1757
4	2270	729
5	2999	169
6	3168	195
8	3363	412
9	3775	127
10	3902	361
11	4263	33
12	4296	97
13	4393	33
14	4426	66
15	4492	232
16	4724	112
17	4836	16
18	4852	702
19	5554	168
20	5722	440
21	6162	178
22	6340	411
24	6751	92
25	6843	2649
26	9492	1168
27	10660	378
28	11038	70
30	11108	275
31	11383	1864
32	13247	1599
34	14846	703
35	15549	286
36	15835	680
41	16515	528
46	17043	151
47	17194	958
49	18152	68
50	18220	16
51	18236	407
52	18643	33
53	18676	108
54	18784	112
55	18896	150
58	19046	407
59	19453	366
60	19819	166
61	19985	17
62	20002	208
63	20210	625
64	20835	36
67	20871	42
69	20913	274
71	21187	217
72	21404	41
73	21445	138
74	21583	103
75	21686	16
77	21702	67
79	21769	33
80	21802	179
81	21981	128
82	22109	487
83	22596	143
84	22739	219
85	22958	33
86	22991	234
87	23225	377
92	23602	669
94	24271	482
95	24753	450
96	25203	16
101	25219	25
105	25244	25
112	25269	26
113	25295	26
119	25321	340
120	25661	80
123	25741	36
124	25777	246
125	26023	28
126	26051	18
129	26069	17
130	26086	62
131	26148	86
132	26234	19
134	26253	781
135	27034	230
137	27264	25
141	27289	54
143	27343	60
151	27403	84
153	27487	294
155	27781	128
156	27909	34
157	27943	454
171	28397	26
173	28423	34
180	28457	311
181	28768	85
184	28853	84
186	28937	132
188	29069	61
190	29130	33
192	29163	143
194	29306	34
195	29340	43
196	29383	64
199	29447	139
200	29586	70
201	29656	184
203	29840	17
204	29857	495
206	30352	101
213	30453	36
216	30489	184
217	30673	43
232	30716	37
234	30753	187
235	30940	19
241	30959	115
242	31074	27
243	31101	51
245	31152	33
247	31185	27
252	31212	43
254	31255	26
255	31281	219
256	31500	39
257	31539	18
258	31557	277
259	31834	75
260	31909	204
267	32113	104
270	32217	85
272	32302	33
276	32335	70
278	32405	25
279	32430	327
286	32757	27
291	32784	49
293	32833	246
294	33079	84
295	33163	42
296	33205	27
297	33232	95
301	33327	69
302	33396	27
303	33423	27
305	33450	122
308	33572	28
313	33600	186
314	33786	59
315	33845	805
317	34650	48
318	34698	17
319	34715	52
321	34767	123
322	34890	17
326	34907	78
329	34985	85
333	35070	70
337	35140	18
338	35158	18
339	35176	17
354	35193	87
355	35280	186
356	35466	134
357	35600	35
363	35635	35
364	35670	53
367	35723	49
373	35772	17
374	35789	81
375	35870	78
376	35948	45
378	35993	19
382	36012	115
383	36127	78
385	36205	71
387	36276	28
389	36304	26
391	36330	34
394	36364	50
398	36414	44
400	36458	36
415	36494	17
416	36511	113
417	36624	26
425	36650	17
427	36667	26
430	36693	26
436	36719	17
437	36736	27
439	36763	66
443	36829	250
444	37079	36
446	37115	66
448	37181	28
450	37209	53
460	37262	124
475	37386	51
476	37437	55
477	37492	204
478	37696	59
489	37755	37
494	37792	51
497	37843	43
499	37886	190
500	38076	18
501	38094	76
508	38170	17
510	38187	58
514	38245	18
521	38263	147
522	38410	305
537	38715	36
538	38751	213
549	38964	29
550	38993	18
552	39011	48
558	39059	25
559	39084	35
569	39119	80
570	39199	36
580	39235	35
582	39270	35
583	39305	18
595	39323	18
597	39341	167
598	39508	18
599	39526	44
601	39570	2184
608	41754	18
610	41772	77
611	41849	28
620	41877	556
622	42433	18
624	42451	25
628	42476	26
631	42502	18
635	42520	17
637	42537	36
640	42573	34
645	42607	18
648	42625	27
654	42652	45
656	42697	17
659	42714	36
661	42750	18
662	42768	52
666	42820	17
671	42837	70
674	42907	38
688	42945	27
691	42972	76
692	43048	52
704	43100	18
723	43118	65
725	43183	87
730	43270	18
732	43288	18
742	43306	34
743	43340	17
745	43357	51
746	43408	18
749	43426	36
754	43462	18
755	43480	26
764	43506	18
781	43524	18
785	43542	53
786	43595	27
793	43622	27
796	43649	61
799	43710	18
805	43728	18
806	43746	25
809	43771	26
810	43797	19
812	43816	25
814	43841	27
816	43868	27
817	43895	35
831	43930	18
837	43948	2799
838	46747	986
853	47733	18
861	47751	54
862	47805	19
863	47824	18
870	47842	19
871	47861	805
874	48666	27
885	48693	18
887	48711	63
901	48774	18
906	48792	18
913	48810	55
915	48865	17
916	48882	17
923	48899	18
925	48917	27
927	48944	18
930	48962	18
932	48980	44
939	49024	18
962	49042	72
967	49114	18
973	49132	36
982	49168	18
986	49186	27
987	49213	29
990	49242	37
996	49279	18
1003	49297	19
1021	49316	140
1022	49456	19
1023	49475	19
1028	49494	1855
1032	51349	28
1033	51377	20
1036	51397	164
1043	51561	19
1044	51580	19
1047	51599	30
1050	51629	20
1054	51649	28
1063	51677	46
1073	51723	19
1083	51742	55
1085	51797	107
1088	51904	19
1091	51923	19
1098	51942	28
1104	51970	28
1107	51998	19
1122	52017	19
1126	52036	19
1141	52055	19
1142	52074	19
1145	52093	35
1148	52128	19
1151	52147	28
1155	52175	98
1156	52273	19
1162	52292	696
1165	52988	28
1170	53016	126
1178	53142	19
1184	53161	19
1185	53180	28
1201	53208	19
1205	53227	29
1215	53256	28
1222	53284	28
1223	53312	20
1226	53332	28
1227	53360	19
1241	53379	19
1242	53398	19
1260	53417	19
1268	53436	132
1274	53568	20
1276	53588	28
1293	53616	19
1297	53635	19
1298	53654	19
1305	53673	19
1310	53692	28
1318	53720	19
1321	53739	51
1325	53790	28
1328	53818	19
1332	53837	19
1334	53856	20
1335	53876	19
1344	53895	62
1347	53957	27
1356	53984	19
1361	54003	38
1365	54041	19
1370	54060	19
1390	54079	19
1395	54098	62
1399	54160	19
1403	54179	46
1407	54225	19
1412	54244	28
1426	54272	19
1465	54291	28
1466	54319	28
1474	54347	37
1486	54384	19
1499	54403	28
1512	54431	10
1532	54441	28
1535	54469	167
1556	54636	37
1561	54673	109
1563	54782	19
1580	54801	19
1583	54820	129
1585	54949	37
1587	54986	19
1623	55005	19
1643	55024	19
1645	55043	40
1652	55083	19
1687	55102	19
1695	55121	19
1700	55140	27
1706	55167	37
1710	55204	19
1716	55223	37
1741	55260	18
1748	55278	19
1752	55297	263
1755	55560	18
1775	55578	19
1801	55597	41
1835	55638	10
1873	55648	73
1884	55721	53
1921	55774	19
7	55793	7
23	55800	8
29	55808	8
33	55816	8
37	55824	8
38	55832	8
39	55840	8
40	55848	8
42	55856	8
43	55864	8
44	55872	8
45	55880	8
48	55888	8
56	55896	8
57	55904	8
65	55912	8
66	55920	8
68	55928	8
70	55936	8
76	55944	8
78	55952	8
88	55960	8
89	55968	8
90	55976	8
91	55984	8
93	55992	8
97	56000	8
98	56008	8
99	56016	8
100	56024	9
102	56033	9
103	56042	9
104	56051	9
106	56060	9
107	56069	9
108	56078	9
109	56087	9
110	56096	9
111	56105	9
114	56114	9
115	56123	9
116	56132	9
117	56141	9
118	56150	9
121	56159	9
122	56168	9
127	56177	9
128	56186	9
133	56195	9
136	56204	9
138	56213	9
139	56222	9
140	56231	9
142	56240	9
144	56249	9
145	56258	9
146	56267	9
147	56276	9
148	56285	9
149	56294	9
150	56303	9
152	56312	9
154	56321	9
158	56330	9
159	56339	9
160	56348	9
161	56357	9
162	56366	9
163	56375	9
164	56384	9
165	56393	9
166	56402	9
167	56411	9
168	56420	9
169	56429	9
170	56438	9
172	56447	9
174	56456	9
175	56465	9
176	56474	9
177	56483	9
178	56492	9
179	56501	9
182	56510	9
183	56519	9
185	56528	9
187	56537	9
189	56546	9
191	56555	9
193	56564	9
197	56573	9
198	56582	9
202	56591	9
205	56600	9
207	56609	9
208	56618	9
209	56627	9
210	56636	9
211	56645	9
212	56654	9
214	56663	9
215	56672	9
218	56681	9
219	56690	9
220	56699	9
221	56708	9
222	56717	9
223	56726	9
224	56735	9
225	56744	9
226	56753	9
227	56762	9
228	56771	9
229	56780	9
230	56789	9
231	56798	9
233	56807	9
236	56816	9
237	56825	9
238	56834	9
239	56843	9
240	56852	9
244	56861	9
246	56870	9
248	56879	9
249	56888	9
250	56897	9
251	56906	9
253	56915	9
261	56924	9
262	56933	9
263	56942	9
264	56951	9
265	56960	9
266	56969	9
268	56978	9
269	56987	9
271	56996	9
273	57005	9
274	57014	9
275	57023	9
277	57032	9
280	57041	9
281	57050	9
282	57059	9
283	57068	9
284	57077	9
285	57086	9
287	57095	9
288	57104	9
289	57113	9
290	57122	9
292	57131	9
298	57140	9
299	57149	9
300	57158	9
304	57167	9
306	57176	9
307	57185	9
309	57194	9
310	57203	9
311	57212	9
312	57221	9
316	57230	9
320	57239	9
323	57248	9
324	57257	9
325	57266	9
327	57275	9
328	57284	9
330	57293	9
331	57302	9
332	57311	9
334	57320	9
335	57329	9
336	57338	9
340	57347	9
341	57356	9
342	57365	9
343	57374	9
344	57383	9
345	57392	9
346	57401	9
347	57410	9
348	57419	9
349	57428	9
350	57437	9
351	57446	9
352	57455	9
353	57464	9
358	57473	9
359	57482	9
360	57491	9
361	57500	9
362	57509	9
365	57518	9
366	57527	9
368	57536	9
369	57545	9
370	57554	9
371	57563	9
372	57572	9
377	57581	9
379	57590	9
380	57599	9
381	57608	9
384	57617	9
386	57626	9
388	57635	9
390	57644	9
392	57653	9
393	57662	9
395	57671	9
396	57680	9
397	57689	9
399	57698	9
401	57707	9
402	57716	9
403	57725	9
404	57734	9
405	57743	9
406	57752	9
407	57761	9
408	57770	9
409	57779	9
410	57788	9
411	57797	9
412	57806	9
413	57815	9
414	57824	9
418	57833	9
419	57842	9
420	57851	9
421	57860	9
422	57869	9
423	57878	9
424	57887	9
426	57896	9
428	57905	9
429	57914	9
431	57923	9
432	57932	9
433	57941	9
434	57950	9
435	57959	9
438	57968	9
440	57977	9
441	57986	9
442	57995	9
445	58004	9
447	58013	9
449	58022	9
451	58031	9
452	58040	9
453	58049	9
454	58058	9
455	58067	9
456	58076	9
457	58085	9
458	58094	9
459	58103	9
461	58112	9
462	58121	9
463	58130	9
464	58139	9
465	58148	9
466	58157	9
467	58166	9
468	58175	9
469	58184	9
470	58193	9
471	58202	9
472	58211	9
473	58220	9
474	58229	9
479	58238	9
480	58247	9
481	58256	9
482	58265	9
483	58274	9
484	58283	9
485	58292	9
486	58301	9
487	58310	9
488	58319	9
490	58328	9
491	58337	9
492	58346	9
493	58355	9
495	58364	9
496	58373	9
498	58382	9
502	58391	9
503	58400	9
504	58409	9
505	58418	9
506	58427	9
507	58436	9
509	58445	9
511	58454	9
512	58463	9
513	58472	9
515	58481	9
516	58490	9
517	58499	9
518	58508	9
519	58517	9
520	58526	9
523	58535	9
524	58544	9
525	58553	9
526	58562	9
527	58571	9
528	58580	9
529	58589	9
530	58598	9
531	58607	9
532	58616	9
533	58625	9
534	58634	9
535	58643	9
536	58652	9
539	58661	9
540	58670	9
541	58679	9
542	58688	9
543	58697	9
544	58706	9
545	58715	9
546	58724	9
547	58733	9
548	58742	9
551	58751	9
553	58760	9
554	58769	9
555	58778	9
556	58787	9
557	58796	9
560	58805	9
561	58814	9
562	58823	9
563	58832	9
564	58841	9
565	58850	9
566	58859	9
567	58868	9
568	58877	9
571	58886	9
572	58895	9
573	58904	9
574	58913	9
575	58922	9
576	58931	9
577	58940	9
578	58949	9
579	58958	9
581	58967	9
584	58976	9
585	58985	9
586	58994	9
587	59003	9
588	59012	9
589	59021	9
590	59030	9
591	59039	9
592	59048	9
593	59057	9
594	59066	9
596	59075	9
600	59084	9
602	59093	9
603	59102	9
604	59111	9
605	59120	9
606	59129	9
607	59138	9
609	59147	9
612	59156	9
613	59165	9
614	59174	9
615	59183	9
616	59192	9
617	59201	9
618	59210	9
619	59219	9
621	59228	9
623	59237	9
625	59246	9
626	59255	9
627	59264	9
629	59273	9
630	59282	9
632	59291	9
633	59300	9
634	59309	9
636	59318	9
638	59327	9
639	59336	9
641	59345	9
642	59354	9
643	59363	9
644	59372	9
646	59381	9
647	59390	9
649	59399	9
650	59408	9
651	59417	9
652	59426	9
653	59435	9
655	59444	9
657	59453	9
658	59462	9
660	59471	9
663	59480	9
664	59489	9
665	59498	9
667	59507	9
668	59516	9
669	59525	9
670	59534	9
672	59543	9
673	59552	9
675	59561	9
676	59570	9
677	59579	9
678	59588	9
679	59597	9
680	59606	9
681	59615	9
682	59624	9
683	59633	9
684	59642	9
685	59651	9
686	59660	9
687	59669	9
689	59678	9
690	59687	9
693	59696	9
694	59705	9
695	59714	9
696	59723	9
697	59732	9
698	59741	9
699	59750	9
700	59759	9
701	59768	9
702	59777	9
703	59786	9
705	59795	9
706	59804	9
707	59813	9
708	59822	9
709	59831	9
710	59840	9
711	59849	9
712	59858	9
713	59867	9
714	59876	9
715	59885	9
716	59894	9
717	59903	9
718	59912	9
719	59921	9
720	59930	9
721	59939	9
722	59948	9
724	59957	9
726	59966	9
727	59975	9
728	59984	9
729	59993	9
731	60002	9
733	60011	9
734	60020	9
735	60029	9
736	60038	9
737	60047	9
738	60056	9
739	60065	9
740	60074	9
741	60083	9
744	60092	9
747	60101	9
748	60110	9
750	60119	9
751	60128	9
752	60137	9
753	60146	9
756	60155	9
757	60164	9
758	60173	9
759	60182	9
760	60191	9
761	60200	9
762	60209	9
763	60218	9
765	60227	9
766	60236	9
767	60245	9
768	60254	9
769	60263	9
770	60272	9
771	60281	9
772	60290	9
773	60299	9
774	60308	9
775	60317	9
776	60326	9
777	60335	9
778	60344	9
779	60353	9
780	60362	9
782	60371	9
783	60380	9
784	60389	9
787	60398	9
788	60407	9
789	60416	9
790	60425	9
791	60434	9
792	60443	9
794	60452	9
795	60461	9
797	60470	9
798	60479	9
800	60488	9
801	60497	9
802	60506	9
803	60515	9
804	60524	9
807	60533	9
808	60542	9
811	60551	9
813	60560	9
815	60569	9
818	60578	9
819	60587	9
820	60596	9
821	60605	9
822	60614	9
823	60623	9
824	60632	9
825	60641	9
826	60650	9
827	60659	9
828	60668	9
829	60677	9
830	60686	9
832	60695	9
833	60704	9
834	60713	9
835	60722	9
836	60731	9
839	60740	9
840	60749	9
841	60758	9
842	60767	9
843	60776	9
844	60785	9
845	60794	9
846	60803	9
847	60812	9
848	60821	9
849	60830	9
850	60839	9
851	60848	9
852	60857	9
854	60866	9
855	60875	9
856	60884	9
857	60893	9
858	60902	9
859	60911	9
860	60920	9
864	60929	9
865	60938	9
866	60947	9
867	60956	9
868	60965	9
869	60974	9
872	60983	9
873	60992	9
875	61001	9
876	61010	9
877	61019	9
878	61028	9
879	61037	9
880	61046	9
881	61055	9
882	61064	9
883	61073	9
884	61082	9
886	61091	9
888	61100	9
889	61109	9
890	61118	9
891	61127	9
892	61136	9
893	61145	9
894	61154	9
895	61163	9
896	61172	9
897	61181	9
898	61190	9
899	61199	9
900	61208	9
902	61217	9
903	61226	9
904	61235	9
905	61244	9
907	61253	9
908	61262	9
909	61271	9
910	61280	9
911	61289	9
912	61298	9
914	61307	9
917	61316	9
918	61325	9
919	61334	9
920	61343	9
921	61352	9
922	61361	9
924	61370	9
926	61379	9
928	61388	9
929	61397	9
931	61406	9
933	61415	9
934	61424	9
935	61433	9
936	61442	9
937	61451	9
938	61460	9
940	61469	9
941	61478	9
942	61487	9
943	61496	9
944	61505	9
945	61514	9
946	61523	9
947	61532	9
948	61541	9
949	61550	9
950	61559	9
951	61568	9
952	61577	9
953	61586	9
954	61595	9
955	61604	9
956	61613	9
957	61622	9
958	61631	9
959	61640	9
960	61649	9
961	61658	9
963	61667	9
964	61676	9
965	61685	9
966	61694	9
968	61703	9
969	61712	9
970	61721	9
971	61730	9
972	61739	9
974	61748	9
975	61757	9
976	61766	9
977	61775	9
978	61784	9
979	61793	9
980	61802	9
981	61811	9
983	61820	9
984	61829	9
985	61838	9
988	61847	9
989	61856	9
991	61865	9
992	61874	9
993	61883	9
994	61892	9
995	61901	9
997	61910	9
998	61919	9
999	61928	9
1000	61937	10
1001	61947	10
1002	61957	10
1004	61967	10
1005	61977	10
1006	61987	10
1007	61997	10
1008	62007	10
1009	62017	10
1010	62027	10
1011	62037	10
1012	62047	10
1013	62057	10
1014	62067	10
1015	62077	10
1016	62087	10
1017	62097	10
1018	62107	10
1019	62117	10
1020	62127	10
1024	62137	10
1025	62147	10
1026	62157	10
1027	62167	10
1029	62177	10
1030	62187	10
1031	62197	10
1034	62207	10
1035	62217	10
1037	62227	10
1038	62237	10
1039	62247	10
1040	62257	10
1041	62267	10
1042	62277	10
1045	62287	10
1046	62297	10
1048	62307	10
1049	62317	10
1051	62327	10
1052	62337	10
1053	62347	10
1055	62357	10
1056	62367	10
1057	62377	10
1058	62387	10
1059	62397	10
1060	62407	10
1061	62417	10
1062	62427	10
1064	62437	10
1065	62447	10
1066	62457	10
1067	62467	10
1068	62477	10
1069	62487	10
1070	62497	10
1071	62507	10
1072	62517	10
1074	62527	10
1075	62537	10
1076	62547	10
1077	62557	10
1078	62567	10
1079	62577	10
1080	62587	10
1081	62597	10
1082	62607	10
1084	62617	10
1086	62627	10
1087	62637	10
1089	62647	10
1090	62657	10
1092	62667	10
1093	62677	10
1094	62687	10
1095	62697	10
1096	62707	10
1097	62717	10
1099	62727	10
1100	62737	10
1101	62747	10
1102	62757	10
1103	62767	10
1105	62777	10
1106	62787	10
1108	62797	10
1109	62807	10
1110	62817	10
1111	62827	10
1112	62837	10
1113	62847	10
1114	62857	10
1115	62867	10
1116	62877	10
1117	62887	10
1118	62897	10
1119	62907	10
1120	62917	10
1121	62927	10
1123	62937	10
1124	62947	10
1125	62957	10
1127	62967	10
1128	62977	10
1129	62987	10
1130	62997	10
1131	63007	10
1132	63017	10
1133	63027	10
1134	63037	10
1135	63047	10
1136	63057	10
1137	63067	10
1138	63077	10
1139	63087	10
1140	63097	10
1143	63107	10
1144	63117	10
1146	63127	10
1147	63137	10
1149	63147	10
1150	63157	10
1152	63167	10
1153	63177	10
1154	63187	10
1157	63197	10
1158	63207	10
1159	63217	10
1160	63227	10
1161	63237	10
1163	63247	10
1164	63257	10
1166	63267	10
1167	63277	10
1168	63287	10
1169	63297	10
1171	63307	10
1172	63317	10
1173	63327	10
1174	63337	10
1175	63347	10
1176	63357	10
1177	63367	10
1179	63377	10
1180	63387	10
1181	63397	10
1182	63407	10
1183	63417	10
1186	63427	10
1187	63437	10
1188	63447	10
1189	63457	10
1190	63467	10
1191	63477	10
1192	63487	10
1193	63497	10
1194	63507	10
1195	63517	10
1196	63527	10
1197	63537	10
1198	63547	10
1199	63557	10
1200	63567	10
1202	63577	10
1203	63587	10
1204	63597	10
1206	63607	10
1207	63617	10
1208	63627	10
1209	63637	10
1210	63647	10
1211	63657	10
1212	63667	10
1213	63677	10
1214	63687	10
1216	63697	10
1217	63707	10
1218	63717	10
1219	63727	10
1220	63737	10
1221	63747	10
1224	63757	10
1225	63767	10
1228	63777	10
1229	63787	10
1230	63797	10
1231	63807	10
1232	63817	10
1233	63827	10
1234	63837	10
1235	63847	10
1236	63857	10
1237	63867	10
1238	63877	10
1239	63887	10
1240	63897	10
1243	63907	10
1244	63917	10
1245	63927	10
1246	63937	10
1247	63947	10
1248	63957	10
1249	63967	10
1250	63977	10
1251	63987	10
1252	63997	10
1253	64007	10
1254	64017	10
1255	64027	10
1256	64037	10
1257	64047	10
1258	64057	10
1259	64067	10
1261	64077	10
1262	64087	10
1263	64097	10
1264	64107	10
1265	64117	10
1266	64127	10
1267	64137	10
1269	64147	10
1270	64157	10
1271	64167	10
1272	64177	10
1273	64187	10
1275	64197	10
1277	64207	10
1278	64217	10
1279	64227	10
1280	64237	10
1281	64247	10
1282	64257	10
1283	64267	10
1284	64277	10
1285	64287	10
1286	64297	10
1287	64307	10
1288	64317	10
1289	64327	10
1290	64337	10
1291	64347	10
1292	64357	10
1294	64367	10
1295	64377	10
1296	64387	10
1299	64397	10
1300	64407	10
1301	64417	10
1302	64427	10
1303	64437	10
1304	64447	10
1306	64457	10
1307	64467	10
1308	64477	10
1309	64487	10
1311	64497	10
1312	64507	10
1313	64517	10
1314	64527	10
1315	64537	10
1316	64547	10
1317	64557	10
1319	64567	10
1320	64577	10
1322	64587	10
1323	64597	10
1324	64607	10
1326	64617	10
1327	64627	10
1329	64637	10
1330	64647	10
1331	64657	10
1333	64667	10
1336	64677	10
1337	64687	10
1338	64697	10
1339	64707	10
1340	64717	10
1341	64727	10
1342	64737	10
1343	64747	10
1345	64757	10
1346	64767	10
1348	64777	10
1349	64787	10
1350	64797	10
1351	64807	10
1352	64817	10
1353	64827	10
1354	64837	10
1355	64847	10
1357	64857	10
1358	64867	10
1359	64877	10
1360	64887	10
1362	64897	10
1363	64907	10
1364	64917	10
1366	64927	10
1367	64937	10
1368	64947	10
1369	64957	10
1371	64967	10
1372	64977	10
1373	64987	10
1374	64997	10
1375	65007	10
1376	65017	10
1377	65027	10
1378	65037	10
1379	65047	10
1380	65057	10
1381	65067	10
1382	65077	10
1383	65087	10
1384	65097	10
1385	65107	10
1386	65117	10
1387	65127	10
1388	65137	10
1389	65147	10
1391	65157	10
1392	65167	10
1393	65177	10
1394	65187	10
1396	65197	10
1397	65207	10
1398	65217	10
1400	65227	10
1401	65237	10
1402	65247	10
1404	65257	10
1405	65267	10
1406	65277	10
1408	65287	10
1409	65297	10
1410	65307	10
1411	65317	10
1413	65327	10
1414	65337	10
1415	65347	10
1416	65357	10
1417	65367	10
1418	65377	10
1419	65387	10
1420	65397	10
1421	65407	10
1422	65417	10
1423	65427	10
1424	65437	10
1425	65447	10
1427	65457	10
1428	65467	10
1429	65477	10
1430	65487	10
1431	65497	10
1432	65507	10
1433	65517	10
1434	65527	10
1435	65537	10
1436	65547	10
1437	65557	10
1438	65567	10
1439	65577	10
1440	65587	10
1441	65597	10
1442	65607	10
1443	65617	10
1444	65627	10
1445	65637	10
1446	65647	10
1447	65657	10
1448	65667	10
1449	65677	10
1450	65687	10
1451	65697	10
1452	65707	10
1453	65717	10
1454	65727	10
1455	65737	10
1456	65747	10
1457	65757	10
1458	65767	10
1459	65777	10
1460	65787	10
1461	65797	10
1462	65807	10
1463	65817	10
1464	65827	10
1467	65837	10
1468	65847	10
1469	65857	10
1470	65867	10
1471	65877	10
1472	65887	10
1473	65897	10
1475	65907	10
1476	65917	10
1477	65927	10
1478	65937	10
1479	65947	10
1480	65957	10
1481	65967	10
1482	65977	10
1483	65987	10
1484	65997	10
1485	66007	10
1487	66017	10
1488	66027	10
1489	66037	10
1490	66047	10
1491	66057	10
1492	66067	10
1493	66077	10
1494	66087	10
1495	66097	10
1496	66107	10
1497	66117	10
1498	66127	10
1500	66137	10
1501	66147	10
1502	66157	10
1503	66167	10
1504	66177	10
1505	66187	10
1506	66197	10
1507	66207	10
1508	66217	10
1509	66227	10
1510	66237	10
1511	66247	10
1513	66257	10
1514	66267	10
1515	66277	10
1516	66287	10
1517	66297	10
1518	66307	10
1519	66317	10
1520	66327	10
1521	66337	10
1522	66347	10
1523	66357	10
1524	66367	10
1525	66377	10
1526	66387	10
1527	66397	10
1528	66407	10
1529	66417	10
1530	66427	10
1531	66437	10
1533	66447	10
1534	66457	10
1536	66467	10
1537	66477	10
1538	66487	10
1539	66497	10
1540	66507	10
1541	66517	10
1542	66527	10
1543	66537	10
1544	66547	10
1545	66557	10
1546	66567	10
1547	66577	10
1548	66587	10
1549	66597	10
1550	66607	10
1551	66617	10
1552	66627	10
1553	66637	10
1554	66647	10
1555	66657	10
1557	66667	10
1558	66677	10
1559	66687	10
1560	66697	10
1562	66707	10
1564	66717	10
1565	66727	10
1566	66737	10
1567	66747	10
1568	66757	10
1569	66767	10
1570	66777	10
1571	66787	10
1572	66797	10
1573	66807	10
1574	66817	10
1575	66827	10
1576	66837	10
1577	66847	10
1578	66857	10
1579	66867	10
1581	66877	10
1582	66887	10
1584	66897	10
1586	66907	10
1588	66917	10
1589	66927	10
1590	66937	10
1591	66947	10
1592	66957	10
1593	66967	10
1594	66977	10
1595	66987	10
1596	66997	10
1597	67007	10
1598	67017	10
1599	67027	10
1600	67037	10
1601	67047	10
1602	67057	10
1603	67067	10
1604	67077	10
1605	67087	10
1606	67097	10
1607	67107	10
1608	67117	10
1609	67127	10
1610	67137	10
1611	67147	10
1612	67157	10
1613	67167	10
1614	67177	10
1615	67187	10
1616	67197	10
1617	67207	10
1618	67217	10
1619	67227	10
1620	67237	10
1621	67247	10
1622	67257	10
1624	67267	10
1625	67277	10
1626	67287	10
1627	67297	10
1628	67307	10
1629	67317	10
1630	67327	10
1631	67337	10
1632	67347	10
1633	67357	10
1634	67367	10
1635	67377	10
1636	67387	10
1637	67397	10
1638	67407	10
1639	67417	10
1640	67427	10
1641	67437	10
1642	67447	10
1644	67457	10
1646	67467	10
1647	67477	10
1648	67487	10
1649	67497	10
1650	67507	10
1651	67517	10
1653	67527	10
1654	67537	10
1655	67547	10
1656	67557	10
1657	67567	10
1658	67577	10
1659	67587	10
1660	67597	10
1661	67607	10
1662	67617	10
1663	67627	10
1664	67637	10
1665	67647	10
1666	67657	10
1667	67667	10
1668	67677	10
1669	67687	10
1670	67697	10
1671	67707	10
1672	67717	10
1673	67727	10
1674	67737	10
1675	67747	10
1676	67757	10
1677	67767	10
1678	67777	10
1679	67787	10
1680	67797	10
1681	67807	10
1682	67817	10
1683	67827	10
1684	67837	10
1685	67847	10
1686	67857	10
1688	67867	10
1689	67877	10
1690	67887	10
1691	67897	10
1692	67907	10
1693	67917	10
1694	67927	10
1696	67937	10
1697	67947	10
1698	67957	10
1699	67967	10
1701	67977	10
1702	67987	10
1703	67997	10
1704	68007	10
1705	68017	10
1707	68027	10
1708	68037	10
1709	68047	10
1711	68057	10
1712	68067	10
1713	68077	10
1714	68087	10
1715	68097	10
1717	68107	10
1718	68117	10
1719	68127	10
1720	68137	10
1721	68147	10
1722	68157	10
1723	68167	10
1724	68177	10
1725	68187	10
1726	68197	10
1727	68207	10
1728	68217	10
1729	68227	10
1730	68237	10
1731	68247	10
1732	68257	10
1733	68267	10
1734	68277	10
1735	68287	10
1736	68297	10
1737	68307	10
1738	68317	10
1739	68327	10
1740	68337	10
1742	68347	10
1743	68357	10
1744	68367	10
1745	68377	10
1746	68387	10
1747	68397	10
1749	68407	10
1750	68417	10
1751	68427	10
1753	68437	10
1754	68447	10
1756	68457	10
1757	68467	10
1758	68477	10
1759	68487	10
1760	68497	10
1761	68507	10
1762	68517	10
1763	68527	10
1764	68537	10
1765	68547	10
1766	68557	10
1767	68567	10
1768	68577	10
1769	68587	10
1770	68597	10
1771	68607	10
1772	68617	10
1773	68627	10
1774	68637	10
1776	68647	10
1777	68657	10
1778	68667	10
1779	68677	10
1780	68687	10
1781	68697	10
1782	68707	10
1783	68717	10
1784	68727	10
1785	68737	10
1786	68747	10
1787	68757	10
1788	68767	10
1789	68777	10
1790	68787	10
1791	68797	10
1792	68807	10
1793	68817	10
1794	68827	10
1795	68837	10
1796	68847	10
1797	68857	10
1798	68867	10
1799	68877	10
1800	68887	10
1802	68897	10
1803	68907	10
1804	68917	10
1805	68927	10
1806	68937	10
1807	68947	10
1808	68957	10
1809	68967	10
1810	68977	10
1811	68987	10
1812	68997	10
1813	69007	10
1814	69017	10
1815	69027	10
1816	69037	10
1817	69047	10
1818	69057	10
1819	69067	10
1820	69077	10
1821	69087	10
1822	69097	10
1823	69107	10
1824	69117	10
1825	69127	10
1826	69137	10
1827	69147	10
1828	69157	10
1829	69167	10
1830	69177	10
1831	69187	10
1832	69197	10
1833	69207	10
1834	69217	10
1836	69227	10
1837	69237	10
1838	69247	10
1839	69257	10
1840	69267	10
1841	69277	10
1842	69287	10
1843	69297	10
1844	69307	10
1845	69317	10
1846	69327	10
1847	69337	10
1848	69347	10
1849	69357	10
1850	69367	10
1851	69377	10
1852	69387	10
1853	69397	10
1854	69407	10
1855	69417	10
1856	69427	10
1857	69437	10
1858	69447	10
1859	69457	10
1860	69467	10
1861	69477	10
1862	69487	10
1863	69497	10
1864	69507	10
1865	69517	10
1866	69527	10
1867	69537	10
1868	69547	10
1869	69557	10
1870	69567	10
1871	69577	10
1872	69587	10
1874	69597	10
1875	69607	10
1876	69617	10
1877	69627	10
1878	69637	10
1879	69647	10
1880	69657	10
1881	69667	10
1882	69677	10
1883	69687	10
1885	69697	10
1886	69707	10
1887	69717	10
1888	69727	10
1889	69737	10
1890	69747	10
1891	69757	10
1892	69767	10
1893	69777	10
1894	69787	10
1895	69797	10
1896	69807	10
1897	69817	10
1898	69827	10
1899	69837	10
1900	69847	10
1901	69857	10
1902	69867	10
1903	69877	10
1904	69887	10
1905	69897	10
1906	69907	10
1907	69917	10
1908	69927	10
1909	69937	10
1910	69947	10
1911	69957	10
1912	69967	10
1913	69977	10
1914	69987	10
1915	69997	10
1916	70007	10
1917	70017	10
1918	70027	10
1919	70037	10
1920	70047	10
1922	70057	10
1923	70067	10
1924	70077	10
1925	70087	10
1926	70097	10
1927	70107	10
1928	70117	10
1929	70127	10
1930	70137	10
1931	70147	10
1932	70157	10
```
