## Supplementary material for "Deep-mining of vertebrate genomes reveals an unexpected diversity of endogenous viral elements": pref_filter1

```
XSym
0121
dd215f90050a120f6d288bac38aaf5c9
/Users/user/Desktop/Postdoc/Queries/Shotokuvirae/Nanoviridae/clust/17223898536254077913/linclust/4272052986785759969/pref
                                                                                                                                                                                                                                                                                                                                                                                                                                                                                                                                                                                                                                                                                                                                                                                                                                                                                                                                      
```
