## Supplementary material for "Deep-mining of vertebrate genomes reveals an unexpected diversity of endogenous viral elements": pref_filter1.index

```
0	0	53
1	53	333
2	386	127
3	513	1757
6	3168	195
10	3902	361
12	4296	97
13	4393	33
16	4724	112
18	4852	702
21	6162	178
25	6843	2649
31	11383	1864
54	18784	112
58	19046	407
62	20002	208
64	20835	36
71	21187	217
74	21583	103
83	22596	143
110	56096	9
111	56105	9
118	56150	9
120	25661	80
123	25741	36
134	26253	781
174	56456	9
186	28937	132
188	29069	61
196	29383	64
199	29447	139
204	29857	495
234	30753	187
247	31185	27
255	31281	219
256	31500	39
258	31557	277
260	31909	204
293	32833	246
303	33423	27
305	33450	122
313	33600	186
321	34767	123
354	35193	87
382	36012	115
389	36304	26
428	57905	9
440	57977	9
476	37437	55
488	58319	9
509	58445	9
537	38715	36
538	38751	213
549	38964	29
569	39119	80
601	39570	2184
610	41772	77
671	42837	70
672	59543	9
673	59552	9
747	60101	9
793	43622	27
803	60515	9
837	43948	2799
838	46747	986
850	60839	9
862	47805	19
871	47861	805
913	48810	55
914	61307	9
974	61748	9
987	49213	29
1021	49316	140
1028	49494	1855
1048	62307	10
1085	51797	107
1096	62707	10
1110	62817	10
1151	52147	28
1153	63177	10
1162	52292	696
1205	53227	29
1228	63777	10
1273	64187	10
1333	64667	10
1344	53895	62
1348	64777	10
1393	65177	10
1441	65597	10
1453	65717	10
1508	66217	10
1512	54431	10
1561	54673	109
1607	67107	10
1654	67537	10
1764	68537	10
1768	68577	10
1804	68917	10
1824	69117	10
1828	69157	10
1835	55638	10
1864	69507	10
1871	69577	10
1884	55721	53
```
