## Supplementary material for "Deep-mining of vertebrate genomes reveals an unexpected diversity of endogenous viral elements": pref_filter2.index

```
0	838	7
1	845	47
2	892	7
3	899	7
6	906	7
10	913	17
12	930	26
13	956	8
16	964	8
18	972	8
21	0	8
25	8	8
31	16	25
54	41	8
58	49	17
62	66	32
64	98	8
71	106	25
74	131	8
83	139	8
110	315	9
111	324	9
118	1314	9
120	373	9
123	382	27
134	409	49
174	1323	9
186	458	9
188	467	9
196	476	18
199	494	17
204	511	17
234	528	9
247	537	9
255	1165	9
256	1174	9
258	1183	17
260	1200	9
293	1209	25
303	1234	9
305	1243	28
313	1271	9
321	1280	18
354	1298	16
382	546	9
389	555	9
428	1332	9
440	1341	9
476	564	17
488	1350	9
509	1359	9
537	581	17
538	598	35
549	633	9
569	642	9
601	651	56
610	707	17
671	724	17
672	1368	9
673	1377	9
747	1386	9
793	980	9
803	1395	9
837	989	44
838	1033	9
850	741	9
862	1042	9
871	1051	42
913	1093	9
914	750	9
974	759	9
987	1102	9
1021	1111	17
1028	1128	19
1048	768	10
1085	1147	18
1096	778	10
1110	788	10
1151	147	10
1153	798	10
1162	157	56
1205	213	10
1228	808	10
1273	818	10
1333	828	10
1344	223	19
1348	1404	10
1393	1414	10
1441	1424	10
1453	1434	10
1508	1444	10
1512	242	10
1561	252	43
1607	1454	10
1654	1464	10
1764	1474	10
1768	1484	10
1804	1494	10
1824	333	10
1828	343	10
1835	295	10
1864	353	10
1871	363	10
1884	305	10
```
