## Supplementary material for "Deep-mining of vertebrate genomes reveals an unexpected diversity of endogenous viral elements": pref_rescore1.index

```
0	0	60
1	25007	9
2	60	132
3	25016	1810
4	192	878
5	1070	201
6	26826	199
7	19240	9
8	1271	441
9	27025	149
10	27174	377
11	1712	39
12	1751	60
13	1811	38
14	1849	63
15	27551	234
16	1912	114
17	2026	19
18	2045	717
19	27785	189
20	27974	490
21	28464	10
22	2762	477
23	19249	10
24	28474	87
25	28561	2760
26	3239	1309
27	4548	437
28	4985	79
29	65456	10
30	5064	325
31	31321	1952
32	5389	1749
33	19259	10
34	33273	796
35	7138	353
36	7491	838
37	65466	10
38	19269	10
39	65476	10
40	19279	10
41	34069	638
42	65486	10
43	19289	10
44	65496	10
45	19299	10
46	34707	185
47	8329	1078
48	65506	10
49	34892	39
50	34931	19
51	34950	447
52	35397	21
53	35418	122
54	35540	124
55	9407	177
56	19309	10
57	65516	10
58	35664	437
59	9584	382
60	36101	176
61	36277	21
62	9966	10
63	36298	702
64	9976	40
65	60165	10
66	48888	10
67	10016	48
68	19319	10
69	10064	271
70	19329	10
71	10335	68
72	37000	50
73	37050	20
74	10403	38
75	37070	20
76	19339	10
77	37090	77
78	19349	10
79	10441	38
80	37167	201
81	10479	144
82	10623	546
83	37368	161
84	37529	227
85	11169	41
86	11210	263
87	37756	416
88	19359	10
89	19369	10
90	19379	10
91	19389	10
92	11473	749
93	19399	10
94	38172	484
95	12222	504
96	38656	19
97	19409	10
98	19419	10
99	19429	10
100	19439	11
101	38675	29
102	19450	11
103	19461	11
104	65526	11
105	38704	29
106	19472	11
107	65537	11
108	19483	11
109	60175	11
110	48898	11
111	65548	11
112	38733	31
113	38764	21
114	65559	11
115	65570	11
116	65581	11
117	65592	11
118	65603	11
119	38785	294
120	12726	90
121	65614	11
122	65625	11
123	39079	11
124	12816	275
125	39090	30
126	39120	22
127	65636	11
128	65647	11
129	39142	20
130	39162	71
131	13091	97
132	39233	21
133	65658	11
134	39254	485
135	13188	258
136	65669	11
137	13446	29
138	65680	11
139	65691	11
140	65702	11
141	13475	61
142	65713	11
143	13536	68
144	65724	11
145	19494	11
146	65735	11
147	60186	11
148	48909	11
149	19505	11
150	19516	11
151	39739	95
152	19527	11
153	13604	327
154	19538	11
155	39834	144
156	39978	39
157	13931	514
158	19549	11
159	19560	11
160	19571	11
161	19582	11
162	19593	11
163	19604	11
164	19615	11
165	65746	11
166	19626	11
167	19637	11
168	65757	11
169	19648	11
170	65768	11
171	40017	31
172	19659	11
173	40048	39
174	65779	11
175	48920	11
176	60197	11
177	19670	11
178	19681	11
179	19692	11
180	40087	330
181	14445	96
182	19703	11
183	19714	11
184	40417	95
185	19725	11
186	14541	127
187	19736	11
188	40512	71
189	19747	11
190	14668	38
191	19758	11
192	40583	177
193	19769	11
194	14706	42
195	14748	49
196	40760	41
197	19780	11
198	19791	11
199	14797	119
200	40801	85
201	40886	187
202	19802	11
203	14916	20
204	14936	11
205	19813	11
206	41073	115
207	19824	11
208	19835	11
209	19846	11
210	65790	11
211	19857	11
212	48931	11
213	41188	41
214	60208	11
215	65801	11
216	41229	204
217	14947	50
218	65812	11
219	65823	11
220	65834	11
221	65845	11
222	65856	11
223	65867	11
224	65878	11
225	65889	11
226	65900	11
227	65911	11
228	19868	11
229	65922	11
230	65933	11
231	19879	11
232	14997	42
233	65944	11
234	41433	204
235	15039	22
236	19890	11
237	65955	11
238	19901	11
239	60219	11
240	48942	11
241	15061	128
242	41637	21
243	15189	58
244	19912	11
245	41658	11
246	19923	11
247	41669	31
248	19934	11
249	19945	11
250	19956	11
251	19967	11
252	15247	50
253	19978	11
254	41700	30
255	15297	68
256	15365	31
257	15396	21
258	15417	113
259	53067	85
260	15530	219
261	19989	11
262	20000	11
263	20011	11
264	20022	11
265	20033	11
266	20044	11
267	53152	117
268	20055	11
269	20066	11
270	15749	96
271	20077	11
272	53269	38
273	20088	11
274	20099	11
275	65966	11
276	53307	79
277	48953	11
278	15845	29
279	15874	383
280	60230	11
281	20110	11
282	20121	11
283	20132	11
284	20143	11
285	20154	11
286	53386	32
287	20165	11
288	20176	11
289	20187	11
290	20198	11
291	53418	61
292	20209	11
293	53479	41
294	16257	95
295	16352	49
296	53520	21
297	53541	116
298	20220	11
299	65977	11
300	20231	11
301	16401	82
302	63227	31
303	41730	31
304	65988	11
305	41761	63
306	20242	11
307	65999	11
308	53657	30
309	66010	11
310	20253	11
311	66021	11
312	48964	11
313	41824	192
314	53687	67
315	53754	901
316	60241	11
317	42016	21
318	42037	21
319	42058	60
320	20264	11
321	42118	124
322	42242	20
323	20275	11
324	20286	11
325	20297	11
326	42262	81
327	20308	11
328	20319	11
329	42343	98
330	20330	11
331	20341	11
332	20352	11
333	42441	79
334	20363	11
335	20374	11
336	20385	11
337	54655	21
338	54676	22
339	42520	20
340	66032	11
341	20396	11
342	66043	11
343	20407	11
344	66054	11
345	20418	11
346	66065	11
347	48975	11
348	60252	11
349	20429	11
350	20440	11
351	20451	11
352	20462	11
353	20473	11
354	54698	60
355	42540	180
356	16483	157
357	63258	30
358	20484	11
359	20495	11
360	20506	11
361	20517	11
362	66076	11
363	54758	40
364	54798	61
365	20528	11
366	66087	11
367	54859	56
368	20539	11
369	66098	11
370	20550	11
371	66109	11
372	20561	11
373	42720	21
374	54915	89
375	42741	88
376	55004	51
377	66120	11
378	42829	21
379	20572	11
380	60263	11
381	48986	11
382	55055	117
383	42850	88
384	66131	11
385	42938	70
386	66142	11
387	55172	30
388	66153	11
389	55202	30
390	66164	11
391	43008	39
392	66175	11
393	66186	11
394	55232	59
395	66197	11
396	66208	11
397	66219	11
398	43047	54
399	66230	11
400	55291	43
401	66241	11
402	66252	11
403	66263	11
404	66274	11
405	66285	11
406	66296	11
407	66307	11
408	20583	11
409	66318	11
410	60274	11
411	48997	11
412	20594	11
413	20605	11
414	20616	11
415	43101	21
416	55334	129
417	16640	32
418	20627	11
419	20638	11
420	20649	11
421	20660	11
422	20671	11
423	20682	11
424	20693	11
425	63288	21
426	66329	11
427	43122	30
428	20704	11
429	66340	11
430	43152	31
431	20715	11
432	66351	11
433	20726	11
434	66362	11
435	20737	11
436	43183	21
437	43204	31
438	66373	11
439	43235	75
440	49008	11
441	60285	11
442	66384	11
443	55463	280
444	43310	43
445	66395	11
446	43353	75
447	66406	11
448	43428	30
449	66417	11
450	43458	60
451	66428	11
452	66439	11
453	66450	11
454	66461	11
455	66472	11
456	66483	11
457	66494	11
458	66505	11
459	66516	11
460	43518	139
461	66527	11
462	66538	11
463	66549	11
464	66560	11
465	66571	11
466	20748	11
467	60296	11
468	49019	11
469	66582	11
470	66593	11
471	66604	11
472	66615	11
473	66626	11
474	66637	11
475	55743	63
476	55806	42
477	43657	208
478	55848	71
479	66648	11
480	66659	11
481	66670	11
482	66681	11
483	66692	11
484	66703	11
485	20759	11
486	66714	11
487	20770	11
488	66725	11
489	55919	42
490	20781	11
491	66736	11
492	20792	11
493	60307	11
494	55961	62
495	49030	11
496	20803	11
497	43865	50
498	20814	11
499	56023	224
500	16672	22
501	63309	88
502	20825	11
503	20836	11
504	20847	11
505	20858	11
506	20869	11
507	20880	11
508	43915	20
509	20891	11
510	43935	66
511	20902	11
512	20913	11
513	66747	11
514	44001	21
515	20924	11
516	66758	11
517	20935	11
518	66769	11
519	20946	11
520	66780	11
521	44022	165
522	44187	341
523	49041	11
524	60318	11
525	49052	11
526	20957	11
527	20968	11
528	20979	11
529	20990	11
530	21001	11
531	21012	11
532	21023	11
533	21034	11
534	21045	11
535	21056	11
536	21067	11
537	56247	32
538	56279	129
539	21078	11
540	66791	11
541	21089	11
542	21100	11
543	66802	11
544	21111	11
545	66813	11
546	60329	11
547	49063	11
548	66824	11
549	44528	32
550	44560	22
551	66835	11
552	56408	51
553	66846	11
554	66857	11
555	66868	11
556	66879	11
557	66890	11
558	44582	31
559	44613	42
560	66901	11
561	21122	11
562	66912	11
563	21133	11
564	66923	11
565	21144	11
566	66934	11
567	21155	11
568	66945	11
569	56459	90
570	44655	41
571	66956	11
572	21166	11
573	49074	11
574	49085	11
575	60340	11
576	66967	11
577	66978	11
578	66989	11
579	67000	11
580	44696	40
581	67011	11
582	56549	41
583	44736	21
584	67022	11
585	67033	11
586	67044	11
587	67055	11
588	67066	11
589	67077	11
590	67088	11
591	67099	11
592	67110	11
593	67121	11
594	67132	11
595	56590	21
596	21177	11
597	44757	204
598	16694	21
599	63397	11
600	49096	11
601	56611	32
602	49107	11
603	60351	11
604	67143	11
605	67154	11
606	67165	11
607	67176	11
608	44961	21
609	67187	11
610	44982	62
611	45044	22
612	67198	11
613	67209	11
614	67220	11
615	67231	11
616	67242	11
617	67253	11
618	67264	11
619	67275	11
620	45066	20
621	67286	11
622	45086	22
623	67297	11
624	45108	29
625	21188	11
626	67308	11
627	21199	11
628	45137	30
629	49118	11
630	60362	11
631	45167	21
632	67319	11
633	67330	11
634	67341	11
635	45188	21
636	67352	11
637	45209	41
638	67363	11
639	67374	11
640	45250	39
641	67385	11
642	67396	11
643	67407	11
644	67418	11
645	45289	21
646	67429	11
647	67440	11
648	45310	31
649	67451	11
650	21210	11
651	67462	11
652	21221	11
653	67473	11
654	45341	53
655	21232	11
656	56643	21
657	67484	11
658	49129	11
659	45394	41
660	60373	11
661	56664	21
662	45435	22
663	21243	11
664	21254	11
665	21265	11
666	16715	20
667	21276	11
668	21287	11
669	21298	11
670	21309	11
671	63408	51
672	21320	11
673	21331	11
674	56685	42
675	67495	11
676	21342	11
677	21353	11
678	67506	11
679	21364	11
680	67517	11
681	21375	11
682	67528	11
683	21386	11
684	67539	11
685	49140	11
686	60384	11
687	67550	11
688	56727	32
689	67561	11
690	21397	11
691	56759	86
692	56845	31
693	21408	11
694	21419	11
695	21430	11
696	21441	11
697	67572	11
698	21452	11
699	21463	11
700	67583	11
701	21474	11
702	67594	11
703	21485	11
704	45457	21
705	67605	11
706	21496	11
707	67616	11
708	21507	11
709	49151	11
710	60395	11
711	67627	11
712	67638	11
713	67649	11
714	21518	11
715	67660	11
716	21529	11
717	21540	11
718	67671	11
719	21551	11
720	67682	11
721	67693	11
722	21562	11
723	45478	71
724	67704	11
725	56876	98
726	21573	11
727	67715	11
728	21584	11
729	67726	11
730	56974	21
731	21595	11
732	45549	22
733	67737	11
734	49162	11
735	60406	11
736	67748	11
737	67759	11
738	67770	11
739	67781	11
740	21606	11
741	67792	11
742	56995	21
743	45571	21
744	21617	11
745	57016	60
746	45592	21
747	21628	11
748	67803	11
749	45613	22
750	21639	11
751	67814	11
752	67825	11
753	21650	11
754	57076	22
755	45635	30
756	67836	11
757	21661	11
758	67847	11
759	21672	11
760	67858	11
761	49173	11
762	60417	11
763	21683	11
764	57098	22
765	21694	11
766	21705	11
767	21716	11
768	21727	11
769	21738	11
770	21749	11
771	21760	11
772	21771	11
773	21782	11
774	21793	11
775	21804	11
776	49184	11
777	21815	11
778	49195	11
779	21826	11
780	49206	11
781	45665	21
782	21837	11
783	49217	11
784	21848	11
785	57120	64
786	16735	31
787	67869	11
788	60428	11
789	21859	11
790	21870	11
791	21881	11
792	49228	11
793	63459	31
794	21892	11
795	49239	11
796	45686	52
797	21903	11
798	49250	11
799	45738	21
800	21914	11
801	49261	11
802	21925	11
803	49272	11
804	21936	11
805	45759	21
806	45780	29
807	49283	11
808	21947	11
809	45809	30
810	45839	22
811	49294	11
812	45861	30
813	21958	11
814	45891	31
815	49305	11
816	45922	33
817	45955	43
818	67880	11
819	60439	11
820	21969	11
821	49316	11
822	21980	11
823	21991	11
824	49327	11
825	22002	11
826	49338	11
827	22013	11
828	49349	11
829	22024	11
830	49360	11
831	57184	21
832	22035	11
833	49371	11
834	22046	11
835	49382	11
836	22057	11
837	45998	2744
838	57205	11
839	49393	11
840	22068	11
841	49404	11
842	67891	11
843	60450	11
844	22079	11
845	22090	11
846	22101	11
847	22112	11
848	49415	11
849	22123	11
850	22134	11
851	49426	11
852	22145	11
853	57216	22
854	49437	11
855	22156	11
856	49448	11
857	22167	11
858	49459	11
859	22178	11
860	49470	11
861	57238	61
862	57299	21
863	57320	21
864	22189	11
865	49481	11
866	22200	11
867	67902	11
868	60461	11
869	49492	11
870	57341	22
871	16766	661
872	49503	11
873	49514	11
874	63490	33
875	22211	11
876	49525	11
877	22222	11
878	49536	11
879	22233	11
880	49547	11
881	22244	11
882	49558	11
883	22255	11
884	22266	11
885	48742	22
886	49569	11
887	57363	74
888	22277	11
889	49580	11
890	22288	11
891	22299	11
892	49591	11
893	67913	11
894	60472	11
895	49602	11
896	49613	11
897	22310	11
898	49624	11
899	49635	11
900	22321	11
901	57437	22
902	49646	11
903	22332	11
904	49657	11
905	22343	11
906	57459	22
907	49668	11
908	22354	11
909	49679	11
910	22365	11
911	49690	11
912	22376	11
913	57481	62
914	49701	11
915	57543	20
916	57563	21
917	22387	11
918	67924	11
919	60483	11
920	49712	11
921	49723	11
922	22398	11
923	57584	21
924	22409	11
925	57605	33
926	22420	11
927	57638	21
928	22431	11
929	49734	11
930	57659	22
931	22442	11
932	57681	53
933	22453	11
934	49745	11
935	22464	11
936	49756	11
937	49767	11
938	22475	11
939	57734	22
940	49778	11
941	22486	11
942	49789	11
943	22497	11
944	49800	11
945	67935	11
946	60494	11
947	49811	11
948	49822	11
949	22508	11
950	49833	11
951	22519	11
952	49844	11
953	22530	11
954	49855	11
955	22541	11
956	22552	11
957	49866	11
958	22563	11
959	49877	11
960	22574	11
961	49888	11
962	57756	82
963	22585	11
964	49899	11
965	22596	11
966	67946	11
967	57838	22
968	60505	11
969	49910	11
970	49921	11
971	22607	11
972	22618	11
973	17427	42
974	22629	11
975	22640	11
976	22651	11
977	22662	11
978	49932	11
979	22673	11
980	49943	11
981	22684	11
982	57860	21
983	49954	11
984	22695	11
985	49965	11
986	57881	32
987	17469	31
988	22706	11
989	49976	11
990	57913	22
991	22717	11
992	49987	11
993	67957	11
994	22728	11
995	60516	11
996	63523	22
997	49998	11
998	50009	11
999	50020	11
1000	50031	12
1001	50043	12
1002	50055	12
1003	48764	22
1004	50067	12
1005	50079	12
1006	50091	12
1007	50103	12
1008	50115	12
1009	50127	12
1010	50139	12
1011	50151	12
1012	50163	12
1013	50175	12
1014	50187	12
1015	67968	12
1016	22739	12
1017	60527	12
1018	50199	12
1019	50211	12
1020	22751	12
1021	17500	12
1022	57935	22
1023	57957	22
1024	22763	12
1025	22775	12
1026	50223	12
1027	22787	12
1028	57979	2064
1029	22799	12
1030	22811	12
1031	50235	12
1032	17512	34
1033	17546	23
1034	22823	12
1035	50247	12
1036	17569	23
1037	22835	12
1038	50259	12
1039	22847	12
1040	50271	12
1041	22859	12
1042	50283	12
1043	17592	22
1044	17614	22
1045	22871	12
1046	50295	12
1047	17636	32
1048	67980	12
1049	60539	12
1050	17668	23
1051	22883	12
1052	22895	12
1053	22907	12
1054	17691	32
1055	22919	12
1056	22931	12
1057	22943	12
1058	22955	12
1059	22967	12
1060	22979	12
1061	22991	12
1062	23003	12
1063	17723	56
1064	23015	12
1065	23027	12
1066	23039	12
1067	23051	12
1068	23063	12
1069	23075	12
1070	23087	12
1071	50307	12
1072	67992	12
1073	17779	22
1074	60551	12
1075	23099	12
1076	23111	12
1077	50319	12
1078	50331	12
1079	50343	12
1080	50355	12
1081	50367	12
1082	23123	12
1083	17801	62
1084	50379	12
1085	17863	33
1086	23135	12
1087	50391	12
1088	17896	22
1089	50403	12
1090	23147	12
1091	17918	22
1092	50415	12
1093	23159	12
1094	50427	12
1095	23171	12
1096	50439	12
1097	23183	12
1098	63545	32
1099	68004	12
1100	60563	12
1101	23195	12
1102	23207	12
1103	23219	12
1104	60043	34
1105	23231	12
1106	23243	12
1107	48786	22
1108	23255	12
1109	23267	12
1110	23279	12
1111	23291	12
1112	23303	12
1113	50451	12
1114	23315	12
1115	50463	12
1116	23327	12
1117	50475	12
1118	23339	12
1119	50487	12
1120	23351	12
1121	60575	12
1122	17940	22
1123	68016	12
1124	50499	12
1125	50511	12
1126	63577	22
1127	50523	12
1128	50535	12
1129	50547	12
1130	50559	12
1131	50571	12
1132	50583	12
1133	50595	12
1134	50607	12
1135	50619	12
1136	50631	12
1137	50643	12
1138	50655	12
1139	50667	12
1140	50679	12
1141	63599	22
1142	63621	22
1143	50691	12
1144	23363	12
1145	17962	12
1146	60587	12
1147	68028	12
1148	63643	22
1149	50703	12
1150	50715	12
1151	63665	33
1152	50727	12
1153	50739	12
1154	50751	12
1155	17974	110
1156	63698	23
1157	50763	12
1158	50775	12
1159	50787	12
1160	50799	12
1161	23375	12
1162	63721	516
1163	23387	12
1164	23399	12
1165	18084	32
1166	23411	12
1167	23423	12
1168	50811	12
1169	23435	12
1170	18116	23
1171	23447	12
1172	50823	12
1173	23459	12
1174	60599	12
1175	68040	12
1176	50835	12
1177	50847	12
1178	18139	22
1179	50859	12
1180	50871	12
1181	50883	12
1182	60611	12
1183	60623	12
1184	18161	23
1185	18184	32
1186	50895	12
1187	60635	12
1188	50907	12
1189	60647	12
1190	50919	12
1191	60659	12
1192	50931	12
1193	50943	12
1194	60671	12
1195	50955	12
1196	60683	12
1197	50967	12
1198	60695	12
1199	23471	12
1200	68052	12
1201	18216	22
1202	50979	12
1203	50991	12
1204	60707	12
1205	18238	33
1206	51003	12
1207	60719	12
1208	51015	12
1209	60731	12
1210	60743	12
1211	51027	12
1212	60755	12
1213	51039	12
1214	60767	12
1215	18271	34
1216	51051	12
1217	60779	12
1218	60791	12
1219	51063	12
1220	60803	12
1221	51075	12
1222	64237	34
1223	60077	22
1224	60815	12
1225	23483	12
1226	48808	34
1227	18305	22
1228	68064	12
1229	60827	12
1230	60839	12
1231	60851	12
1232	60863	12
1233	60875	12
1234	60887	12
1235	51087	12
1236	51099	12
1237	60899	12
1238	51111	12
1239	60911	12
1240	51123	12
1241	18327	22
1242	18349	23
1243	51135	12
1244	60923	12
1245	51147	12
1246	60935	12
1247	51159	12
1248	60947	12
1249	23495	12
1250	68076	12
1251	51171	12
1252	51183	12
1253	60959	12
1254	51195	12
1255	60971	12
1256	51207	12
1257	60983	12
1258	60995	12
1259	51219	12
1260	18372	22
1261	61007	12
1262	51231	12
1263	61019	12
1264	51243	12
1265	61031	12
1266	61043	12
1267	51255	12
1268	18394	12
1269	61055	12
1270	51267	12
1271	61067	12
1272	23507	12
1273	68088	12
1274	64271	23
1275	61079	12
1276	64294	23
1277	61091	12
1278	61103	12
1279	51279	12
1280	51291	12
1281	61115	12
1282	51303	12
1283	61127	12
1284	51315	12
1285	61139	12
1286	51327	12
1287	51339	12
1288	61151	12
1289	51351	12
1290	61163	12
1291	51363	12
1292	51375	12
1293	18406	22
1294	61175	12
1295	23519	12
1296	68100	12
1297	64317	22
1298	18428	23
1299	51387	12
1300	51399	12
1301	51411	12
1302	61187	12
1303	51423	12
1304	61199	12
1305	64339	22
1306	61211	12
1307	51435	12
1308	61223	12
1309	51447	12
1310	18451	34
1311	61235	12
1312	61247	12
1313	51459	12
1314	61259	12
1315	51471	12
1316	51483	12
1317	51495	12
1318	64361	23
1319	51507	12
1320	61271	12
1321	18485	40
1322	23531	12
1323	68112	12
1324	51519	12
1325	64384	33
1326	51531	12
1327	51543	12
1328	64417	23
1329	51555	12
1330	51567	12
1331	51579	12
1332	18525	23
1333	51591	12
1334	64440	23
1335	18548	22
1336	51603	12
1337	51615	12
1338	51627	12
1339	51639	12
1340	61283	12
1341	51651	12
1342	61295	12
1343	61307	12
1344	60099	12
1345	51663	12
1346	61319	12
1347	48842	22
1348	51675	12
1349	61331	12
1350	23543	12
1351	68124	12
1352	61343	12
1353	61355	12
1354	51687	12
1355	61367	12
1356	64463	23
1357	51699	12
1358	61379	12
1359	51711	12
1360	51723	12
1361	64486	42
1362	61391	12
1363	51735	12
1364	61403	12
1365	18570	22
1366	51747	12
1367	51759	12
1368	61415	12
1369	51771	12
1370	64528	22
1371	61427	12
1372	51783	12
1373	61439	12
1374	23555	12
1375	68136	12
1376	51795	12
1377	51807	12
1378	51819	12
1379	61451	12
1380	61463	12
1381	51831	12
1382	61475	12
1383	51843	12
1384	61487	12
1385	51855	12
1386	61499	12
1387	61511	12
1388	51867	12
1389	61523	12
1390	18592	22
1391	51879	12
1392	61535	12
1393	61547	12
1394	51891	12
1395	64550	32
1396	61559	12
1397	23567	12
1398	68148	12
1399	18614	22
1400	61571	12
1401	61583	12
1402	61595	12
1403	18636	52
1404	61607	12
1405	61619	12
1406	61631	12
1407	64582	22
1408	61643	12
1409	61655	12
1410	61667	12
1411	61679	12
1412	18688	33
1413	61691	12
1414	61703	12
1415	61715	12
1416	61727	12
1417	61739	12
1418	61751	12
1419	61763	12
1420	61775	12
1421	51903	12
1422	68160	12
1423	23579	12
1424	61787	12
1425	61799	12
1426	64604	23
1427	61811	12
1428	61823	12
1429	61835	12
1430	61847	12
1431	61859	12
1432	61871	12
1433	61883	12
1434	61895	12
1435	61907	12
1436	61919	12
1437	61931	12
1438	68172	12
1439	61943	12
1440	68184	12
1441	23591	12
1442	61955	12
1443	68196	12
1444	23603	12
1445	61967	12
1446	68208	12
1447	51915	12
1448	23615	12
1449	23627	12
1450	23639	12
1451	23651	12
1452	23663	12
1453	23675	12
1454	23687	12
1455	23699	12
1456	23711	12
1457	23723	12
1458	23735	12
1459	23747	12
1460	23759	12
1461	23771	12
1462	23783	12
1463	23795	12
1464	23807	12
1465	64627	33
1466	18721	33
1467	23819	12
1468	61979	12
1469	61991	12
1470	51927	12
1471	23831	12
1472	23843	12
1473	23855	12
1474	64660	12
1475	23867	12
1476	23879	12
1477	23891	12
1478	23903	12
1479	68220	12
1480	23915	12
1481	23927	12
1482	23939	12
1483	23951	12
1484	68232	12
1485	23963	12
1486	18754	22
1487	23975	12
1488	68244	12
1489	23987	12
1490	68256	12
1491	62003	12
1492	51939	12
1493	23999	12
1494	24011	12
1495	24023	12
1496	24035	12
1497	24047	12
1498	24059	12
1499	64672	34
1500	24071	12
1501	24083	12
1502	24095	12
1503	24107	12
1504	24119	12
1505	24131	12
1506	24143	12
1507	24155	12
1508	24167	12
1509	24179	12
1510	24191	12
1511	68268	12
1512	18776	12
1513	24203	12
1514	62015	12
1515	51951	12
1516	24215	12
1517	24227	12
1518	24239	12
1519	24251	12
1520	24263	12
1521	24275	12
1522	24287	12
1523	24299	12
1524	24311	12
1525	24323	12
1526	24335	12
1527	24347	12
1528	24359	12
1529	24371	12
1530	24383	12
1531	24395	12
1532	18788	32
1533	24407	12
1534	24419	12
1535	64706	171
1536	62027	12
1537	68280	12
1538	51963	12
1539	51975	12
1540	62039	12
1541	51987	12
1542	62051	12
1543	51999	12
1544	52011	12
1545	62063	12
1546	52023	12
1547	62075	12
1548	52035	12
1549	62087	12
1550	52047	12
1551	62099	12
1552	52059	12
1553	68292	12
1554	62111	12
1555	52071	12
1556	60111	42
1557	68304	12
1558	62123	12
1559	52083	12
1560	68316	12
1561	48864	12
1562	24431	12
1563	18820	22
1564	62135	12
1565	24443	12
1566	62147	12
1567	24455	12
1568	62159	12
1569	24467	12
1570	62171	12
1571	24479	12
1572	62183	12
1573	24491	12
1574	62195	12
1575	24503	12
1576	62207	12
1577	24515	12
1578	62219	12
1579	24527	12
1580	18842	22
1581	62231	12
1582	24539	12
1583	18864	145
1584	52095	12
1585	19009	42
1586	62243	12
1587	64877	23
1588	62255	12
1589	62267	12
1590	62279	12
1591	62291	12
1592	62303	12
1593	62315	12
1594	62327	12
1595	62339	12
1596	62351	12
1597	62363	12
1598	62375	12
1599	62387	12
1600	62399	12
1601	62411	12
1602	62423	12
1603	62435	12
1604	62447	12
1605	68328	12
1606	24551	12
1607	52107	12
1608	62459	12
1609	62471	12
1610	62483	12
1611	62495	12
1612	62507	12
1613	62519	12
1614	62531	12
1615	62543	12
1616	62555	12
1617	62567	12
1618	62579	12
1619	62591	12
1620	62603	12
1621	62615	12
1622	62627	12
1623	64900	22
1624	62639	12
1625	62651	12
1626	68340	12
1627	24563	12
1628	52119	12
1629	62663	12
1630	62675	12
1631	62687	12
1632	62699	12
1633	62711	12
1634	62723	12
1635	62735	12
1636	62747	12
1637	62759	12
1638	62771	12
1639	62783	12
1640	62795	12
1641	62807	12
1642	62819	12
1643	19051	22
1644	62831	12
1645	64922	45
1646	62843	12
1647	62855	12
1648	68352	12
1649	62867	12
1650	24575	12
1651	52131	12
1652	19073	23
1653	68364	12
1654	68376	12
1655	68388	12
1656	68400	12
1657	68412	12
1658	68424	12
1659	68436	12
1660	68448	12
1661	68460	12
1662	68472	12
1663	68484	12
1664	68496	12
1665	68508	12
1666	68520	12
1667	68532	12
1668	68544	12
1669	68556	12
1670	68568	12
1671	62879	12
1672	24587	12
1673	52143	12
1674	68580	12
1675	68592	12
1676	68604	12
1677	62891	12
1678	62903	12
1679	62915	12
1680	62927	12
1681	62939	12
1682	62951	12
1683	68616	12
1684	62963	12
1685	68628	12
1686	62975	12
1687	19096	23
1688	68640	12
1689	62987	12
1690	68652	12
1691	62999	12
1692	68664	12
1693	52155	12
1694	52167	12
1695	64967	22
1696	63011	12
1697	68676	12
1698	68688	12
1699	68700	12
1700	19119	31
1701	68712	12
1702	68724	12
1703	68736	12
1704	68748	12
1705	68760	12
1706	64989	45
1707	68772	12
1708	68784	12
1709	68796	12
1710	19150	22
1711	68808	12
1712	68820	12
1713	68832	12
1714	68844	12
1715	68856	12
1716	65034	44
1717	68868	12
1718	24599	12
1719	52179	12
1720	63023	12
1721	68880	12
1722	68892	12
1723	24611	12
1724	24623	12
1725	24635	12
1726	24647	12
1727	24659	12
1728	24671	12
1729	24683	12
1730	24695	12
1731	24707	12
1732	68904	12
1733	24719	12
1734	68916	12
1735	24731	12
1736	68928	12
1737	24743	12
1738	68940	12
1739	24755	12
1740	52191	12
1741	19172	12
1742	63035	12
1743	68952	12
1744	68964	12
1745	68976	12
1746	68988	12
1747	69000	12
1748	19184	23
1749	69012	12
1750	69024	12
1751	69036	12
1752	65078	294
1753	69048	12
1754	69060	12
1755	19207	21
1756	69072	12
1757	69084	12
1758	24767	12
1759	69096	12
1760	24779	12
1761	69108	12
1762	24791	12
1763	69120	12
1764	24803	12
1765	52203	12
1766	63047	12
1767	24815	12
1768	24827	12
1769	24839	12
1770	24851	12
1771	24863	12
1772	24875	12
1773	24887	12
1774	24899	12
1775	60153	12
1776	24911	12
1777	24923	12
1778	69132	12
1779	69144	12
1780	69156	12
1781	69168	12
1782	52215	12
1783	69180	12
1784	69192	12
1785	52227	12
1786	52239	12
1787	69204	12
1788	52251	12
1789	63059	12
1790	24935	12
1791	52263	12
1792	52275	12
1793	69216	12
1794	52287	12
1795	69228	12
1796	52299	12
1797	69240	12
1798	52311	12
1799	69252	12
1800	52323	12
1801	48876	12
1802	69264	12
1803	52335	12
1804	69276	12
1805	52347	12
1806	69288	12
1807	52359	12
1808	69300	12
1809	52371	12
1810	63071	12
1811	24947	12
1812	69312	12
1813	69324	12
1814	69336	12
1815	69348	12
1816	69360	12
1817	69372	12
1818	52383	12
1819	69384	12
1820	52395	12
1821	69396	12
1822	52407	12
1823	69408	12
1824	52419	12
1825	69420	12
1826	52431	12
1827	69432	12
1828	52443	12
1829	69444	12
1830	52455	12
1831	63083	12
1832	24959	12
1833	69456	12
1834	69468	12
1835	65372	12
1836	69480	12
1837	69492	12
1838	69504	12
1839	69516	12
1840	52467	12
1841	69528	12
1842	52479	12
1843	69540	12
1844	52491	12
1845	52503	12
1846	52515	12
1847	52527	12
1848	52539	12
1849	52551	12
1850	52563	12
1851	52575	12
1852	69552	12
1853	63095	12
1854	24971	12
1855	52587	12
1856	52599	12
1857	52611	12
1858	52623	12
1859	52635	12
1860	69564	12
1861	52647	12
1862	69576	12
1863	52659	12
1864	69588	12
1865	52671	12
1866	69600	12
1867	52683	12
1868	69612	12
1869	52695	12
1870	69624	12
1871	52707	12
1872	69636	12
1873	65384	50
1874	52719	12
1875	63107	12
1876	24983	12
1877	69648	12
1878	69660	12
1879	69672	12
1880	52731	12
1881	52743	12
1882	52755	12
1883	52767	12
1884	19228	12
1885	52779	12
1886	52791	12
1887	52803	12
1888	69684	12
1889	52815	12
1890	52827	12
1891	52839	12
1892	69696	12
1893	52851	12
1894	52863	12
1895	69708	12
1896	52875	12
1897	24995	12
1898	69720	12
1899	63119	12
1900	69732	12
1901	63131	12
1902	69744	12
1903	63143	12
1904	69756	12
1905	63155	12
1906	69768	12
1907	63167	12
1908	69780	12
1909	63179	12
1910	69792	12
1911	63191	12
1912	69804	12
1913	52887	12
1914	63203	12
1915	69816	12
1916	63215	12
1917	52899	12
1918	69828	12
1919	52911	12
1920	52923	12
1921	65434	22
1922	52935	12
1923	52947	12
1924	52959	12
1925	52971	12
1926	52983	12
1927	52995	12
1928	53007	12
1929	53019	12
1930	53031	12
1931	53043	12
1932	53055	12
```
