## Supplementary material for "Deep-mining of vertebrate genomes reveals an unexpected diversity of endogenous viral elements": pref_rescore2.index

```
0	1241	9
1	764	55
2	1623	9
3	305	9
6	1250	9
10	819	21
12	1632	32
13	314	10
16	1259	10
18	840	10
21	1379	10
25	0	10
31	10	31
54	1389	10
58	41	20
62	531	39
64	1004	10
71	1399	31
74	570	10
83	61	10
110	1038	11
111	643	11
118	463	10
120	654	11
123	118	33
134	1061	61
174	1771	11
186	1534	11
188	665	11
196	151	22
199	1122	21
204	1545	21
234	676	11
247	173	11
255	882	11
256	1291	11
258	409	20
260	1749	11
293	893	31
303	1302	11
305	429	34
313	1760	11
321	924	22
354	1313	20
382	1143	11
389	1566	11
428	946	11
440	1333	11
476	687	21
488	473	11
509	1782	11
537	184	21
538	1154	43
549	708	11
569	1577	11
601	205	65
610	1197	21
671	719	21
672	957	11
673	1344	11
747	484	11
793	1664	11
803	1793	11
837	324	52
838	1269	11
850	1588	11
862	850	11
871	1675	51
913	376	11
914	270	11
974	1218	11
987	1280	11
1021	861	21
1028	1726	23
1048	740	12
1085	387	22
1096	1599	12
1110	281	12
1151	1014	12
1153	1229	12
1162	1430	68
1205	580	12
1228	752	12
1273	1611	12
1333	293	12
1344	71	23
1348	968	12
1393	1355	12
1441	495	12
1453	1804	12
1508	980	12
1512	1026	12
1561	592	51
1607	1367	12
1654	507	12
1764	1816	12
1768	992	12
1804	519	12
1824	1510	12
1828	106	12
1835	1498	12
1864	1049	12
1871	1522	12
1884	94	12
```
