## Supplementary material for "Deep-mining of vertebrate genomes reveals an unexpected diversity of endogenous viral elements": pref_step0.index

```
0	1675	35
1	1710	34
2	1176	36
3	1212	26
6	0	78
12	78	60
13	3750	28
16	3778	111
18	1744	55
21	1799	55
25	138	10
31	148	28
54	3889	10
58	3899	78
62	1854	78
64	1932	36
71	176	116
74	292	29
83	3977	10
111	3987	11
118	1968	11
123	1979	133
134	3998	28
174	4026	112
188	2112	11
196	2123	55
199	2178	55
204	2233	56
234	321	30
247	351	72
255	4138	36
256	4174	38
258	2289	31
303	2320	26
305	423	54
313	477	124
321	2346	36
354	2382	49
382	2431	45
389	2476	34
428	4212	21
440	4233	70
476	2510	57
488	2567	36
509	601	84
537	685	135
538	1238	142
549	1380	35
569	2603	31
601	2634	26
610	4303	62
671	4365	55
672	820	111
673	931	28
793	2660	11
803	2671	54
837	2725	64
850	2789	11
862	959	87
913	1046	38
974	2800	47
987	2847	139
1021	2986	128
1048	3114	70
1096	4420	37
1110	4457	113
1205	1084	26
1228	1110	66
1273	3184	62
1333	3246	36
1344	3282	86
1348	3368	12
1393	1415	33
1441	1448	112
1453	3380	78
1508	3458	22
1512	1560	12
1561	1572	12
1764	4570	22
1768	4592	22
1804	1584	46
1824	1630	45
1828	3480	143
1835	3623	12
1864	3635	86
1871	3721	29
1884	4614	86
```
