## Supplementary material for "Deep-mining of vertebrate genomes reveals an unexpected diversity of endogenous viral elements": Nanoviridae.index

```
0	0	201
1	201	108
2	309	105
3	414	163
4	577	172
5	749	288
6	1037	171
7	1208	172
8	1380	174
9	1554	79
10	1633	163
11	1796	116
12	1912	176
13	2088	114
14	2202	123
15	2325	174
16	2499	120
17	2619	120
18	2739	288
19	3027	157
20	3184	163
21	3347	288
22	3635	288
23	3923	152
24	4075	288
25	4363	177
26	4540	163
27	4703	163
28	4866	163
29	5029	163
30	5192	163
31	5355	119
32	5474	119
33	5593	119
34	5712	119
35	5831	156
36	5987	156
37	6143	156
38	6299	156
39	6455	156
40	6611	172
41	6783	172
42	6955	172
43	7127	172
44	7299	288
45	7587	288
46	7875	288
47	8163	288
48	8451	288
49	8739	125
50	8864	123
51	8987	155
52	9142	155
53	9297	163
54	9460	74
55	9534	288
56	9822	177
57	9999	288
58	10287	171
59	10458	288
60	10746	288
61	11034	168
62	11202	176
63	11378	288
64	11666	114
65	11780	172
66	11952	288
67	12240	171
68	12411	172
69	12583	171
70	12754	288
71	13042	127
72	13169	116
73	13285	118
74	13403	155
75	13558	123
76	13681	174
77	13855	105
78	13960	105
79	14065	288
80	14353	157
81	14510	163
82	14673	289
83	14962	90
84	15052	155
85	15207	288
86	15495	177
87	15672	163
88	15835	163
89	15998	163
90	16161	163
91	16324	163
92	16487	119
93	16606	119
94	16725	119
95	16844	119
96	16963	156
97	17119	156
98	17275	156
99	17431	156
100	17587	156
101	17743	172
102	17915	172
103	18087	172
104	18259	172
105	18431	288
106	18719	288
107	19007	288
108	19295	288
109	19583	288
110	19871	111
111	19982	79
112	20061	157
113	20218	126
114	20344	156
115	20500	74
116	20574	288
117	20862	177
118	21039	32
119	21071	120
120	21191	156
121	21347	288
122	21635	114
123	21749	123
124	21872	174
125	22046	166
126	22212	172
127	22384	288
128	22672	171
129	22843	172
130	23015	116
131	23131	119
132	23250	167
133	23417	116
134	23533	156
135	23689	288
136	23977	123
137	24100	171
138	24271	171
139	24442	171
140	24613	288
141	24901	157
142	25058	163
143	25221	288
144	25509	163
145	25672	127
146	25799	288
147	26087	177
148	26264	163
149	26427	163
150	26590	163
151	26753	163
152	26916	163
153	27079	118
154	27197	119
155	27316	119
156	27435	119
157	27554	156
158	27710	156
159	27866	156
160	28022	156
161	28178	156
162	28334	172
163	28506	172
164	28678	172
165	28850	172
166	29022	288
167	29310	288
168	29598	288
169	29886	288
170	30174	288
171	30462	288
172	30750	288
173	31038	123
174	31161	121
175	31282	288
176	31570	74
177	31644	288
178	31932	177
179	32109	172
180	32281	155
181	32436	172
182	32608	288
183	32896	155
184	33051	288
185	33339	171
186	33510	155
187	33665	172
188	33837	208
189	34045	171
190	34216	172
191	34388	155
192	34543	156
193	34699	288
194	34987	116
195	35103	288
196	35391	293
197	35684	123
198	35807	171
199	35978	172
200	36150	172
201	36322	171
202	36493	157
203	36650	172
204	36822	290
205	37112	288
206	37400	114
207	37514	288
208	37802	177
209	37979	163
210	38142	163
211	38305	163
212	38468	163
213	38631	163
214	38794	118
215	38912	119
216	39031	119
217	39150	119
218	39269	156
219	39425	156
220	39581	156
221	39737	156
222	39893	156
223	40049	172
224	40221	172
225	40393	172
226	40565	172
227	40737	288
228	41025	288
229	41313	288
230	41601	288
231	41889	288
232	42177	175
233	42352	173
234	42525	107
235	42632	105
236	42737	172
237	42909	74
238	42983	288
239	43271	177
240	43448	288
241	43736	159
242	43895	118
243	44013	288
244	44301	293
245	44594	174
246	44768	120
247	44888	171
248	45059	172
249	45231	208
250	45439	171
251	45610	172
252	45782	157
253	45939	172
254	46111	119
255	46230	117
256	46347	150
257	46497	170
258	46667	108
259	46775	171
260	46946	155
261	47101	155
262	47256	171
263	47427	157
264	47584	172
265	47756	112
266	47868	177
267	48045	174
268	48219	288
269	48507	177
270	48684	163
271	48847	163
272	49010	163
273	49173	163
274	49336	163
275	49499	118
276	49617	119
277	49736	119
278	49855	119
279	49974	156
280	50130	156
281	50286	156
282	50442	156
283	50598	156
284	50754	172
285	50926	172
286	51098	172
287	51270	172
288	51442	288
289	51730	288
290	52018	288
291	52306	288
292	52594	288
293	52882	172
294	53054	171
295	53225	288
296	53513	153
297	53666	119
298	53785	74
299	53859	288
300	54147	177
301	54324	174
302	54498	123
303	54621	162
304	54783	288
305	55071	180
306	55251	155
307	55406	155
308	55561	148
309	55709	172
310	55881	208
311	56089	171
312	56260	172
313	56432	126
314	56558	163
315	56721	177
316	56898	116
317	57014	162
318	57176	149
319	57325	108
320	57433	288
321	57721	121
322	57842	121
323	57963	171
324	58134	157
325	58291	172
326	58463	155
327	58618	119
328	58737	288
329	59025	288
330	59313	177
331	59490	163
332	59653	163
333	59816	163
334	59979	163
335	60142	163
336	60305	119
337	60424	119
338	60543	119
339	60662	119
340	60781	156
341	60937	156
342	61093	156
343	61249	156
344	61405	156
345	61561	172
346	61733	172
347	61905	172
348	62077	172
349	62249	288
350	62537	288
351	62825	288
352	63113	288
353	63401	288
354	63689	119
355	63808	120
356	63928	174
357	64102	119
358	64221	163
359	64384	74
360	64458	288
361	64746	177
362	64923	171
363	65094	108
364	65202	288
365	65490	288
366	65778	149
367	65927	107
368	66034	159
369	66193	288
370	66481	172
371	66653	288
372	66941	163
373	67104	172
374	67276	107
375	67383	171
376	67554	156
377	67710	116
378	67826	105
379	67931	180
380	68111	108
381	68219	288
382	68507	156
383	68663	156
384	68819	171
385	68990	126
386	69116	172
387	69288	143
388	69431	163
389	69594	110
390	69704	288
391	69992	177
392	70169	163
393	70332	163
394	70495	163
395	70658	163
396	70821	163
397	70984	119
398	71103	119
399	71222	118
400	71340	119
401	71459	156
402	71615	156
403	71771	156
404	71927	156
405	72083	156
406	72239	172
407	72411	172
408	72583	172
409	72755	172
410	72927	288
411	73215	288
412	73503	288
413	73791	288
414	74079	163
415	74242	155
416	74397	155
417	74552	171
418	74723	177
419	74900	156
420	75056	74
421	75130	288
422	75418	177
423	75595	120
424	75715	177
425	75892	163
426	76055	118
427	76173	123
428	76296	84
429	76380	123
430	76503	288
431	76791	156
432	76947	163
433	77110	163
434	77273	172
435	77445	288
436	77733	288
437	78021	163
438	78184	116
439	78300	114
440	78414	123
441	78537	108
442	78645	288
443	78933	288
444	79221	288
445	79509	171
446	79680	126
447	79806	172
448	79978	110
449	80088	156
450	80244	171
451	80415	288
452	80703	177
453	80880	163
454	81043	163
455	81206	163
456	81369	163
457	81532	163
458	81695	119
459	81814	119
460	81933	118
461	82051	119
462	82170	156
463	82326	156
464	82482	156
465	82638	156
466	82794	156
467	82950	172
468	83122	172
469	83294	172
470	83466	172
471	83638	288
472	83926	288
473	84214	288
474	84502	288
475	84790	119
476	84909	160
477	85069	160
478	85229	116
479	85345	119
480	85464	172
481	85636	119
482	85755	288
483	86043	177
484	86220	155
485	86375	79
486	86454	172
487	86626	288
488	86914	170
489	87084	125
490	87209	108
491	87317	288
492	87605	156
493	87761	119
494	87880	163
495	88043	172
496	88215	174
497	88389	174
498	88563	79
499	88642	288
500	88930	171
501	89101	171
502	89272	114
503	89386	116
504	89502	288
505	89790	174
506	89964	171
507	90135	123
508	90258	288
509	90546	174
510	90720	177
511	90897	171
512	91068	288
513	91356	177
514	91533	163
515	91696	163
516	91859	163
517	92022	163
518	92185	119
519	92304	119
520	92423	119
521	92542	119
522	92661	119
523	92780	156
524	92936	156
525	93092	156
526	93248	156
527	93404	156
528	93560	172
529	93732	172
530	93904	172
531	94076	172
532	94248	288
533	94536	288
534	94824	288
535	95112	288
536	95400	156
537	95556	125
538	95681	132
539	95813	155
540	95968	163
541	96131	171
542	96302	119
543	96421	288
544	96709	177
545	96886	159
546	97045	156
547	97201	288
548	97489	288
549	97777	117
550	97894	288
551	98182	156
552	98338	166
553	98504	156
554	98660	156
555	98816	163
556	98979	172
557	99151	171
558	99322	114
559	99436	79
560	99515	288
561	99803	121
562	99924	171
563	100095	155
564	100250	116
565	100366	172
566	100538	171
567	100709	171
568	100880	126
569	101006	146
570	101152	171
571	101323	119
572	101442	155
573	101597	288
574	101885	177
575	102062	163
576	102225	163
577	102388	163
578	102551	163
579	102714	119
580	102833	119
581	102952	119
582	103071	118
583	103189	119
584	103308	156
585	103464	156
586	103620	156
587	103776	156
588	103932	156
589	104088	172
590	104260	172
591	104432	172
592	104604	172
593	104776	288
594	105064	288
595	105352	288
596	105640	288
597	105928	288
598	106216	111
599	106327	108
600	106435	157
601	106592	158
602	106750	121
603	106871	119
604	106990	288
605	107278	177
606	107455	123
607	107578	288
608	107866	288
609	108154	288
610	108442	180
611	108622	114
612	108736	172
613	108908	166
614	109074	156
615	109230	288
616	109518	163
617	109681	172
618	109853	116
619	109969	114
620	110083	201
621	110284	288
622	110572	155
623	110727	171
624	110898	288
625	111186	116
626	111302	121
627	111423	155
628	111578	116
629	111694	126
630	111820	123
631	111943	155
632	112098	163
633	112261	155
634	112416	288
635	112704	177
636	112881	163
637	113044	163
638	113207	163
639	113370	163
640	113533	119
641	113652	119
642	113771	119
643	113890	118
644	114008	119
645	114127	156
646	114283	156
647	114439	156
648	114595	156
649	114751	156
650	114907	172
651	115079	172
652	115251	172
653	115423	172
654	115595	288
655	115883	288
656	116171	288
657	116459	288
658	116747	177
659	116924	288
660	117212	288
661	117500	123
662	117623	119
663	117742	155
664	117897	119
665	118016	288
666	118304	177
667	118481	108
668	118589	177
669	118766	177
670	118943	288
671	119231	289
672	119520	126
673	119646	118
674	119764	114
675	119878	156
676	120034	172
677	120206	163
678	120369	172
679	120541	155
680	120696	174
681	120870	201
682	121071	288
683	121359	288
684	121647	171
685	121818	171
686	121989	155
687	122144	120
688	122264	108
689	122372	116
690	122488	126
691	122614	114
692	122728	127
693	122855	156
694	123011	114
695	123125	288
696	123413	177
697	123590	163
698	123753	163
699	123916	163
700	124079	163
701	124242	119
702	124361	119
703	124480	119
704	124599	119
705	124718	119
706	124837	156
707	124993	156
708	125149	156
709	125305	156
710	125461	172
711	125633	172
712	125805	172
713	125977	172
714	126149	172
715	126321	288
716	126609	288
717	126897	288
718	127185	288
719	127473	79
720	127552	174
721	127726	174
722	127900	107
723	128007	172
724	128179	156
725	128335	119
726	128454	288
727	128742	177
728	128919	288
729	129207	119
730	129326	118
731	129444	288
732	129732	110
733	129842	288
734	130130	162
735	130292	114
736	130406	156
737	130562	79
738	130641	163
739	130804	288
740	131092	157
741	131249	288
742	131537	171
743	131708	288
744	131996	172
745	132168	114
746	132282	166
747	132448	155
748	132603	171
749	132774	172
750	132946	116
751	133062	126
752	133188	288
753	133476	114
754	133590	177
755	133767	114
756	133881	288
757	134169	119
758	134288	163
759	134451	163
760	134614	163
761	134777	163
762	134940	119
763	135059	119
764	135178	119
765	135297	119
766	135416	119
767	135535	156
768	135691	156
769	135847	156
770	136003	156
771	136159	172
772	136331	172
773	136503	172
774	136675	172
775	136847	172
776	137019	288
777	137307	288
778	137595	288
779	137883	288
780	138171	177
781	138348	171
782	138519	171
783	138690	288
784	138978	172
785	139150	120
786	139270	119
787	139389	79
788	139468	288
789	139756	288
790	140044	163
791	140207	163
792	140370	283
793	140653	116
794	140769	172
795	140941	288
796	141229	155
797	141384	156
798	141540	163
799	141703	163
800	141866	288
801	142154	126
802	142280	171
803	142451	171
804	142622	288
805	142910	156
806	143066	114
807	143180	114
808	143294	155
809	143449	155
810	143604	117
811	143721	116
812	143837	107
813	143944	171
814	144115	174
815	144289	119
816	144408	174
817	144582	177
818	144759	119
819	144878	163
820	145041	163
821	145204	163
822	145367	163
823	145530	119
824	145649	119
825	145768	119
826	145887	119
827	146006	119
828	146125	156
829	146281	156
830	146437	156
831	146593	156
832	146749	172
833	146921	172
834	147093	172
835	147265	172
836	147437	172
837	147609	294
838	147903	289
839	148192	288
840	148480	288
841	148768	119
842	148887	114
843	149001	116
844	149117	174
845	149291	172
846	149463	105
847	149568	119
848	149687	177
849	149864	288
850	150152	286
851	150438	156
852	150594	288
853	150882	143
854	151025	155
855	151180	288
856	151468	155
857	151623	156
858	151779	119
859	151898	163
860	152061	288
861	152349	107
862	152456	123
863	152579	114
864	152693	288
865	152981	120
866	153101	114
867	153215	155
868	153370	114
869	153484	156
870	153640	153
871	153793	122
872	153915	107
873	154022	121
874	154143	288
875	154431	163
876	154594	288
877	154882	177
878	155059	119
879	155178	163
880	155341	163
881	155504	163
882	155667	163
883	155830	119
884	155949	119
885	156068	119
886	156187	119
887	156306	119
888	156425	156
889	156581	156
890	156737	128
891	156865	156
892	157021	172
893	157193	172
894	157365	172
895	157537	172
896	157709	172
897	157881	288
898	158169	288
899	158457	288
900	158745	288
901	159033	163
902	159196	155
903	159351	155
904	159506	171
905	159677	172
906	159849	288
907	160137	119
908	160256	119
909	160375	288
910	160663	171
911	160834	288
912	161122	172
913	161294	168
914	161462	111
915	161573	288
916	161861	174
917	162035	156
918	162191	156
919	162347	163
920	162510	288
921	162798	163
922	162961	114
923	163075	155
924	163230	288
925	163518	105
926	163623	114
927	163737	148
928	163885	288
929	164173	105
930	164278	288
931	164566	116
932	164682	107
933	164789	155
934	164944	110
935	165054	156
936	165210	288
937	165498	177
938	165675	288
939	165963	163
940	166126	163
941	166289	163
942	166452	163
943	166615	119
944	166734	119
945	166853	119
946	166972	119
947	167091	119
948	167210	156
949	167366	156
950	167522	156
951	167678	156
952	167834	172
953	168006	172
954	168178	172
955	168350	172
956	168522	172
957	168694	288
958	168982	288
959	169270	288
960	169558	288
961	169846	156
962	170002	146
963	170148	156
964	170304	116
965	170420	172
966	170592	156
967	170748	119
968	170867	163
969	171030	288
970	171318	107
971	171425	172
972	171597	118
973	171715	155
974	171870	153
975	172023	171
976	172194	174
977	172368	156
978	172524	288
979	172812	163
980	172975	288
981	173263	163
982	173426	288
983	173714	155
984	173869	288
985	174157	172
986	174329	155
987	174484	123
988	174607	171
989	174778	120
990	174898	173
991	175071	116
992	175187	107
993	175294	288
994	175582	171
995	175753	177
996	175930	288
997	176218	177
998	176395	288
999	176683	163
1000	176846	163
1001	177009	163
1002	177172	163
1003	177335	118
1004	177453	119
1005	177572	119
1006	177691	119
1007	177810	119
1008	177929	156
1009	178085	156
1010	178241	156
1011	178397	156
1012	178553	172
1013	178725	172
1014	178897	172
1015	179069	172
1016	179241	172
1017	179413	288
1018	179701	288
1019	179989	288
1020	180277	288
1021	180565	129
1022	180694	132
1023	180826	126
1024	180952	155
1025	181107	172
1026	181279	156
1027	181435	119
1028	181554	157
1029	181711	288
1030	181999	288
1031	182287	118
1032	182405	163
1033	182568	114
1034	182682	175
1035	182857	288
1036	183145	113
1037	183258	156
1038	183414	172
1039	183586	163
1040	183749	288
1041	184037	163
1042	184200	155
1043	184355	293
1044	184648	288
1045	184936	172
1046	185108	155
1047	185263	101
1048	185364	166
1049	185530	105
1050	185635	162
1051	185797	155
1052	185952	107
1053	186059	172
1054	186231	152
1055	186383	119
1056	186502	288
1057	186790	177
1058	186967	288
1059	187255	163
1060	187418	163
1061	187581	163
1062	187744	163
1063	187907	118
1064	188025	119
1065	188144	119
1066	188263	119
1067	188382	119
1068	188501	156
1069	188657	156
1070	188813	156
1071	188969	156
1072	189125	172
1073	189297	172
1074	189469	172
1075	189641	172
1076	189813	172
1077	189985	288
1078	190273	288
1079	190561	288
1080	190849	288
1081	191137	288
1082	191425	108
1083	191533	107
1084	191640	157
1085	191797	157
1086	191954	156
1087	192110	119
1088	192229	288
1089	192517	288
1090	192805	157
1091	192962	163
1092	193125	156
1093	193281	117
1094	193398	119
1095	193517	157
1096	193674	113
1097	193787	156
1098	193943	79
1099	194022	163
1100	194185	288
1101	194473	119
1102	194592	288
1103	194880	293
1104	195173	119
1105	195292	289
1106	195581	155
1107	195736	101
1108	195837	114
1109	195951	171
1110	196122	114
1111	196236	155
1112	196391	107
1113	196498	156
1114	196654	155
1115	196809	163
1116	196972	288
1117	197260	177
1118	197437	288
1119	197725	163
1120	197888	163
1121	198051	163
1122	198214	163
1123	198377	118
1124	198495	119
1125	198614	119
1126	198733	119
1127	198852	119
1128	198971	156
1129	199127	156
1130	199283	156
1131	199439	156
1132	199595	172
1133	199767	172
1134	199939	172
1135	200111	172
1136	200283	172
1137	200455	288
1138	200743	288
1139	201031	288
1140	201319	288
1141	201607	175
1142	201782	288
1143	202070	288
1144	202358	123
1145	202481	157
1146	202638	156
1147	202794	119
1148	202913	79
1149	202992	288
1150	203280	116
1151	203396	156
1152	203552	288
1153	203840	153
1154	203993	160
1155	204153	116
1156	204269	152
1157	204421	156
1158	204577	288
1159	204865	156
1160	205021	288
1161	205309	119
1162	205428	202
1163	205630	288
1164	205918	119
1165	206037	155
1166	206192	155
1167	206347	156
1168	206503	155
1169	206658	172
1170	206830	106
1171	206936	155
1172	207091	107
1173	207198	120
1174	207318	125
1175	207443	156
1176	207599	288
1177	207887	177
1178	208064	288
1179	208352	163
1180	208515	163
1181	208678	163
1182	208841	163
1183	209004	118
1184	209122	119
1185	209241	118
1186	209359	119
1187	209478	119
1188	209597	156
1189	209753	156
1190	209909	156
1191	210065	156
1192	210221	172
1193	210393	172
1194	210565	172
1195	210737	172
1196	210909	172
1197	211081	288
1198	211369	288
1199	211657	288
1200	211945	288
1201	212233	172
1202	212405	174
1203	212579	174
1204	212753	107
1205	212860	162
1206	213022	156
1207	213178	172
1208	213350	177
1209	213527	288
1210	213815	174
1211	213989	163
1212	214152	288
1213	214440	288
1214	214728	125
1215	214853	174
1216	215027	152
1217	215179	156
1218	215335	155
1219	215490	156
1220	215646	288
1221	215934	119
1222	216053	166
1223	216219	180
1224	216399	119
1225	216518	155
1226	216673	288
1227	216961	157
1228	217118	148
1229	217266	155
1230	217421	171
1231	217592	155
1232	217747	156
1233	217903	105
1234	218008	114
1235	218122	177
1236	218299	288
1237	218587	177
1238	218764	288
1239	219052	163
1240	219215	163
1241	219378	163
1242	219541	163
1243	219704	118
1244	219822	119
1245	219941	118
1246	220059	119
1247	220178	119
1248	220297	156
1249	220453	156
1250	220609	156
1251	220765	156
1252	220921	172
1253	221093	172
1254	221265	172
1255	221437	172
1256	221609	172
1257	221781	288
1258	222069	288
1259	222357	288
1260	222645	288
1261	222933	119
1262	223052	171
1263	223223	171
1264	223394	288
1265	223682	162
1266	223844	156
1267	224000	172
1268	224172	158
1269	224330	288
1270	224618	126
1271	224744	156
1272	224900	156
1273	225056	173
1274	225229	173
1275	225402	126
1276	225528	127
1277	225655	156
1278	225811	155
1279	225966	156
1280	226122	288
1281	226410	177
1282	226587	114
1283	226701	180
1284	226881	288
1285	227169	155
1286	227324	288
1287	227612	157
1288	227769	123
1289	227892	121
1290	228013	121
1291	228134	155
1292	228289	156
1293	228445	171
1294	228616	174
1295	228790	119
1296	228909	288
1297	229197	177
1298	229374	288
1299	229662	163
1300	229825	163
1301	229988	163
1302	230151	163
1303	230314	119
1304	230433	119
1305	230552	118
1306	230670	119
1307	230789	119
1308	230908	156
1309	231064	156
1310	231220	156
1311	231376	156
1312	231532	172
1313	231704	172
1314	231876	172
1315	232048	172
1316	232220	172
1317	232392	288
1318	232680	288
1319	232968	288
1320	233256	288
1321	233544	156
1322	233700	114
1323	233814	116
1324	233930	172
1325	234102	288
1326	234390	156
1327	234546	172
1328	234718	288
1329	235006	288
1330	235294	155
1331	235449	119
1332	235568	119
1333	235687	162
1334	235849	167
1335	236016	155
1336	236171	127
1337	236298	156
1338	236454	155
1339	236609	156
1340	236765	288
1341	237053	177
1342	237230	166
1343	237396	123
1344	237519	173
1345	237692	155
1346	237847	288
1347	238135	126
1348	238261	101
1349	238362	156
1350	238518	155
1351	238673	155
1352	238828	156
1353	238984	121
1354	239105	288
1355	239393	163
1356	239556	288
1357	239844	177
1358	240021	288
1359	240309	163
1360	240472	163
1361	240635	163
1362	240798	163
1363	240961	119
1364	241080	119
1365	241199	118
1366	241317	119
1367	241436	119
1368	241555	156
1369	241711	156
1370	241867	156
1371	242023	156
1372	242179	172
1373	242351	172
1374	242523	172
1375	242695	172
1376	242867	172
1377	243039	288
1378	243327	288
1379	243615	288
1380	243903	288
1381	244191	150
1382	244341	155
1383	244496	155
1384	244651	171
1385	244822	288
1386	245110	156
1387	245266	172
1388	245438	288
1389	245726	288
1390	246014	171
1391	246185	288
1392	246473	79
1393	246552	106
1394	246658	155
1395	246813	171
1396	246984	172
1397	247156	288
1398	247444	155
1399	247599	156
1400	247755	288
1401	248043	177
1402	248220	114
1403	248334	116
1404	248450	176
1405	248626	155
1406	248781	288
1407	249069	126
1408	249195	123
1409	249318	288
1410	249606	288
1411	249894	155
1412	250049	156
1413	250205	155
1414	250360	110
1415	250470	156
1416	250626	288
1417	250914	177
1418	251091	288
1419	251379	163
1420	251542	163
1421	251705	163
1422	251868	163
1423	252031	119
1424	252150	119
1425	252269	118
1426	252387	119
1427	252506	119
1428	252625	156
1429	252781	156
1430	252937	156
1431	253093	156
1432	253249	172
1433	253421	172
1434	253593	172
1435	253765	172
1436	253937	172
1437	254109	288
1438	254397	288
1439	254685	288
1440	254973	288
1441	255261	108
1442	255369	146
1443	255515	157
1444	255672	121
1445	255793	288
1446	256081	156
1447	256237	172
1448	256409	288
1449	256697	288
1450	256985	108
1451	257093	208
1452	257301	288
1453	257589	172
1454	257761	105
1455	257866	152
1456	258018	172
1457	258190	288
1458	258478	155
1459	258633	156
1460	258789	174
1461	258963	156
1462	259119	166
1463	259285	116
1464	259401	118
1465	259519	171
1466	259690	174
1467	259864	126
1468	259990	180
1469	260170	288
1470	260458	172
1471	260630	174
1472	260804	156
1473	260960	288
1474	261248	163
1475	261411	288
1476	261699	288
1477	261987	177
1478	262164	288
1479	262452	163
1480	262615	163
1481	262778	163
1482	262941	163
1483	263104	119
1484	263223	119
1485	263342	118
1486	263460	119
1487	263579	119
1488	263698	156
1489	263854	156
1490	264010	156
1491	264166	156
1492	264322	172
1493	264494	172
1494	264666	172
1495	264838	172
1496	265010	172
1497	265182	288
1498	265470	288
1499	265758	288
1500	266046	288
1501	266334	123
1502	266457	132
1503	266589	126
1504	266715	155
1505	266870	288
1506	267158	156
1507	267314	172
1508	267486	272
1509	267758	288
1510	268046	288
1511	268334	79
1512	268413	47
1513	268460	157
1514	268617	288
1515	268905	155
1516	269060	172
1517	269232	288
1518	269520	155
1519	269675	156
1520	269831	171
1521	270002	156
1522	270158	288
1523	270446	116
1524	270562	156
1525	270718	171
1526	270889	174
1527	271063	107
1528	271170	168
1529	271338	172
1530	271510	156
1531	271666	174
1532	271840	118
1533	271958	172
1534	272130	119
1535	272249	91
1536	272340	288
1537	272628	177
1538	272805	163
1539	272968	163
1540	273131	163
1541	273294	163
1542	273457	163
1543	273620	119
1544	273739	119
1545	273858	118
1546	273976	119
1547	274095	119
1548	274214	156
1549	274370	156
1550	274526	156
1551	274682	156
1552	274838	172
1553	275010	172
1554	275182	172
1555	275354	172
1556	275526	172
1557	275698	288
1558	275986	288
1559	276274	288
1560	276562	288
1561	276850	113
1562	276963	108
1563	277071	107
1564	277178	156
1565	277334	172
1566	277506	156
1567	277662	172
1568	277834	79
1569	277913	79
1570	277992	146
1571	278138	208
1572	278346	163
1573	278509	162
1574	278671	172
1575	278843	127
1576	278970	172
1577	279142	288
1578	279430	155
1579	279585	156
1580	279741	116
1581	279857	156
1582	280013	174
1583	280187	116
1584	280303	288
1585	280591	180
1586	280771	174
1587	280945	107
1588	281052	117
1589	281169	121
1590	281290	120
1591	281410	174
1592	281584	118
1593	281702	156
1594	281858	156
1595	282014	172
1596	282186	288
1597	282474	177
1598	282651	163
1599	282814	163
1600	282977	163
1601	283140	163
1602	283303	163
1603	283466	119
1604	283585	119
1605	283704	118
1606	283822	119
1607	283941	152
1608	284093	156
1609	284249	156
1610	284405	156
1611	284561	156
1612	284717	172
1613	284889	172
1614	285061	172
1615	285233	172
1616	285405	172
1617	285577	288
1618	285865	288
1619	286153	288
1620	286441	288
1621	286729	288
1622	287017	288
1623	287305	107
1624	287412	120
1625	287532	119
1626	287651	156
1627	287807	172
1628	287979	288
1629	288267	79
1630	288346	114
1631	288460	119
1632	288579	172
1633	288751	172
1634	288923	121
1635	289044	114
1636	289158	172
1637	289330	288
1638	289618	155
1639	289773	156
1640	289929	155
1641	290084	288
1642	290372	171
1643	290543	116
1644	290659	150
1645	290809	168
1646	290977	174
1647	291151	107
1648	291258	289
1649	291547	120
1650	291667	105
1651	291772	174
1652	291946	118
1653	292064	120
1654	292184	287
1655	292471	119
1656	292590	288
1657	292878	177
1658	293055	163
1659	293218	163
1660	293381	163
1661	293544	163
1662	293707	163
1663	293870	119
1664	293989	119
1665	294108	118
1666	294226	119
1667	294345	156
1668	294501	156
1669	294657	156
1670	294813	156
1671	294969	156
1672	295125	172
1673	295297	172
1674	295469	172
1675	295641	172
1676	295813	172
1677	295985	288
1678	296273	288
1679	296561	288
1680	296849	288
1681	297137	175
1682	297312	174
1683	297486	116
1684	297602	105
1685	297707	163
1686	297870	74
1687	297944	172
1688	298116	172
1689	298288	288
1690	298576	174
1691	298750	158
1692	298908	156
1693	299064	119
1694	299183	120
1695	299303	174
1696	299477	172
1697	299649	208
1698	299857	155
1699	300012	156
1700	300168	157
1701	300325	288
1702	300613	114
1703	300727	116
1704	300843	150
1705	300993	168
1706	301161	146
1707	301307	174
1708	301481	155
1709	301636	171
1710	301807	288
1711	302095	174
1712	302269	118
1713	302387	105
1714	302492	173
1715	302665	163
1716	302828	288
1717	303116	177
1718	303293	163
1719	303456	163
1720	303619	163
1721	303782	163
1722	303945	163
1723	304108	118
1724	304226	119
1725	304345	119
1726	304464	119
1727	304583	156
1728	304739	156
1729	304895	156
1730	305051	156
1731	305207	156
1732	305363	172
1733	305535	172
1734	305707	172
1735	305879	172
1736	306051	172
1737	306223	288
1738	306511	288
1739	306799	288
1740	307087	288
1741	307375	172
1742	307547	171
1743	307718	288
1744	308006	288
1745	308294	156
1746	308450	74
1747	308524	172
1748	308696	118
1749	308814	172
1750	308986	123
1751	309109	156
1752	309265	119
1753	309384	288
1754	309672	171
1755	309843	177
1756	310020	172
1757	310192	208
1758	310400	171
1759	310571	156
1760	310727	126
1761	310853	288
1762	311141	155
1763	311296	116
1764	311412	162
1765	311574	168
1766	311742	146
1767	311888	174
1768	312062	143
1769	312205	155
1770	312360	288
1771	312648	174
1772	312822	118
1773	312940	171
1774	313111	177
1775	313288	156
1776	313444	288
1777	313732	177
1778	313909	163
1779	314072	163
1780	314235	163
1781	314398	163
1782	314561	163
1783	314724	118
1784	314842	119
1785	314961	119
1786	315080	119
1787	315199	156
1788	315355	156
1789	315511	156
1790	315667	156
1791	315823	156
1792	315979	172
1793	316151	172
1794	316323	172
1795	316495	172
1796	316667	288
1797	316955	288
1798	317243	288
1799	317531	288
1800	317819	288
1801	318107	119
1802	318226	120
1803	318346	174
1804	318520	173
1805	318693	288
1806	318981	74
1807	319055	172
1808	319227	163
1809	319390	118
1810	319508	155
1811	319663	172
1812	319835	288
1813	320123	114
1814	320237	155
1815	320392	119
1816	320511	172
1817	320683	288
1818	320971	171
1819	321142	156
1820	321298	107
1821	321405	79
1822	321484	288
1823	321772	116
1824	321888	105
1825	321993	168
1826	322161	146
1827	322307	174
1828	322481	110
1829	322591	156
1830	322747	288
1831	323035	174
1832	323209	163
1833	323372	168
1834	323540	119
1835	323659	167
1836	323826	288
1837	324114	177
1838	324291	163
1839	324454	163
1840	324617	163
1841	324780	163
1842	324943	163
1843	325106	119
1844	325225	119
1845	325344	119
1846	325463	119
1847	325582	156
1848	325738	156
1849	325894	156
1850	326050	156
1851	326206	156
1852	326362	172
1853	326534	172
1854	326706	172
1855	326878	172
1856	327050	288
1857	327338	288
1858	327626	288
1859	327914	288
1860	328202	288
1861	328490	156
1862	328646	155
1863	328801	171
1864	328972	167
1865	329139	172
1866	329311	74
1867	329385	172
1868	329557	156
1869	329713	163
1870	329876	288
1871	330164	115
1872	330279	288
1873	330567	156
1874	330723	156
1875	330879	156
1876	331035	172
1877	331207	288
1878	331495	171
1879	331666	172
1880	331838	288
1881	332126	79
1882	332205	174
1883	332379	116
1884	332495	170
1885	332665	201
1886	332866	146
1887	333012	174
1888	333186	116
1889	333302	105
1890	333407	288
1891	333695	157
1892	333852	163
1893	334015	114
1894	334129	156
1895	334285	171
1896	334456	288
1897	334744	177
1898	334921	163
1899	335084	163
1900	335247	163
1901	335410	163
1902	335573	163
1903	335736	118
1904	335854	119
1905	335973	119
1906	336092	119
1907	336211	156
1908	336367	156
1909	336523	156
1910	336679	156
1911	336835	156
1912	336991	172
1913	337163	172
1914	337335	172
1915	337507	172
1916	337679	288
1917	337967	288
1918	338255	288
1919	338543	288
1920	338831	288
1921	339119	160
1922	339279	146
1923	339425	116
1924	339541	114
1925	339655	119
1926	339774	74
1927	339848	288
1928	340136	177
1929	340313	156
1930	340469	174
1931	340643	160
1932	340803	288
```
