## Supplementary material for "Deep-mining of vertebrate genomes reveals an unexpected diversity of endogenous viral elements": Nanoviridae.lookup

```
0	YP_010088029.1	0
1	YP_009508216.1	0
2	YP_008992025.1	0
3	NP_604480.1	0
4	UQH66823.1	0
5	UQH66855.1	0
6	QKX94965.1	0
7	QWM97808.1	0
8	QCF45533.1	0
9	QGU18479.1	0
10	BBZ90027.1	0
11	QHT53949.1	0
12	QGV56710.1	0
13	QBO55985.1	0
14	QBM00809.1	0
15	AZP73861.1	0
16	AVT42621.1	0
17	AVT42653.1	0
18	ASL05580.1	0
19	ASL05612.1	0
20	ASV46563.1	0
21	ARI50279.1	0
22	AQR06131.1	0
23	BAU21077.1	0
24	ALI57186.1	0
25	ALI57218.1	0
26	AKO70719.1	0
27	AKO70751.1	0
28	AKO70783.1	0
29	AKO70815.1	0
30	AKO70847.1	0
31	AKO70879.1	0
32	AKO70911.1	0
33	AKO70943.1	0
34	AKO70975.1	0
35	AKO71007.1	0
36	AKO71039.1	0
37	AKO71071.1	0
38	AKO71103.1	0
39	AKO71135.1	0
40	AKO71167.1	0
41	AKO71199.1	0
42	AKO71231.1	0
43	AKO71263.1	0
44	AKO71295.1	0
45	AKO71327.1	0
46	AKO71359.1	0
47	AKO71391.1	0
48	AKO71423.1	0
49	AHC72183.1	0
50	AHC72216.1	0
51	AHC72251.1	0
52	AHC72285.1	0
53	AFN27073.1	0
54	AEL32412.1	0
55	AEL32444.1	0
56	ACZ59084.1	0
57	ADR52992.1	0
58	ACU00023.1	0
59	ABP96960.1	0
60	AAL89634.1	0
61	YP_010088030.1	0
62	YP_009508217.1	0
63	YP_003104737.1	0
64	NP_620695.1	0
65	UQH66824.1	0
66	UQH66856.1	0
67	QKX94966.1	0
68	QWM97809.1	0
69	QCF45534.1	0
70	QPO14570.1	0
71	BBZ90028.1	0
72	QHT53950.1	0
73	QGV56711.1	0
74	QBO55986.1	0
75	QBM00810.1	0
76	AZP73862.1	0
77	AVT42622.1	0
78	AVT42654.1	0
79	ASL05581.1	0
80	ASL05613.1	0
81	ASV46564.1	0
82	ARI50280.1	0
83	AQR06132.1	0
84	BAU21078.1	0
85	ALI57187.1	0
86	ALI57219.1	0
87	AKO70720.1	0
88	AKO70752.1	0
89	AKO70784.1	0
90	AKO70816.1	0
91	AKO70848.1	0
92	AKO70880.1	0
93	AKO70912.1	0
94	AKO70944.1	0
95	AKO70976.1	0
96	AKO71008.1	0
97	AKO71040.1	0
98	AKO71072.1	0
99	AKO71104.1	0
100	AKO71136.1	0
101	AKO71168.1	0
102	AKO71200.1	0
103	AKO71232.1	0
104	AKO71264.1	0
105	AKO71296.1	0
106	AKO71328.1	0
107	AKO71360.1	0
108	AKO71392.1	0
109	AKO71424.1	0
110	AHC72184.1	0
111	AHC72217.1	0
112	AHC72252.1	0
113	AHC72286.1	0
114	AFN27074.1	0
115	AEL32413.1	0
116	AEL32445.1	0
117	ACZ59085.1	0
118	ADN19569.1	0
119	ACU00024.1	0
120	ABP96961.1	0
121	AAL89635.1	0
122	YP_010088031.1	0
123	YP_009508218.1	0
124	YP_003104738.1	0
125	NP_620697.1	0
126	UQH66825.1	0
127	UQH66857.1	0
128	QKX94967.1	0
129	QWM97810.1	0
130	QCF45535.1	0
131	QPO14571.1	0
132	BBZ90029.1	0
133	QHT53951.1	0
134	QGV56712.1	0
135	QBO55987.1	0
136	QBM00811.1	0
137	AZP73863.1	0
138	AVT42623.1	0
139	AVT42655.1	0
140	ASL05582.1	0
141	ASL05614.1	0
142	ASV46565.1	0
143	ARI50281.1	0
144	AQR06133.1	0
145	BAU21079.1	0
146	ALI57188.1	0
147	ALI57220.1	0
148	AKO70721.1	0
149	AKO70753.1	0
150	AKO70785.1	0
151	AKO70817.1	0
152	AKO70849.1	0
153	AKO70881.1	0
154	AKO70913.1	0
155	AKO70945.1	0
156	AKO70977.1	0
157	AKO71009.1	0
158	AKO71041.1	0
159	AKO71073.1	0
160	AKO71105.1	0
161	AKO71137.1	0
162	AKO71169.1	0
163	AKO71201.1	0
164	AKO71233.1	0
165	AKO71265.1	0
166	AKO71297.1	0
167	AKO71329.1	0
168	AKO71361.1	0
169	AKO71393.1	0
170	AKO71425.1	0
171	AHC72186.1	0
172	AHC72220.1	0
173	AHC72253.1	0
174	AHC72287.1	0
175	AFN27075.1	0
176	AEL32414.1	0
177	AEL32446.1	0
178	ACZ59086.1	0
179	ACF24825.1	0
180	ACU00025.1	0
181	ABP96962.1	0
182	AAL89636.1	0
183	YP_010088032.1	0
184	YP_009508219.1	0
185	YP_003104739.1	0
186	NP_620698.1	0
187	UQH66826.1	0
188	UQH66858.1	0
189	QKX94968.1	0
190	QWM97811.1	0
191	QCF45536.1	0
192	QPO14572.1	0
193	QJC58695.1	0
194	QHT53952.1	0
195	QGV56713.1	0
196	QBO55988.1	0
197	QBM00812.1	0
198	AZP73864.1	0
199	AVT42624.1	0
200	AVT42656.1	0
201	ASL05583.1	0
202	ASL05615.1	0
203	ASV46566.1	0
204	ARI50282.1	0
205	CUT08831.1	0
206	BAU21080.1	0
207	ALI57189.1	0
208	ALI57221.1	0
209	AKO70722.1	0
210	AKO70754.1	0
211	AKO70786.1	0
212	AKO70818.1	0
213	AKO70850.1	0
214	AKO70882.1	0
215	AKO70914.1	0
216	AKO70946.1	0
217	AKO70978.1	0
218	AKO71010.1	0
219	AKO71042.1	0
220	AKO71074.1	0
221	AKO71106.1	0
222	AKO71138.1	0
223	AKO71170.1	0
224	AKO71202.1	0
225	AKO71234.1	0
226	AKO71266.1	0
227	AKO71298.1	0
228	AKO71330.1	0
229	AKO71362.1	0
230	AKO71394.1	0
231	AKO71426.1	0
232	AHC72187.1	0
233	AHC72221.1	0
234	AHC72254.1	0
235	AHC72288.1	0
236	AFN27076.1	0
237	AEL32415.1	0
238	AEL32447.1	0
239	ACZ59087.1	0
240	ADJ00306.1	0
241	ACU00026.1	0
242	ABP96963.1	0
243	AAL89637.1	0
244	YP_010088033.1	0
245	YP_009508220.1	0
246	YP_003104740.1	0
247	NP_620699.1	0
248	UQH66827.1	0
249	UQH66859.1	0
250	QKX94969.1	0
251	QWM97812.1	0
252	QCF45537.1	0
253	QPO14573.1	0
254	QJC58696.1	0
255	QHT53953.1	0
256	QGV56714.1	0
257	QBO55989.1	0
258	QBM00813.1	0
259	AZP73865.1	0
260	AVT42625.1	0
261	AVT42657.1	0
262	ASL05584.1	0
263	ASL05616.1	0
264	ASV46567.1	0
265	ARI50283.1	0
266	AON96265.1	0
267	BAU21081.1	0
268	ALI57190.1	0
269	ALI57222.1	0
270	AKO70723.1	0
271	AKO70755.1	0
272	AKO70787.1	0
273	AKO70819.1	0
274	AKO70851.1	0
275	AKO70883.1	0
276	AKO70915.1	0
277	AKO70947.1	0
278	AKO70979.1	0
279	AKO71011.1	0
280	AKO71043.1	0
281	AKO71075.1	0
282	AKO71107.1	0
283	AKO71139.1	0
284	AKO71171.1	0
285	AKO71203.1	0
286	AKO71235.1	0
287	AKO71267.1	0
288	AKO71299.1	0
289	AKO71331.1	0
290	AKO71363.1	0
291	AKO71395.1	0
292	AKO71427.1	0
293	AHC72188.1	0
294	AHC72222.1	0
295	AHC72255.1	0
296	AHC72289.1	0
297	AFN27077.1	0
298	AEL32416.1	0
299	AEL32448.1	0
300	ACZ59088.1	0
301	ADJ00307.1	0
302	ACU00027.1	0
303	ABP96964.1	0
304	AAL89638.1	0
305	YP_010088034.1	0
306	YP_009508221.1	0
307	YP_003104741.1	0
308	NP_620701.1	0
309	UQH66828.1	0
310	UQH66860.1	0
311	QKX94970.1	0
312	QWM97813.1	0
313	QCF45538.1	0
314	QPO14963.1	0
315	QJC58697.1	0
316	QHT53954.1	0
317	QGV56715.1	0
318	QBO55990.1	0
319	QBM00814.1	0
320	AZP73866.1	0
321	AVT42626.1	0
322	AVT42658.1	0
323	ASL05585.1	0
324	ASL05617.1	0
325	ASV46568.1	0
326	ARI50284.1	0
327	AON96266.1	0
328	BAU21082.1	0
329	ALI57191.1	0
330	ALI57223.1	0
331	AKO70724.1	0
332	AKO70756.1	0
333	AKO70788.1	0
334	AKO70820.1	0
335	AKO70852.1	0
336	AKO70884.1	0
337	AKO70916.1	0
338	AKO70948.1	0
339	AKO70980.1	0
340	AKO71012.1	0
341	AKO71044.1	0
342	AKO71076.1	0
343	AKO71108.1	0
344	AKO71140.1	0
345	AKO71172.1	0
346	AKO71204.1	0
347	AKO71236.1	0
348	AKO71268.1	0
349	AKO71300.1	0
350	AKO71332.1	0
351	AKO71364.1	0
352	AKO71396.1	0
353	AKO71428.1	0
354	AHC72189.1	0
355	AHC72223.1	0
356	AHC72256.1	0
357	AGZ80847.1	0
358	AFN27078.1	0
359	AEL32417.1	0
360	AEL32449.1	0
361	ACZ59089.1	0
362	ADJ00308.1	0
363	ACU00028.1	0
364	ABP96965.1	0
365	AAL89639.1	0
366	YP_010088035.1	0
367	YP_009046880.1	0
368	YP_003104742.1	0
369	NP_604483.1	0
370	UQH66829.1	0
371	UQH66861.1	0
372	QWM97782.1	0
373	QWM97814.1	0
374	QCF45539.1	0
375	QPB75523.1	0
376	QJC58698.1	0
377	QHT53955.1	0
378	QGV56716.1	0
379	QBO55991.1	0
380	QBM00815.1	0
381	AZP73867.1	0
382	AVT42627.1	0
383	AVT42659.1	0
384	ASL05586.1	0
385	ASL05618.1	0
386	ASV46569.1	0
387	ARI50285.1	0
388	AON96267.1	0
389	BAU21083.1	0
390	ALI57192.1	0
391	ALI57224.1	0
392	AKO70725.1	0
393	AKO70757.1	0
394	AKO70789.1	0
395	AKO70821.1	0
396	AKO70853.1	0
397	AKO70885.1	0
398	AKO70917.1	0
399	AKO70949.1	0
400	AKO70981.1	0
401	AKO71013.1	0
402	AKO71045.1	0
403	AKO71077.1	0
404	AKO71109.1	0
405	AKO71141.1	0
406	AKO71173.1	0
407	AKO71205.1	0
408	AKO71237.1	0
409	AKO71269.1	0
410	AKO71301.1	0
411	AKO71333.1	0
412	AKO71365.1	0
413	AKO71397.1	0
414	AGF92155.1	0
415	AHC72190.1	0
416	AHC72224.1	0
417	AHC72257.1	0
418	AGI99515.1	0
419	AFN27079.1	0
420	AEL32418.1	0
421	AEL32450.1	0
422	ACZ59090.1	0
423	ADJ00309.1	0
424	ACT36296.1	0
425	ABU23780.1	0
426	AAL73353.1	0
427	YP_010088036.1	0
428	YP_009046881.1	0
429	YP_003104743.1	0
430	UVC58073.1	0
431	UQH66830.1	0
432	UNR78477.1	0
433	QWM97783.1	0
434	QWM97815.1	0
435	QCF45540.1	0
436	QPB75524.1	0
437	QJC58699.1	0
438	QHT53956.1	0
439	QED43043.1	0
440	QBO55992.1	0
441	QBM00816.1	0
442	AZP73868.1	0
443	AVT42628.1	0
444	AVT42660.1	0
445	ASL05587.1	0
446	ASL05619.1	0
447	ASV46570.1	0
448	ARI50286.1	0
449	AON96268.1	0
450	CUR70734.1	0
451	ALI57193.1	0
452	ALI57225.1	0
453	AKO70726.1	0
454	AKO70758.1	0
455	AKO70790.1	0
456	AKO70822.1	0
457	AKO70854.1	0
458	AKO70886.1	0
459	AKO70918.1	0
460	AKO70950.1	0
461	AKO70982.1	0
462	AKO71014.1	0
463	AKO71046.1	0
464	AKO71078.1	0
465	AKO71110.1	0
466	AKO71142.1	0
467	AKO71174.1	0
468	AKO71206.1	0
469	AKO71238.1	0
470	AKO71270.1	0
471	AKO71302.1	0
472	AKO71334.1	0
473	AKO71366.1	0
474	AKO71398.1	0
475	AGF92156.1	0
476	AHC72191.1	0
477	AHC72225.1	0
478	AHC72258.1	0
479	AGI99516.1	0
480	AFK65511.1	0
481	AEL32419.1	0
482	AEL32451.1	0
483	ACZ59091.1	0
484	ADJ00310.1	0
485	ACR77724.1	0
486	ABS12247.1	0
487	AAL15843.1	0
488	YP_010088037.1	0
489	YP_009010940.1	0
490	YP_003104744.1	0
491	UVC58074.1	0
492	UQH66831.1	0
493	UNR78478.1	0
494	QWM97784.1	0
495	QWM97816.1	0
496	QCF45541.1	0
497	QPB75525.1	0
498	QJC58700.1	0
499	QHN69496.1	0
500	QDF44123.1	0
501	QBM00785.1	0
502	QBF29186.1	0
503	AZP73869.1	0
504	AVT42629.1	0
505	AVL25519.1	0
506	ASL05588.1	0
507	ASL05620.1	0
508	ARQ19021.1	0
509	ARI50287.1	0
510	AON96269.1	0
511	CUR70735.1	0
512	ALI57194.1	0
513	ALI57226.1	0
514	AKO70727.1	0
515	AKO70759.1	0
516	AKO70791.1	0
517	AKO70823.1	0
518	AKO70855.1	0
519	AKO70887.1	0
520	AKO70919.1	0
521	AKO70951.1	0
522	AKO70983.1	0
523	AKO71015.1	0
524	AKO71047.1	0
525	AKO71079.1	0
526	AKO71111.1	0
527	AKO71143.1	0
528	AKO71175.1	0
529	AKO71207.1	0
530	AKO71239.1	0
531	AKO71271.1	0
532	AKO71303.1	0
533	AKO71335.1	0
534	AKO71367.1	0
535	AKO71399.1	0
536	AGF92157.1	0
537	AHC72192.1	0
538	AHC72226.1	0
539	AHC72259.1	0
540	AGI99517.1	0
541	AFK65512.1	0
542	AEL32420.1	0
543	AEL32452.1	0
544	ACZ59092.1	0
545	ADJ00311.1	0
546	ABP73663.1	0
547	ABK96866.1	0
548	AAL15844.1	0
549	YP_010088038.1	0
550	YP_008997794.1	0
551	YP_001661656.1	0
552	UVC58075.1	0
553	UQH66832.1	0
554	UNR78479.1	0
555	QWM97785.1	0
556	QWM97817.1	0
557	QCF45542.1	0
558	QPB75526.1	0
559	QIP68171.1	0
560	QHN69497.1	0
561	QDF44124.1	0
562	QBM00786.1	0
563	QBF29187.1	0
564	AZP73870.1	0
565	AVT42630.1	0
566	AVL25520.1	0
567	ASL05589.1	0
568	ASL05621.1	0
569	ARQ19022.1	0
570	AQX56693.1	0
571	AON96270.1	0
572	CUR70736.1	0
573	ALI57195.1	0
574	ALI57227.1	0
575	AKO70728.1	0
576	AKO70760.1	0
577	AKO70792.1	0
578	AKO70824.1	0
579	AKO70856.1	0
580	AKO70888.1	0
581	AKO70920.1	0
582	AKO70952.1	0
583	AKO70984.1	0
584	AKO71016.1	0
585	AKO71048.1	0
586	AKO71080.1	0
587	AKO71112.1	0
588	AKO71144.1	0
589	AKO71176.1	0
590	AKO71208.1	0
591	AKO71240.1	0
592	AKO71272.1	0
593	AKO71304.1	0
594	AKO71336.1	0
595	AKO71368.1	0
596	AKO71400.1	0
597	AGF92158.1	0
598	AHC72193.1	0
599	AHC72227.1	0
600	AHC72260.1	0
601	AGI99518.1	0
602	AFK65513.1	0
603	AEL32421.1	0
604	AEL32453.1	0
605	ACZ59093.1	0
606	ADJ00312.1	0
607	ACM51142.1	0
608	ABK96867.1	0
609	AAL15845.1	0
610	YP_010088039.1	0
611	YP_008997795.1	0
612	YP_001661657.1	0
613	UVC58076.1	0
614	UQH66833.1	0
615	UNR78480.1	0
616	QWM97786.1	0
617	QWM97818.1	0
618	QCF45543.1	0
619	QPB75528.1	0
620	QIH29484.1	0
621	QHN69581.1	0
622	QDF44125.1	0
623	QBM00787.1	0
624	QBC74510.1	0
625	AZP73871.1	0
626	AVT42631.1	0
627	AVL25521.1	0
628	ASL05590.1	0
629	ASL05622.1	0
630	ARQ19023.1	0
631	AQX56694.1	0
632	AON96271.1	0
633	CUR70737.1	0
634	ALI57196.1	0
635	ALI57228.1	0
636	AKO70729.1	0
637	AKO70761.1	0
638	AKO70793.1	0
639	AKO70825.1	0
640	AKO70857.1	0
641	AKO70889.1	0
642	AKO70921.1	0
643	AKO70953.1	0
644	AKO70985.1	0
645	AKO71017.1	0
646	AKO71049.1	0
647	AKO71081.1	0
648	AKO71113.1	0
649	AKO71145.1	0
650	AKO71177.1	0
651	AKO71209.1	0
652	AKO71241.1	0
653	AKO71273.1	0
654	AKO71305.1	0
655	AKO71337.1	0
656	AKO71369.1	0
657	AKO71401.1	0
658	AGF92159.1	0
659	AHC72194.1	0
660	AHC72228.1	0
661	AHC72261.1	0
662	AGG38923.1	0
663	AFK65514.1	0
664	AEL32422.1	0
665	AEL32454.1	0
666	ACZ59094.1	0
667	ADJ00313.1	0
668	ACM51143.2	0
669	ABK96868.1	0
670	AAL15846.1	0
671	YP_010088040.1	0
672	YP_008997796.1	0
673	YP_001661658.1	0
674	UVC58077.1	0
675	UQH66834.1	0
676	UNR78481.1	0
677	QWM97787.1	0
678	QWM97819.1	0
679	QCF45544.1	0
680	QPB75529.1	0
681	QIH29485.1	0
682	QHN69582.1	0
683	QDF44126.1	0
684	QBM00788.1	0
685	QBC74511.1	0
686	AZP73872.1	0
687	AVT42632.1	0
688	AVL25522.1	0
689	ASL05591.1	0
690	ASL05623.1	0
691	ARQ19024.1	0
692	AQX56695.1	0
693	AON96272.1	0
694	CUR70738.1	0
695	ALI57197.1	0
696	ALI57229.1	0
697	AKO70730.1	0
698	AKO70762.1	0
699	AKO70794.1	0
700	AKO70826.1	0
701	AKO70858.1	0
702	AKO70890.1	0
703	AKO70922.1	0
704	AKO70954.1	0
705	AKO70986.1	0
706	AKO71018.1	0
707	AKO71050.1	0
708	AKO71082.1	0
709	AKO71114.1	0
710	AKO71146.1	0
711	AKO71178.1	0
712	AKO71210.1	0
713	AKO71242.1	0
714	AKO71274.1	0
715	AKO71306.1	0
716	AKO71338.1	0
717	AKO71370.1	0
718	AKO71402.1	0
719	AGF92160.1	0
720	AHC72195.1	0
721	AHC72229.1	0
722	AHC72262.1	0
723	AGG38924.1	0
724	AFK65515.1	0
725	AEL32423.1	0
726	AEV53366.1	0
727	ACZ59095.1	0
728	ADG27341.1	0
729	ACM51144.1	0
730	ABK96869.1	0
731	AAL15847.1	0
732	YP_010088041.1	0
733	YP_008997797.1	0
734	YP_001661659.1	0
735	UVC58078.1	0
736	UQH66835.1	0
737	UNR78482.1	0
738	QWM97788.1	0
739	QHT72881.1	0
740	QCF45545.1	0
741	QPB75530.1	0
742	QIH29486.1	0
743	QHN69583.1	0
744	QDF44127.1	0
745	QBM00789.1	0
746	QBC74512.1	0
747	AZP73873.1	0
748	AVT42633.1	0
749	ATY70079.1	0
750	ASL05592.1	0
751	ASL05624.1	0
752	ARQ19025.1	0
753	AQX56696.1	0
754	AON96273.1	0
755	CUR70739.1	0
756	ALI57198.1	0
757	AGF29560.1	0
758	AKO70731.1	0
759	AKO70763.1	0
760	AKO70795.1	0
761	AKO70827.1	0
762	AKO70859.1	0
763	AKO70891.1	0
764	AKO70923.1	0
765	AKO70955.1	0
766	AKO70987.1	0
767	AKO71019.1	0
768	AKO71051.1	0
769	AKO71083.1	0
770	AKO71115.1	0
771	AKO71147.1	0
772	AKO71179.1	0
773	AKO71211.1	0
774	AKO71243.1	0
775	AKO71275.1	0
776	AKO71307.1	0
777	AKO71339.1	0
778	AKO71371.1	0
779	AKO71403.1	0
780	AHZ34278.1	0
781	AHC72196.1	0
782	AHC72230.1	0
783	AHC72263.1	0
784	AGG38925.1	0
785	AFK65516.1	0
786	AEL32424.1	0
787	AEV53367.1	0
788	ACZ59096.1	0
789	ADE87486.1	0
790	ACM51145.1	0
791	ABK96870.1	0
792	AAL15848.1	0
793	YP_010088042.1	0
794	YP_008997798.1	0
795	YP_001661660.1	0
796	UVC58079.1	0
797	UQH66836.1	0
798	UNR78483.1	0
799	QWM97789.1	0
800	QHT72882.1	0
801	QCF45546.1	0
802	QPB75531.1	0
803	QIH29487.1	0
804	QHN69584.1	0
805	QDF44128.1	0
806	QBM00790.1	0
807	QBC74513.1	0
808	AZP73874.1	0
809	AVT42634.1	0
810	ATY70080.1	0
811	ASL05593.1	0
812	ASL05625.1	0
813	ARK36665.1	0
814	AQX56697.1	0
815	AON96274.1	0
816	CUR70740.1	0
817	ALI57199.1	0
818	AGF29561.1	0
819	AKO70732.1	0
820	AKO70764.1	0
821	AKO70796.1	0
822	AKO70828.1	0
823	AKO70860.1	0
824	AKO70892.1	0
825	AKO70924.1	0
826	AKO70956.1	0
827	AKO70988.1	0
828	AKO71020.1	0
829	AKO71052.1	0
830	AKO71084.1	0
831	AKO71116.1	0
832	AKO71148.1	0
833	AKO71180.1	0
834	AKO71212.1	0
835	AKO71244.1	0
836	AKO71276.1	0
837	AKO71308.1	0
838	AKO71340.1	0
839	AKO71372.1	0
840	AKO71404.1	0
841	AHZ34279.1	0
842	AHC72197.1	0
843	AHC72231.1	0
844	AHC72264.1	0
845	AGG38926.1	0
846	AFK65517.1	0
847	AEL32425.1	0
848	AEV53368.1	0
849	ACZ59097.1	0
850	ACB86656.1	0
851	ACM51146.1	0
852	ABH03036.1	0
853	YP_010088043.1	0
854	YP_008997799.1	0
855	NP_619769.1	0
856	UVC58080.1	0
857	UQH66837.1	0
858	UNR78484.1	0
859	QWM97790.1	0
860	QHT72883.1	0
861	QCF45547.1	0
862	QLM02660.1	0
863	QIH29488.1	0
864	QHN69585.1	0
865	QDF44129.1	0
866	QBM00791.1	0
867	QBC74514.1	0
868	AYF55454.1	0
869	AVT42635.1	0
870	ATY70081.1	0
871	ASL05594.1	0
872	ASL05626.1	0
873	ARK36666.1	0
874	AQX56698.1	0
875	AON96275.1	0
876	ALI57168.1	0
877	ALI57200.1	0
878	AGF29562.1	0
879	AKO70733.1	0
880	AKO70765.1	0
881	AKO70797.1	0
882	AKO70829.1	0
883	AKO70861.1	0
884	AKO70893.1	0
885	AKO70925.1	0
886	AKO70957.1	0
887	AKO70989.1	0
888	AKO71021.1	0
889	AKO71053.1	0
890	AKO71085.1	0
891	AKO71117.1	0
892	AKO71149.1	0
893	AKO71181.1	0
894	AKO71213.1	0
895	AKO71245.1	0
896	AKO71277.1	0
897	AKO71309.1	0
898	AKO71341.1	0
899	AKO71373.1	0
900	AKO71405.1	0
901	AHZ34280.1	0
902	AHC72198.1	0
903	AHC72232.1	0
904	AHC72265.1	0
905	AGG38927.1	0
906	AFH68181.1	0
907	AEL32426.1	0
908	AEV53369.1	0
909	ACZ59098.1	0
910	ACX50501.1	0
911	ACK43789.1	0
912	ABH03037.1	0
913	YP_010088044.1	0
914	YP_008997800.1	0
915	NP_620694.1	0
916	UVC58081.1	0
917	UQH66838.1	0
918	UNR78485.1	0
919	QWM97791.1	0
920	QHT72884.1	0
921	QGU18462.1	0
922	QLM02666.1	0
923	QIH29489.1	0
924	QHN69586.1	0
925	QDF44130.1	0
926	QBM00792.1	0
927	QBC74515.1	0
928	AXG50856.1	0
929	AVT42636.1	0
930	ATY70082.1	0
931	ASL05595.1	0
932	ASL05627.1	0
933	ARK36667.1	0
934	AQX56699.1	0
935	AON96276.1	0
936	ALI57169.1	0
937	ALI57201.1	0
938	ALA65724.1	0
939	AKO70734.1	0
940	AKO70766.1	0
941	AKO70798.1	0
942	AKO70830.1	0
943	AKO70862.1	0
944	AKO70894.1	0
945	AKO70926.1	0
946	AKO70958.1	0
947	AKO70990.1	0
948	AKO71022.1	0
949	AKO71054.1	0
950	AKO71086.1	0
951	AKO71118.1	0
952	AKO71150.1	0
953	AKO71182.1	0
954	AKO71214.1	0
955	AKO71246.1	0
956	AKO71278.1	0
957	AKO71310.1	0
958	AKO71342.1	0
959	AKO71374.1	0
960	AKO71406.1	0
961	AHZ34281.1	0
962	AHC72199.1	0
963	AHC72233.1	0
964	AHC72266.1	0
965	AGG38928.1	0
966	AEL32395.1	0
967	AEL32427.1	0
968	AEV53370.1	0
969	ACZ59099.1	0
970	ACX50502.1	0
971	ACK43790.1	0
972	ABH03038.1	0
973	YP_010088045.1	0
974	YP_008997801.1	0
975	NP_619566.1	0
976	UVC58082.1	0
977	UQH66839.1	0
978	UNR78486.1	0
979	QWM97792.1	0
980	QHT72885.1	0
981	QGU18463.1	0
982	QLM02667.1	0
983	QIH29490.1	0
984	QHN69587.1	0
985	BBK09431.1	0
986	QBM00793.1	0
987	QBC74516.1	0
988	AXG50857.1	0
989	AVT42637.1	0
990	ATY70083.1	0
991	ASL05596.1	0
992	ASL05628.1	0
993	ARK36668.1	0
994	AQX56702.1	0
995	AON96277.1	0
996	ALI57170.1	0
997	ALI57202.1	0
998	ALA65725.1	0
999	AKO70735.1	0
1000	AKO70767.1	0
1001	AKO70799.1	0
1002	AKO70831.1	0
1003	AKO70863.1	0
1004	AKO70895.1	0
1005	AKO70927.1	0
1006	AKO70959.1	0
1007	AKO70991.1	0
1008	AKO71023.1	0
1009	AKO71055.1	0
1010	AKO71087.1	0
1011	AKO71119.1	0
1012	AKO71151.1	0
1013	AKO71183.1	0
1014	AKO71215.1	0
1015	AKO71247.1	0
1016	AKO71279.1	0
1017	AKO71311.1	0
1018	AKO71343.1	0
1019	AKO71375.1	0
1020	AKO71407.1	0
1021	AHC94276.1	0
1022	AHC72200.1	0
1023	AHC72234.1	0
1024	AHC72267.1	0
1025	AGG38929.1	0
1026	AEL32396.1	0
1027	AEL32428.1	0
1028	AEV53371.1	0
1029	ACZ59100.1	0
1030	ACX50503.1	0
1031	ACK43791.1	0
1032	ABH03039.1	0
1033	YP_009553295.1	0
1034	YP_008997802.1	0
1035	NP_619567.1	0
1036	UVC58083.1	0
1037	UQH66840.1	0
1038	UNR78487.1	0
1039	QWM97793.1	0
1040	QHT72886.1	0
1041	QGU18464.1	0
1042	QED45322.1	0
1043	QIH29491.1	0
1044	QHN69588.1	0
1045	BBK09432.1	0
1046	QBM00794.1	0
1047	QBC74517.1	0
1048	AXG50858.1	0
1049	AVT42638.1	0
1050	ATY70084.1	0
1051	ASL05597.1	0
1052	ASL05629.1	0
1053	ARK36669.1	0
1054	AQX56703.1	0
1055	AON96278.1	0
1056	ALI57171.1	0
1057	ALI57203.1	0
1058	ALA65726.1	0
1059	AKO70736.1	0
1060	AKO70768.1	0
1061	AKO70800.1	0
1062	AKO70832.1	0
1063	AKO70864.1	0
1064	AKO70896.1	0
1065	AKO70928.1	0
1066	AKO70960.1	0
1067	AKO70992.1	0
1068	AKO71024.1	0
1069	AKO71056.1	0
1070	AKO71088.1	0
1071	AKO71120.1	0
1072	AKO71152.1	0
1073	AKO71184.1	0
1074	AKO71216.1	0
1075	AKO71248.1	0
1076	AKO71280.1	0
1077	AKO71312.1	0
1078	AKO71344.1	0
1079	AKO71376.1	0
1080	AKO71408.1	0
1081	AHC72167.1	0
1082	AHC72201.1	0
1083	AHC72235.1	0
1084	AHC72268.1	0
1085	AGG38930.1	0
1086	AEL32397.1	0
1087	AEL32429.1	0
1088	AEV41139.1	0
1089	ACZ59101.1	0
1090	ACX50504.1	0
1091	ACK43792.1	0
1092	ABH03040.1	0
1093	YP_009553296.1	0
1094	YP_008997803.1	0
1095	NP_619568.1	0
1096	UVC58084.1	0
1097	UQH66841.1	0
1098	UNR78488.1	0
1099	QWM97794.1	0
1100	QHT72887.1	0
1101	QGU18465.1	0
1102	QED45323.1	0
1103	QIH29492.1	0
1104	QHI34616.1	0
1105	QCF28414.1	0
1106	QBM00795.1	0
1107	QBC74518.1	0
1108	AXG50859.1	0
1109	AVT42639.1	0
1110	ATY70085.1	0
1111	ASL05598.1	0
1112	ASL05630.1	0
1113	ARK36670.1	0
1114	AQX56704.1	0
1115	AON96279.1	0
1116	ALI57172.1	0
1117	ALI57204.1	0
1118	ALA65727.1	0
1119	AKO70737.1	0
1120	AKO70769.1	0
1121	AKO70801.1	0
1122	AKO70833.1	0
1123	AKO70865.1	0
1124	AKO70897.1	0
1125	AKO70929.1	0
1126	AKO70961.1	0
1127	AKO70993.1	0
1128	AKO71025.1	0
1129	AKO71057.1	0
1130	AKO71089.1	0
1131	AKO71121.1	0
1132	AKO71153.1	0
1133	AKO71185.1	0
1134	AKO71217.1	0
1135	AKO71249.1	0
1136	AKO71281.1	0
1137	AKO71313.1	0
1138	AKO71345.1	0
1139	AKO71377.1	0
1140	AKO71409.1	0
1141	AHC72168.1	0
1142	AHC72202.1	0
1143	AHC72237.1	0
1144	AHC72269.1	0
1145	AGG38931.1	0
1146	AEL32398.1	0
1147	AEL32430.1	0
1148	AEV41140.1	0
1149	ACZ59102.1	0
1150	ACX50505.1	0
1151	ACK43793.1	0
1152	ABG38471.1	0
1153	YP_009553297.1	0
1154	YP_008997804.1	0
1155	NP_619569.1	0
1156	UVC58085.1	0
1157	UQH66842.1	0
1158	UIX56003.1	0
1159	QWM97795.1	0
1160	QHW05928.1	0
1161	QGU18466.1	0
1162	QED45324.1	0
1163	QIH29493.1	0
1164	QHI34617.1	0
1165	QCF28415.1	0
1166	QBM00796.1	0
1167	AZP73848.1	0
1168	AXG50860.1	0
1169	AVT42640.1	0
1170	ATY70086.1	0
1171	ASL05599.1	0
1172	ASL05631.1	0
1173	ARK36671.1	0
1174	AQX56705.1	0
1175	AON96280.1	0
1176	ALI57173.1	0
1177	ALI57205.1	0
1178	ALA65728.1	0
1179	AKO70738.1	0
1180	AKO70770.1	0
1181	AKO70802.1	0
1182	AKO70834.1	0
1183	AKO70866.1	0
1184	AKO70898.1	0
1185	AKO70930.1	0
1186	AKO70962.1	0
1187	AKO70994.1	0
1188	AKO71026.1	0
1189	AKO71058.1	0
1190	AKO71090.1	0
1191	AKO71122.1	0
1192	AKO71154.1	0
1193	AKO71186.1	0
1194	AKO71218.1	0
1195	AKO71250.1	0
1196	AKO71282.1	0
1197	AKO71314.1	0
1198	AKO71346.1	0
1199	AKO71378.1	0
1200	AKO71410.1	0
1201	AHC72169.1	0
1202	AHC72203.1	0
1203	AHC72238.1	0
1204	AHC72270.1	0
1205	AGG38932.1	0
1206	AEL32399.1	0
1207	AEL32431.1	0
1208	AEV41141.1	0
1209	ACZ59103.1	0
1210	ACX50506.1	0
1211	ABY68421.1	0
1212	ABG38472.1	0
1213	YP_009553298.1	0
1214	YP_008997805.1	0
1215	NP_619570.1	0
1216	UVC58086.1	0
1217	UQH66843.1	0
1218	QKX94953.1	0
1219	QWM97796.1	0
1220	QHW05929.1	0
1221	QGU18467.1	0
1222	QED45325.1	0
1223	QIH29494.1	0
1224	QHI34618.1	0
1225	QCF28416.1	0
1226	QBM00797.1	0
1227	AZP73849.1	0
1228	AXG50861.1	0
1229	AVT42641.1	0
1230	ATS17314.1	0
1231	ASL05600.1	0
1232	ASV64804.1	0
1233	ARK36672.1	0
1234	AQX56706.1	0
1235	AON96281.1	0
1236	ALI57174.1	0
1237	ALI57206.1	0
1238	ALA65729.1	0
1239	AKO70739.1	0
1240	AKO70771.1	0
1241	AKO70803.1	0
1242	AKO70835.1	0
1243	AKO70867.1	0
1244	AKO70899.1	0
1245	AKO70931.1	0
1246	AKO70963.1	0
1247	AKO70995.1	0
1248	AKO71027.1	0
1249	AKO71059.1	0
1250	AKO71091.1	0
1251	AKO71123.1	0
1252	AKO71155.1	0
1253	AKO71187.1	0
1254	AKO71219.1	0
1255	AKO71251.1	0
1256	AKO71283.1	0
1257	AKO71315.1	0
1258	AKO71347.1	0
1259	AKO71379.1	0
1260	AKO71411.1	0
1261	AHC72170.1	0
1262	AHC72204.1	0
1263	AHC72239.1	0
1264	AHC72271.1	0
1265	AGG38933.1	0
1266	AEL32400.1	0
1267	AEL32432.1	0
1268	AEV41142.1	0
1269	ACZ59104.1	0
1270	ACX50507.1	0
1271	ABY68422.1	0
1272	AAY29664.1	0
1273	YP_009553299.1	0
1274	YP_008997806.1	0
1275	NP_619571.1	0
1276	UVC58087.1	0
1277	UQH66844.1	0
1278	QKX94954.1	0
1279	QWM97797.1	0
1280	QHW05930.1	0
1281	QGU18468.1	0
1282	QED45326.1	0
1283	QIH29495.1	0
1284	QGW51972.1	0
1285	QCF28417.1	0
1286	QBM00798.1	0
1287	AZP73850.1	0
1288	AXG50862.1	0
1289	AVT42642.1	0
1290	ATS17315.1	0
1291	ASL05601.1	0
1292	ASV64805.1	0
1293	ARK36673.1	0
1294	AQX56707.1	0
1295	AON96282.1	0
1296	ALI57175.1	0
1297	ALI57207.1	0
1298	ALA65730.1	0
1299	AKO70740.1	0
1300	AKO70772.1	0
1301	AKO70804.1	0
1302	AKO70836.1	0
1303	AKO70868.1	0
1304	AKO70900.1	0
1305	AKO70932.1	0
1306	AKO70964.1	0
1307	AKO70996.1	0
1308	AKO71028.1	0
1309	AKO71060.1	0
1310	AKO71092.1	0
1311	AKO71124.1	0
1312	AKO71156.1	0
1313	AKO71188.1	0
1314	AKO71220.1	0
1315	AKO71252.1	0
1316	AKO71284.1	0
1317	AKO71316.1	0
1318	AKO71348.1	0
1319	AKO71380.1	0
1320	AKO71412.1	0
1321	AHC72171.1	0
1322	AHC72205.1	0
1323	AHC72240.1	0
1324	AHC72272.1	0
1325	AGG38934.1	0
1326	AEL32401.1	0
1327	AEL32433.1	0
1328	AEQ63279.1	0
1329	ACZ59105.1	0
1330	ACX50508.1	0
1331	ABY68423.1	0
1332	AAY29665.1	0
1333	YP_009553300.1	0
1334	YP_008997807.1	0
1335	NP_619573.1	0
1336	UVC58088.1	0
1337	UQH66845.1	0
1338	QKX94955.1	0
1339	QWM97798.1	0
1340	QHW06844.1	0
1341	QGU18469.1	0
1342	QED45327.1	0
1343	QIH29496.1	0
1344	QGV56698.1	0
1345	QCF28418.1	0
1346	QBM00799.1	0
1347	AZP73851.1	0
1348	AXG50863.1	0
1349	AVT42643.1	0
1350	ATS17316.1	0
1351	ASL05602.1	0
1352	ASV64806.1	0
1353	ARK36674.1	0
1354	AQX56708.1	0
1355	AON96283.1	0
1356	ALI57176.1	0
1357	ALI57208.1	0
1358	ALA65731.1	0
1359	AKO70741.1	0
1360	AKO70773.1	0
1361	AKO70805.1	0
1362	AKO70837.1	0
1363	AKO70869.1	0
1364	AKO70901.1	0
1365	AKO70933.1	0
1366	AKO70965.1	0
1367	AKO70997.1	0
1368	AKO71029.1	0
1369	AKO71061.1	0
1370	AKO71093.1	0
1371	AKO71125.1	0
1372	AKO71157.1	0
1373	AKO71189.1	0
1374	AKO71221.1	0
1375	AKO71253.1	0
1376	AKO71285.1	0
1377	AKO71317.1	0
1378	AKO71349.1	0
1379	AKO71381.1	0
1380	AKO71413.1	0
1381	AHC72172.1	0
1382	AHC72206.1	0
1383	AHC72241.1	0
1384	AHC72273.1	0
1385	AGG38935.1	0
1386	AEL32402.1	0
1387	AEL32434.1	0
1388	AEQ63280.1	0
1389	ACZ59106.1	0
1390	ACX50509.1	0
1391	ACA34591.1	0
1392	AAY35074.1	0
1393	YP_009553301.1	0
1394	YP_008997808.1	0
1395	NP_619762.1	0
1396	UQH66807.1	0
1397	UQH66846.1	0
1398	QKX94956.1	0
1399	QWM97799.1	0
1400	QCF45524.1	0
1401	QGU18470.1	0
1402	QED45328.1	0
1403	QHT53940.1	0
1404	QGV56699.1	0
1405	QCF28419.1	0
1406	QBM00800.1	0
1407	AZP73852.1	0
1408	AXG50864.1	0
1409	AVT42644.1	0
1410	ATS17317.1	0
1411	ASL05603.1	0
1412	ASV64807.1	0
1413	ARK36675.1	0
1414	AQX56709.1	0
1415	AON96284.1	0
1416	ALI57177.1	0
1417	ALI57209.1	0
1418	ALA65732.1	0
1419	AKO70742.1	0
1420	AKO70774.1	0
1421	AKO70806.1	0
1422	AKO70838.1	0
1423	AKO70870.1	0
1424	AKO70902.1	0
1425	AKO70934.1	0
1426	AKO70966.1	0
1427	AKO70998.1	0
1428	AKO71030.1	0
1429	AKO71062.1	0
1430	AKO71094.1	0
1431	AKO71126.1	0
1432	AKO71158.1	0
1433	AKO71190.1	0
1434	AKO71222.1	0
1435	AKO71254.1	0
1436	AKO71286.1	0
1437	AKO71318.1	0
1438	AKO71350.1	0
1439	AKO71382.1	0
1440	AKO71414.1	0
1441	AHC72173.1	0
1442	AHC72207.1	0
1443	AHC72242.1	0
1444	AHC72274.1	0
1445	AGB56653.1	0
1446	AEL32403.1	0
1447	AEL32435.1	0
1448	AEQ63281.1	0
1449	ACZ59107.1	0
1450	ACX50510.1	0
1451	ACH99203.1	0
1452	ABB59944.1	0
1453	YP_009553302.1	0
1454	YP_008997809.1	0
1455	NP_619763.1	0
1456	UQH66808.1	0
1457	UQH66847.1	0
1458	QKX94957.1	0
1459	QWM97800.1	0
1460	QCF45525.1	0
1461	QGU18471.1	0
1462	QED45329.1	0
1463	QHT53941.1	0
1464	QGV56700.1	0
1465	QCF28420.1	0
1466	QBM00801.1	0
1467	AZP73853.1	0
1468	AWB36046.1	0
1469	AVT42645.1	0
1470	ATS17318.1	0
1471	ASL05604.1	0
1472	ASV64808.1	0
1473	ARK36676.1	0
1474	ARE67984.1	0
1475	ANV20584.1	0
1476	ALI57178.1	0
1477	ALI57210.1	0
1478	ALA65733.1	0
1479	AKO70743.1	0
1480	AKO70775.1	0
1481	AKO70807.1	0
1482	AKO70839.1	0
1483	AKO70871.1	0
1484	AKO70903.1	0
1485	AKO70935.1	0
1486	AKO70967.1	0
1487	AKO70999.1	0
1488	AKO71031.1	0
1489	AKO71063.1	0
1490	AKO71095.1	0
1491	AKO71127.1	0
1492	AKO71159.1	0
1493	AKO71191.1	0
1494	AKO71223.1	0
1495	AKO71255.1	0
1496	AKO71287.1	0
1497	AKO71319.1	0
1498	AKO71351.1	0
1499	AKO71383.1	0
1500	AKO71415.1	0
1501	AHC72174.1	0
1502	AHC72208.1	0
1503	AHC72243.1	0
1504	AHC72275.1	0
1505	AFN27065.1	0
1506	AEL32404.1	0
1507	AEL32436.1	0
1508	AEI54346.1	0
1509	ACZ59108.1	0
1510	ACX50511.1	0
1511	ACH99204.1	0
1512	AAT38477.1	0
1513	YP_009508034.1	0
1514	YP_008992018.1	0
1515	NP_619764.1	0
1516	UQH66809.1	0
1517	UQH66848.1	0
1518	QKX94958.1	0
1519	QWM97801.1	0
1520	QCF45526.1	0
1521	QGU18472.1	0
1522	QJU71824.1	0
1523	QHT53942.1	0
1524	QGV56701.1	0
1525	QCF28421.1	0
1526	QBM00802.1	0
1527	AZP73854.1	0
1528	AWB36047.1	0
1529	AVT42646.1	0
1530	ATS17319.1	0
1531	ASL05605.1	0
1532	ASV46556.1	0
1533	ARK36677.1	0
1534	ARE67985.1	0
1535	ANV20585.1	0
1536	ALI57179.1	0
1537	ALI57211.1	0
1538	AKO70712.1	0
1539	AKO70744.1	0
1540	AKO70776.1	0
1541	AKO70808.1	0
1542	AKO70840.1	0
1543	AKO70872.1	0
1544	AKO70904.1	0
1545	AKO70936.1	0
1546	AKO70968.1	0
1547	AKO71000.1	0
1548	AKO71032.1	0
1549	AKO71064.1	0
1550	AKO71096.1	0
1551	AKO71128.1	0
1552	AKO71160.1	0
1553	AKO71192.1	0
1554	AKO71224.1	0
1555	AKO71256.1	0
1556	AKO71288.1	0
1557	AKO71320.1	0
1558	AKO71352.1	0
1559	AKO71384.1	0
1560	AKO71416.1	0
1561	AHC72175.1	0
1562	AHC72209.1	0
1563	AHC72244.1	0
1564	AHC72276.1	0
1565	AFN27066.1	0
1566	AEL32405.1	0
1567	AEL32437.1	0
1568	ADD91484.1	0
1569	ADA55475.1	0
1570	ACX50512.1	0
1571	ACH99205.1	0
1572	AAT38478.1	0
1573	YP_009508035.1	0
1574	YP_008992019.1	0
1575	NP_619765.1	0
1576	UQH66810.1	0
1577	UQH66849.1	0
1578	QKX94959.1	0
1579	QWM97802.1	0
1580	QCF45527.1	0
1581	QGU18473.1	0
1582	QJU71825.1	0
1583	QHT53943.1	0
1584	QGV56702.1	0
1585	QCF28422.1	0
1586	QBM00803.1	0
1587	AZP73855.1	0
1588	AWB36048.1	0
1589	AVT42647.1	0
1590	ATS17320.1	0
1591	ASL05606.1	0
1592	ASV46557.1	0
1593	ARK36678.1	0
1594	ARE67986.1	0
1595	ANV20586.1	0
1596	ALI57180.1	0
1597	ALI57212.1	0
1598	AKO70713.1	0
1599	AKO70745.1	0
1600	AKO70777.1	0
1601	AKO70809.1	0
1602	AKO70841.1	0
1603	AKO70873.1	0
1604	AKO70905.1	0
1605	AKO70937.1	0
1606	AKO70969.1	0
1607	AKO71001.1	0
1608	AKO71033.1	0
1609	AKO71065.1	0
1610	AKO71097.1	0
1611	AKO71129.1	0
1612	AKO71161.1	0
1613	AKO71193.1	0
1614	AKO71225.1	0
1615	AKO71257.1	0
1616	AKO71289.1	0
1617	AKO71321.1	0
1618	AKO71353.1	0
1619	AKO71385.1	0
1620	AKO71417.1	0
1621	AHC72177.1	0
1622	AHC72210.1	0
1623	AHC72245.1	0
1624	AHC72277.1	0
1625	AFN27067.1	0
1626	AEL32406.1	0
1627	AEL32438.1	0
1628	AEF97828.1	0
1629	ADA55476.1	0
1630	ACX50513.1	0
1631	ACA97074.1	0
1632	AAS18233.1	0
1633	YP_009508036.1	0
1634	YP_008992020.1	0
1635	NP_619766.1	0
1636	UQH66811.1	0
1637	UQH66850.1	0
1638	QKX94960.1	0
1639	QWM97803.1	0
1640	QCF45528.1	0
1641	QGU18474.1	0
1642	BBZ90019.1	0
1643	QHT53944.1	0
1644	QGV56703.1	0
1645	QCF28423.1	0
1646	QBM00804.1	0
1647	AZP73856.1	0
1648	AWB36049.1	0
1649	AVT42648.1	0
1650	ATS17321.1	0
1651	ASL05607.1	0
1652	ASV46558.1	0
1653	ARK36679.1	0
1654	ARE67987.1	0
1655	ANV20587.1	0
1656	ALI57181.1	0
1657	ALI57213.1	0
1658	AKO70714.1	0
1659	AKO70746.1	0
1660	AKO70778.1	0
1661	AKO70810.1	0
1662	AKO70842.1	0
1663	AKO70874.1	0
1664	AKO70906.1	0
1665	AKO70938.1	0
1666	AKO70970.1	0
1667	AKO71002.1	0
1668	AKO71034.1	0
1669	AKO71066.1	0
1670	AKO71098.1	0
1671	AKO71130.1	0
1672	AKO71162.1	0
1673	AKO71194.1	0
1674	AKO71226.1	0
1675	AKO71258.1	0
1676	AKO71290.1	0
1677	AKO71322.1	0
1678	AKO71354.1	0
1679	AKO71386.1	0
1680	AKO71418.1	0
1681	AHC72178.1	0
1682	AHC72211.1	0
1683	AHC72246.1	0
1684	AHC72278.1	0
1685	AFN27068.1	0
1686	AEL32407.1	0
1687	AEL32439.1	0
1688	AEF97830.1	0
1689	ADZ99009.1	0
1690	ACX50514.1	0
1691	ABY86903.1	0
1692	AAS18234.1	0
1693	YP_009508037.1	0
1694	YP_008992021.1	0
1695	NP_619767.1	0
1696	UQH66812.1	0
1697	UQH66851.1	0
1698	QKX94961.1	0
1699	QWM97804.1	0
1700	QCF45529.1	0
1701	QGU18475.1	0
1702	BBZ90023.1	0
1703	QHT53945.1	0
1704	QGV56704.1	0
1705	QCF28424.1	0
1706	QBM00805.1	0
1707	AZP73857.1	0
1708	AWB36050.1	0
1709	AVT42649.1	0
1710	ASL05576.1	0
1711	ASL05608.1	0
1712	ASV46559.1	0
1713	ARK36680.1	0
1714	ARE67988.1	0
1715	ANV20588.1	0
1716	ALI57182.1	0
1717	ALI57214.1	0
1718	AKO70715.1	0
1719	AKO70747.1	0
1720	AKO70779.1	0
1721	AKO70811.1	0
1722	AKO70843.1	0
1723	AKO70875.1	0
1724	AKO70907.1	0
1725	AKO70939.1	0
1726	AKO70971.1	0
1727	AKO71003.1	0
1728	AKO71035.1	0
1729	AKO71067.1	0
1730	AKO71099.1	0
1731	AKO71131.1	0
1732	AKO71163.1	0
1733	AKO71195.1	0
1734	AKO71227.1	0
1735	AKO71259.1	0
1736	AKO71291.1	0
1737	AKO71323.1	0
1738	AKO71355.1	0
1739	AKO71387.1	0
1740	AKO71419.1	0
1741	AHC72179.1	0
1742	AHC72212.1	0
1743	AHC72247.1	0
1744	AHC72281.1	0
1745	AFN27069.1	0
1746	AEL32408.1	0
1747	AEL32440.1	0
1748	AEF97831.1	0
1749	ADZ99010.1	0
1750	ACX50515.1	0
1751	ABP96956.1	0
1752	AAS18235.1	0
1753	YP_009508038.1	0
1754	YP_008992022.1	0
1755	NP_604477.1	0
1756	UQH66820.1	0
1757	UQH66852.1	0
1758	QKX94962.1	0
1759	QWM97805.1	0
1760	QCF45530.1	0
1761	QGU18476.1	0
1762	BBZ90024.1	0
1763	QHT53946.1	0
1764	QGV56705.1	0
1765	QCF28425.1	0
1766	QBM00806.1	0
1767	AZP73858.1	0
1768	AWB36051.1	0
1769	AVT42650.1	0
1770	ASL05577.1	0
1771	ASL05609.1	0
1772	ASV46560.1	0
1773	ARI50276.1	0
1774	AQR06128.2	0
1775	ANV20589.1	0
1776	ALI57183.1	0
1777	ALI57215.1	0
1778	AKO70716.1	0
1779	AKO70748.1	0
1780	AKO70780.1	0
1781	AKO70812.1	0
1782	AKO70844.1	0
1783	AKO70876.1	0
1784	AKO70908.1	0
1785	AKO70940.1	0
1786	AKO70972.1	0
1787	AKO71004.1	0
1788	AKO71036.1	0
1789	AKO71068.1	0
1790	AKO71100.1	0
1791	AKO71132.1	0
1792	AKO71164.1	0
1793	AKO71196.1	0
1794	AKO71228.1	0
1795	AKO71260.1	0
1796	AKO71292.1	0
1797	AKO71324.1	0
1798	AKO71356.1	0
1799	AKO71388.1	0
1800	AKO71420.1	0
1801	AHC72180.1	0
1802	AHC72213.1	0
1803	AHC72248.1	0
1804	AHC72282.1	0
1805	AFN27070.1	0
1806	AEL32409.1	0
1807	AEL32441.1	0
1808	AEF97832.2	0
1809	ADZ99011.1	0
1810	ACX50516.1	0
1811	ABP96957.1	0
1812	AAR21081.1	0
1813	YP_009508214.1	0
1814	YP_008992023.1	0
1815	NP_604478.1	0
1816	UQH66821.1	0
1817	UQH66853.1	0
1818	QKX94963.1	0
1819	QWM97806.1	0
1820	QCF45531.1	0
1821	QGU18477.1	0
1822	BBZ90025.1	0
1823	QHT53947.1	0
1824	QGV56706.1	0
1825	QBO55983.1	0
1826	QBM00807.1	0
1827	AZP73859.1	0
1828	AWB36052.1	0
1829	AVT42651.1	0
1830	ASL05578.1	0
1831	ASL05610.1	0
1832	ASV46561.1	0
1833	ARI50277.1	0
1834	AQR06129.1	0
1835	BAU71544.1	0
1836	ALI57184.1	0
1837	ALI57216.1	0
1838	AKO70717.1	0
1839	AKO70749.1	0
1840	AKO70781.1	0
1841	AKO70813.1	0
1842	AKO70845.1	0
1843	AKO70877.1	0
1844	AKO70909.1	0
1845	AKO70941.1	0
1846	AKO70973.1	0
1847	AKO71005.1	0
1848	AKO71037.1	0
1849	AKO71069.1	0
1850	AKO71101.1	0
1851	AKO71133.1	0
1852	AKO71165.1	0
1853	AKO71197.1	0
1854	AKO71229.1	0
1855	AKO71261.1	0
1856	AKO71293.1	0
1857	AKO71325.1	0
1858	AKO71357.1	0
1859	AKO71389.1	0
1860	AKO71421.1	0
1861	AHC72181.1	0
1862	AHC72214.1	0
1863	AHC72249.1	0
1864	AHC72283.1	0
1865	AFN27071.1	0
1866	AEL32410.1	0
1867	AEL32442.1	0
1868	AEF97833.1	0
1869	ADZ99012.2	0
1870	ACU00021.1	0
1871	ABP96958.1	0
1872	AAL89632.1	0
1873	YP_009508215.1	0
1874	YP_008992024.1	0
1875	NP_604479.1	0
1876	UQH66822.1	0
1877	UQH66854.1	0
1878	QKX94964.1	0
1879	QWM97807.1	0
1880	QCF45532.1	0
1881	QGU18478.1	0
1882	BBZ90026.1	0
1883	QHT53948.1	0
1884	QGV56709.1	0
1885	QBO55984.1	0
1886	QBM00808.1	0
1887	AZP73860.1	0
1888	AWB36053.1	0
1889	AVT42652.1	0
1890	ASL05579.1	0
1891	ASL05611.1	0
1892	ASV46562.1	0
1893	ARI50278.1	0
1894	AQR06130.1	0
1895	BAU21076.1	0
1896	ALI57185.1	0
1897	ALI57217.1	0
1898	AKO70718.1	0
1899	AKO70750.1	0
1900	AKO70782.1	0
1901	AKO70814.1	0
1902	AKO70846.1	0
1903	AKO70878.1	0
1904	AKO70910.1	0
1905	AKO70942.1	0
1906	AKO70974.1	0
1907	AKO71006.1	0
1908	AKO71038.1	0
1909	AKO71070.1	0
1910	AKO71102.1	0
1911	AKO71134.1	0
1912	AKO71166.1	0
1913	AKO71198.1	0
1914	AKO71230.1	0
1915	AKO71262.1	0
1916	AKO71294.1	0
1917	AKO71326.1	0
1918	AKO71358.1	0
1919	AKO71390.1	0
1920	AKO71422.1	0
1921	AHC72182.1	0
1922	AHC72215.1	0
1923	AHC72250.1	0
1924	AHC72284.1	0
1925	AFN27072.1	0
1926	AEL32411.1	0
1927	AEL32443.1	0
1928	ACZ59083.1	0
1929	ADZ99013.1	0
1930	ACU00022.1	0
1931	ABP96959.1	0
1932	AAL89633.1	0
```
