## Supplementary material for "Deep-mining of vertebrate genomes reveals an unexpected diversity of endogenous viral elements": Nanoviridae_clust.index

```
0	0	24
1	24	3
2	27	60
3	87	844
6	931	91
12	1022	28
13	1050	16
16	1066	53
18	1119	353
21	1472	22
25	1494	1250
31	2744	921
54	3665	53
58	3718	217
62	3935	4
64	3939	17
74	3956	16
83	3972	80
111	6299	5
118	6304	5
134	6309	395
174	6704	5
188	6709	33
199	6742	56
204	5202	5
234	5207	96
247	5303	13
255	5316	309
256	5625	15
258	5640	52
303	6997	14
305	7011	27
313	7038	90
321	7128	55
354	7183	28
382	7211	56
389	7267	18
428	5692	5
476	5697	20
488	5717	17
509	5734	5
537	5739	18
538	5757	88
549	5845	15
569	5860	178
601	4052	1040
610	5092	30
672	5122	9
793	6798	14
837	7285	1297
850	8582	5
862	8587	18
913	6812	30
974	6842	9
987	6851	15
1021	6866	6
1048	6872	14
1096	6886	11
1110	5131	11
1205	6038	16
1228	6054	14
1273	6068	231
1333	5142	11
1344	5153	6
1348	5159	16
1393	5175	11
1441	5186	6
1453	5192	10
1508	8605	6
1512	8611	6
1561	8617	18
1764	6897	10
1768	6907	14
1804	6921	11
1824	6932	10
1828	6942	14
1835	6956	10
1864	6966	11
1871	6977	14
1884	6991	6
```
