## Supplementary material for "Deep-mining of vertebrate genomes reveals an unexpected diversity of endogenous viral elements": Nanoviridae_h.index

```
0	0	210
1	210	170
2	380	200
3	580	163
4	743	192
5	935	228
6	1163	207
7	1370	199
8	1569	212
9	1781	208
10	1989	170
11	2159	203
12	2362	243
13	2605	228
14	2833	166
15	2999	209
16	3208	182
17	3390	182
18	3572	218
19	3790	194
20	3984	207
21	4191	254
22	4445	170
23	4615	176
24	4791	205
25	4996	169
26	5165	184
27	5349	201
28	5550	184
29	5734	197
30	5931	191
31	6122	166
32	6288	220
33	6508	166
34	6674	177
35	6851	184
36	7035	201
37	7236	184
38	7420	187
39	7607	191
40	7798	166
41	7964	216
42	8180	164
43	8344	169
44	8513	223
45	8736	215
46	8951	231
47	9182	196
48	9378	205
49	9583	183
50	9766	190
51	9956	203
52	10159	193
53	10352	184
54	10536	189
55	10725	231
56	10956	190
57	11146	161
58	11307	178
59	11485	197
60	11682	205
61	11887	210
62	12097	196
63	12293	244
64	12537	176
65	12713	192
66	12905	228
67	13133	223
68	13356	200
69	13556	230
70	13786	227
71	14013	170
72	14183	200
73	14383	247
74	14630	242
75	14872	158
76	15030	203
77	15233	182
78	15415	182
79	15597	218
80	15815	198
81	16013	208
82	16221	254
83	16475	156
84	16631	202
85	16833	205
86	17038	169
87	17207	188
88	17395	201
89	17596	205
90	17801	187
91	17988	191
92	18179	195
93	18374	220
94	18594	158
95	18752	177
96	18929	184
97	19113	201
98	19314	205
99	19519	187
100	19706	191
101	19897	164
102	20061	216
103	20277	162
104	20439	169
105	20608	198
106	20806	215
107	21021	227
108	21248	196
109	21444	205
110	21649	183
111	21832	190
112	22022	177
113	22199	167
114	22366	184
115	22550	189
116	22739	231
117	22970	190
118	23160	151
119	23311	200
120	23511	198
121	23709	200
122	23909	232
123	24141	170
124	24311	200
125	24511	176
126	24687	193
127	24880	229
128	25109	215
129	25324	200
130	25524	216
131	25740	199
132	25939	170
133	26109	200
134	26309	261
135	26570	268
136	26838	163
137	27001	240
138	27241	208
139	27449	208
140	27657	218
141	27875	198
142	28073	210
143	28283	254
144	28537	182
145	28719	176
146	28895	205
147	29100	169
148	29269	197
149	29466	201
150	29667	195
151	29862	187
152	30049	191
153	30240	168
154	30408	220
155	30628	158
156	30786	177
157	30963	188
158	31151	201
159	31352	195
160	31547	187
161	31734	191
162	31925	164
163	32089	216
164	32305	162
165	32467	179
166	32646	198
167	32844	215
168	33059	198
169	33257	201
170	33458	205
171	33663	225
172	33888	240
173	34128	177
174	34305	169
175	34474	210
176	34684	189
177	34873	231
178	35104	192
179	35296	154
180	35450	214
181	35664	176
182	35840	210
183	36050	246
184	36296	224
185	36520	182
186	36702	176
187	36878	196
188	37074	232
189	37306	210
190	37516	200
191	37716	230
192	37946	213
193	38159	190
194	38349	201
195	38550	287
196	38837	268
197	39105	158
198	39263	239
199	39502	190
200	39692	190
201	39882	220
202	40102	198
203	40300	192
204	40492	254
205	40746	214
206	40960	188
207	41148	205
208	41353	179
209	41532	197
210	41729	201
211	41930	195
212	42125	187
213	42312	191
214	42503	178
215	42681	220
216	42901	166
217	43067	177
218	43244	197
219	43441	201
220	43642	186
221	43828	187
222	44015	191
223	44206	164
224	44370	216
225	44586	162
226	44748	169
227	44917	198
228	45115	215
229	45330	194
230	45524	211
231	45735	205
232	45940	183
233	46123	196
234	46319	177
235	46496	167
236	46663	166
237	46829	189
238	47018	231
239	47249	192
240	47441	240
241	47681	188
242	47869	184
243	48053	204
244	48257	272
245	48529	174
246	48703	204
247	48907	183
248	49090	195
249	49285	231
250	49516	224
251	49740	199
252	49939	224
253	50163	191
254	50354	162
255	50516	201
256	50717	235
257	50952	224
258	51176	166
259	51342	217
260	51559	208
261	51767	208
262	51975	222
263	52197	198
264	52395	188
265	52583	202
266	52785	222
267	53007	184
268	53191	215
269	53406	179
270	53585	180
271	53765	202
272	53967	186
273	54153	197
274	54350	191
275	54541	166
276	54707	220
277	54927	166
278	55093	177
279	55270	197
280	55467	202
281	55669	182
282	55851	197
283	56048	191
284	56239	164
285	56403	216
286	56619	162
287	56781	173
288	56954	202
289	57156	215
290	57371	198
291	57569	201
292	57770	205
293	57975	201
294	58176	214
295	58390	226
296	58616	167
297	58783	170
298	58953	189
299	59142	231
300	59373	190
301	59563	196
302	59759	188
303	59947	198
304	60145	213
305	60358	220
306	60578	196
307	60774	218
308	60992	176
309	61168	195
310	61363	231
311	61594	199
312	61793	200
313	61993	224
314	62217	212
315	62429	154
316	62583	201
317	62784	235
318	63019	216
319	63235	158
320	63393	266
321	63659	194
322	63853	194
323	64047	226
324	64273	198
325	64471	185
326	64656	228
327	64884	226
328	65110	192
329	65302	215
330	65517	169
331	65686	184
332	65870	202
333	66072	182
334	66254	187
335	66441	191
336	66632	166
337	66798	220
338	67018	170
339	67188	177
340	67365	180
341	67545	202
342	67747	182
343	67929	187
344	68116	191
345	68307	164
346	68471	216
347	68687	162
348	68849	173
349	69022	202
350	69224	215
351	69439	219
352	69658	201
353	69859	205
354	70064	187
355	70251	200
356	70451	182
357	70633	192
358	70825	184
359	71009	189
360	71198	231
361	71429	190
362	71619	178
363	71797	188
364	71985	186
365	72171	204
366	72375	220
367	72595	194
368	72789	192
369	72981	173
370	73154	206
371	73360	227
372	73587	202
373	73789	200
374	73989	224
375	74213	163
376	74376	176
377	74552	203
378	74755	235
379	74990	216
380	75206	158
381	75364	265
382	75629	182
383	75811	182
384	75993	226
385	76219	192
386	76411	186
387	76597	202
388	76799	240
389	77039	176
390	77215	205
391	77420	169
392	77589	184
393	77773	197
394	77970	197
395	78167	187
396	78354	191
397	78545	187
398	78732	220
399	78952	170
400	79122	177
401	79299	184
402	79483	197
403	79680	197
404	79877	187
405	80064	191
406	80255	162
407	80417	216
408	80633	154
409	80787	173
410	80960	211
411	81171	215
412	81386	209
413	81595	201
414	81796	223
415	82019	201
416	82220	214
417	82434	200
418	82634	181
419	82815	184
420	82999	189
421	83188	231
422	83419	189
423	83608	200
424	83808	167
425	83975	200
426	84175	147
427	84322	220
428	84542	194
429	84736	192
430	84928	196
431	85124	215
432	85339	226
433	85565	201
434	85766	200
435	85966	257
436	86223	175
437	86398	176
438	86574	201
439	86775	186
440	86961	216
441	87177	163
442	87340	243
443	87583	234
444	87817	234
445	88051	226
446	88277	194
447	88471	188
448	88659	202
449	88861	240
450	89101	218
451	89319	205
452	89524	179
453	89703	180
454	89883	197
455	90080	197
456	90277	197
457	90474	191
458	90665	187
459	90852	220
460	91072	170
461	91242	177
462	91419	184
463	91603	197
464	91800	197
465	91997	197
466	92194	191
467	92385	191
468	92576	216
469	92792	154
470	92946	173
471	93119	211
472	93330	216
473	93546	209
474	93755	201
475	93956	209
476	94165	175
477	94340	188
478	94528	186
479	94714	189
480	94903	204
481	95107	175
482	95282	231
483	95513	189
484	95702	214
485	95916	162
486	96078	164
487	96242	182
488	96424	228
489	96652	118
490	96770	192
491	96962	182
492	97144	215
493	97359	212
494	97571	202
495	97773	200
496	97973	213
497	98186	177
498	98363	176
499	98539	176
500	98715	169
501	98884	208
502	99092	195
503	99287	226
504	99513	234
505	99747	182
506	99929	226
507	100155	198
508	100353	226
509	100579	228
510	100807	222
511	101029	218
512	101247	215
513	101462	169
514	101631	184
515	101815	197
516	102012	197
517	102209	187
518	102396	166
519	102562	187
520	102749	203
521	102952	166
522	103118	177
523	103295	180
524	103475	197
525	103672	197
526	103869	187
527	104056	191
528	104247	164
529	104411	216
530	104627	154
531	104781	173
532	104954	194
533	105148	216
534	105364	210
535	105574	211
536	105785	223
537	106008	175
538	106183	188
539	106371	200
540	106571	203
541	106774	186
542	106960	175
543	107135	231
544	107366	191
545	107557	188
546	107745	174
547	107919	184
548	108103	180
549	108283	207
550	108490	223
551	108713	202
552	108915	148
553	109063	215
554	109278	226
555	109504	202
556	109706	200
557	109906	231
558	110137	185
559	110322	188
560	110510	176
561	110686	191
562	110877	200
563	111077	218
564	111295	225
565	111520	190
566	111710	200
567	111910	226
568	112136	198
569	112334	174
570	112508	177
571	112685	226
572	112911	202
573	113113	205
574	113318	179
575	113497	184
576	113681	197
577	113878	197
578	114075	187
579	114262	166
580	114428	187
581	114615	203
582	114818	168
583	114986	177
584	115163	184
585	115347	197
586	115544	197
587	115741	187
588	115928	191
589	116119	174
590	116293	216
591	116509	162
592	116671	173
593	116844	194
594	117038	216
595	117254	196
596	117450	201
597	117651	251
598	117902	175
599	118077	188
600	118265	174
601	118439	203
602	118642	208
603	118850	175
604	119025	231
605	119256	190
606	119446	188
607	119634	161
608	119795	184
609	119979	182
610	120161	203
611	120364	183
612	120547	180
613	120727	134
614	120861	215
615	121076	240
616	121316	202
617	121518	200
618	121718	217
619	121935	175
620	122110	242
621	122352	176
622	122528	205
623	122733	200
624	122933	170
625	123103	203
626	123306	194
627	123500	200
628	123700	184
629	123884	198
630	124082	174
631	124256	171
632	124427	240
633	124667	202
634	124869	215
635	125084	169
636	125253	184
637	125437	234
638	125671	197
639	125868	187
640	126055	186
641	126241	187
642	126428	203
643	126631	168
644	126799	177
645	126976	184
646	127160	234
647	127394	199
648	127593	187
649	127780	191
650	127971	162
651	128133	216
652	128349	162
653	128511	173
654	128684	198
655	128882	211
656	129093	211
657	129304	201
658	129505	201
659	129706	246
660	129952	258
661	130210	174
662	130384	195
663	130579	240
664	130819	175
665	130994	231
666	131225	191
667	131416	188
668	131604	167
669	131771	148
670	131919	184
671	132103	247
672	132350	171
673	132521	188
674	132709	170
675	132879	212
676	133091	204
677	133295	201
678	133496	200
679	133696	231
680	133927	167
681	134094	242
682	134336	176
683	134512	231
684	134743	205
685	134948	188
686	135136	240
687	135376	182
688	135558	174
689	135732	186
690	135918	198
691	136116	186
692	136302	207
693	136509	240
694	136749	188
695	136937	205
696	137142	179
697	137321	225
698	137546	234
699	137780	199
700	137979	197
701	138176	186
702	138362	187
703	138549	170
704	138719	173
705	138892	177
706	139069	184
707	139253	234
708	139487	199
709	139686	197
710	139883	162
711	140045	162
712	140207	216
713	140423	162
714	140585	173
715	140758	198
716	140956	211
717	141167	211
718	141378	201
719	141579	181
720	141760	202
721	141962	208
722	142170	174
723	142344	187
724	142531	196
725	142727	175
726	142902	204
727	143106	191
728	143297	161
729	143458	193
730	143651	156
731	143807	194
732	144001	195
733	144196	229
734	144425	202
735	144627	156
736	144783	219
737	145002	220
738	145222	201
739	145423	182
740	145605	225
741	145830	165
742	145995	224
743	146219	176
744	146395	187
745	146582	194
746	146776	206
747	146982	239
748	147221	208
749	147429	221
750	147650	190
751	147840	198
752	148038	234
753	148272	171
754	148443	223
755	148666	188
756	148854	215
757	149069	184
758	149253	192
759	149445	234
760	149679	199
761	149878	197
762	150075	195
763	150270	187
764	150457	170
765	150627	173
766	150800	177
767	150977	225
768	151202	234
769	151436	182
770	151618	191
771	151809	182
772	151991	183
773	152174	216
774	152390	162
775	152552	173
776	152725	194
777	152919	211
778	153130	211
779	153341	211
780	153552	160
781	153712	220
782	153932	232
783	154164	226
784	154390	187
785	154577	196
786	154773	175
787	154948	184
788	155132	238
789	155370	248
790	155618	183
791	155801	184
792	155985	182
793	156167	195
794	156362	205
795	156567	190
796	156757	184
797	156941	218
798	157159	240
799	157399	202
800	157601	182
801	157783	225
802	158008	153
803	158161	224
804	158385	176
805	158561	179
806	158740	186
807	158926	192
808	159118	218
809	159336	208
810	159544	207
811	159751	190
812	159941	192
813	160133	219
814	160352	171
815	160523	227
816	160750	155
817	160905	179
818	161084	185
819	161269	192
820	161461	234
821	161695	182
822	161877	191
823	162068	170
824	162238	187
825	162425	166
826	162591	183
827	162774	177
828	162951	192
829	163143	234
830	163377	180
831	163557	187
832	163744	182
833	163926	183
834	164109	216
835	164325	166
836	164491	173
837	164664	198
838	164862	211
839	165073	211
840	165284	201
841	165485	168
842	165653	206
843	165859	212
844	166071	182
845	166253	187
846	166440	196
847	166636	175
848	166811	168
849	166979	240
850	167219	188
851	167407	189
852	167596	184
853	167780	195
854	167975	205
855	168180	169
856	168349	170
857	168519	214
858	168733	226
859	168959	202
860	169161	187
861	169348	225
862	169573	216
863	169789	228
864	170017	176
865	170193	179
866	170372	186
867	170558	206
868	170764	184
869	170948	182
870	171130	221
871	171351	190
872	171541	194
873	171735	205
874	171940	177
875	172117	241
876	172358	215
877	172573	169
878	172742	185
879	172927	184
880	173111	234
881	173345	180
882	173525	191
883	173716	170
884	173886	187
885	174073	170
886	174243	173
887	174416	177
888	174593	192
889	174785	234
890	175019	180
891	175199	187
892	175386	191
893	175577	183
894	175760	199
895	175959	166
896	176125	173
897	176298	198
898	176496	248
899	176744	213
900	176957	201
901	177158	182
902	177340	220
903	177560	228
904	177788	200
905	177988	187
906	178175	164
907	178339	175
908	178514	176
909	178690	240
910	178930	171
911	179101	197
912	179298	148
913	179446	221
914	179667	179
915	179846	225
916	180071	162
917	180233	222
918	180455	240
919	180695	202
920	180897	187
921	181084	198
922	181282	228
923	181510	242
924	181752	176
925	181928	179
926	182107	191
927	182298	180
928	182478	235
929	182713	182
930	182895	247
931	183142	190
932	183332	198
933	183530	219
934	183749	207
935	183956	241
936	184197	205
937	184402	169
938	184571	225
939	184796	182
940	184978	234
941	185212	180
942	185392	191
943	185583	170
944	185753	187
945	185940	191
946	186131	173
947	186304	177
948	186481	184
949	186665	234
950	186899	180
951	187079	191
952	187270	166
953	187436	183
954	187619	199
955	187818	162
956	187980	173
957	188153	239
958	188392	248
959	188640	213
960	188853	201
961	189054	182
962	189236	194
963	189430	190
964	189620	186
965	189806	187
966	189993	189
967	190182	175
968	190357	190
969	190547	242
970	190789	181
971	190970	161
972	191131	156
973	191287	221
974	191508	171
975	191679	203
976	191882	148
977	192030	214
978	192244	254
979	192498	202
980	192700	187
981	192887	215
982	193102	268
983	193370	242
984	193612	176
985	193788	191
986	193979	208
987	194187	180
988	194367	167
989	194534	182
990	194716	203
991	194919	190
992	195109	198
993	195307	245
994	195552	184
995	195736	223
996	195959	205
997	196164	169
998	196333	225
999	196558	182
1000	196740	234
1001	196974	180
1002	197154	191
1003	197345	174
1004	197519	187
1005	197706	181
1006	197887	173
1007	198060	177
1008	198237	182
1009	198419	234
1010	198653	180
1011	198833	191
1012	199024	166
1013	199190	183
1014	199373	199
1015	199572	164
1016	199736	173
1017	199909	206
1018	200115	248
1019	200363	196
1020	200559	201
1021	200760	171
1022	200931	194
1023	201125	190
1024	201315	200
1025	201515	187
1026	201702	189
1027	201891	175
1028	202066	190
1029	202256	242
1030	202498	187
1031	202685	169
1032	202854	184
1033	203038	199
1034	203237	187
1035	203424	163
1036	203587	142
1037	203729	214
1038	203943	218
1039	204161	202
1040	204363	186
1041	204549	214
1042	204763	150
1043	204913	268
1044	205181	176
1045	205357	190
1046	205547	200
1047	205747	180
1048	205927	173
1049	206100	182
1050	206282	195
1051	206477	198
1052	206675	198
1053	206873	201
1054	207074	214
1055	207288	227
1056	207515	205
1057	207720	169
1058	207889	225
1059	208114	180
1060	208294	234
1061	208528	180
1062	208708	191
1063	208899	183
1064	209082	187
1065	209269	181
1066	209450	173
1067	209623	177
1068	209800	182
1069	209982	234
1070	210216	180
1071	210396	191
1072	210587	166
1073	210753	183
1074	210936	166
1075	211102	164
1076	211266	173
1077	211439	206
1078	211645	248
1079	211893	194
1080	212087	201
1081	212288	230
1082	212518	194
1083	212712	190
1084	212902	174
1085	213076	209
1086	213285	189
1087	213474	175
1088	213649	196
1089	213845	240
1090	214085	181
1091	214266	207
1092	214473	170
1093	214643	211
1094	214854	191
1095	215045	181
1096	215226	128
1097	215354	215
1098	215569	234
1099	215803	202
1100	216005	186
1101	216191	184
1102	216375	150
1103	216525	268
1104	216793	158
1105	216951	242
1106	217193	200
1107	217393	180
1108	217573	213
1109	217786	208
1110	217994	195
1111	218189	200
1112	218389	198
1113	218587	193
1114	218780	178
1115	218958	241
1116	219199	205
1117	219404	169
1118	219573	215
1119	219788	209
1120	219997	234
1121	220231	180
1122	220411	191
1123	220602	183
1124	220785	188
1125	220973	172
1126	221145	183
1127	221328	177
1128	221505	182
1129	221687	234
1130	221921	180
1131	222101	191
1132	222292	170
1133	222462	183
1134	222645	166
1135	222811	169
1136	222980	173
1137	223153	196
1138	223349	248
1139	223597	194
1140	223791	211
1141	224002	186
1142	224188	242
1143	224430	258
1144	224688	174
1145	224862	209
1146	225071	189
1147	225260	175
1148	225435	176
1149	225611	240
1150	225851	165
1151	226016	183
1152	226199	188
1153	226387	225
1154	226612	179
1155	226791	201
1156	226992	142
1157	227134	218
1158	227352	214
1159	227566	201
1160	227767	172
1161	227939	201
1162	228140	148
1163	228288	268
1164	228556	158
1165	228714	216
1166	228930	202
1167	229132	214
1168	229346	227
1169	229573	190
1170	229763	195
1171	229958	204
1172	230162	198
1173	230360	193
1174	230553	214
1175	230767	241
1176	231008	205
1177	231213	169
1178	231382	215
1179	231597	182
1180	231779	234
1181	232013	172
1182	232185	191
1183	232376	166
1184	232542	188
1185	232730	168
1186	232898	173
1187	233071	177
1188	233248	182
1189	233430	234
1190	233664	172
1191	233836	191
1192	234027	179
1193	234206	183
1194	234389	162
1195	234551	169
1196	234720	173
1197	234893	196
1198	235089	248
1199	235337	194
1200	235531	205
1201	235736	204
1202	235940	198
1203	236138	208
1204	236346	174
1205	236520	209
1206	236729	189
1207	236918	171
1208	237089	160
1209	237249	239
1210	237488	165
1211	237653	166
1212	237819	188
1213	238007	251
1214	238258	179
1215	238437	179
1216	238616	128
1217	238744	217
1218	238961	253
1219	239214	202
1220	239416	178
1221	239594	200
1222	239794	140
1223	239934	216
1224	240150	158
1225	240308	207
1226	240515	234
1227	240749	213
1228	240962	183
1229	241145	208
1230	241353	205
1231	241558	204
1232	241762	208
1233	241970	193
1234	242163	178
1235	242341	223
1236	242564	205
1237	242769	169
1238	242938	215
1239	243153	192
1240	243345	234
1241	243579	172
1242	243751	191
1243	243942	166
1244	244108	188
1245	244296	183
1246	244479	173
1247	244652	177
1248	244829	180
1249	245009	234
1250	245243	172
1251	245415	191
1252	245606	174
1253	245780	183
1254	245963	166
1255	246129	179
1256	246308	173
1257	246481	196
1258	246677	248
1259	246925	194
1260	247119	201
1261	247320	190
1262	247510	216
1263	247726	232
1264	247958	237
1265	248195	209
1266	248404	189
1267	248593	171
1268	248764	182
1269	248946	239
1270	249185	181
1271	249366	172
1272	249538	198
1273	249736	207
1274	249943	179
1275	250122	181
1276	250303	142
1277	250445	217
1278	250662	246
1279	250908	202
1280	251110	172
1281	251282	176
1282	251458	148
1283	251606	216
1284	251822	200
1285	252022	206
1286	252228	226
1287	252454	191
1288	252645	183
1289	252828	194
1290	253022	191
1291	253213	204
1292	253417	210
1293	253627	219
1294	253846	178
1295	254024	227
1296	254251	205
1297	254456	169
1298	254625	215
1299	254840	180
1300	255020	234
1301	255254	172
1302	255426	191
1303	255617	170
1304	255787	183
1305	255970	183
1306	256153	183
1307	256336	177
1308	256513	209
1309	256722	234
1310	256956	180
1311	257136	191
1312	257327	162
1313	257489	183
1314	257672	187
1315	257859	169
1316	258028	173
1317	258201	194
1318	258395	248
1319	258643	194
1320	258837	205
1321	259042	204
1322	259246	202
1323	259448	212
1324	259660	193
1325	259853	223
1326	260076	189
1327	260265	171
1328	260436	214
1329	260650	241
1330	260891	167
1331	261058	176
1332	261234	202
1333	261436	199
1334	261635	197
1335	261832	147
1336	261979	128
1337	262107	213
1338	262320	262
1339	262582	202
1340	262784	214
1341	262998	193
1342	263191	154
1343	263345	216
1344	263561	261
1345	263822	205
1346	264027	226
1347	264253	214
1348	264467	183
1349	264650	182
1350	264832	205
1351	265037	204
1352	265241	207
1353	265448	205
1354	265653	184
1355	265837	241
1356	266078	205
1357	266283	169
1358	266452	215
1359	266667	180
1360	266847	234
1361	267081	180
1362	267261	191
1363	267452	170
1364	267622	183
1365	267805	183
1366	267988	173
1367	268161	177
1368	268338	182
1369	268520	234
1370	268754	180
1371	268934	191
1372	269125	162
1373	269287	183
1374	269470	168
1375	269638	169
1376	269807	173
1377	269980	196
1378	270176	248
1379	270424	186
1380	270610	205
1381	270815	178
1382	270993	216
1383	271209	228
1384	271437	211
1385	271648	223
1386	271871	189
1387	272060	171
1388	272231	214
1389	272445	240
1390	272685	167
1391	272852	186
1392	273038	166
1393	273204	199
1394	273403	197
1395	273600	180
1396	273780	193
1397	273973	229
1398	274202	245
1399	274447	202
1400	274649	252
1401	274901	192
1402	275093	148
1403	275241	204
1404	275445	243
1405	275688	227
1406	275915	231
1407	276146	213
1408	276359	192
1409	276551	234
1410	276785	231
1411	277016	204
1412	277220	210
1413	277430	219
1414	277649	214
1415	277863	241
1416	278104	205
1417	278309	169
1418	278478	213
1419	278691	201
1420	278892	234
1421	279126	180
1422	279306	191
1423	279497	166
1424	279663	183
1425	279846	183
1426	280029	173
1427	280202	177
1428	280379	192
1429	280571	234
1430	280805	180
1431	280985	191
1432	281176	166
1433	281342	183
1434	281525	164
1435	281689	169
1436	281858	173
1437	282031	206
1438	282237	248
1439	282485	186
1440	282671	205
1441	282876	178
1442	283054	190
1443	283244	190
1444	283434	197
1445	283631	164
1446	283795	189
1447	283984	171
1448	284155	214
1449	284369	241
1450	284610	177
1451	284787	223
1452	285010	191
1453	285201	225
1454	285426	171
1455	285597	180
1456	285777	193
1457	285970	229
1458	286199	261
1459	286460	201
1460	286661	208
1461	286869	198
1462	287067	154
1463	287221	204
1464	287425	247
1465	287672	198
1466	287870	186
1467	288056	191
1468	288247	199
1469	288446	234
1470	288680	187
1471	288867	180
1472	289047	214
1473	289261	245
1474	289506	199
1475	289705	160
1476	289865	205
1477	290070	169
1478	290239	215
1479	290454	201
1480	290655	234
1481	290889	184
1482	291073	191
1483	291264	170
1484	291434	220
1485	291654	183
1486	291837	173
1487	292010	177
1488	292187	180
1489	292367	234
1490	292601	184
1491	292785	191
1492	292976	166
1493	293142	183
1494	293325	164
1495	293489	169
1496	293658	173
1497	293831	194
1498	294025	248
1499	294273	194
1500	294467	205
1501	294672	180
1502	294852	190
1503	295042	190
1504	295232	211
1505	295443	210
1506	295653	189
1507	295842	171
1508	296013	184
1509	296197	241
1510	296438	183
1511	296621	177
1512	296798	136
1513	296934	213
1514	297147	252
1515	297399	164
1516	297563	193
1517	297756	229
1518	297985	253
1519	298238	202
1520	298440	226
1521	298666	215
1522	298881	147
1523	299028	204
1524	299232	261
1525	299493	189
1526	299682	178
1527	299860	214
1528	300074	217
1529	300291	190
1530	300481	179
1531	300660	182
1532	300842	200
1533	301042	201
1534	301243	185
1535	301428	182
1536	301610	205
1537	301815	169
1538	301984	180
1539	302164	201
1540	302365	234
1541	302599	184
1542	302783	191
1543	302974	170
1544	303144	220
1545	303364	185
1546	303549	183
1547	303732	177
1548	303909	201
1549	304110	234
1550	304344	184
1551	304528	191
1552	304719	162
1553	304881	184
1554	305065	179
1555	305244	179
1556	305423	173
1557	305596	194
1558	305790	248
1559	306038	194
1560	306232	205
1561	306437	178
1562	306615	190
1563	306805	190
1564	306995	185
1565	307180	166
1566	307346	189
1567	307535	171
1568	307706	167
1569	307873	186
1570	308059	177
1571	308236	232
1572	308468	158
1573	308626	213
1574	308839	208
1575	309047	180
1576	309227	193
1577	309420	229
1578	309649	248
1579	309897	202
1580	310099	212
1581	310311	214
1582	310525	198
1583	310723	201
1584	310924	287
1585	311211	188
1586	311399	178
1587	311577	213
1588	311790	203
1589	311993	194
1590	312187	179
1591	312366	186
1592	312552	196
1593	312748	193
1594	312941	199
1595	313140	166
1596	313306	205
1597	313511	169
1598	313680	180
1599	313860	201
1600	314061	217
1601	314278	184
1602	314462	191
1603	314653	170
1604	314823	220
1605	315043	185
1606	315228	183
1607	315411	180
1608	315591	201
1609	315792	217
1610	316009	184
1611	316193	191
1612	316384	166
1613	316550	184
1614	316734	179
1615	316913	169
1616	317082	173
1617	317255	215
1618	317470	248
1619	317718	194
1620	317912	205
1621	318117	235
1622	318352	242
1623	318594	192
1624	318786	185
1625	318971	170
1626	319141	189
1627	319330	171
1628	319501	190
1629	319691	187
1630	319878	161
1631	320039	172
1632	320211	146
1633	320357	191
1634	320548	212
1635	320760	180
1636	320940	190
1637	321130	226
1638	321356	262
1639	321618	202
1640	321820	226
1641	322046	226
1642	322272	160
1643	322432	206
1644	322638	235
1645	322873	216
1646	323089	183
1647	323272	191
1648	323463	243
1649	323706	182
1650	323888	179
1651	324067	186
1652	324253	193
1653	324446	193
1654	324639	213
1655	324852	174
1656	325026	205
1657	325231	169
1658	325400	200
1659	325600	201
1660	325801	217
1661	326018	180
1662	326198	191
1663	326389	211
1664	326600	220
1665	326820	168
1666	326988	177
1667	327165	180
1668	327345	201
1669	327546	217
1670	327763	180
1671	327943	187
1672	328130	166
1673	328296	179
1674	328475	179
1675	328654	169
1676	328823	173
1677	328996	215
1678	329211	248
1679	329459	194
1680	329653	201
1681	329854	191
1682	330045	198
1683	330243	202
1684	330445	185
1685	330630	184
1686	330814	189
1687	331003	171
1688	331174	154
1689	331328	197
1690	331525	161
1691	331686	195
1692	331881	136
1693	332017	199
1694	332216	200
1695	332416	157
1696	332573	197
1697	332770	233
1698	333003	237
1699	333240	202
1700	333442	220
1701	333662	243
1702	333905	182
1703	334087	206
1704	334293	239
1705	334532	206
1706	334738	166
1707	334904	222
1708	335126	217
1709	335343	208
1710	335551	212
1711	335763	186
1712	335949	194
1713	336143	193
1714	336336	177
1715	336513	168
1716	336681	205
1717	336886	169
1718	337055	200
1719	337255	201
1720	337456	217
1721	337673	182
1722	337855	191
1723	338046	178
1724	338224	220
1725	338444	166
1726	338610	173
1727	338783	200
1728	338983	201
1729	339184	217
1730	339401	182
1731	339583	191
1732	339774	166
1733	339940	179
1734	340119	179
1735	340298	169
1736	340467	173
1737	340640	215
1738	340855	248
1739	341103	198
1740	341301	205
1741	341506	209
1742	341715	216
1743	341931	229
1744	342160	219
1745	342379	184
1746	342563	189
1747	342752	171
1748	342923	180
1749	343103	161
1750	343264	177
1751	343441	209
1752	343650	154
1753	343804	227
1754	344031	190
1755	344221	137
1756	344358	196
1757	344554	232
1758	344786	215
1759	345001	202
1760	345203	220
1761	345423	242
1762	345665	196
1763	345861	206
1764	346067	235
1765	346302	205
1766	346507	158
1767	346665	221
1768	346886	191
1769	347077	208
1770	347285	214
1771	347499	186
1772	347685	196
1773	347881	210
1774	348091	160
1775	348251	188
1776	348439	205
1777	348644	169
1778	348813	209
1779	349022	201
1780	349223	184
1781	349407	182
1782	349589	191
1783	349780	178
1784	349958	220
1785	350178	166
1786	350344	177
1787	350521	200
1788	350721	201
1789	350922	184
1790	351106	182
1791	351288	191
1792	351479	207
1793	351686	179
1794	351865	179
1795	352044	179
1796	352223	194
1797	352417	215
1798	352632	248
1799	352880	198
1800	353078	205
1801	353283	195
1802	353478	202
1803	353680	185
1804	353865	175
1805	354040	210
1806	354250	189
1807	354439	171
1808	354610	176
1809	354786	187
1810	354973	163
1811	355136	187
1812	355323	190
1813	355513	182
1814	355695	244
1815	355939	163
1816	356102	192
1817	356294	228
1818	356522	208
1819	356730	202
1820	356932	220
1821	357152	192
1822	357344	186
1823	357530	206
1824	357736	235
1825	357971	206
1826	358177	158
1827	358335	199
1828	358534	191
1829	358725	182
1830	358907	218
1831	359125	186
1832	359311	214
1833	359525	228
1834	359753	150
1835	359903	176
1836	360079	205
1837	360284	179
1838	360463	184
1839	360647	201
1840	360848	184
1841	361032	187
1842	361219	191
1843	361410	170
1844	361580	220
1845	361800	166
1846	361966	177
1847	362143	210
1848	362353	201
1849	362554	184
1850	362738	187
1851	362925	191
1852	363116	174
1853	363290	216
1854	363506	181
1855	363687	169
1856	363856	214
1857	364070	215
1858	364285	231
1859	364516	198
1860	364714	205
1861	364919	209
1862	365128	216
1863	365344	203
1864	365547	193
1865	365740	166
1866	365906	189
1867	366095	171
1868	366266	176
1869	366442	183
1870	366625	240
1871	366865	195
1872	367060	203
1873	367263	170
1874	367433	200
1875	367633	119
1876	367752	200
1877	367952	236
1878	368188	224
1879	368412	200
1880	368612	256
1881	368868	209
1882	369077	178
1883	369255	203
1884	369458	261
1885	369719	206
1886	369925	163
1887	370088	225
1888	370313	191
1889	370504	182
1890	370686	218
1891	370904	192
1892	371096	210
1893	371306	214
1894	371520	182
1895	371702	166
1896	371868	215
1897	372083	169
1898	372252	184
1899	372436	201
1900	372637	180
1901	372817	187
1902	373004	191
1903	373195	168
1904	373363	220
1905	373583	166
1906	373749	177
1907	373926	184
1908	374110	201
1909	374311	180
1910	374491	197
1911	374688	191
1912	374879	174
1913	375053	216
1914	375269	181
1915	375450	179
1916	375629	214
1917	375843	215
1918	376058	231
1919	376289	194
1920	376483	205
1921	376688	183
1922	376871	190
1923	377061	189
1924	377250	179
1925	377429	170
1926	377599	189
1927	377788	231
1928	378019	188
1929	378207	183
1930	378390	196
1931	378586	209
1932	378795	210
```
