## Supplementary material for "Deep-mining of vertebrate genomes reveals an unexpected diversity of endogenous viral elements": Nanoviridae_rep.index

```
0	0	201
1	201	108
2	309	105
3	414	163
6	577	171
12	748	176
13	924	114
16	1038	120
18	1158	288
21	1446	288
25	1734	177
31	1911	119
54	2030	74
58	2104	171
62	2275	176
64	2451	114
74	2565	155
83	2720	90
111	2810	79
118	2889	32
134	2921	156
174	3077	121
188	3198	208
199	3406	172
204	3578	290
234	3868	107
247	3975	171
255	4146	117
256	4263	150
258	4413	108
303	4521	162
305	4683	180
313	4863	126
321	4989	121
354	5110	119
382	5229	156
389	5385	110
428	5495	84
476	5579	160
488	5739	170
509	5909	174
537	6083	125
538	6208	132
549	6340	117
569	6457	146
601	6603	158
610	6761	180
672	6941	126
793	7067	116
837	7183	294
850	7477	286
862	7763	123
913	7886	168
974	8054	153
987	8207	123
1021	8330	129
1048	8459	166
1096	8625	113
1110	8738	114
1205	8852	162
1228	9014	148
1273	9162	173
1333	9335	162
1344	9497	173
1348	9670	101
1393	9771	106
1441	9877	108
1453	9985	172
1508	10157	272
1512	10429	47
1561	10476	113
1764	10589	162
1768	10751	143
1804	10894	173
1824	11067	105
1828	11172	110
1835	11282	167
1864	11449	167
1871	11616	115
1884	11731	170
```
