## Supplementary material for "Deep-mining of vertebrate genomes reveals an unexpected diversity of endogenous viral elements": Nanoviridae_rep.lookup

```
XSym
0079
5219c69114132d3dcc0d37d25b2d49fc
/Users/user/Desktop/Postdoc/Queries/Shotokuvirae/Nanoviridae/Nanoviridae.lookup
                                                                                                                                                                                                                                                                                                                                                                                                                                                                                                                                                                                                                                                                                                                                                                                                                                                                                                                                                                                
```
