## Supplementary material for "Deep-mining of vertebrate genomes reveals an unexpected diversity of endogenous viral elements": aln_step0.index

```
2	0	276
20	276	231
26	207992	43
33	208035	39
36	182390	44
37	182434	90
41	106135	43
42	106178	89
43	195050	90
45	195140	44
46	106267	44
51	106311	44
55	12938	81
56	13019	90
57	195184	89
59	195273	44
65	106355	44
66	106399	43
67	13109	89
69	13198	43
70	195317	182
79	30334	135
80	13241	81
82	77615	39
97	106442	91
98	106533	38
99	77654	186
108	77840	45
110	106571	90
111	106661	120
112	30469	44
113	30513	44
114	208074	45
116	208119	90
119	30557	90
120	30647	140
121	77885	123
125	78008	89
128	13322	44
129	13366	45
133	507	135
136	642	91
139	208209	45
141	208254	91
145	92158	91
146	92249	45
147	733	45
149	61429	45
153	13411	415
155	13826	45
156	208345	82
157	45503	45
159	61474	40
160	61514	40
162	92294	121
163	92415	45
164	61554	92
166	61646	90
171	13871	45
271	133224	40
272	45548	45
275	45593	44
290	133264	40
304	133304	88
306	92460	135
307	92595	45
311	133392	91
312	133483	185
314	118577	180
324	118757	80
327	45637	81
331	45718	248
347	106781	45
352	106826	92
355	118837	45
356	118882	44
357	133668	45
360	133713	45
363	106918	89
364	107007	40
382	118926	44
389	170032	183
390	133758	82
393	133840	89
395	170215	186
399	170401	165
401	92640	374
469	93014	45
510	107047	40
512	45966	40
518	133929	82
555	78097	40
558	78137	45
560	78182	80
563	46006	80
568	46086	80
569	170566	40
570	170606	40
572	170646	81
580	170727	40
586	46166	42
591	46208	40
603	78262	40
607	78302	45
611	170767	138
618	170905	92
623	46248	91
664	46339	44
683	78347	224
688	78571	40
693	93059	45
698	93104	91
700	78611	44
721	78655	185
729	46383	44
733	46427	44
734	78840	44
751	182524	40
762	46471	40
782	107087	45
791	182564	92
792	182656	45
803	170997	232
806	61736	137
812	107132	40
815	107172	45
820	30787	40
821	30827	44
828	30871	90
837	30961	44
840	61873	45
843	61918	45
845	182701	45
846	182746	93
848	107217	45
865	107262	45
869	31005	44
870	146469	44
871	146513	40
879	146553	45
896	78884	91
898	78975	324
899	61963	45
900	62008	45
904	208427	44
908	208471	45
909	146598	40
912	146638	45
918	79299	45
922	79344	44
928	118970	45
929	119015	45
930	208516	182
934	208698	44
962	79388	45
970	134011	44
973	119060	45
975	119105	45
979	208742	45
980	158076	415
983	31049	45
990	31094	80
992	134055	44
1015	134099	81
1019	134180	46
1023	134226	46
1029	31174	41
1034	31215	41
1134	158491	45
1135	158536	45
1144	31256	82
1145	31338	248
1152	31586	83
1167	31669	46
1171	158581	45
1172	158626	46
1181	13916	91
1183	14007	93
1184	119150	186
1187	778	46
1189	31715	185
1190	31900	466
1198	14100	91
1199	14191	91
1207	46511	138
1208	46649	139
1210	14282	83
1214	14365	187
1215	46788	45
1216	46833	46
1218	195499	46
1219	195545	46
1220	824	46
1222	870	46
1224	14552	46
1240	14598	46
1241	46879	46
1251	158672	249
1265	195591	164
1267	195755	139
1287	916	41
1375	957	93
1376	158921	91
1381	159012	139
1421	14644	179
1457	14823	46
1459	195894	91
1463	93195	89
1481	134272	46
1486	134318	139
1527	93284	88
1540	93372	224
1545	119336	134
1546	119470	90
1553	93596	92
1554	93688	46
1556	159151	46
1582	159197	91
1592	134457	45
1593	134502	231
1598	32366	46
1599	32412	46
1612	119560	140
1636	119700	415
1659	46925	279
1661	47204	123
1667	32458	46
1669	32504	92
1670	47327	138
1674	47465	91
1675	134733	46
1691	182839	82
1698	120115	139
1699	62053	140
1703	47556	45
1704	107307	46
1711	32596	46
1712	195985	91
1715	62193	179
1716	62372	45
1718	182921	138
1720	183059	41
1722	107353	45
1731	107398	90
1734	196076	93
1738	196169	46
1746	62417	92
1749	62509	93
1752	171229	46
1758	171275	46
1761	183100	187
1762	183287	46
1763	196215	45
1764	196260	91
1767	107488	93
1770	107581	46
1771	146683	92
1775	146775	46
1781	79433	140
1783	79573	41
1785	171321	46
1791	171367	41
1792	208787	46
1797	208833	40
1825	146821	46
1833	146867	41
1835	79614	85
1841	79699	46
1845	171408	41
1848	62602	91
1855	208873	41
1865	208914	46
1872	79745	46
1883	14869	46
1892	146908	82
1996	196351	134
1997	62693	45
1998	62738	92
2015	196485	46
2030	196531	91
2033	208960	40
2040	159288	139
2041	14915	183
2043	15098	41
2044	196622	93
2047	196715	46
2050	62830	46
2052	62876	46
2063	159427	82
2066	159509	46
2067	32642	46
2069	32688	46
2074	15139	90
2076	15229	94
2080	1050	140
2081	1190	45
2082	159555	46
2084	159601	187
2086	32734	41
2087	32775	46
2103	183333	232
2104	183565	46
2105	1235	46
2121	1281	46
2122	32821	45
2130	196761	46
2150	209000	46
2236	209046	46
2241	196807	41
2294	196848	46
2296	209092	92
2336	209184	46
2390	183611	46
2409	183657	46
2417	1327	45
2419	62922	46
2455	196894	94
2456	196988	140
2462	62968	46
2475	63014	41
2508	63055	93
2518	63148	46
2530	209230	93
2537	107627	41
2554	183703	82
2558	79791	45
2562	93734	45
2566	93779	46
2567	107668	81
2569	107749	46
2576	79836	40
2579	79876	138
2581	120254	137
2585	120391	41
2588	107795	141
2590	107936	46
2606	120432	45
2615	120477	46
2616	93825	41
2626	93866	94
2627	80014	41
2630	80055	45
2634	47601	45
2638	47646	46
2644	93960	92
2648	146990	46
2654	134779	46
2656	134825	121
2658	120523	46
2659	1372	84
2686	47692	45
2695	47737	187
2696	134946	45
2716	134991	46
2718	147036	139
2860	147175	140
2861	1456	46
2864	1502	92
2878	47924	46
2893	107982	91
2896	1594	92
2898	1686	40
2901	147315	46
2910	147361	281
2913	135037	91
2915	15323	93
2916	171449	187
2918	171636	45
2920	108073	46
2923	108119	139
2925	32866	46
2927	32912	186
2931	15416	324
2932	15740	41
2933	171681	46
2940	171727	90
2942	15781	46
2943	15827	91
2944	108258	41
2945	108299	46
2947	33098	46
2950	33144	46
2967	80100	46
2968	80146	46
2969	171817	91
2970	63194	41
2978	63235	45
2981	63280	91
2983	159788	45
2984	159833	41
2985	159874	46
2986	159920	46
3013	33190	46
3029	197128	40
3099	80192	46
3107	80238	138
3150	63371	40
3159	63411	91
3161	80376	45
3203	15918	125
3204	63502	140
3205	63642	332
3208	16043	41
3287	16084	45
3290	197168	46
3318	197214	138
3322	159966	41
3338	209323	40
3371	209363	92
3380	209455	45
3393	16129	92
3399	16221	41
3401	197352	46
3422	197398	46
3425	209500	46
3429	209546	46
3435	63974	46
3437	64020	46
3439	135128	46
3448	135174	46
3453	94052	41
3454	94093	91
3459	94184	46
3464	94230	46
3465	47970	46
3468	48016	187
3475	64066	138
3477	120569	45
3478	135220	46
3479	135266	279
3487	120614	45
3497	120659	41
3500	48203	41
3501	48244	43
3511	120700	46
3517	120746	46
3518	48287	40
3520	48327	242
3523	48569	46
3571	48615	46
3591	94276	142
3604	33236	43
3615	135545	91
3616	183785	45
3618	183830	93
3724	183923	46
3727	171908	46
3741	171954	46
3757	48661	137
3758	48798	46
3763	108345	46
3764	108391	232
3765	183969	92
3770	184061	183
3776	172000	139
3786	172139	278
3793	16262	184
3794	16446	138
3796	108623	137
3802	108760	165
3805	16584	93
3806	16677	41
3807	108925	46
3808	160007	46
3809	172417	46
3814	120792	185
3830	16718	41
3831	184244	46
3832	160053	187
3841	160240	82
3850	120977	166
3852	121143	234
3876	184290	46
3962	184336	46
3969	121377	218
3970	121595	186
4023	184382	40
4024	184422	41
4027	80421	45
4055	80466	45
4071	80511	41
4073	80552	46
4116	80598	46
4143	80644	46
4149	33279	137
4150	33416	206
4182	33622	93
4185	33715	138
4188	80690	187
4194	80877	186
4234	94418	187
4242	94605	183
4244	81063	45
4255	81108	139
4264	94788	46
4283	94834	46
4294	64204	41
4297	64245	135
4298	16759	41
4305	16800	46
4309	160322	45
4311	160367	46
4316	94880	46
4317	33853	41
4327	209592	46
4331	209638	45
4333	33894	93
4338	33987	84
4342	209683	92
4346	209775	137
4357	34071	45
4364	34116	46
4374	209912	45
4380	48844	46
4384	48890	41
4412	48931	46
4419	197444	230
4444	197674	90
4450	48977	91
4479	49068	45
4548	64380	182
4576	64562	182
4587	108971	46
4604	109017	46
4619	197764	46
4621	197810	46
4622	64744	45
4627	1726	92
4628	16846	83
4631	16929	45
4636	16974	137
4645	17111	93
4649	1818	93
4650	1911	93
4656	197856	82
4658	147642	139
4659	109063	82
4666	109145	93
4667	147781	82
4669	147863	93
4670	2004	139
4673	2143	91
4675	109238	93
4676	49113	45
4693	147956	93
4694	148049	46
4695	64789	46
4719	64835	91
4739	49158	46
4825	49204	93
4832	64926	375
4913	65301	45
4926	17204	91
4929	17295	280
4931	49297	46
4938	49343	93
4979	197938	46
5007	197984	92
5008	17575	138
5013	17713	327
5034	65346	89
5048	121781	93
5057	209957	46
5097	210003	46
5111	198076	184
5112	198260	46
5118	121874	139
5123	122013	41
5149	135636	46
5156	135682	45
5158	122054	41
5161	122095	46
5165	210049	46
5166	210095	41
5168	198306	231
5177	34162	93
5179	135727	46
5185	135773	46
5186	210136	46
5192	160413	45
5193	172463	46
5196	172509	46
5210	135819	46
5212	184463	45
5217	160458	40
5222	160498	91
5223	160589	46
5227	160635	46
5232	34255	41
5243	34296	46
5246	34342	277
5256	34619	46
5272	172555	46
5282	172601	90
5327	184508	40
5341	184548	93
5342	49436	93
5450	49529	92
5455	172691	91
5466	65435	46
5467	184641	46
5482	184687	93
5485	148095	41
5491	148136	138
5495	65481	140
5500	65621	141
5501	49621	91
5507	49712	137
5515	18040	46
5516	18086	91
5519	148274	281
5529	148555	93
5534	49849	45
5556	210182	138
5557	18177	45
5568	18222	45
5569	65762	45
5572	65807	46
5573	210320	91
5579	210411	373
5602	18267	46
5688	81247	45
5772	2234	41
5781	2275	46
5789	148648	125
5792	94926	187
5796	81292	182
5797	81474	46
5841	2321	137
5861	2458	41
5872	210784	140
5880	210924	46
5911	95113	46
5919	95159	92
5920	2499	91
5960	172782	45
5975	172827	41
5979	172868	92
5981	81520	84
5986	81604	167
5987	95251	176
5988	95427	93
5998	109331	46
6015	109377	92
6018	18313	45
6020	18358	278
6021	172960	45
6024	173005	46
6034	198537	46
6041	198583	93
6043	18636	46
6045	18682	45
6046	122141	46
6047	122187	45
6048	109469	93
6049	109562	45
6053	198676	93
6055	198769	41
6056	18727	41
6059	81771	46
6061	122232	92
6064	122324	46
6073	109607	93
6075	160681	83
6080	198810	280
6081	34665	46
6083	81817	46
6086	81863	46
6090	160764	46
6100	160810	46
6107	34711	233
6109	34944	93
6110	81909	279
6111	82188	238
6135	160856	46
6144	160902	45
6146	122370	94
6176	2590	41
6183	49894	92
6205	49986	46
6206	35037	41
6313	35078	46
6318	2631	45
6322	2676	180
6329	35124	46
6354	35170	46
6356	2856	124
6371	2980	46
6375	184780	91
6376	184871	45
6378	50032	165
6391	50197	46
6392	50243	46
6396	160947	45
6398	35216	46
6404	35262	41
6431	3026	83
6433	3109	92
6438	184916	45
6439	184961	93
6444	160992	45
6465	161037	93
6470	3201	46
6482	3247	415
6506	185054	415
6551	18768	41
6558	35303	46
6561	95520	40
6562	95560	46
6616	95606	91
6644	161130	45
6657	161175	186
6659	18809	41
6660	18850	91
6739	18941	46
6743	18987	41
6774	3662	45
6783	65853	41
6832	95697	93
6833	95790	46
6837	210970	90
6838	211060	46
6878	135865	92
6881	135957	46
6886	65894	93
6891	65987	41
6894	66028	233
6897	66261	557
6906	211106	41
6909	211147	41
6910	136003	41
6914	136044	46
6927	211188	45
6948	161361	93
6952	148773	46
6953	148819	45
6958	136090	46
6963	185469	46
6969	173051	93
6970	173144	140
6972	161454	89
6973	161543	186
6974	148864	162
6975	149026	46
6998	185515	46
7007	185561	46
7046	161729	92
7056	161821	46
7068	149072	45
7069	199090	45
7176	173284	45
7192	173329	45
7193	109700	46
7211	109746	46
7216	199135	137
7217	199272	41
7218	173374	46
7219	3707	415
7227	199313	92
7240	199405	46
7251	185607	140
7256	185747	91
7259	109792	46
7260	109838	46
7261	19028	41
7284	19069	91
7294	4122	46
7298	4168	186
7299	19160	140
7301	19300	41
7302	35349	46
7303	35395	92
7304	109884	92
7305	50289	45
7307	19341	186
7339	82426	46
7414	35487	93
7421	35580	557
7422	50334	139
7425	50473	92
7426	4354	46
7427	4400	41
7475	82472	41
7476	82513	41
7479	82554	41
7480	82595	46
7489	36137	45
7518	199451	46
7520	122464	46
7523	122510	91
7637	50565	93
7646	50658	50
7652	82641	46
7660	82687	81
7695	199497	46
7696	199543	45
7701	82768	45
7702	82813	83
7712	199588	45
7713	199633	139
7714	122601	46
7737	122647	82
7744	82896	46
7746	19527	46
7747	149117	137
7754	149254	41
7767	211233	41
7769	211274	46
7773	149295	46
7775	149341	46
7777	211320	46
7786	211366	46
7798	19573	46
7799	19619	45
7805	122729	46
7807	173420	139
7815	211412	46
7823	161867	41
7826	19664	93
7832	19757	46
7835	149387	182
7861	95836	46
7894	161908	93
7919	162001	45
7931	162046	46
7932	162092	93
8055	95882	45
8056	95927	46
8073	173559	231
8074	173790	46
8078	136136	138
8080	136274	93
8086	95973	41
8088	96014	136
8089	199772	463
8097	200235	139
8098	173836	92
8101	173928	139
8104	211458	139
8109	211597	93
8116	136367	140
8118	136507	46
8122	211690	46
8124	211736	46
8125	66818	126
8147	66944	45
8157	136553	46
8159	82942	93
8161	200374	46
8163	200420	91
8164	66989	46
8166	67035	41
8277	200511	46
8288	96150	40
8289	211782	46
8290	50708	94
8343	96190	41
8352	96231	46
8378	83035	46
8382	83081	93
8383	96277	46
8388	96323	93
8460	50802	90
8469	50892	92
8515	83174	41
8558	83215	46
8564	67076	46
8573	122775	189
8574	185838	83
8597	185921	82
8602	96416	45
8603	96461	45
8607	50984	46
8610	51030	370
8617	186003	46
8629	186049	45
8635	96506	46
8636	96552	46
8638	109976	45
8649	110021	41
8651	122964	183
8661	123147	46
8662	186094	41
8663	19803	46
8668	123193	41
8672	123234	93
8673	96598	45
8678	36182	41
8679	19849	46
8684	19895	140
8686	110062	46
8695	110108	41
8696	36223	46
8724	36269	45
8729	67122	91
8772	67213	41
8782	67254	46
8795	67300	46
8901	36314	45
8918	36359	46
8919	110149	46
8936	110195	92
8937	110287	232
8941	110519	46
8945	20035	138
8950	20173	137
8960	67346	231
8961	4441	282
8975	200557	188
8977	200745	91
8985	186135	45
8987	186180	46
9017	186226	189
9018	186415	187
9020	110565	46
9024	110611	46
9025	200836	83
9026	200919	93
9027	4723	46
9028	4769	46
9032	211828	139
9033	211967	137
9034	201012	140
9140	96643	45
9152	4815	46
9153	4861	46
9190	186602	46
9206	83261	46
9215	96688	45
9246	96733	41
9250	212104	41
9253	212145	138
9293	96774	92
9319	96866	415
9320	123327	206
9323	123533	46
9349	36405	184
9360	36589	140
9363	83307	45
9371	83352	46
9413	83398	46
9421	83444	46
9427	123579	46
9428	123625	139
9438	212283	46
9442	162185	46
9446	36729	40
9465	36769	41
9470	36810	46
9476	149569	41
9493	162231	186
9495	162417	45
9499	123764	46
9504	67577	46
9512	136599	46
9514	136645	46
9518	149610	45
9524	149655	46
9525	162462	46
9526	162508	45
9531	149701	46
9541	149747	40
9542	136691	46
9547	136737	46
9549	67623	46
9558	67669	46
9559	136783	45
9561	20310	45
9564	97281	46
9587	97327	40
9590	110657	46
9591	110703	46
9596	20355	92
9658	20447	46
9764	97367	41
9781	97408	46
9782	67715	46
9806	67761	91
9808	97454	140
9818	36856	45
9822	20493	93
9823	20586	138
9827	4907	46
9828	4953	93
9829	110749	93
9830	110842	235
9838	36901	93
9840	36994	166
9842	20724	123
9849	20847	121
9850	5046	46
9874	5092	46
9882	37160	82
9883	37242	46
9887	20968	46
9890	21014	45
9891	149787	41
9896	149828	82
9960	21059	46
10003	186648	47
10014	149910	47
10015	149957	47
10016	5138	47
10053	174067	46
10069	150004	47
10078	201152	42
10107	111077	94
10113	212329	47
10154	174113	94
10193	174207	47
10226	201194	184
10283	201378	95
10284	186695	83
10285	186778	46
10290	212376	47
10301	212423	92
10309	174254	47
10328	174301	47
10333	186824	94
10339	186918	140
10341	201473	46
10356	201519	94
10358	212515	42
10360	212557	140
10362	97594	47
10364	97641	47
10365	123810	47
10374	123857	47
10375	51400	47
10379	51447	42
10381	83490	46
10383	83536	94
10384	97688	46
10386	97734	46
10387	51489	47
10388	51536	47
10389	83630	47
10394	83677	47
10398	123904	46
10400	123950	235
10404	97780	94
10405	37288	47
10410	51583	47
10412	162553	47
10421	124185	47
10422	67852	47
10423	83724	94
10424	21105	42
10427	162600	46
10454	162646	47
10461	37335	233
10521	37568	47
10633	21147	46
10638	21193	47
10644	162693	83
10645	162776	47
10666	67899	92
10667	67991	139
10669	21240	91
10673	21331	47
10674	212697	184
10675	212881	47
10681	37615	93
10682	37708	42
10683	68130	93
10687	68223	166
10690	21378	47
10692	21425	46
10694	212928	237
10696	213165	164
10698	150051	95
10699	150146	139
10707	21471	281
10712	21752	41
10713	5185	47
10714	5232	47
10717	21793	126
10718	136828	141
10736	213329	94
10743	51630	126
10746	5279	47
10751	5326	94
10753	136969	47
10785	137016	47
10877	51756	47
10879	51803	47
10916	150285	41
10926	150326	81
10928	150407	41
10932	201613	47
10970	137063	47
10971	137110	42
10978	5420	47
11036	174348	84
11049	21919	47
11089	21966	187
11090	201660	47
11091	201707	94
11104	51850	94
11138	51944	46
11148	162823	46
11159	162869	189
11165	174432	42
11172	174474	188
11191	201801	47
11202	201848	94
11221	22153	92
11225	22245	90
11227	174662	234
11228	174896	42
11234	163058	42
11236	163100	47
11239	163147	92
11240	111171	47
11242	124232	94
11243	124326	93
11244	22335	93
11246	137152	94
11247	150448	42
11248	150490	46
11251	150536	46
11252	150582	47
11258	111218	95
11267	111313	47
11273	150629	47
11274	37750	46
11275	137246	47
11284	137293	47
11285	124419	47
11313	124466	47
11314	37796	42
11317	37838	47
11324	111360	140
11384	111500	47
11490	137340	47
11501	137387	42
11507	37885	47
11508	37932	46
11523	124513	327
11526	68389	328
11529	83818	83
11538	83901	47
11544	37978	235
11545	38213	42
11549	51990	187
11551	52177	372
11553	83948	191
11555	84139	233
11557	38255	91
11568	38346	188
11569	84372	94
11574	187058	46
11581	38534	93
11598	150676	94
11613	68717	92
11614	68809	44
11617	150770	94
11671	150864	42
11686	68853	46
11737	68899	93
11740	187104	47
11742	187151	46
11795	187197	47
11833	187244	94
11834	5467	47
11835	5514	86
11839	150906	47
11841	150953	47
11903	52549	46
11909	52595	47
11911	52642	46
11912	163239	47
11917	137429	94
11949	137523	46
11952	163286	94
11953	163380	47
11967	38627	47
11999	38674	46
12000	137569	47
12001	137616	94
12021	163427	46
12034	163473	47
12049	38720	162
12054	38882	47
12062	5600	47
12065	5647	46
12084	5693	47
12087	174938	47
12091	213423	47
12100	213470	92
12107	38929	47
12110	97874	139
12112	137710	47
12114	84466	47
12115	174985	42
12120	175027	47
12132	84513	41
12136	84554	47
12138	175074	42
12147	175116	47
12148	213562	47
12150	213609	47
12176	84601	46
12180	84647	47
12185	98013	47
12197	98060	47
12353	68992	42
12363	69034	46
12370	213656	47
12371	52688	44
12386	69080	467
12392	69547	138
12395	187338	47
12400	187385	326
12401	98107	187
12404	98294	92
12408	52732	94
12420	52826	131
12429	201942	92
12431	202034	46
12432	202080	46
12433	202126	47
12436	187711	46
12437	187757	47
12440	52957	46
12444	53003	141
12460	69685	47
12471	5740	93
12475	202173	94
12483	38976	233
12486	187804	372
12549	137757	46
12696	163520	95
12702	163615	47
12704	5833	47
12766	5880	47
12773	39209	95
12775	39304	47
12815	137803	46
12817	137849	140
12863	163662	42
12871	163704	326
12884	39351	83
12888	39434	91
12891	5927	134
12897	6061	139
12917	202267	47
12925	202314	47
12936	137989	47
12947	138036	46
12950	175163	42
12954	175205	47
12957	164030	46
12964	111547	47
12966	22428	188
12970	22616	47
12973	202361	47
12977	202408	47
12999	175252	42
13000	175294	47
13001	111594	42
13010	111636	42
13011	111678	47
13013	111725	47
13016	22663	47
13215	22710	139
13226	175341	42
13233	69732	47
13234	202455	47
13249	98386	187
13255	53144	47
13258	53191	46
13260	69779	282
13262	70061	92
13265	53237	188
13271	53425	47
13272	98573	47
13275	98620	125
13276	22849	94
13279	138082	42
13282	70153	47
13284	70200	184
13292	98745	47
13293	98792	47
13295	138124	139
13298	138263	94
13300	53472	47
13304	111772	92
13307	124840	139
13323	124979	47
13324	39525	47
13326	39572	41
13332	138357	47
13341	138404	141
13374	111864	47
13376	111911	415
13464	39613	47
13530	39660	46
13547	84694	93
13560	84787	46
13565	39706	47
13629	151000	278
13636	125026	92
13638	125118	46
13693	112326	47
13726	112373	47
13727	125164	47
13742	6200	94
13747	84833	47
13780	84880	47
13788	151278	126
13791	151404	41
13795	151445	47
13802	151492	46
13807	6294	47
13810	6341	140
13813	164076	47
13817	164123	47
13820	39753	42
13823	39795	47
13824	39842	46
13827	39888	47
13830	6481	84
13831	6565	47
13833	84927	94
13836	188176	46
13838	175383	47
13841	175430	47
13852	164170	47
13858	164217	47
13862	188222	47
13863	188269	47
13864	39935	47
13873	151538	47
13874	188316	46
13876	188362	47
13877	164264	47
13902	213703	47
13912	175477	46
13965	175523	47
14082	151585	47
14089	151632	47
14096	22943	47
14097	22990	47
14112	213750	93
14113	213843	46
14115	175570	327
14118	70384	42
14119	213889	47
14121	213936	93
14123	23037	376
14126	23413	229
14128	53519	140
14134	53659	47
14139	70426	189
14141	70615	94
14143	151679	141
14147	151820	84
14158	23642	139
14160	138545	93
14163	98839	42
14164	98881	47
14167	98928	126
14168	99054	187
14186	53706	47
14187	53753	47
14188	70709	47
14189	70756	92
14199	138638	46
14202	138684	94
14206	99241	141
14207	202502	42
14237	53800	47
14326	214029	280
14327	138778	47
14328	138825	47
14331	125211	94
14380	125305	129
14428	138872	93
14499	138965	166
14501	202544	42
14542	202586	141
14556	214309	47
14589	214356	46
14590	202727	47
14597	202774	46
14600	139131	47
14605	139178	47
14616	125434	93
14629	125527	47
14638	214402	47
14644	214449	42
14654	112420	93
14657	112513	46
14658	139225	42
14663	23781	139
14676	39982	47
14683	40029	47
14695	112559	47
14701	112606	47
14705	125574	94
14708	6612	47
14712	23920	93
14725	24013	47
14727	24060	47
14736	24107	47
14737	6659	46
14741	6705	141
14765	40076	41
14952	40117	47
14959	85021	94
14960	85115	47
14975	6846	47
14981	6893	93
14986	40164	47
14992	99382	237
14996	85162	374
14997	85536	282
14998	70848	139
15006	70987	46
15013	71033	93
15020	71126	138
15026	99619	47
15028	99666	95
15029	112653	137
15033	214491	125
15049	71264	94
15050	175897	42
15052	214616	84
15061	214700	93
15065	85818	47
15067	188409	94
15071	175939	417
15189	176356	137
15190	214793	47
15191	214840	42
15194	188503	94
15256	188597	47
15285	176493	47
15292	176540	92
15364	164311	94
15367	164405	83
15401	125668	47
15404	125715	92
15405	164488	47
15453	164535	47
15461	188644	47
15468	188691	94
15477	125807	92
15478	125899	84
15479	99761	83
15480	99844	125
15503	202820	91
15506	202911	47
15517	125983	280
15521	176632	42
15522	164582	47
15526	53847	46
15532	53893	47
15539	53940	47
15546	176674	47
15554	176721	142
15556	24154	141
15559	24295	141
15560	202958	47
15561	203005	46
15564	53987	46
15567	54033	42
15568	176863	47
15573	176910	140
15579	203051	47
15584	99969	46
15588	24436	47
15590	24483	42
15599	112790	46
15600	112836	47
15602	24525	41
15628	24566	42
15662	71358	47
15815	71405	46
15822	24608	47
15823	24655	47
15838	112883	137
15841	113020	92
15847	100015	47
15849	100062	95
15858	71451	93
15859	71544	136
15864	71680	46
15867	6986	94
15871	100157	237
15874	100394	416
15876	24702	47
15889	24749	46
15891	7080	47
15893	7127	94
15896	139267	93
15912	139360	47
15913	7221	47
15923	7268	126
15931	151904	94
15933	151998	189
15958	139407	141
16053	139548	47
16054	126263	47
16057	126310	94
16109	113112	47
16148	54075	47
16149	152187	47
16153	152234	46
16155	139595	94
16225	85865	94
16227	152280	47
16253	203098	235
16267	126404	47
16282	126451	183
16314	54122	189
16316	54311	47
16317	126634	47
16326	71726	46
16336	203333	47
16340	203380	176
16341	85959	83
16342	86042	125
16348	71772	42
16369	71814	47
16377	86167	418
16384	86585	47
16392	54358	46
16402	54404	94
16403	203556	47
16409	203603	47
16411	71861	42
16417	71903	141
16419	24795	47
16420	24842	81
16423	164629	187
16425	164816	42
16427	40211	41
16428	40252	47
16434	177050	47
16436	177097	47
16438	24923	123
16439	25046	47
16447	25093	140
16451	188785	42
16453	164858	42
16462	164900	47
16463	40299	47
16525	40346	93
16671	177144	47
16678	177191	47
16685	188827	42
16686	188869	47
16701	164947	93
16707	113159	46
16710	188916	42
16711	188958	187
16714	40439	47
16715	100810	93
16716	177238	92
16729	126681	47
16733	25233	327
16736	25560	46
16737	113205	47
16752	113252	47
16754	100903	92
16755	100995	141
16775	25606	46
16776	25652	47
16778	113299	47
16793	113346	47
16794	126728	47
16796	126775	137
16799	101136	186
16837	101322	47
16854	25699	47
16916	189145	47
16917	214882	47
16920	214929	188
16951	152327	46
16952	152373	92
16969	126912	41
16972	126953	46
17012	72044	42
17015	72086	47
17088	152465	93
17116	152558	94
17126	72133	94
17130	72227	46
17145	189192	234
17177	189426	47
17179	152652	47
17193	152699	93
17199	215117	47
17200	215164	47
17203	189473	327
17211	189800	46
17232	72273	47
17239	7394	44
17247	215211	47
17251	54498	327
17254	152792	83
17255	152875	42
17267	152917	46
17268	152963	46
17272	7438	47
17275	7485	183
17282	86632	47
17284	86679	93
17288	203650	46
17291	203696	47
17293	54825	47
17297	54872	47
17302	203743	46
17305	203789	47
17310	7668	235
17314	7903	47
17316	86772	47
17325	86819	47
17326	203836	46
17327	101369	182
17354	54919	42
17357	54961	47
17365	165040	47
17376	165087	84
17413	86866	91
17414	25746	228
17531	165171	42
17541	165213	93
17548	101551	47
17549	101598	46
17567	25974	47
17571	26021	187
17573	101644	47
17577	101691	94
17579	165306	281
17580	113393	187
17595	126999	93
17600	127092	184
17603	127276	94
17608	127370	141
17611	113580	93
17612	113673	47
17615	153009	94
17618	153103	187
17639	26208	47
17641	26255	46
17653	139689	139
17770	139828	46
17779	127511	47
17780	72320	47
17781	153290	47
17782	153337	47
17783	113720	47
17814	113767	166
17821	139874	121
17832	139995	42
17845	165587	42
17875	165629	94
17880	140037	94
17989	86957	94
17992	153384	42
17993	203882	47
17995	72367	92
18040	72459	46
18042	72505	47
18043	72552	141
18050	165723	91
18057	165814	47
18069	87051	42
18074	87093	93
18075	203929	47
18095	203976	46
18102	204022	46
18110	204068	47
18114	87186	187
18116	87373	46
18118	177330	93
18122	177423	47
18126	40486	42
18127	40528	92
18128	40620	373
18129	40993	42
18130	165861	42
18136	55008	47
18140	189846	47
18145	189893	140
18146	55055	188
18147	55243	47
18152	177470	188
18155	177658	46
18159	41035	42
18162	204115	89
18164	190033	47
18167	190080	46
18170	204204	47
18176	204251	47
18178	55290	47
18187	55337	42
18188	177704	47
18190	127558	141
18217	204298	47
18219	204345	42
18278	190126	47
18348	140131	182
18349	153426	182
18392	153608	42
18396	140313	46
18410	140359	47
18413	113933	93
18432	114026	47
18433	127699	47
18435	127746	47
18448	153650	47
18449	153697	47
18450	153744	42
18454	41077	46
18462	127793	93
18468	127886	94
18470	41123	286
18473	41409	189
18477	140406	46
18480	140452	93
18481	114073	91
18482	114164	235
18501	26301	141
18503	26442	47
18509	7950	46
18510	7996	92
18511	8088	94
18515	8182	140
18631	41598	47
18632	41645	46
18639	26489	93
18642	26582	47
18644	8322	47
18645	72693	47
18676	153786	280
18697	154066	47
18737	114399	46
18742	215258	47
18782	26629	46
18813	87419	248
18851	87667	138
18854	87805	47
18855	72740	47
18857	72787	94
18904	87852	47
18905	87899	46
18912	154113	93
18918	154206	46
18922	215305	46
18928	215351	47
18929	87945	93
18931	88038	46
18936	72881	47
18954	72928	46
18955	215398	46
18957	215444	46
18970	88084	47
18972	88131	42
18979	154252	91
18980	204387	47
18983	177751	42
18984	177793	42
18986	165903	138
18988	166041	47
18989	177835	94
18991	177929	47
18992	88173	47
18993	190173	93
18994	204434	46
18998	204480	42
19002	204522	42
19006	204564	92
19007	166088	47
19012	166135	46
19016	166181	188
19017	55379	47
19020	41691	94
19021	41785	93
19023	190266	47
19026	190313	42
19032	177976	42
19038	8369	46
19049	8415	47
19052	8462	47
19081	41878	47
19272	41925	47
19294	8509	140
19295	8649	47
19297	55426	47
19298	55473	139
19299	55612	186
19300	55798	232
19305	72974	42
19306	73016	42
19307	41972	47
19310	101785	47
19313	73058	187
19322	73245	94
19323	101832	137
19325	101969	93
19327	190355	47
19339	190402	42
19341	102062	46
19372	102108	46
19374	140545	186
19383	140731	280
19493	73339	47
19494	127980	47
19506	215490	47
19507	215537	42
19559	102154	46
19599	102200	94
19604	141011	94
19605	141105	46
19606	102294	93
19644	102387	42
19647	215579	94
19675	215673	328
19676	102429	42
19681	204656	187
19703	128027	230
19717	128257	47
19764	141151	91
19767	88220	47
19781	204843	94
19784	204937	44
19792	128304	44
19798	128348	47
19817	204981	42
19819	205023	47
19832	8696	47
19834	8743	46
19841	88267	42
19842	88309	47
19845	216001	94
19846	166369	47
19850	154343	47
19851	154390	47
19853	88356	47
19856	88403	42
19858	8789	47
19860	8836	47
19864	190444	47
19868	190491	85
19869	154437	142
19872	154579	141
19874	166416	47
19883	166463	47
19884	190576	82
19885	190658	46
19886	190704	92
19888	26675	47
19894	154720	94
19900	102471	47
19911	8883	47
19912	178018	46
19914	166510	140
19943	166650	47
20117	26722	46
20120	26768	47
20134	178064	47
20150	178111	47
20156	102518	46
20159	102564	47
20164	26815	137
20167	26952	94
20168	56030	325
20170	56355	188
20176	178158	93
20177	178251	94
20192	102611	47
20198	102658	47
20199	141242	91
20201	141333	46
20203	141379	42
20204	141421	47
20226	205070	47
20234	205117	327
20236	56543	94
20243	56637	282
20302	141468	415
20355	190796	47
20356	73386	42
20364	73428	185
20368	205444	47
20369	205491	94
20421	73613	46
20431	73659	46
20461	190843	94
20467	190937	42
20468	56919	42
20469	114445	324
20506	73705	47
20509	128395	94
20530	190979	84
20575	191063	141
20579	205585	47
20624	42019	42
20628	114769	47
20629	114816	93
20641	42061	141
20646	42202	93
20648	141883	47
20660	141930	47
20662	128489	94
20669	128583	47
20676	114909	47
20683	114956	143
20694	141977	47
20696	142024	140
20707	128630	47
20708	128677	47
20712	42295	47
20713	42342	47
20714	216095	188
20715	216283	47
20717	142164	46
20718	27046	47
20720	102705	47
20721	102752	47
20722	178345	47
20726	178392	94
20730	216330	231
20731	216561	141
20732	178486	325
20733	178811	47
20734	27093	93
20736	27186	46
20742	102799	140
20743	102939	47
20745	27232	47
20746	27279	41
20747	178858	41
20748	73752	91
20749	88445	42
20750	88487	42
20751	216702	42
20753	166697	47
20756	88529	47
20762	88576	141
20773	102986	46
20774	154814	47
20776	166744	141
20805	166885	47
20813	73843	186
20982	74029	47
20996	154861	47
21012	154908	46
21018	166932	47
21019	166979	137
21021	74076	140
21022	74216	281
21023	154954	93
21029	155047	47
21037	88717	94
21041	142210	279
21047	56961	139
21050	57100	138
21054	142489	141
21063	142630	47
21066	128724	44
21069	128768	46
21084	57238	42
21088	57280	93
21089	57373	84
21102	115099	46
21105	128814	329
21107	129143	188
21217	142677	46
21226	142723	47
21230	115145	47
21231	115192	47
21323	103032	47
21328	103079	92
21329	27320	47
21368	27367	47
21371	129331	142
21392	8930	282
21399	103171	47
21400	103218	374
21401	115239	94
21405	115333	85
21436	103592	47
21440	42389	94
21441	57457	94
21442	57551	138
21488	27414	94
21490	27508	46
21491	9212	46
21497	9258	42
21503	42483	280
21508	42763	47
21515	27554	47
21516	191204	93
21531	9300	186
21541	9486	47
21543	57689	42
21547	57731	139
21556	191297	47
21560	191344	84
21563	42810	140
21569	42950	47
21570	57870	47
21574	167116	47
21577	191428	47
21578	191475	47
21579	178899	46
21582	178945	46
21583	167163	47
21584	167210	47
21588	178991	47
21590	179038	143
21592	103639	140
21593	103779	47
21595	88811	42
21597	88853	187
21598	167257	47
21604	167304	46
21605	103826	47
21607	103873	47
21611	179181	42
21612	74497	46
21613	74543	42
21618	74585	94
21624	89040	46
21634	89086	47
21635	216744	47
21636	216791	47
21638	74679	242
21667	74921	47
21723	89133	41
21808	89174	41
21852	89215	47
21858	89262	95
21873	129473	135
21874	129608	234
21880	103920	140
21882	205632	94
21891	216838	47
21896	216885	42
21906	129842	93
21921	129935	188
21922	216927	47
21925	115418	47
21928	89357	47
21931	89404	47
21947	130123	42
21948	9533	46
21958	205726	47
21967	205773	42
21970	9579	234
21971	9813	93
21972	205815	46
22081	205861	47
22086	115465	93
22092	115558	42
22093	142770	47
22124	142817	46
22155	9906	46
22185	9952	42
22188	115600	42
22191	115642	47
22192	130165	93
22193	130258	232
22230	142863	141
22254	143004	282
22261	57917	557
22263	58474	47
22289	130490	280
22298	130770	47
22300	143286	371
22302	191522	46
22352	58521	93
22353	58614	46
22365	42997	46
22370	43043	47
22372	191568	140
22378	191708	42
22379	130817	47
22393	179223	47
22412	43090	86
22418	43176	41
22431	58660	47
22432	115689	47
22435	191750	47
22437	191797	46
22441	179270	47
22442	179317	47
22444	115736	47
22445	115783	42
22449	43217	47
22450	43264	94
22452	27601	141
22453	27742	46
22454	115825	46
22456	115871	47
22457	27788	47
22459	27835	47
22460	167350	95
22467	167445	47
22468	43358	47
22469	43405	94
22471	179364	46
22473	179410	47
22474	9994	42
22475	10036	47
22496	43499	47
22497	43546	47
22498	167492	47
22527	167539	46
22529	10083	140
22581	10223	47
22588	27882	92
22596	191843	41
22703	191884	46
22706	191930	46
22720	167585	42
22721	216974	92
22736	191976	92
22743	192068	185
22744	205908	233
22749	206141	47
22751	217066	46
22765	217112	91
22768	192253	93
22770	192346	46
22775	217203	138
22781	217341	47
22784	10270	47
22785	74968	47
22786	206188	47
22787	206235	47
22789	192392	47
22790	192439	47
22793	115918	47
22809	115965	47
22810	75015	46
22813	75061	47
22819	192486	126
22825	143657	141
22829	206282	47
22941	104060	47
22942	75108	47
22943	75155	47
22954	116012	47
22955	116059	47
22986	75202	42
23005	75244	47
23017	143798	92
23046	143890	93
23047	104107	47
23050	104154	47
23052	116106	82
23053	167627	47
23092	75291	92
23116	75383	47
23120	167674	415
23125	168089	47
23129	143983	93
23151	144076	47
23160	75430	47
23163	10317	127
23214	104201	138
23215	104339	47
23227	168136	234
23229	168370	84
23251	192612	46
23267	192658	140
23269	10444	327
23280	10771	41
23284	217388	93
23289	217481	46
23291	192798	42
23293	192840	140
23297	10812	46
23299	10858	42
23302	155094	46
23303	155140	47
23304	75477	47
23306	75524	42
23307	217527	47
23310	217574	42
23311	192980	46
23312	89451	46
23313	89497	42
23314	89539	46
23315	75566	47
23316	75613	93
23319	89585	47
23320	89632	47
23321	155187	46
23322	155233	92
23323	217616	46
23326	116188	93
23329	116281	47
23330	116328	46
23333	27974	94
23336	28068	47
23342	75706	47
23358	179457	46
23359	155325	42
23360	43593	47
23362	179503	278
23389	179781	47
23458	116374	44
23568	116418	46
23582	58707	47
23610	58754	93
23614	28115	91
23617	28206	234
23633	43640	186
23641	43826	138
23645	58847	93
23646	58940	91
23649	179828	47
23651	179875	47
23652	28440	47
23655	89679	47
23671	43964	47
23672	44011	42
23682	59031	187
23687	217662	187
23689	10900	46
23694	10946	94
23804	89726	42
23811	89768	94
23812	11040	93
23816	11133	47
23909	155367	47
23912	155414	46
23915	217849	94
23954	217943	85
23987	89862	183
23990	90045	234
23991	11180	94
24013	130864	327
24022	193026	47
24026	193073	188
24028	155460	46
24035	155506	46
24074	218028	47
24076	218075	47
24084	131191	46
24094	131237	187
24103	155552	286
24117	206329	47
24127	116464	47
24129	116511	46
24131	193261	187
24142	193448	93
24146	131424	90
24150	131514	94
24151	179922	46
24153	179968	140
24154	116557	46
24156	116603	46
24160	193541	47
24161	144123	47
24164	116649	44
24165	116693	47
24166	180108	46
24168	180154	42
24169	206376	47
24173	206423	47
24174	180196	47
24175	11274	94
24176	116740	42
24177	116782	232
24178	206470	235
24181	206705	46
24182	11368	42
24185	11410	42
24191	11452	47
24195	11499	46
24199	117014	94
24204	117108	84
24220	144170	93
24221	144263	47
24222	180243	41
24224	180284	94
24320	155838	278
24427	156116	47
24461	180378	47
24471	180425	141
24476	168454	186
24489	168640	93
24501	144310	187
24505	144497	47
24506	180566	46
24508	75753	47
24511	156163	47
24513	156210	46
24517	90279	47
24533	90326	47
24534	168733	47
24535	168780	46
24543	75800	47
24545	75847	46
24548	156256	91
24549	104386	46
24553	90373	140
24559	90513	94
24665	104432	46
24666	104478	47
24673	168826	94
24674	59218	167
24678	59385	42
24740	59427	47
24771	75893	47
24773	75940	47
24778	90607	93
24847	28487	140
24853	59474	189
24857	59663	47
24888	131608	92
24890	131700	42
24897	104525	183
24904	104708	141
24938	28627	187
24945	28814	47
24946	131742	138
24952	131880	47
24963	218122	42
24967	218164	84
24975	44053	47
24979	44100	140
24986	218248	94
24989	218342	46
25005	131927	94
25010	132021	47
25013	218388	140
25015	59710	327
25017	28861	42
25018	28903	42
25021	90700	47
25022	90747	94
25023	44240	47
25026	44287	47
25027	132068	47
25028	132115	84
25029	90841	47
25030	90888	47
25031	60037	47
25033	60084	47
25034	132199	47
25036	132246	47
25037	44334	188
25038	206751	47
25039	60131	47
25042	60178	47
25043	90935	47
25046	193588	281
25047	218528	47
25049	218575	46
25053	180612	93
25057	180705	42
25060	206798	42
25061	206840	47
25083	193869	47
25085	193916	42
25182	180747	47
25289	180794	47
25306	206887	47
25317	206934	47
25323	218621	47
25336	218668	234
25355	156347	47
25359	156394	92
25363	193958	93
25366	194051	139
25371	180841	93
25373	11545	47
25375	156486	47
25395	156533	47
25396	218902	47
25397	117192	42
25405	28945	47
25410	28992	42
25411	29034	234
25412	29268	280
25414	117234	46
25527	117280	93
25528	11592	46
25537	11638	186
25540	156580	47
25572	206981	47
25602	117373	47
25603	117420	47
25632	11824	47
25633	11871	94
25636	29548	47
25637	144544	83
25638	207028	46
25709	207074	92
25711	144627	47
25715	144674	46
25719	168920	42
25746	168962	46
25747	207166	93
25749	207259	84
25750	132293	47
25800	132340	47
25815	169008	92
25821	169100	186
25837	104849	94
25848	104943	47
25875	144720	47
25877	144767	41
25880	132387	47
25881	132434	47
25883	169286	47
25884	60225	47
25885	104990	44
25888	105034	47
25889	194190	47
25890	194237	47
25891	60272	42
25892	60314	47
25893	105081	47
25894	44522	94
25895	132481	47
25896	180934	42
25897	180976	42
25898	181018	47
25900	60361	47
25901	60408	47
25904	181065	42
25905	181107	94
25906	194284	47
25907	194331	138
25908	44616	93
25909	44709	47
25911	75987	46
25919	76033	46
25928	218949	92
25938	219041	47
25944	194469	42
25945	144808	47
25949	76079	140
26151	76219	46
26154	44756	47
26168	44803	47
26191	144855	464
26193	145319	188
26195	76265	138
26196	76403	232
26198	219088	47
26202	219135	139
26205	76635	91
26206	76726	282
26213	219274	47
26215	117467	93
26220	156627	166
26225	156793	230
26228	145507	84
26229	145591	228
26230	157023	139
26231	157162	84
26234	29595	93
26235	29688	47
26237	117560	140
26238	117700	83
26240	77008	238
26241	77246	47
26257	157246	47
26258	207343	47
26259	29735	47
26260	29782	47
26276	11965	47
26277	12012	235
26347	117783	46
26390	117829	47
26391	29829	142
26398	90982	94
26399	12247	140
26400	12387	46
26402	169333	47
26464	169380	46
26494	12433	42
26495	132528	47
26498	207390	94
26500	207484	42
26540	132575	47
26543	132622	91
26564	91076	94
26573	91170	188
26581	169426	47
26608	169473	42
26610	207526	47
26612	207573	233
26614	132713	47
26621	132760	47
26660	169515	95
26662	219321	46
26671	91358	125
26677	91483	326
26685	157293	42
26686	157335	231
26687	181201	174
26710	181375	42
26713	194511	47
26719	194558	46
26728	181417	123
26737	181540	46
26739	157566	42
26742	157608	47
26743	181586	206
26745	181792	141
26747	219367	47
26748	219414	188
26750	194604	47
26751	194651	42
26752	157655	47
26753	105128	42
26754	181933	42
26755	181975	47
26757	219602	47
26758	219649	42
26759	194693	47
26760	145819	47
26761	105170	129
26762	105299	47
26763	182022	47
26766	182069	47
26767	105346	46
26768	105392	46
26770	60455	46
26771	60501	42
26775	60543	46
26781	60589	41
26790	105438	47
26800	105485	140
26806	145866	47
26807	145913	47
26808	60630	93
26898	60723	95
27013	60818	47
27030	60865	94
27045	105625	42
27053	105667	280
27057	145960	93
27058	146053	47
27060	12475	141
27065	12616	46
27071	105947	188
27072	44850	138
27076	60959	188
27082	61147	282
27089	29971	84
27093	30055	47
27096	44988	93
27097	45081	47
27098	12662	42
27100	12704	188
27103	30102	47
27119	30149	47
27120	169610	47
27121	169657	47
27122	12892	46
27134	77293	47
27136	30196	138
27137	91809	125
27138	45128	187
27139	45315	188
27140	91934	93
27141	92027	47
27145	77340	42
27160	77382	139
27251	77521	47
27252	77568	47
27258	169704	234
27260	169938	47
27261	92074	42
27262	92116	42
27264	146100	47
27308	146147	41
27356	157702	47
27357	157749	47
27360	132807	42
27364	132849	47
27402	169985	47
27426	117876	94
27431	146188	141
27435	146329	93
27438	132896	188
27443	133084	47
27460	157796	186
27470	157982	47
27472	117970	47
27474	118017	47
27476	146422	47
27477	194740	83
27482	194823	87
27483	194910	47
27531	118064	47
27533	118111	466
27545	133131	93
27557	182116	139
27572	158029	47
27575	207806	46
27578	194957	47
27579	195004	46
27588	182255	42
27590	182297	93
27596	207852	46
27599	207898	94
```
