## Supplementary material for "Deep-mining of vertebrate genomes reveals an unexpected diversity of endogenous viral elements": clu_redundancy.index

```
2	0	20
20	20	65
26	85	16
33	101	20
36	121	15
37	136	99
41	235	4
42	239	3897
43	4136	1492
45	5628	31
46	5659	4
51	5663	305
55	5968	27
56	5995	285
57	6280	721
59	7001	4
65	7005	4
66	7009	4
67	7013	4
69	7017	4
70	7021	26
79	7047	2112
80	9159	2107
82	11266	1533
97	12799	31
98	12830	371
99	13201	32
108	44980	2103
110	47083	1759
111	48842	190
112	49032	312
113	49344	306
114	49650	680
116	50330	102
119	50432	122
120	50554	33
121	50587	58
125	50645	265
128	50910	128
129	51038	160
133	51198	59
136	51257	894
139	52151	69
141	52220	292
145	52512	140
146	52652	151
147	52803	5
149	52808	167
153	52975	1010
155	53985	102
156	54087	22
157	54109	16
159	54125	385
160	54510	419
162	54929	1013
163	55942	27
164	55969	142
166	56111	814
171	56925	2273
271	78637	20
272	78657	11
275	78668	5
290	78673	3532
304	82205	11
306	82216	16
307	82232	20
311	82252	16
312	82268	11
314	82279	17
324	82296	22
327	82318	27
331	82345	22
347	82367	19
352	82386	5
355	82391	5
356	82396	5
357	82401	16
360	82417	50
363	82467	1002
364	83469	3523
382	86992	371
389	87363	11
390	87374	89
393	87463	11
395	87474	45
399	87519	15
401	87534	27
469	87561	3570
510	13233	5
512	13238	6415
518	19653	16
555	19669	26
558	19695	1007
560	20702	1592
563	22294	514
568	22808	175
569	22983	228
570	23211	132
572	23343	65
580	23408	558
586	23966	410
591	24376	227
603	59198	37
607	59235	498
611	59733	110
618	59843	369
623	60212	5
664	60217	26
683	60243	238
688	60481	883
693	61364	49
698	61413	10
700	91131	2101
721	93232	21
729	93253	5
733	93258	5
734	93263	56
751	93319	300
762	93619	2362
782	95981	20
791	96001	27
792	96028	38
803	61423	17
806	61440	5
812	61445	28
815	61473	33
820	61506	33
821	61539	136
828	61675	161
837	61836	5
840	61841	17
843	61858	44
845	61902	109
846	62011	8
848	62019	15
865	62034	17
869	62051	23
870	62074	17
871	62091	33
879	62124	39
896	62163	21
898	62184	32
899	62216	16
900	62232	56
904	62288	5
908	62293	33
909	62326	5
912	62331	5
918	62336	39
922	62375	5
928	62380	5
929	62385	5
930	62390	60
934	62450	27
962	62477	34
970	62511	73
973	62584	374
975	62958	675
979	63633	229
980	63862	154
983	64016	410
990	64426	22
992	64448	154
1015	24603	22
1019	24625	2196
1023	26821	317
1029	27138	822
1034	27960	2349
1134	124616	69
1135	124685	6
1144	124691	18
1145	124709	28
1152	124737	6
1167	124743	6
1171	124749	51
1172	124800	34
1181	124834	6
1183	124840	11
1184	124851	44
1187	124895	66
1189	124961	41
1190	125002	35
1198	125037	28
1199	125065	12
1207	64602	22
1208	64624	47
1210	64671	22
1214	64693	30
1215	64723	6
1216	64729	34
1218	64763	6
1219	64769	6
1220	64775	17
1222	64792	12
1224	64804	22
1240	64826	51
1241	64877	6
1251	64883	27
1265	64910	53
1267	64963	55
1287	65018	6
1375	96066	2799
1376	98865	131
1381	98996	93
1421	125077	993
1457	126070	683
1459	126753	231
1463	126984	102
1481	127086	355
1486	127441	143
1527	99089	28
1540	99117	160
1545	99277	172
1546	99449	57
1553	99506	22
1554	99528	18
1556	99546	52
1582	99598	6
1592	99604	6
1593	99610	6
1598	99616	6
1599	99622	12
1612	65024	18
1636	65042	566
1659	65608	45
1661	65653	6
1667	65659	98
1669	65757	6
1670	65763	18
1674	65781	166
1675	65947	23
1691	65970	73
1698	66043	32
1699	66075	17
1703	99634	18
1704	99652	99
1711	99751	18
1712	99769	6
1715	99775	18
1716	99793	95
1718	99888	24
1720	99912	110
1722	100022	51
1731	100073	82
1734	100155	29
1738	100184	34
1746	100218	10
1749	100228	18
1752	100246	18
1758	100264	121
1761	100385	51
1762	100436	17
1763	100453	58
1764	100511	48
1767	100559	6
1770	100565	21
1771	100586	35
1775	100621	6
1781	100627	17
1783	100644	6
1785	100650	6
1791	100656	6
1792	100662	6
1797	100668	28
1825	127584	35
1833	127619	74
1835	127693	138
1841	127831	546
1845	128377	126
1848	128503	34
1855	128537	157
1865	128694	45
1872	128739	155
1883	128894	17
1892	128911	832
1996	66092	2321
1997	68413	69
1998	68482	6
2015	30309	6
2030	30315	6
2033	30321	22
2040	30343	52
2041	30395	22
2043	30417	28
2044	30445	52
2047	30497	11
2050	30508	23
2052	30531	6
2063	30537	30
2066	30567	12
2067	30579	23
2069	30602	44
2074	30646	12
2076	30658	94
2080	30752	28
2081	30780	6
2082	30786	12
2084	30798	12
2086	30810	80
2087	30890	23
2103	129743	62
2104	129805	17
2105	129822	9
2121	129831	29
2122	129860	6
2130	129866	18
2150	129884	6
2236	68488	6
2241	68494	241
2294	68735	195
2296	68930	53
2336	129890	109
2390	129999	28
2409	130027	404
2417	130431	18
2419	130449	51
2455	130500	6
2456	130506	6
2462	130512	12
2475	130524	17
2508	130541	23
2518	130564	17
2530	130581	6
2537	130587	168
2554	130755	88
2558	130843	28
2562	130871	6
2566	130877	18
2567	130895	34
2569	130929	102
2576	131031	6
2579	131037	101
2581	131138	10
2585	131148	52
2588	131200	66
2590	131266	18
2606	131284	29
2615	131313	18
2616	131331	47
2626	131378	377
2627	131755	53
2630	131808	6
2634	131814	33
2638	131847	6
2644	131853	17
2648	131870	6
2654	131876	6
2656	131882	18
2658	131900	67
2659	131967	17
2686	131984	36
2695	132020	29
2696	132049	74
2716	68983	23
2718	69006	577
2860	132123	87
2861	132210	6
2864	132216	28
2878	132244	6
2893	132250	6
2896	132256	28
2898	132284	35
2901	132319	24
2910	132343	17
2913	132360	23
2915	132383	6
2916	132389	29
2918	132418	6
2920	132424	6
2923	132430	6
2925	132436	6
2927	132442	11
2931	132453	12
2932	132465	45
2933	132510	180
2940	132690	6
2942	132696	29
2943	132725	57
2944	132782	6
2945	132788	6
2947	132794	6
2950	132800	23
2967	132823	6
2968	132829	10
2969	132839	6
2970	132845	18
2978	132863	34
2981	132897	46
2983	132943	6
2984	132949	65
2985	133014	6
2986	133020	23
3013	69583	6
3029	69589	6
3099	69595	6
3107	69601	17
3150	69618	18
3159	69636	48
3161	69684	61
3203	69745	108
3204	69853	9
3205	69862	407
3208	70269	10
3287	70279	12
3290	70291	374
3318	30913	70
3322	30983	6
3338	30989	24
3371	31013	6
3380	31019	28
3393	31047	18
3399	31065	59
3401	100696	23
3422	100719	33
3425	100752	57
3429	100809	18
3435	100827	32
3437	100859	18
3439	100877	23
3448	100900	53
3453	100953	18
3454	100971	28
3459	100999	18
3464	101017	34
3465	101051	371
3468	101422	18
3475	101440	23
3477	101463	22
3478	101485	18
3479	101503	28
3487	101531	30
3497	101561	33
3500	31124	18
3501	31142	6
3511	31148	17
3517	31165	12
3518	31177	6
3520	31183	17
3523	31200	84
3571	31284	234
3591	31518	210
3604	31728	22
3615	31750	29
3616	31779	6
3618	31785	1703
3724	33488	6
3727	33494	34
3741	33528	6
3757	33534	6
3758	33540	6
3763	33546	6
3764	33552	24
3765	33576	8
3770	33584	6
3776	33590	66
3786	33656	6
3793	33662	6
3794	33668	6
3796	33674	33
3802	133043	18
3805	133061	47
3806	133108	23
3807	133131	39
3808	133170	6
3809	133176	17
3814	133193	6
3830	133199	6
3831	133205	11
3832	133216	29
3841	133245	24
3850	133269	12
3852	133281	17
3876	133298	6
3962	33707	6
3969	33713	11
3970	33724	90
4023	101594	18
4024	101612	34
4027	101646	91
4055	101737	69
4071	101806	11
4073	101817	18
4116	133304	29
4143	133333	18
4149	133351	23
4150	133374	47
4182	133421	6
4185	133427	6
4188	133433	28
4194	133461	34
4234	101835	6
4242	101841	18
4244	101859	6
4255	101865	11
4264	101876	23
4283	101899	57
4294	101956	18
4297	101974	74
4298	102048	32
4305	133495	6
4309	133501	104
4311	133605	53
4316	133658	18
4317	133676	34
4327	133710	34
4331	133744	30
4333	133774	11
4338	133785	45
4342	133830	26
4346	133856	35
4357	133891	24
4364	133915	6
4374	133921	29
4380	133950	6
4384	133956	29
4412	102080	36
4419	102116	8136
4444	110252	46
4450	110298	18
4479	110316	6
4548	70665	141
4576	70806	6
4587	70812	6
4604	70818	6
4619	70824	6
4621	70830	12
4622	70842	6
4627	70848	24
4628	70872	10
4631	70882	28
4636	70910	6
4645	70916	17
4649	70933	6
4650	70939	18
4656	70957	35
4658	70992	22
4659	71014	33
4666	71047	6
4667	71053	12
4669	71065	51
4670	71116	6
4673	71122	11
4675	71133	137
4676	71270	45
4693	71315	6
4694	71321	11
4695	71332	6
4719	33814	74
4739	33888	6
4825	33894	6
4832	33900	11
4913	33911	356
4926	34267	47
4929	34314	17
4931	34331	17
4938	34348	6
4979	34354	29
5007	71338	18
5008	71356	10
5013	71366	51
5034	71417	6
5048	71423	6
5057	71429	17
5097	71446	6
5111	71452	9
5112	71461	11
5118	71472	11
5123	71483	6
5149	71489	9
5156	71498	30
5158	71528	18
5161	71546	32
5165	71578	24
5166	71602	125
5168	71727	166
5177	71893	40
5179	71933	18
5185	71951	18
5186	71969	16
5192	71985	24
5193	72009	23
5196	72032	11
5210	110322	18
5212	110340	24
5217	110364	10
5222	110374	30
5223	110404	34
5227	110438	6
5232	110444	6
5243	110450	6
5246	110456	12
5256	110468	6
5272	110474	6
5282	110480	10
5327	110490	6
5341	110496	120
5342	110616	6
5450	110622	6
5455	110628	58
5466	110686	6
5467	110692	6
5482	110698	6
5485	110704	6
5491	110710	11
5495	110721	29
5500	72043	37
5501	72080	29
5507	72109	24
5515	72133	6
5516	72139	33
5519	72172	11
5529	72183	6
5534	72189	6
5556	72195	6
5557	72201	17
5568	72218	8
5569	72226	28
5572	72254	11
5573	72265	12
5579	72277	102
5602	110750	6
5688	110756	11
5772	110767	52
5781	110819	70
5789	110889	18
5792	110907	17
5796	110924	11
5797	110935	86
5841	111021	6
5861	111027	59
5872	111086	23
5880	111109	11
5911	72379	6
5919	72385	18
5920	72403	6
5960	72409	6
5975	72415	11
5979	72426	23
5981	72449	11
5986	72460	6
5987	72466	6
5988	72472	42
5998	72514	10
6015	111120	17
6018	111137	9
6020	111146	18
6021	111164	6
6024	111170	32
6034	111202	18
6041	111220	10
6043	111230	34
6045	111264	29
6046	111293	24
6047	111317	6
6048	111323	18
6049	111341	11
6053	111352	17
6055	111369	24
6056	111393	21
6059	111414	11
6061	111425	34
6064	111459	17
6073	111476	47
6075	111523	30
6080	111553	11
6081	111564	62
6083	111626	62
6086	111688	34
6090	111722	12
6100	111734	29
6107	111763	6
6109	111769	9
6110	111778	90
6111	111868	205
6135	112073	6
6144	112079	2115
6146	114194	41
6176	114235	46
6183	114281	28
6205	133985	6
6206	133991	18
6313	34383	6
6318	34389	59
6322	34448	23
6329	34471	6
6354	34477	11
6356	34488	97
6371	34585	16
6375	34601	11
6376	34612	6
6378	34618	23
6391	34641	10
6392	34651	6
6396	34657	6
6398	34663	17
6404	134009	125
6431	134134	10
6433	134144	63
6438	134207	6
6439	134213	17
6444	134230	27
6465	134257	6
6470	134263	12
6482	134275	12
6506	134287	6
6551	134293	11
6558	134304	11
6561	134315	16
6562	134331	12
6616	134343	12
6644	134355	41
6657	134396	17
6659	134413	23
6660	134436	6
6739	134442	12
6743	134454	11
6774	134465	6
6783	134471	6
6832	72524	62
6833	72586	18
6837	72604	11
6838	72615	11
6878	72626	18
6881	72644	10
6886	72654	84
6891	72738	24
6894	72762	23
6897	72785	18
6906	34680	23
6909	34703	24
6910	34727	6
6914	34733	10
6927	34743	17
6948	34760	44
6952	34804	6
6953	34810	12
6958	34822	6
6963	34828	30
6969	34858	6
6970	34864	6
6972	34870	10
6973	34880	30
6974	34910	11
6975	34921	17
6998	34938	6
7007	134477	2202
7046	136679	30
7056	136709	23
7068	136732	6
7069	136738	18
7176	34944	23
7192	34967	6
7193	34973	6
7211	136756	6
7216	136762	49
7217	136811	11
7218	136822	12
7219	136834	11
7227	136845	64
7240	136909	6
7251	136915	12
7256	136927	6
7259	136933	16
7260	136949	65
7261	137014	6
7284	137020	17
7294	137037	11
7298	137048	11
7299	137059	90
7301	34979	6
7302	34985	11
7303	34996	40
7304	35036	41
7305	35077	48
7307	35125	49
7339	35174	22
7414	35196	11
7421	35207	11
7422	35218	11
7425	35229	12
7426	35241	9
7427	35250	9
7475	35259	28
7476	35287	17
7479	35304	6
7480	35310	11
7489	35321	6
7518	35327	31
7520	35358	17
7523	35375	11
7637	35386	11
7646	35397	6
7652	35403	9
7660	35412	22
7695	35434	23
7696	35457	12
7701	137149	11
7702	137160	34
7712	137194	6
7713	137200	6
7714	137206	18
7737	137224	41
7744	137265	11
7746	137276	18
7747	137294	6
7754	137300	24
7767	137324	29
7769	137353	35
7773	137388	6
7775	137394	11
7777	137405	11
7786	137416	11
7798	137427	10
7799	137437	11
7805	35469	30
7807	35499	41
7815	35540	6
7823	35546	6
7826	35552	30
7832	35582	12
7835	35594	11
7861	35605	6
7894	35611	24
7919	35635	34
7931	35669	6
7932	35675	18
8055	35693	6
8056	35699	6
8073	35705	33
8074	35738	6
8078	35744	11
8080	35755	11
8086	35766	6
8088	35772	39
8089	35811	30
8097	35841	26
8098	35867	29
8101	35896	28
8104	35924	6
8109	35930	28
8116	35958	56
8118	36014	6
8122	36020	6
8124	36026	6
8125	36032	45
8147	36077	24
8157	36101	11
8159	36112	70
8161	36182	11
8163	36193	6
8164	36199	6
8166	36205	6
8277	137448	11
8288	137459	6
8289	137465	11
8290	137476	10
8343	137486	11
8352	137497	6
8378	137503	18
8382	137521	6
8383	137527	18
8388	137545	18
8460	137563	6
8469	137569	11
8515	137580	10
8558	137590	18
8564	137608	11
8573	137619	439
8574	138058	11
8597	138069	18
8602	72803	11
8603	72814	6
8607	72820	11
8610	72831	21
8617	72852	24
8629	72876	6
8635	72882	24
8636	72906	6
8638	72912	11
8649	72923	11
8651	72934	11
8661	72945	11
8662	72956	11
8663	72967	23
8668	72990	30
8672	73020	22
8673	73042	233
8678	73275	6
8679	73281	12
8684	73293	6
8686	73299	6
8695	73305	6
8696	73311	6
8724	114309	6
8729	114315	6
8772	114321	24
8782	114345	24
8795	114369	18
8901	138087	6
8918	138093	6
8919	138099	6
8936	138105	23
8937	138128	6
8941	138134	51
8945	138185	6
8950	138191	35
8960	138226	11
8961	138237	51
8975	138288	166
8977	138454	30
8985	138484	6
8987	138490	12
9017	138502	54
9018	138556	12
9020	138568	11
9024	138579	11
9025	138590	6
9026	138596	28
9027	138624	6
9028	138630	36
9032	138666	94
9033	138760	18
9034	138778	34
9140	138812	11
9152	138823	10
9153	138833	11
9190	138844	58
9206	138902	11
9215	138913	18
9246	138931	18
9250	138949	11
9253	138960	46
9293	139006	16
9319	114387	6
9320	114393	29
9323	114422	66
9349	114488	17
9360	114505	6
9363	114511	6
9371	114517	6
9413	139022	11
9421	139033	34
9427	139067	11
9428	139078	29
9438	139107	6
9442	139113	9
9446	139122	6
9465	139128	11
9470	139139	11
9476	139150	6
9493	139156	18
9495	139174	11
9499	139185	6
9504	139191	23
9512	139214	11
9514	139225	11
9518	139236	10
9524	139246	11
9525	139257	11
9526	139268	24
9531	139292	30
9541	139322	6
9542	139328	11
9547	139339	6
9549	139345	6
9558	139351	6
9559	139357	6
9561	139363	6
9564	139369	16
9587	139385	6
9590	139391	28
9591	139419	6
9596	139425	2343
9658	114523	18
9764	114541	6
9781	114547	6
9782	114553	6
9806	114559	8
9808	114567	6
9818	114573	11
9822	114584	24
9823	114608	11
9827	114619	6
9828	114625	6
9829	114631	11
9830	114642	41
9838	114683	51
9840	114734	10
9842	114744	24
9849	114768	12
9850	114780	6
9874	114786	11
9882	114797	11
9883	114808	11
9887	114819	11
9890	114830	6
9891	114836	36
9896	114872	18
9960	73317	489
10003	114890	12
10014	114902	7
10015	114909	12
10016	114921	12
10053	114933	7
10069	114940	12
10078	114952	19
10107	73806	25
10113	73831	12
10154	73843	13
10193	73856	9
10226	141768	13
10283	141781	13
10284	141794	19
10285	141813	19
10290	141832	12
10301	73865	81
10309	73946	41
10328	73987	12
10333	73999	12
10339	74011	7
10341	74018	12
10356	74030	19
10358	74049	12
10360	74061	31
10362	74092	7
10364	74099	12
10365	74111	12
10374	74123	36
10375	74159	12
10379	74171	19
10381	74190	12
10383	74202	18
10384	74220	19
10386	74239	35
10387	74274	12
10388	74286	13
10389	74299	25
10394	74324	31
10398	74355	19
10400	114971	64
10404	115035	7
10405	115042	12
10410	115054	7
10412	115061	7
10421	115068	7
10422	115075	7
10423	115082	24
10424	115106	7
10427	115113	17
10454	115130	7
10461	115137	7
10521	36211	19
10633	115144	25
10638	115169	7
10644	115176	7
10645	115183	7
10666	115190	12
10667	115202	12
10669	115214	11
10673	115225	12
10674	115237	13
10675	115250	7
10681	115257	36
10682	115293	7
10683	115300	11
10687	115311	19
10690	115330	12
10692	115342	12
10694	115354	39
10696	115393	57
10698	115450	34
10699	115484	60
10707	36230	7
10712	36237	13
10713	36250	7
10714	36257	7
10717	36264	24
10718	36288	7
10736	36295	49
10743	36344	7
10746	36351	12
10751	36363	11
10753	36374	7
10785	36381	10
10877	115544	7
10879	115551	12
10916	36391	7
10926	36398	12
10928	36410	7
10932	36417	12
10970	36429	25
10971	36454	18
10978	36472	10
11036	36482	12
11049	36494	12
11089	36506	13
11090	36519	44
11091	36563	47
11104	141844	12
11138	141856	10
11148	141866	19
11159	141885	24
11165	141909	7
11172	141916	11
11191	141927	12
11202	141939	7
11221	141946	12
11225	141958	19
11227	141977	18
11228	141995	13
11234	142008	31
11236	142039	13
11239	142052	24
11240	142076	12
11242	142088	19
11243	142107	28
11244	142135	12
11246	142147	18
11247	142165	19
11248	142184	11
11251	142195	13
11252	142208	25
11258	142233	56
11267	142289	7
11273	142296	7
11274	142303	7
11275	142310	7
11284	142317	7
11285	142324	7
11313	74374	7
11314	74381	7
11317	74388	7
11324	74395	7
11384	74402	30
11490	142331	7
11501	115563	7
11507	115570	7
11508	115577	7
11523	115584	25
11526	115609	112
11529	115721	12
11538	115733	7
11544	115740	19
11545	115759	7
11549	115766	153
11551	115919	7
11553	115926	24
11555	115950	12
11557	115962	19
11568	115981	7
11569	115988	51
11574	116039	7
11581	116046	7
11598	116053	7
11613	142338	25
11614	142363	7
11617	142370	25
11671	142395	529
11686	142924	19
11737	142943	12
11740	142955	7
11742	142962	12
11795	142974	12
11833	142986	25
11834	143011	18
11835	143029	107
11839	143136	13
11841	143149	11
11903	74432	13
11909	74445	7
11911	74452	7
11912	74459	12
11917	74471	17
11949	74488	18
11952	74506	7
11953	74513	51
11967	74564	12
11999	74576	7
12000	143160	7
12001	143167	11
12021	143178	12
12034	143190	7
12049	143197	7
12054	143204	12
12062	143216	7
12065	143223	7
12084	143230	12
12087	143242	12
12091	143254	13
12100	143267	18
12107	143285	12
12110	143297	42
12112	143339	7
12114	143346	13
12115	143359	25
12120	143384	31
12132	143415	7
12136	143422	7
12138	143429	7
12147	143436	7
12148	143443	7
12150	143450	7
12176	143457	7
12180	143464	7
12185	143471	6216
12197	149687	156
12353	36610	19
12363	36629	7
12370	36636	13
12371	36649	7
12386	36656	18
12392	36674	12
12395	36686	12
12400	74583	12
12401	74595	7
12404	74602	19
12408	74621	7
12420	74628	36
12429	74664	13
12431	74677	7
12432	74684	12
12433	74696	7
12436	74703	7
12437	74710	13
12440	74723	13
12444	74736	12
12460	74748	7
12471	74755	12
12475	74767	24
12483	74791	11
12486	74802	54
12549	36698	496
12696	37194	25
12702	37219	13
12704	37232	12
12766	37244	13
12773	37257	122
12775	37379	12
12815	74856	7
12817	74863	19
12863	74882	7
12871	74889	19
12884	74908	12
12888	74920	12
12891	74932	19
12897	74951	7
12917	74958	12
12925	74970	13
12936	74983	7
12947	74990	12
12950	75002	13
12954	75015	13
12957	75028	12
12964	75040	13
12966	75053	12
12970	75065	12
12973	75077	19
12977	75096	13
12999	75109	7
13000	75116	7
13001	75123	7
13010	75130	7
13011	75137	7
13013	75144	7
13016	75151	17
13215	75168	24
13226	75192	7
13233	75199	7
13234	75206	7
13249	75213	7
13255	75220	12
13258	75232	12
13260	75244	24
13262	75268	12
13265	75280	12
13271	75292	7
13272	75299	12
13275	75311	19
13276	75330	19
13279	75349	24
13282	75373	92
13284	75465	12
13292	75477	12
13293	75489	56
13295	75545	12
13298	75557	33
13300	149843	13
13304	149856	7
13307	149863	12
13323	149875	7
13324	149882	30
13326	149912	13
13332	149925	7
13341	149932	7
13374	149939	38
13376	149977	12
13464	149989	12
13530	150001	7
13547	150008	247
13560	150255	18
13565	150273	13
13629	37391	18
13636	37409	23
13638	37432	12
13693	37444	12
13726	150286	7
13727	150293	12
13742	150305	12
13747	150317	32
13780	150349	12
13788	150361	13
13791	150374	7
13795	150381	12
13802	150393	37
13807	150430	12
13810	150442	12
13813	150454	13
13817	150467	13
13820	150480	12
13823	150492	19
13824	150511	18
13827	150529	13
13830	150542	12
13831	150554	17
13833	150571	12
13836	150583	19
13838	150602	11
13841	150613	25
13852	150638	23
13858	150661	37
13862	150698	7
13863	150705	7
13864	150712	7
13873	150719	7
13874	150726	7
13876	150733	7
13877	150740	28
13902	150768	7
13912	150775	108
13965	150883	81
14082	150964	13
14089	150977	7
14096	150984	7
14097	150991	7
14112	150998	7
14113	151005	7
14115	151012	124
14118	151136	12
14119	151148	28
14121	151176	12
14123	151188	7
14126	151195	12
14128	151207	45
14134	151252	7
14139	151259	163
14141	151422	7
14143	151429	7
14147	151436	23
14158	151459	85
14160	151544	13
14163	151557	12
14164	151569	7
14167	151576	13
14168	151589	32
14186	151621	7
14187	151628	13
14188	151641	18
14189	151659	7
14199	151666	24
14202	37456	12
14206	37468	17
14207	37485	7
14237	37492	11
14326	37503	13
14327	37516	12
14328	37528	13
14331	37541	12
14380	37553	7
14428	37560	13
14499	37573	7
14501	37580	12
14542	37592	30
14556	37622	12
14589	37634	7
14590	37641	12
14597	37653	13
14600	37666	19
14605	37685	13
14616	37698	45
14629	37743	1127
14638	38870	23
14644	38893	24
14654	38917	7
14657	38924	22
14658	38946	12
14663	38958	25
14676	38983	13
14683	38996	13
14695	39009	40
14701	75590	12
14705	75602	13
14708	75615	7
14712	75622	24
14725	75646	13
14727	75659	7
14736	75666	7
14737	75673	7
14741	75680	13
14765	75693	7
14952	151690	7
14959	151697	7
14960	151704	7
14975	151711	47
14981	151758	13
14986	151771	7
14992	151778	87
14996	151865	12
14997	151877	7
14998	151884	7
15006	151891	7
15013	151898	7
15020	151905	19
15026	151924	12
15028	151936	7
15029	151943	12
15033	151955	40
15049	151995	7
15050	152002	13
15052	152015	31
15061	152046	24
15065	152070	12
15067	152082	7
15071	152089	24
15189	152113	13
15190	152126	12
15191	152138	13
15194	152151	12
15256	152163	73
15285	152236	7
15292	152243	7
15364	152250	12
15367	152262	7
15401	152269	13
15404	152282	7
15405	152289	30
15453	152319	12
15461	152331	10
15468	152341	13
15477	152354	21
15478	152375	12
15479	152387	7
15480	152394	24
15503	152418	12
15506	152430	13
15517	152443	7
15521	152450	12
15522	152462	87
15526	152549	7
15532	152556	18
15539	152574	13
15546	152587	13
15554	152600	12
15556	152612	12
15559	152624	12
15560	152636	17
15561	152653	17
15564	152670	12
15567	152682	11
15568	152693	13
15573	152706	18
15579	152724	19
15584	152743	7
15588	152750	7
15590	152757	7
15599	152764	7
15600	39049	7
15602	39056	7
15628	39063	7
15662	39070	59
15815	152771	7
15822	152778	16
15823	152794	7
15838	152801	7
15841	152808	7
15847	152815	13
15849	152828	19
15858	152847	12
15859	152859	12
15864	152871	18
15867	152889	7
15871	152896	67
15874	152963	7
15876	152970	7
15889	152977	13
15891	152990	17
15893	153007	25
15896	153032	17
15912	39129	40
15913	39169	13
15923	39182	13
15931	39195	13
15933	39208	7
15958	39215	13
16053	39228	13
16054	39241	13
16057	39254	12
16109	153049	13
16148	153062	7
16149	153069	12
16153	153081	13
16155	153094	7
16225	39266	17
16227	39283	12
16253	39295	24
16267	39319	11
16282	39330	12
16314	39342	13
16316	39355	12
16317	39367	17
16326	39384	12
16336	39396	38
16340	39434	12
16341	39446	39
16342	39485	7
16348	39492	12
16369	39504	13
16377	39517	37
16384	39554	12
16392	39566	12
16402	116060	13
16403	116073	12
16409	116085	13
16411	116098	7
16417	116105	11
16419	116116	12
16420	116128	12
16423	116140	18
16425	116158	13
16427	116171	12
16428	116183	25
16434	116208	13
16436	116221	18
16438	116239	25
16439	116264	7
16447	116271	7
16451	116278	7
16453	116285	7
16462	116292	7
16463	116299	7
16525	39578	36
16671	39614	13
16678	39627	7
16685	39634	7
16686	39641	7
16701	39648	25
16707	39673	13
16710	39686	13
16711	39699	12
16714	39711	18
16715	39729	13
16716	39742	7
16729	39749	13
16733	39762	23
16736	39785	7
16737	39792	35
16752	39827	13
16754	39840	7
16755	39847	29
16775	39876	7
16776	39883	13
16778	39896	7
16793	39903	12
16794	39915	34
16796	39949	12
16799	39961	30
16837	39991	7
16854	39998	7
16916	40005	13
16917	40018	13
16920	40031	13
16951	40044	23
16952	40067	12
16969	40079	7
16972	40086	13
17012	40099	12
17015	40111	36
17088	40147	15
17116	40162	12
17126	40174	25
17130	40199	12
17145	40211	12
17177	40223	13
17179	40236	12
17193	40248	92
17199	40340	7
17200	40347	13
17203	40360	12
17211	40372	12
17232	40384	13
17239	40397	7
17247	40404	12
17251	40416	82
17254	40498	29
17255	40527	12
17267	40539	12
17268	40551	19
17272	40570	13
17275	40583	12
17282	40595	12
17284	40607	11
17288	40618	13
17291	40631	25
17293	40656	12
17297	40668	13
17302	40681	7
17305	40688	19
17310	40707	7
17314	40714	7
17316	40721	7
17325	40728	7
17326	40735	7
17327	40742	105
17354	40847	7
17357	40854	7
17365	40861	11
17376	40872	13
17413	116306	18
17414	116324	81
17531	40885	13
17541	40898	7
17548	40905	7
17549	40912	7
17567	40919	67
17571	40986	7
17573	40993	13
17577	41006	17
17579	41023	7
17580	41030	12
17595	41042	12
17600	116405	7
17603	116412	7
17608	116419	13
17611	116432	7
17612	116439	13
17615	116452	13
17618	116465	13
17639	116478	13
17641	116491	13
17653	116504	12
17770	41054	7
17779	41061	13
17780	41074	13
17781	41087	7
17782	41094	13
17783	41107	12
17814	41119	23
17821	41142	18
17832	41160	7
17845	41167	7
17875	41174	12
17880	41186	13
17989	116516	10
17992	116526	7
17993	116533	12
17995	116545	18
18040	116563	13
18042	116576	12
18043	116588	18
18050	116606	12
18057	116618	71
18069	116689	12
18074	116701	12
18075	116713	18
18095	116731	13
18102	41199	7
18110	41206	12
18114	41218	60
18116	41278	12
18118	41290	12
18122	41302	13
18126	41315	25
18127	41340	12
18128	41352	12
18129	41364	12
18130	41376	19
18136	41395	12
18140	41407	19
18145	41426	12
18146	41438	12
18147	41450	12
18152	41462	12
18155	41474	12
18159	41486	13
18162	41499	12
18164	41511	7
18167	41518	7
18170	41525	7
18176	41532	7
18178	41539	7
18187	41546	7
18188	41553	7
18190	41560	7
18217	41567	7
18219	41574	7
18278	41581	18
18348	41599	7
18349	41606	12
18392	41618	7
18396	41625	7
18410	116744	7
18413	116751	3617
18432	120368	94
18433	120462	7
18435	120469	13
18448	120482	35
18449	120517	7
18450	120524	11
18454	120535	7
18462	120542	17
18468	120559	24
18470	120583	201
18473	120784	12
18477	120796	7
18480	120803	13
18481	120816	13
18482	120829	58
18501	41632	13
18503	41645	7
18509	41652	31
18510	41683	12
18511	41695	13
18515	41708	17
18631	41725	13
18632	41738	7
18639	41745	13
18642	41758	13
18644	41771	13
18645	41784	13
18676	41797	18
18697	41815	13
18737	75700	12
18742	75712	13
18782	75725	13
18813	41828	7
18851	41835	11
18854	41846	7
18855	41853	12
18857	41865	7
18904	41872	12
18905	41884	12
18912	41896	12
18918	41908	7
18922	41915	12
18928	41927	12
18929	41939	7
18931	41946	12
18936	41958	12
18954	41970	7
18955	41977	7
18957	41984	13
18970	41997	13
18972	42010	13
18979	42023	17
18980	42040	12
18983	42052	13
18984	42065	13
18986	42078	12
18988	42090	25
18989	42115	12
18991	42127	12
18992	42139	17
18993	42156	13
18994	42169	12
18998	42181	12
19002	75738	19
19006	75757	48
19007	75805	13
19012	75818	13
19016	75831	13
19017	75844	12
19020	75856	12
19021	75868	13
19023	75881	18
19026	75899	7
19032	75906	7
19038	75913	7
19049	75920	7
19052	75927	7
19081	75934	12
19272	153101	7
19294	153108	13
19295	153121	7
19297	153128	13
19298	153141	12
19299	153153	39
19300	75946	92
19305	76038	7
19306	76045	13
19307	76058	48
19310	76106	7
19313	76113	13
19322	76126	28
19323	76154	13
19325	76167	13
19327	76180	19
19339	76199	7
19341	76206	13
19372	76219	12
19374	76231	12
19383	76243	12
19493	153192	13
19494	153205	13
19506	153218	13
19507	153231	13
19559	153244	13
19599	153257	13
19604	153270	13
19605	153283	13
19606	153296	17
19644	153313	13
19647	153326	12
19675	153338	7
19676	153345	7
19681	153352	12
19703	153364	19
19717	153383	12
19764	153395	13
19767	153408	12
19781	153420	7
19784	153427	12
19792	153439	17
19798	153456	12
19817	76255	7
19819	76262	13
19832	76275	13
19834	76288	13
19841	76301	7
19842	76308	13
19845	76321	13
19846	76334	13
19850	76347	25
19851	76372	18
19853	76390	12
19856	76402	12
19858	76414	11
19860	76425	12
19864	76437	19
19868	76456	17
19869	76473	13
19872	76486	13
19874	76499	13
19883	76512	13
19884	76525	12
19885	76537	13
19886	76550	12
19888	76562	7
19894	76569	7
19900	76576	7
19911	76583	7
19912	76590	7
19914	76597	7
19943	76604	7
20117	42193	7
20120	42200	13
20134	42213	7
20150	42220	11
20156	42231	13
20159	42244	13
20164	42257	24
20167	42281	13
20168	42294	13
20170	42307	13
20176	42320	42
20177	42362	105
20192	42467	7
20198	42474	12
20199	42486	7
20201	153468	7
20203	153475	7
20204	153482	7
20226	153489	7
20234	153496	12
20236	153508	12
20243	153520	13
20302	153533	7
20355	153540	13
20356	153553	13
20364	153566	57
20368	153623	13
20369	153636	13
20421	153649	13
20431	153662	7
20461	153669	19
20467	153688	13
20468	153701	23
20469	153724	42
20506	153766	13
20509	153779	12
20530	153791	13
20575	153804	18
20579	153822	12
20624	153834	193
20628	154027	12
20629	154039	12
20641	154051	63
20646	154114	12
20648	154126	63
20660	154189	12
20662	154201	10
20669	154211	13
20676	154224	34
20683	154258	166
20694	154424	13
20696	154437	13
20707	42493	13
20708	42506	13
20712	42519	25
20713	42544	18
20714	42562	17
20715	42579	12
20717	42591	13
20718	42604	12
20720	42616	12
20721	42628	11
20722	42639	12
20726	42651	13
20730	42664	13
20731	42677	13
20732	42690	17
20733	42707	12
20734	42719	13
20736	42732	13
20742	42745	18
20743	42763	13
20745	42776	13
20746	42789	12
20747	42801	13
20748	42814	12
20749	42826	7
20750	42833	7
20751	42840	7
20753	42847	7
20756	42854	7
20762	42861	7
20773	42868	7
20774	42875	7
20776	42882	40
20805	154450	7
20813	154457	30
20982	154487	13
20996	154500	7
21012	154507	12
21018	154519	13
21019	154532	13
21021	154545	13
21022	154558	24
21023	154582	13
21029	154595	30
21037	154625	13
21041	154638	12
21047	154650	74
21050	154724	7
21054	154731	46
21063	154777	7
21066	154784	7
21069	154791	13
21084	154804	13
21088	154817	7
21089	154824	12
21102	42922	7
21105	42929	12
21107	42941	13
21217	42954	13
21226	42967	47
21230	43014	13
21231	43027	13
21323	43040	10
21328	43050	12
21329	43062	13
21368	43075	13
21371	43088	12
21392	43100	13
21399	43113	7
21400	43120	24
21401	43144	11
21405	43155	19
21436	43174	11
21440	43185	7
21441	43192	12
21442	43204	17
21488	43221	13
21490	43234	13
21491	43247	12
21497	43259	7
21503	43266	7
21508	43273	12
21515	43285	7
21516	43292	7
21531	43299	13
21541	43312	7
21543	43319	41
21547	43360	13
21556	43373	13
21560	43386	82
21563	43468	7
21569	43475	13
21570	43488	13
21574	43501	25
21577	43526	12
21578	43538	18
21579	43556	13
21582	43569	12
21583	43581	12
21584	43593	12
21588	43605	19
21590	43624	17
21592	43641	13
21593	43654	59
21595	43713	12
21597	43725	19
21598	43744	13
21604	154836	18
21605	154854	13
21607	154867	13
21611	154880	7
21612	154887	7
21613	154894	7
21618	154901	7
21624	154908	12
21634	154920	7
21635	154927	7
21636	154934	7
21638	154941	11
21667	154952	7
21723	76611	13
21808	154959	7
21852	154966	7
21858	154973	7
21873	154980	19
21874	154999	13
21880	155012	13
21882	155025	13
21891	155038	7
21896	155045	23
21906	155068	29
21921	155097	44
21922	155141	12
21925	155153	7
21928	155160	7
21931	155167	13
21947	155180	9
21948	155189	18
21958	155207	12
21967	155219	7
21970	155226	13
21971	155239	41
21972	155280	12
22081	155292	18
22086	155310	18
22092	155328	13
22093	155341	13
22124	155354	12
22155	155366	12
22185	155378	11
22188	155389	13
22191	155402	13
22192	155415	13
22193	155428	13
22230	155441	13
22254	155454	13
22261	155467	7
22263	155474	10
22289	155484	19
22298	155503	12
22300	155515	11
22302	155526	7
22352	155533	13
22353	155546	12
22365	155558	7
22370	155565	12
22372	155577	52
22378	155629	7
22379	155636	12
22393	155648	13
22412	120887	23
22418	120910	13
22431	120923	13
22432	120936	13
22435	120949	18
22437	120967	12
22441	120979	13
22442	120992	12
22444	121004	12
22445	121016	12
22449	121028	11
22450	121039	13
22452	121052	17
22453	121069	11
22454	121080	18
22456	121098	18
22457	121116	12
22459	121128	19
22460	121147	13
22467	121160	13
22468	121173	18
22469	121191	13
22471	121204	13
22473	121217	23
22474	121240	7
22475	121247	7
22496	121254	7
22497	121261	7
22498	121268	7
22527	76624	7
22529	76631	7
22581	76638	7
22588	76645	12
22596	76657	13
22703	121275	13
22706	121288	13
22720	121301	7
22721	121308	7
22736	121315	13
22743	121328	13
22744	121341	13
22749	121354	7
22751	121361	7
22765	121368	7
22768	121375	13
22770	121388	25
22775	121413	7
22781	121420	18
22784	121438	12
22785	121450	24
22786	121474	9
22787	121483	13
22789	121496	7
22790	121503	7
22793	121510	13
22809	76670	11
22810	76681	12
22813	76693	7
22819	76700	16
22825	76716	31
22829	76747	19
22941	43757	12
22942	43769	13
22943	43782	12
22954	43794	13
22955	43807	13
22986	43820	12
23005	76766	7
23017	76773	12
23046	76785	48
23047	76833	12
23050	76845	13
23052	76858	12
23053	76870	13
23092	76883	18
23116	43832	13
23120	43845	7
23125	43852	7
23129	43859	13
23151	43872	7
23160	43879	12
23163	43891	13
23214	121523	13
23215	121536	12
23227	121548	18
23229	121566	7
23251	121573	11
23267	121584	7
23269	121591	18
23280	121609	13
23284	121622	7
23289	121629	10
23291	121639	10
23293	121649	19
23297	121668	13
23299	121681	12
23302	76901	13
23303	76914	13
23304	76927	12
23306	76939	12
23307	76951	12
23310	76963	11
23311	76974	12
23312	76986	13
23313	76999	11
23314	77010	13
23315	77023	12
23316	77035	13
23319	77048	12
23320	77060	13
23321	77073	13
23322	77086	13
23323	77099	12
23326	77111	18
23329	77129	13
23330	77142	13
23333	77155	13
23336	77168	7
23342	77175	13
23358	77188	12
23359	77200	7
23360	77207	7
23362	77214	56
23389	77270	7
23458	43904	13
23568	43917	7
23582	43924	7
23610	43931	12
23614	43943	42
23617	43985	12
23633	43997	12
23641	44009	12
23645	44021	13
23646	44034	7
23649	44041	7
23651	44048	7
23652	44055	7
23655	44062	13
23671	44075	12
23672	44087	12
23682	44099	12
23687	44111	13
23689	44124	7
23694	44131	13
23804	77277	13
23811	77290	12
23812	77302	24
23816	77326	13
23909	77339	12
23912	77351	13
23915	77364	13
23954	77377	13
23987	77390	7
23990	77397	18
23991	77415	13
24013	77428	7
24022	77435	12
24026	77447	18
24028	77465	13
24035	77478	13
24074	77491	7
24076	77498	12
24084	77510	12
24094	77522	13
24103	44144	12
24117	44156	13
24127	44169	13
24129	44182	7
24131	44189	18
24142	44207	13
24146	44220	7
24150	44227	13
24151	44240	11
24153	44251	11
24154	44262	23
24156	44285	13
24160	44298	18
24161	44316	12
24164	44328	13
24165	44341	13
24166	44354	13
24168	44367	12
24169	44379	12
24173	44391	12
24174	44403	13
24175	44416	12
24176	44428	13
24177	44441	12
24178	44453	18
24181	44471	12
24182	44483	13
24185	44496	12
24191	44508	13
24195	44521	13
24199	44534	7
24204	44541	7
24220	44548	7
24221	44555	7
24222	44562	7
24224	44569	7
24320	155661	13
24427	155674	13
24461	155687	7
24471	155694	13
24476	155707	34
24489	155741	7
24501	44576	7
24505	44583	18
24506	44601	13
24508	44614	12
24511	44626	7
24513	44633	7
24517	44640	13
24533	44653	12
24534	44665	13
24535	44678	12
24543	44690	17
24545	44707	13
24548	44720	13
24549	44733	7
24553	44740	12
24559	44752	12
24665	44764	13
24666	44777	13
24673	44790	12
24674	44802	13
24678	44815	13
24740	44828	7
24771	44835	12
24773	44847	25
24778	44872	7
24847	77535	13
24853	77548	59
24857	77607	13
24888	77620	7
24890	77627	51
24897	77678	13
24904	77691	13
24938	77704	12
24945	77716	64
24946	77780	18
24952	77798	13
24963	77811	7
24967	77818	12
24975	77830	12
24979	77842	13
24986	77855	13
24989	77868	13
25005	155748	7
25010	155755	11
25013	155766	12
25015	155778	81
25017	155859	24
25018	155883	13
25021	155896	13
25022	155909	12
25023	155921	12
25026	155933	13
25027	155946	13
25028	155959	13
25029	155972	18
25030	155990	12
25031	156002	12
25033	156014	11
25034	156025	13
25036	156038	48
25037	156086	12
25038	156098	13
25039	156111	12
25042	156123	12
25043	156135	12
25046	156147	13
25047	156160	12
25049	156172	12
25053	156184	13
25057	156197	13
25060	156210	7
25061	156217	7
25083	156224	7
25085	156231	7
25182	156238	13
25289	156251	13
25306	156264	7
25317	156271	7
25323	156278	35
25336	156313	13
25355	156326	19
25359	156345	19
25363	156364	7
25366	156371	12
25371	156383	18
25373	156401	7
25375	156408	7
25395	156415	12
25396	156427	13
25397	156440	12
25405	156452	7
25410	156459	80
25411	156539	13
25412	156552	13
25414	156565	23
25527	121693	13
25528	121706	13
25537	121719	7
25540	121726	13
25572	121739	13
25602	121752	7
25603	121759	12
25632	121771	13
25633	121784	12
25636	121796	13
25637	121809	29
25638	121838	13
25709	121851	13
25711	121864	7
25715	121871	7
25719	121878	13
25746	121891	7
25747	121898	12
25749	121910	13
25750	121923	7
25800	77881	12
25815	77893	33
25821	77926	10
25837	77936	12
25848	77948	12
25875	77960	12
25877	77972	12
25880	77984	13
25881	77997	19
25883	78016	18
25884	78034	18
25885	78052	12
25888	78064	13
25889	78077	11
25890	78088	12
25891	78100	18
25892	78118	12
25893	78130	12
25894	78142	13
25895	78155	12
25896	78167	12
25897	78179	12
25898	78191	13
25900	121930	13
25901	121943	12
25904	121955	13
25905	121968	12
25906	121980	13
25907	121993	12
25908	122005	13
25909	122018	12
25911	122030	12
25919	122042	13
25928	122055	7
25938	122062	7
25944	122069	7
25945	122076	7
25949	122083	18
26151	122101	7
26154	122108	12
26168	122120	7
26191	122127	13
26193	122140	12
26195	122152	13
26196	122165	18
26198	122183	37
26202	122220	7
26205	122227	13
26206	122240	24
26213	122264	7
26215	122271	29
26220	122300	12
26225	122312	12
26228	122324	12
26229	122336	18
26230	122354	19
26231	122373	7
26234	122380	11
26235	122391	7
26237	122398	7
26238	122405	7
26240	122412	13
26241	122425	7
26257	122432	12
26258	122444	13
26259	122457	12
26260	122469	7
26276	122476	23
26277	122499	12
26347	122511	19
26390	122530	13
26391	122543	17
26398	122560	19
26399	122579	7
26400	122586	13
26402	122599	13
26464	122612	7
26494	122619	13
26495	122632	13
26498	122645	10
26500	122655	13
26540	122668	12
26543	122680	10
26564	122690	13
26573	122703	7
26581	122710	13
26608	122723	7
26610	122730	28
26612	122758	7
26614	122765	13
26621	122778	13
26660	122791	12
26662	122803	12
26671	122815	18
26677	122833	25
26685	122858	22
26686	122880	122
26687	123002	13
26710	78204	12
26713	78216	13
26719	78229	13
26728	78242	7
26737	78249	12
26739	78261	12
26742	78273	13
26743	78286	19
26745	78305	13
26747	78318	12
26748	78330	12
26750	78342	13
26751	78355	12
26752	78367	12
26753	78379	18
26754	78397	12
26755	78409	12
26757	78421	12
26758	78433	12
26759	78445	13
26760	78458	13
26761	78471	24
26762	78495	13
26763	78508	13
26766	78521	12
26767	78533	18
26768	78551	13
26770	78564	13
26771	78577	12
26775	78589	12
26781	78601	24
26790	78625	12
26800	123015	7
26806	123022	7
26807	123029	7
26808	123036	7
26898	123043	12
27013	123055	13
27030	123068	7
27045	123075	7
27053	123082	13
27057	123095	19
27058	123114	27
27060	123141	25
27065	123166	7
27071	123173	18
27072	123191	7
27076	123198	12
27082	123210	29
27089	123239	95
27093	123334	13
27096	123347	7
27097	123354	7
27098	123361	12
27100	123373	12
27103	123385	7
27119	123392	12
27120	123404	13
27121	123417	12
27122	123429	12
27134	123441	13
27136	123454	13
27137	123467	7
27138	123474	22
27139	123496	12
27140	123508	16
27141	123524	36
27145	123560	70
27160	123630	986
27251	44879	7
27252	44886	13
27258	44899	13
27260	44912	13
27261	44925	29
27262	44954	13
27264	44967	13
27308	156588	13
27356	156601	13
27357	156614	13
27360	156627	13
27364	156640	7
27402	156647	29
27426	156676	13
27431	156689	11
27435	156700	7
27438	156707	13
27443	156720	13
27460	156733	22
27470	156755	7
27472	156762	29
27474	156791	7
27476	156798	13
27477	156811	12
27482	156823	19
27483	156842	13
27531	156855	30
27533	156885	18
27545	156903	13
27557	156916	13
27572	156929	12
27575	156941	13
27578	156954	100
27579	157054	13
27588	157067	13
27590	157080	7
27596	157087	25
27599	157112	12
```
