## Supplementary material for "Deep-mining of vertebrate genomes reveals an unexpected diversity of endogenous viral elements": clu_step0.index

```
26	0	4
33	4	4
36	8	4
41	12	4
43	16	9
45	25	4
46	29	4
51	33	4
55	37	10
57	47	8
59	55	4
65	59	4
66	63	4
67	67	9
69	76	4
82	80	4
98	84	4
99	88	20
108	108	5
111	113	9
112	122	5
113	127	5
114	132	5
119	137	9
120	146	16
128	162	5
129	167	5
139	172	5
141	177	10
146	187	5
147	192	5
149	197	5
153	202	47
155	249	5
157	254	5
159	259	5
160	264	5
163	269	5
166	274	9
171	283	5
271	288	5
272	293	5
275	298	5
290	303	5
304	308	11
307	319	5
312	324	10
314	334	17
324	351	9
347	360	5
352	365	11
355	376	5
356	381	5
357	386	5
360	391	5
364	396	5
382	401	5
389	406	22
390	428	5
393	433	10
401	443	47
469	490	5
510	495	5
512	500	5
518	505	11
555	516	5
558	521	5
560	526	9
569	535	5
570	540	5
580	545	5
586	550	5
591	555	5
603	560	5
607	565	5
618	570	11
664	581	5
688	586	5
693	591	5
700	596	5
729	601	5
733	606	5
734	611	5
751	616	5
762	621	5
782	626	5
791	631	11
792	642	5
803	647	27
812	674	5
815	679	5
820	684	5
821	689	5
837	694	5
840	699	5
843	704	5
845	709	5
848	714	5
865	719	5
869	724	5
870	729	5
871	734	5
879	739	5
899	744	5
900	749	5
904	754	5
908	759	5
909	764	5
912	769	5
918	774	5
922	779	5
928	784	5
929	789	5
934	794	5
962	799	5
970	804	5
973	809	5
975	814	5
979	819	5
983	824	5
992	829	5
1019	834	6
1023	840	6
1029	846	6
1034	852	6
1134	858	6
1135	864	6
1145	870	33
1167	903	6
1171	909	6
1172	915	6
1181	921	12
1183	933	11
1187	944	6
1190	950	57
1207	1007	18
1208	1025	17
1215	1042	6
1216	1048	6
1218	1054	6
1219	1060	6
1220	1066	6
1222	1072	6
1224	1078	6
1240	1084	6
1241	1090	6
1251	1096	16
1287	1112	6
1375	1118	12
1381	1130	17
1457	1147	6
1463	1153	10
1481	1163	6
1540	1169	25
1554	1194	6
1556	1200	6
1582	1206	12
1592	1218	6
1598	1224	6
1599	1230	6
1667	1236	6
1674	1242	10
1675	1252	6
1699	1258	18
1703	1276	6
1704	1282	6
1711	1288	6
1716	1294	6
1718	1300	16
1720	1316	6
1722	1322	6
1731	1328	9
1734	1337	12
1738	1349	6
1752	1355	6
1758	1361	6
1762	1367	6
1763	1373	6
1767	1379	12
1770	1391	6
1775	1397	6
1781	1403	18
1783	1421	6
1785	1427	6
1791	1433	6
1792	1439	6
1797	1445	6
1825	1451	6
1833	1457	6
1835	1463	12
1841	1475	6
1845	1481	6
1855	1487	6
1865	1493	6
1872	1499	6
1883	1505	6
1996	1511	14
1997	1525	6
2015	1531	6
2033	1537	6
2043	1543	6
2044	1549	12
2047	1561	6
2050	1567	6
2052	1573	6
2066	1579	6
2067	1585	6
2069	1591	6
2076	1597	12
2081	1609	6
2082	1615	6
2086	1621	6
2087	1627	6
2104	1633	6
2105	1639	6
2121	1645	6
2122	1651	6
2130	1657	6
2150	1663	6
2236	1669	6
2241	1675	6
2294	1681	6
2336	1687	6
2390	1693	6
2409	1699	6
2417	1705	6
2419	1711	6
2462	1717	6
2475	1723	6
2518	1729	6
2530	1735	12
2537	1747	6
2554	1753	11
2558	1764	6
2562	1770	6
2566	1776	6
2567	1782	10
2569	1792	6
2576	1798	6
2581	1804	15
2585	1819	6
2590	1825	6
2606	1831	6
2615	1837	6
2616	1843	6
2627	1849	6
2630	1855	6
2634	1861	6
2638	1867	6
2644	1873	12
2648	1885	6
2654	1891	6
2658	1897	6
2659	1903	12
2686	1915	6
2696	1921	6
2716	1927	6
2860	1933	18
2861	1951	6
2878	1957	6
2893	1963	12
2896	1975	11
2898	1986	6
2901	1992	6
2913	1998	10
2915	2008	12
2916	2020	23
2918	2043	6
2920	2049	6
2923	2055	17
2925	2072	6
2931	2078	38
2932	2116	6
2933	2122	6
2940	2128	11
2942	2139	6
2944	2145	6
2945	2151	6
2947	2157	6
2950	2163	6
2967	2169	6
2968	2175	6
2970	2181	6
2978	2187	6
2981	2193	10
2983	2203	6
2984	2209	6
2985	2215	6
2986	2221	6
3013	2227	6
3029	2233	6
3099	2239	6
3107	2245	18
3150	2263	6
3161	2269	6
3204	2275	18
3208	2293	6
3287	2299	6
3290	2305	6
3322	2311	6
3338	2317	6
3380	2323	6
3393	2329	12
3399	2341	6
3401	2347	6
3422	2353	6
3425	2359	6
3429	2365	6
3435	2371	6
3437	2377	6
3439	2383	6
3448	2389	6
3453	2395	6
3459	2401	6
3464	2407	6
3465	2413	6
3475	2419	18
3477	2437	6
3478	2443	6
3487	2449	6
3497	2455	6
3500	2461	6
3501	2467	6
3511	2473	6
3517	2479	6
3518	2485	6
3523	2491	6
3571	2497	6
3604	2503	6
3616	2509	6
3724	2515	6
3727	2521	6
3741	2527	6
3758	2533	6
3763	2539	6
3770	2545	18
3793	2563	18
3805	2581	12
3806	2593	6
3807	2599	6
3808	2605	6
3809	2611	6
3814	2617	22
3830	2639	6
3831	2645	6
3841	2651	11
3876	2662	6
3962	2668	6
4023	2674	6
4024	2680	6
4027	2686	6
4055	2692	6
4071	2698	6
4073	2704	6
4116	2710	6
4143	2716	6
4150	2722	27
4182	2749	12
4244	2761	6
4255	2767	17
4264	2784	6
4283	2790	6
4294	2796	6
4298	2802	6
4305	2808	6
4309	2814	6
4311	2820	6
4316	2826	6
4317	2832	6
4327	2838	6
4331	2844	6
4333	2850	12
4357	2862	6
4364	2868	6
4374	2874	6
4380	2880	6
4384	2886	6
4412	2892	6
4419	2898	24
4444	2922	10
4479	2932	6
4587	2938	6
4604	2944	6
4619	2950	6
4621	2956	6
4622	2962	6
4627	2968	11
4631	2979	6
4636	2985	17
4650	3002	12
4656	3014	11
4666	3025	12
4667	3037	6
4670	3043	17
4673	3060	11
4676	3071	6
4693	3077	12
4694	3089	6
4695	3095	6
4719	3101	11
4739	3112	6
4832	3118	48
4913	3166	6
4931	3172	6
4979	3178	6
5007	3184	12
5057	3196	6
5097	3202	6
5112	3208	6
5118	3214	17
5123	3231	6
5149	3237	6
5156	3243	6
5158	3249	6
5161	3255	6
5165	3261	6
5166	3267	6
5177	3273	12
5179	3285	6
5185	3291	6
5186	3297	6
5192	3303	6
5193	3309	6
5196	3315	6
5210	3321	6
5212	3327	6
5217	3333	6
5223	3339	6
5227	3345	6
5232	3351	6
5243	3357	6
5256	3363	6
5272	3369	6
5282	3375	10
5327	3385	6
5450	3391	11
5455	3402	11
5466	3413	6
5467	3419	6
5485	3425	6
5507	3431	17
5515	3448	6
5529	3454	12
5534	3466	6
5557	3472	6
5568	3478	6
5569	3484	6
5572	3490	6
5602	3496	6
5688	3502	6
5772	3508	6
5781	3514	6
5789	3520	18
5796	3538	17
5797	3555	6
5861	3561	6
5872	3567	18
5880	3585	6
5911	3591	6
5919	3597	11
5960	3608	6
5975	3614	6
5981	3620	12
5986	3632	24
5988	3656	12
5998	3668	6
6018	3674	6
6021	3680	6
6024	3686	6
6034	3692	6
6041	3698	12
6043	3710	6
6045	3716	6
6046	3722	6
6047	3728	6
6049	3734	6
6055	3740	6
6056	3746	6
6059	3752	6
6061	3758	11
6064	3769	6
6081	3775	6
6083	3781	6
6086	3787	6
6090	3793	6
6100	3799	6
6107	3805	29
6110	3834	34
6135	3868	6
6144	3874	6
6146	3880	11
6176	3891	6
6183	3897	16
6205	3913	6
6206	3919	6
6313	3925	6
6318	3931	6
6322	3937	16
6329	3953	6
6354	3959	6
6371	3965	6
6375	3971	10
6376	3981	6
6391	3987	6
6392	3993	6
6396	3999	6
6398	4005	6
6404	4011	6
6431	4017	12
6438	4029	6
6444	4035	6
6470	4041	6
6551	4047	6
6558	4053	6
6561	4059	6
6562	4065	6
6616	4071	11
6644	4082	6
6657	4088	23
6659	4111	6
6739	4117	6
6743	4123	6
6774	4129	6
6783	4135	6
6833	4141	6
6838	4147	6
6881	4153	6
6891	4159	6
6906	4165	6
6909	4171	6
6910	4177	6
6914	4183	6
6927	4189	6
6952	4195	6
6953	4201	6
6958	4207	6
6963	4213	6
6969	4219	12
6975	4231	6
6998	4237	6
7007	4243	6
7056	4249	6
7068	4255	6
7069	4261	6
7176	4267	6
7192	4273	6
7193	4279	6
7211	4285	6
7217	4291	6
7218	4297	6
7227	4303	11
7240	4314	6
7259	4320	6
7260	4326	6
7261	4332	6
7294	4338	6
7301	4344	6
7302	4350	6
7305	4356	6
7307	4362	23
7339	4385	6
7421	4391	66
7426	4457	6
7427	4463	6
7475	4469	6
7476	4475	6
7479	4481	6
7480	4487	6
7489	4493	6
7518	4499	6
7520	4505	6
7646	4511	6
7652	4517	6
7660	4523	10
7695	4533	6
7696	4539	6
7701	4545	6
7712	4551	6
7713	4557	17
7714	4574	6
7737	4580	11
7744	4591	6
7746	4597	6
7754	4603	6
7767	4609	6
7769	4615	6
7773	4621	6
7775	4627	6
7777	4633	6
7786	4639	6
7798	4645	6
7799	4651	6
7805	4657	6
7815	4663	6
7823	4669	6
7826	4675	12
7832	4687	6
7861	4693	6
7919	4699	6
7931	4705	6
7932	4711	12
8055	4723	6
8056	4729	6
8074	4735	6
8080	4741	12
8086	4753	6
8098	4759	11
8118	4770	6
8122	4776	6
8124	4782	6
8125	4788	18
8147	4806	6
8157	4812	6
8161	4818	6
8164	4824	6
8166	4830	6
8277	4836	6
8288	4842	6
8289	4848	6
8343	4854	6
8352	4860	6
8378	4866	6
8383	4872	6
8460	4878	11
8515	4889	6
8558	4895	6
8564	4901	6
8574	4907	12
8597	4919	11
8602	4930	6
8603	4936	6
8607	4942	6
8617	4948	6
8629	4954	6
8635	4960	6
8636	4966	6
8638	4972	6
8649	4978	6
8661	4984	6
8662	4990	6
8663	4996	6
8668	5002	6
8673	5008	6
8678	5014	6
8679	5020	6
8684	5026	18
8686	5044	6
8695	5050	6
8696	5056	6
8724	5062	6
8772	5068	6
8782	5074	6
8795	5080	6
8901	5086	6
8918	5092	6
8919	5098	6
8936	5104	6
8941	5110	6
8977	5116	11
8985	5127	6
8987	5133	6
9017	5139	22
9020	5161	6
9024	5167	6
9027	5173	6
9028	5179	6
9032	5185	17
9140	5202	6
9152	5208	6
9153	5214	6
9190	5220	6
9206	5226	6
9215	5232	6
9246	5238	6
9250	5244	6
9293	5250	12
9323	5262	6
9349	5268	21
9363	5289	6
9371	5295	6
9413	5301	6
9421	5307	6
9427	5313	6
9438	5319	6
9442	5325	6
9446	5331	6
9465	5337	6
9470	5343	6
9476	5349	6
9493	5355	23
9495	5378	6
9499	5384	6
9504	5390	6
9512	5396	6
9514	5402	6
9518	5408	6
9524	5414	6
9525	5420	6
9526	5426	6
9531	5432	6
9541	5438	6
9542	5444	6
9547	5450	6
9549	5456	6
9558	5462	6
9559	5468	6
9561	5474	6
9564	5480	6
9587	5486	6
9590	5492	6
9591	5498	6
9658	5504	6
9764	5510	6
9781	5516	6
9782	5522	6
9806	5528	11
9808	5539	18
9818	5557	6
9822	5563	12
9827	5575	6
9829	5581	12
9830	5593	28
9838	5621	12
9850	5633	6
9874	5639	6
9883	5645	6
9887	5651	6
9890	5657	6
9891	5663	6
9896	5669	11
9960	5680	6
10003	5686	7
10014	5693	7
10015	5700	7
10016	5707	7
10053	5714	7
10069	5721	7
10078	5728	7
10107	5735	13
10113	5748	7
10154	5755	13
10193	5768	7
10226	5775	23
10283	5798	7
10285	5805	7
10290	5812	7
10309	5819	7
10328	5826	7
10341	5833	7
10356	5840	13
10358	5853	7
10362	5860	7
10364	5867	7
10365	5874	7
10374	5881	7
10375	5888	7
10379	5895	7
10381	5902	7
10384	5909	7
10386	5916	7
10387	5923	7
10388	5930	7
10389	5937	7
10394	5944	7
10398	5951	7
10405	5958	7
10410	5965	7
10412	5972	7
10421	5979	7
10422	5986	7
10424	5993	7
10427	6000	7
10454	6007	7
10521	6014	7
10633	6021	7
10638	6028	7
10644	6035	12
10645	6047	7
10666	6054	12
10673	6066	7
10675	6073	7
10682	6080	7
10683	6087	12
10690	6099	7
10692	6106	7
10707	6113	30
10712	6143	7
10713	6150	7
10714	6157	7
10718	6164	19
10743	6183	19
10746	6202	7
10751	6209	13
10753	6222	7
10785	6229	7
10877	6236	7
10879	6243	7
10916	6250	7
10926	6257	12
10928	6269	7
10932	6276	7
10970	6283	7
10971	6290	7
10978	6297	7
11049	6304	7
11090	6311	7
11091	6318	13
11138	6331	7
11148	6338	7
11159	6345	24
11165	6369	7
11191	6376	7
11202	6383	13
11228	6396	7
11234	6403	7
11236	6410	7
11240	6417	7
11243	6424	12
11247	6436	7
11248	6443	7
11251	6450	7
11252	6457	7
11267	6464	7
11273	6471	7
11274	6478	7
11275	6485	7
11284	6492	7
11285	6499	7
11313	6506	7
11314	6513	7
11317	6520	7
11384	6527	7
11490	6534	7
11501	6541	7
11507	6548	7
11508	6555	7
11529	6562	12
11538	6574	7
11545	6581	7
11555	6588	29
11574	6617	7
11598	6624	13
11614	6637	7
11617	6644	13
11671	6657	7
11686	6664	7
11740	6671	7
11742	6678	7
11795	6685	7
11833	6692	13
11834	6705	7
11839	6712	7
11841	6719	7
11903	6726	7
11909	6733	7
11911	6740	7
11912	6747	7
11949	6754	7
11953	6761	7
11967	6768	7
11999	6775	7
12000	6782	7
12021	6789	7
12034	6796	7
12054	6803	7
12062	6810	7
12065	6817	7
12084	6824	7
12087	6831	7
12091	6838	7
12100	6845	11
12107	6856	7
12110	6863	17
12112	6880	7
12114	6887	7
12115	6894	7
12120	6901	7
12132	6908	7
12136	6915	7
12138	6922	7
12147	6929	7
12148	6936	7
12150	6943	7
12176	6950	7
12180	6957	7
12185	6964	7
12197	6971	7
12353	6978	7
12363	6985	7
12370	6992	7
12371	6999	7
12392	7006	16
12395	7022	7
12400	7029	36
12429	7065	13
12431	7078	7
12432	7085	7
12433	7092	7
12436	7099	7
12437	7106	7
12440	7113	7
12460	7120	7
12471	7127	11
12549	7138	7
12702	7145	7
12704	7152	7
12766	7159	7
12775	7166	7
12815	7173	7
12817	7180	18
12863	7198	7
12884	7205	12
12917	7217	7
12925	7224	7
12936	7231	7
12947	7238	7
12950	7245	7
12954	7252	7
12957	7259	7
12964	7266	7
12970	7273	7
12973	7280	7
12977	7287	7
12999	7294	7
13000	7301	7
13001	7308	7
13010	7315	7
13011	7322	7
13013	7329	7
13016	7336	7
13226	7343	7
13233	7350	7
13234	7357	7
13249	7364	24
13255	7388	7
13258	7395	7
13262	7402	12
13271	7414	7
13272	7421	7
13279	7428	7
13282	7435	7
13284	7442	24
13292	7466	7
13293	7473	7
13295	7480	17
13298	7497	13
13300	7510	7
13304	7517	13
13307	7530	19
13323	7549	7
13324	7556	7
13326	7563	7
13332	7570	7
13341	7577	13
13374	7590	7
13464	7597	7
13530	7604	7
13560	7611	7
13565	7618	7
13638	7625	7
13693	7632	7
13726	7639	7
13727	7646	7
13742	7653	13
13747	7666	7
13780	7673	7
13791	7680	7
13795	7687	7
13802	7694	7
13807	7701	7
13813	7708	7
13817	7715	7
13820	7722	7
13823	7729	7
13824	7736	7
13827	7743	7
13831	7750	7
13833	7757	7
13836	7764	7
13838	7771	7
13841	7778	7
13852	7785	7
13858	7792	7
13862	7799	7
13863	7806	7
13864	7813	7
13873	7820	7
13874	7827	7
13876	7834	7
13877	7841	7
13902	7848	7
13912	7855	7
13965	7862	7
14082	7869	7
14089	7876	7
14096	7883	7
14097	7890	7
14112	7897	13
14113	7910	7
14118	7917	7
14119	7924	7
14121	7931	12
14123	7943	43
14126	7986	30
14134	8016	7
14141	8023	13
14163	8036	7
14164	8043	7
14186	8050	7
14187	8057	7
14188	8064	7
14199	8071	7
14202	8078	13
14207	8091	7
14237	8098	7
14327	8105	7
14328	8112	7
14380	8119	13
14428	8132	12
14501	8144	7
14556	8151	7
14589	8158	7
14590	8165	7
14597	8172	7
14600	8179	7
14605	8186	7
14629	8193	7
14638	8200	7
14644	8207	7
14657	8214	12
14658	8226	7
14676	8233	7
14683	8240	7
14695	8247	7
14701	8254	7
14708	8261	7
14725	8268	7
14727	8275	7
14736	8282	7
14737	8289	7
14765	8296	7
14952	8303	7
14959	8310	13
14960	8323	7
14975	8330	7
14986	8337	7
14998	8344	19
15006	8363	7
15013	8370	13
15026	8383	7
15028	8390	13
15033	8403	18
15049	8421	13
15050	8434	7
15061	8441	12
15065	8453	7
15189	8460	13
15190	8473	7
15191	8480	7
15256	8487	7
15285	8494	7
15292	8501	13
15401	8514	7
15405	8521	7
15453	8528	7
15461	8535	7
15477	8542	13
15478	8555	13
15503	8568	12
15506	8580	7
15521	8587	7
15522	8594	7
15526	8601	7
15532	8608	7
15539	8615	7
15546	8622	7
15559	8629	18
15560	8647	7
15561	8654	7
15564	8661	7
15567	8668	7
15568	8675	7
15579	8682	7
15584	8689	7
15588	8696	7
15590	8703	7
15599	8710	7
15600	8717	7
15602	8724	7
15628	8731	7
15662	8738	7
15815	8745	7
15822	8752	7
15823	8759	7
15847	8766	7
15849	8773	13
15864	8786	7
15867	8793	13
15876	8806	7
15889	8813	7
15891	8820	7
15893	8827	13
15896	8840	12
15912	8852	7
15913	8859	7
15923	8866	19
16053	8885	7
16054	8892	7
16057	8899	13
16109	8912	7
16148	8919	7
16149	8926	7
16153	8933	7
16225	8940	13
16227	8953	7
16267	8960	7
16316	8967	7
16317	8974	7
16326	8981	7
16336	8988	7
16348	8995	7
16369	9002	7
16384	9009	7
16392	9016	7
16402	9023	12
16403	9035	7
16409	9042	7
16411	9049	7
16419	9056	7
16423	9063	24
16425	9087	7
16427	9094	7
16428	9101	7
16434	9108	7
16436	9115	7
16438	9122	11
16439	9133	7
16451	9140	7
16453	9147	7
16462	9154	7
16463	9161	7
16525	9168	12
16671	9180	7
16678	9187	7
16685	9194	7
16686	9201	7
16707	9208	7
16710	9215	7
16711	9222	24
16714	9246	7
16715	9253	13
16729	9266	7
16733	9273	36
16736	9309	7
16737	9316	7
16752	9323	7
16754	9330	13
16775	9343	7
16776	9350	7
16778	9357	7
16793	9364	7
16794	9371	7
16837	9378	7
16854	9385	7
16916	9392	7
16917	9399	7
16951	9406	7
16952	9413	13
16969	9426	13
16972	9439	7
17012	9446	7
17015	9453	7
17116	9460	13
17130	9473	7
17145	9480	25
17177	9505	7
17179	9512	7
17193	9519	12
17199	9531	7
17200	9538	7
17211	9545	7
17232	9552	7
17239	9559	7
17247	9566	7
17254	9573	13
17255	9586	7
17267	9593	7
17268	9600	7
17272	9607	7
17282	9614	7
17288	9621	7
17291	9628	7
17293	9635	7
17297	9642	7
17302	9649	7
17305	9656	7
17310	9663	30
17314	9693	7
17316	9700	7
17325	9707	7
17326	9714	7
17327	9721	19
17354	9740	7
17357	9747	7
17365	9754	7
17376	9761	13
17413	9774	12
17414	9786	27
17531	9813	7
17548	9820	7
17549	9827	7
17567	9834	7
17573	9841	7
17600	9848	23
17603	9871	13
17611	9884	12
17612	9896	7
17615	9903	13
17639	9916	7
17641	9923	7
17770	9930	7
17779	9937	7
17780	9944	7
17781	9951	7
17782	9958	7
17783	9965	7
17821	9972	14
17832	9986	7
17845	9993	7
17875	10000	13
17992	10013	7
17993	10020	7
18040	10027	7
18042	10034	7
18050	10041	12
18057	10053	7
18069	10060	7
18075	10067	7
18095	10074	7
18102	10081	7
18110	10088	7
18116	10095	7
18122	10102	7
18126	10109	7
18129	10116	7
18130	10123	7
18136	10130	7
18140	10137	7
18147	10144	7
18155	10151	7
18159	10158	7
18164	10165	7
18167	10172	7
18170	10179	7
18176	10186	7
18178	10193	7
18187	10200	7
18188	10207	7
18190	10214	19
18217	10233	7
18219	10240	7
18278	10247	7
18349	10254	23
18392	10277	7
18396	10284	7
18410	10291	7
18432	10298	7
18433	10305	7
18435	10312	7
18448	10319	7
18449	10326	7
18450	10333	7
18454	10340	7
18477	10347	7
18480	10354	12
18481	10366	12
18503	10378	7
18509	10385	7
18515	10392	19
18631	10411	7
18632	10418	7
18642	10425	7
18644	10432	7
18645	10439	7
18697	10446	7
18737	10453	7
18742	10460	7
18782	10467	7
18854	10474	7
18855	10481	7
18857	10488	13
18904	10501	7
18905	10508	7
18918	10515	7
18922	10522	7
18928	10529	7
18931	10536	7
18936	10543	7
18954	10550	7
18955	10557	7
18957	10564	7
18970	10571	7
18972	10578	7
18979	10585	12
18980	10597	7
18983	10604	7
18984	10611	7
18986	10618	17
18988	10635	7
18989	10642	13
18991	10655	7
18992	10662	7
18994	10669	7
18998	10676	7
19002	10683	7
19007	10690	7
19012	10697	7
19017	10704	7
19020	10711	13
19023	10724	7
19026	10731	7
19032	10738	7
19038	10745	7
19049	10752	7
19052	10759	7
19081	10766	7
19272	10773	7
19295	10780	7
19297	10787	7
19305	10794	7
19306	10801	7
19307	10808	7
19310	10815	7
19325	10822	13
19327	10835	7
19339	10842	7
19341	10849	7
19372	10856	7
19493	10863	7
19494	10870	7
19506	10877	7
19507	10884	7
19559	10891	7
19604	10898	13
19605	10911	7
19606	10918	13
19644	10931	7
19676	10938	7
19717	10945	7
19764	10952	12
19767	10964	7
19781	10971	13
19784	10984	7
19792	10991	7
19798	10998	7
19817	11005	7
19819	11012	7
19832	11019	7
19834	11026	7
19841	11033	7
19842	11040	7
19845	11047	13
19846	11060	7
19850	11067	7
19851	11074	7
19853	11081	7
19856	11088	7
19858	11095	7
19860	11102	7
19864	11109	7
19874	11116	7
19883	11123	7
19885	11130	7
19886	11137	11
19888	11148	7
19900	11155	7
19911	11162	7
19912	11169	7
19914	11176	18
19943	11194	7
20117	11201	7
20120	11208	7
20134	11215	7
20150	11222	7
20156	11229	7
20159	11236	7
20167	11243	13
20168	11256	39
20170	11295	25
20192	11320	7
20198	11327	7
20199	11334	12
20201	11346	7
20203	11353	7
20204	11360	7
20226	11367	7
20355	11374	7
20356	11381	7
20364	11388	22
20368	11410	7
20369	11417	12
20421	11429	7
20431	11436	7
20461	11443	13
20467	11456	7
20468	11463	7
20506	11470	7
20530	11477	13
20575	11490	19
20579	11509	7
20624	11516	7
20628	11523	7
20629	11530	12
20641	11542	19
20648	11561	7
20660	11568	7
20669	11575	7
20676	11582	7
20694	11589	7
20696	11596	12
20707	11608	7
20708	11615	7
20712	11622	7
20713	11629	7
20715	11636	7
20717	11643	7
20718	11650	7
20720	11657	7
20721	11664	7
20722	11671	7
20733	11678	7
20736	11685	7
20743	11692	7
20745	11699	7
20746	11706	7
20747	11713	7
20748	11720	11
20749	11731	7
20750	11738	7
20751	11745	7
20753	11752	7
20756	11759	7
20773	11766	7
20774	11773	7
20805	11780	7
20982	11787	7
20996	11794	7
21012	11801	7
21018	11808	7
21019	11815	17
21021	11832	12
21029	11844	7
21037	11851	13
21063	11864	7
21066	11871	7
21069	11878	7
21084	11885	7
21089	11892	13
21102	11905	7
21107	11912	25
21217	11937	7
21226	11944	7
21230	11951	7
21231	11958	7
21323	11965	7
21329	11972	7
21368	11979	7
21371	11986	19
21399	12005	7
21401	12012	13
21436	12025	7
21440	12032	13
21441	12045	13
21488	12058	13
21490	12071	7
21491	12078	7
21497	12085	7
21503	12092	35
21508	12127	7
21515	12134	7
21541	12141	7
21543	12148	7
21556	12155	7
21563	12162	18
21569	12180	7
21570	12187	7
21574	12194	7
21577	12201	7
21578	12208	7
21579	12215	7
21582	12222	7
21583	12229	7
21584	12236	7
21588	12243	7
21590	12250	19
21593	12269	7
21595	12276	7
21598	12283	7
21604	12290	7
21605	12297	7
21607	12304	7
21611	12311	7
21612	12318	7
21613	12325	7
21618	12332	13
21624	12345	7
21634	12352	7
21635	12359	7
21636	12366	7
21638	12373	33
21667	12406	7
21723	12413	7
21808	12420	7
21852	12427	7
21858	12434	13
21873	12447	15
21874	12462	30
21880	12492	18
21891	12510	7
21896	12517	7
21922	12524	7
21925	12531	7
21928	12538	7
21931	12545	7
21947	12552	7
21948	12559	7
21958	12566	7
21967	12573	7
21971	12580	13
21972	12593	7
22081	12600	7
22086	12607	13
22092	12620	7
22093	12627	7
22124	12634	7
22155	12641	7
22185	12648	7
22188	12655	7
22191	12662	7
22192	12669	12
22193	12681	28
22263	12709	7
22298	12716	7
22302	12723	7
22353	12730	7
22365	12737	7
22370	12744	7
22378	12751	7
22379	12758	7
22393	12765	7
22418	12772	7
22431	12779	7
22432	12786	7
22435	12793	7
22437	12800	7
22441	12807	7
22442	12814	7
22444	12821	7
22445	12828	7
22449	12835	7
22452	12842	19
22453	12861	7
22454	12868	7
22456	12875	7
22457	12882	7
22459	12889	7
22467	12896	7
22468	12903	7
22471	12910	7
22473	12917	7
22474	12924	7
22475	12931	7
22496	12938	7
22497	12945	7
22498	12952	7
22527	12959	7
22529	12966	12
22581	12978	7
22596	12985	7
22703	12992	7
22706	12999	7
22720	13006	7
22721	13013	12
22736	13025	12
22749	13037	7
22751	13044	7
22765	13051	12
22768	13063	12
22770	13075	7
22781	13082	7
22784	13089	7
22785	13096	7
22786	13103	7
22787	13110	7
22789	13117	7
22790	13124	7
22793	13131	7
22809	13138	7
22810	13145	7
22813	13152	7
22829	13159	7
22941	13166	7
22942	13173	7
22943	13180	7
22954	13187	7
22955	13194	7
22986	13201	7
23005	13208	7
23047	13215	7
23050	13222	7
23053	13229	7
23116	13236	7
23125	13243	7
23151	13250	7
23160	13257	7
23215	13264	7
23251	13271	7
23280	13278	7
23284	13285	12
23289	13297	7
23291	13304	7
23293	13311	18
23297	13329	7
23299	13336	7
23302	13343	7
23303	13350	7
23304	13357	7
23306	13364	7
23307	13371	7
23310	13378	7
23311	13385	7
23312	13392	7
23313	13399	7
23314	13406	7
23315	13413	7
23319	13420	7
23320	13427	7
23321	13434	7
23323	13441	7
23329	13448	7
23330	13455	7
23336	13462	7
23342	13469	7
23358	13476	7
23359	13483	7
23360	13490	7
23389	13497	7
23458	13504	7
23568	13511	7
23582	13518	7
23614	13525	7
23646	13532	12
23649	13544	7
23651	13551	7
23652	13558	7
23655	13565	7
23671	13572	7
23672	13579	7
23682	13586	23
23689	13609	7
23804	13616	7
23811	13623	13
23816	13636	7
23909	13643	7
23912	13650	7
23954	13657	13
23990	13670	25
24022	13695	7
24026	13702	25
24028	13727	7
24035	13734	7
24074	13741	7
24076	13748	7
24084	13755	7
24103	13762	37
24117	13799	7
24127	13806	7
24129	13813	7
24142	13820	12
24151	13832	7
24153	13839	19
24154	13858	7
24156	13865	7
24160	13872	7
24161	13879	7
24164	13886	7
24165	13893	7
24166	13900	7
24168	13907	7
24169	13914	7
24173	13921	7
24174	13928	7
24176	13935	7
24181	13942	7
24182	13949	7
24185	13956	7
24191	13963	7
24195	13970	7
24221	13977	7
24222	13984	7
24224	13991	13
24427	14004	7
24461	14011	7
24471	14018	19
24489	14037	12
24505	14049	7
24506	14056	7
24508	14063	7
24511	14070	7
24513	14077	7
24517	14084	7
24533	14091	7
24534	14098	7
24535	14105	7
24543	14112	7
24545	14119	7
24549	14126	7
24665	14133	7
24666	14140	7
24673	14147	13
24674	14160	19
24678	14179	7
24740	14186	7
24771	14193	7
24773	14200	7
24853	14207	25
24857	14232	7
24888	14239	13
24890	14252	7
24897	14259	24
24945	14283	7
24952	14290	7
24963	14297	7
24967	14304	13
24975	14317	7
24979	14324	18
24986	14342	13
24989	14355	7
25010	14362	7
25015	14369	40
25017	14409	7
25018	14416	7
25021	14423	7
25023	14430	7
25026	14437	7
25027	14444	7
25028	14451	12
25029	14463	7
25030	14470	7
25031	14477	7
25033	14484	7
25034	14491	7
25036	14498	7
25038	14505	7
25039	14512	7
25042	14519	7
25043	14526	7
25047	14533	7
25049	14540	7
25057	14547	7
25060	14554	7
25061	14561	7
25083	14568	7
25085	14575	7
25182	14582	7
25289	14589	7
25306	14596	7
25317	14603	7
25323	14610	7
25355	14617	7
25371	14624	13
25373	14637	7
25375	14644	7
25395	14651	7
25396	14658	7
25397	14665	7
25405	14672	7
25410	14679	7
25414	14686	7
25527	14693	13
25528	14706	7
25540	14713	7
25572	14720	7
25602	14727	7
25603	14734	7
25632	14741	7
25636	14748	7
25637	14755	12
25638	14767	7
25711	14774	7
25715	14781	7
25719	14788	7
25746	14795	7
25747	14802	12
25750	14814	7
25800	14821	7
25848	14828	7
25875	14835	7
25877	14842	7
25880	14849	7
25881	14856	7
25883	14863	7
25884	14870	7
25885	14877	7
25888	14884	7
25889	14891	7
25890	14898	7
25891	14905	7
25892	14912	7
25893	14919	7
25895	14926	7
25896	14933	7
25897	14940	7
25898	14947	7
25900	14954	7
25901	14961	7
25904	14968	7
25905	14975	13
25906	14988	7
25907	14995	18
25909	15013	7
25911	15020	7
25919	15027	7
25938	15034	7
25944	15041	7
25945	15048	7
26151	15055	7
26154	15062	7
26168	15069	7
26191	15076	48
26195	15124	19
26198	15143	7
26202	15150	18
26205	15168	12
26206	15180	30
26213	15210	7
26225	15217	29
26228	15246	13
26229	15259	29
26230	15288	17
26231	15305	13
26235	15318	7
26238	15325	12
26241	15337	7
26257	15344	7
26258	15351	7
26259	15358	7
26260	15365	7
26276	15372	7
26347	15379	7
26390	15386	7
26399	15393	18
26400	15411	7
26402	15418	7
26464	15425	7
26494	15432	7
26495	15439	7
26498	15446	13
26500	15459	7
26540	15466	7
26543	15473	10
26564	15483	13
26581	15496	7
26608	15503	7
26610	15510	7
26612	15517	29
26614	15546	7
26621	15553	7
26660	15560	13
26662	15573	7
26685	15580	7
26686	15587	30
26687	15617	18
26710	15635	7
26713	15642	7
26719	15649	7
26728	15656	16
26737	15672	7
26739	15679	7
26742	15686	7
26743	15693	32
26747	15725	7
26750	15732	7
26751	15739	7
26752	15746	7
26753	15753	7
26754	15760	7
26755	15767	7
26757	15774	7
26758	15781	7
26759	15788	7
26760	15795	7
26761	15802	18
26762	15820	7
26763	15827	7
26766	15834	7
26767	15841	7
26768	15848	7
26770	15855	7
26771	15862	7
26775	15869	7
26781	15876	7
26790	15883	7
26800	15890	18
26806	15908	7
26807	15915	7
26808	15922	12
27013	15934	7
27045	15941	7
27057	15948	12
27058	15960	7
27060	15967	19
27065	15986	7
27082	15993	37
27089	16030	13
27093	16043	7
27097	16050	7
27098	16057	7
27103	16064	7
27119	16071	7
27120	16078	7
27121	16085	7
27122	16092	7
27134	16099	7
27140	16106	13
27141	16119	7
27145	16126	7
27160	16133	17
27251	16150	7
27252	16157	7
27258	16164	30
27260	16194	7
27261	16201	7
27262	16208	7
27264	16215	7
27308	16222	7
27356	16229	7
27357	16236	7
27360	16243	7
27364	16250	7
27402	16257	7
27426	16264	13
27443	16277	7
27460	16284	23
27470	16307	7
27472	16314	7
27474	16321	7
27476	16328	7
27477	16335	12
27483	16347	7
27531	16354	7
27545	16361	13
27572	16374	7
27575	16381	7
27578	16388	7
27579	16395	7
27588	16402	7
27590	16409	13
27596	16422	7
```
