## Supplementary material for "Deep-mining of vertebrate genomes reveals an unexpected diversity of endogenous viral elements": input_step_redundancy.lookup

```
XSym
0089
02bf6e34cc5a2b4e85ff821cb78345c5
/Users/user/Desktop/Postdoc/Queries/Shotokuvirae/Papillomaviridae/Papillomaviridae.lookup
                                                                                                                                                                                                                                                                                                                                                                                                                                                                                                                                                                                                                                                                                                                                                                                                                                                                                                                                                                      
```
