## Supplementary material for "Deep-mining of vertebrate genomes reveals an unexpected diversity of endogenous viral elements": aln.index

```
2	142499	181
8	0	88
12	88	90
20	178	136
24	314	44
26	358	43
33	62488	39
36	62527	44
37	62571	44
38	62615	44
41	20260	43
42	62659	227
43	62886	228
44	142680	91
45	142771	44
46	102846	44
49	142815	91
51	142906	44
55	197948	39
56	197987	279
57	198266	44
59	211192	44
65	20303	44
66	102890	43
67	211236	43
69	198310	43
70	198353	184
71	29561	44
78	29605	39
79	29644	44
80	29688	39
82	29727	39
85	29766	89
87	63114	87
97	29855	44
98	63201	38
99	63239	44
101	102933	45
105	63283	92
106	401	92
107	493	92
108	585	45
110	630	45
111	675	40
112	715	44
113	759	44
114	803	45
115	848	80
116	928	45
119	99430	45
120	99475	45
121	29899	40
124	99520	45
125	29939	44
126	99565	183
127	29983	380
128	99748	44
129	169298	45
132	169343	91
133	169434	45
136	169479	45
139	169524	90
141	169614	45
145	169659	45
146	169704	45
147	169749	45
148	169794	45
149	973	45
152	1018	89
153	1107	45
155	1152	45
156	80084	40
157	80124	45
159	80169	40
160	80209	40
162	80249	40
163	80289	45
164	80334	45
166	1197	45
171	17753	45
270	80379	90
271	169839	40
272	80469	45
275	126088	44
289	169879	92
290	80514	40
304	211279	42
306	80554	44
307	80598	45
311	169971	45
312	170016	45
314	170061	44
321	170105	92
324	17798	40
327	17838	40
331	17878	124
339	170197	45
344	18002	45
347	80643	45
349	121311	182
352	121493	45
353	121538	92
355	170242	45
356	126132	44
357	121630	45
359	121675	45
360	18047	183
363	80688	45
364	80733	165
376	198537	82
382	198619	44
389	211321	45
390	198663	40
393	102978	44
394	198703	82
395	18230	139
396	126176	45
399	198785	40
401	170287	45
403	170332	89
430	198825	45
468	99792	92
469	18369	138
510	211366	40
512	198870	163
516	99884	87
518	199033	40
520	199073	183
555	99971	40
558	100011	45
560	100056	40
561	1242	92
563	199256	40
568	199296	40
569	1334	40
570	199336	162
572	1374	123
580	86693	40
586	1497	42
591	1539	40
596	1579	45
599	103022	45
602	1624	40
603	199498	40
607	1664	45
611	199538	45
617	1709	45
618	1754	45
620	86733	132
623	1799	45
664	86865	44
673	199583	45
676	30363	92
683	86909	44
688	30455	40
693	86953	139
698	30495	45
700	30540	44
712	47114	45
719	126221	45
721	30584	371
729	156824	45
731	1844	137
733	47159	44
734	18507	44
735	18551	45
749	156869	186
751	185822	40
762	1981	40
782	157055	45
791	2021	45
792	157100	137
803	185862	92
804	2066	134
806	103067	45
807	100096	92
809	185954	138
812	199628	40
815	199668	45
819	186092	90
820	199713	40
821	100188	44
828	100232	139
837	199753	44
840	186182	45
843	199797	45
845	100371	45
846	126266	45
848	121720	45
849	47203	45
856	199842	92
865	100416	45
869	100461	44
870	121765	44
871	100505	40
879	121809	45
890	100545	138
891	199934	45
896	199979	45
898	121854	186
899	200024	45
900	200069	138
901	100683	45
904	126311	44
908	157237	45
909	103112	39
912	122040	45
918	142950	139
921	100728	45
922	2200	44
928	47248	45
929	126355	45
930	2244	465
932	143089	91
933	143180	45
934	143225	44
961	143269	91
962	44668	45
964	47293	45
968	80898	233
969	44713	92
970	44805	44
973	44849	137
975	44986	45
979	45031	45
980	122085	45
981	45076	90
982	122130	90
983	45166	45
984	45211	45
990	45256	40
992	45296	44
1001	45340	81
1005	45421	90
1015	45511	40
1018	45551	92
1019	87092	279
1023	87371	46
1025	87417	137
1029	87554	41
1034	87595	41
1134	45643	45
1135	45688	45
1138	45733	92
1144	122220	41
1145	122261	41
1152	126400	41
1167	211406	46
1168	211452	46
1171	122302	45
1172	186227	46
1178	186273	82
1181	202638	45
1183	126441	46
1184	186355	278
1187	81131	138
1189	186633	140
1190	186773	46
1191	211498	46
1192	122347	92
1194	126487	46
1195	202683	46
1197	122439	91
1198	122530	45
1199	122575	46
1207	122621	45
1208	81269	186
1209	122666	139
1210	81455	41
1211	211544	46
1212	81496	46
1213	200207	93
1214	200300	46
1215	202729	45
1216	200346	46
1218	126533	46
1219	103151	46
1220	122805	46
1222	126579	46
1224	200392	46
1240	122851	46
1241	126625	46
1251	122897	41
1253	122938	46
1255	18596	124
1259	126671	46
1265	200438	41
1266	18720	92
1267	143360	184
1287	126717	41
1373	18812	93
1375	143544	138
1376	143682	46
1381	143728	140
1383	143868	93
1418	2709	92
1421	2801	45
1422	2846	46
1426	100773	91
1435	100864	46
1448	45825	137
1457	100910	46
1459	100956	46
1463	101002	45
1481	101047	139
1483	45962	140
1486	87636	140
1527	101186	45
1540	87776	45
1545	87821	45
1546	87866	93
1553	101231	46
1554	87959	46
1556	46102	140
1561	46242	187
1582	18905	45
1584	18950	93
1592	126758	46
1593	101277	46
1596	46429	92
1597	122984	83
1598	123067	46
1599	126804	46
1612	123113	46
1636	123159	46
1659	123205	46
1661	126850	41
1666	123251	93
1667	123344	280
1669	126891	46
1670	101323	186
1672	123624	83
1674	200479	46
1675	123707	46
1682	200525	229
1691	101509	41
1698	123753	46
1699	126937	46
1700	126983	46
1703	186819	45
1704	186864	46
1705	186910	46
1711	186956	46
1712	202774	45
1715	187002	45
1716	187047	228
1718	46521	46
1719	200754	93
1720	187275	41
1722	187316	45
1731	187361	138
1734	200847	46
1738	200893	45
1746	127029	45
1749	46567	46
1752	88005	46
1758	200938	187
1759	187499	140
1761	201125	187
1762	88051	46
1763	88097	136
1764	88233	45
1767	88278	46
1770	201312	46
1771	157282	46
1775	201358	46
1781	157328	46
1783	145421	41
1785	127074	46
1791	145462	41
1792	211590	46
1795	145503	46
1797	157374	40
1824	201404	46
1825	157414	46
1830	30955	90
1831	157460	187
1833	157647	41
1835	157688	41
1836	123799	45
1841	157729	46
1845	157775	41
1847	157816	91
1848	46613	46
1853	46659	46
1855	46705	41
1865	46746	46
1872	46792	46
1874	31045	46
1881	157907	92
1883	31091	46
1892	31137	41
1996	157999	46
1997	31178	45
1998	127120	46
2001	81542	93
2015	145549	46
2030	211636	46
2031	127166	45
2033	123844	40
2040	158045	46
2041	123884	46
2043	123930	41
2044	123971	187
2045	158091	83
2047	145595	45
2050	124158	46
2052	124204	46
2057	81635	46
2059	124250	46
2063	124296	41
2066	158174	46
2067	124337	46
2069	124383	46
2071	124429	233
2074	211682	46
2075	81681	92
2076	88324	140
2077	103197	46
2078	81773	93
2080	81866	46
2081	216167	45
2082	191844	46
2084	124662	46
2086	88464	41
2087	9824	46
2103	143961	93
2104	124708	93
2105	216212	46
2114	124801	46
2116	124847	46
2118	124893	46
2119	191890	46
2121	124939	45
2122	9870	45
2124	216258	46
2130	88505	46
2140	88551	139
2150	175234	46
2236	124984	46
2239	125030	81
2241	88690	41
2244	125111	46
2262	46838	93
2281	101550	46
2291	144054	92
2294	144146	137
2296	144283	46
2298	144329	46
2328	144375	46
2329	144421	46
2336	144467	46
2390	144513	46
2403	125157	46
2409	46931	46
2417	46977	45
2419	144559	183
2455	47022	46
2456	81912	46
2459	81958	46
2460	125203	139
2461	82004	90
2462	191936	45
2475	82094	41
2483	82135	46
2508	101596	46
2518	201450	46
2523	101642	93
2530	175280	46
2532	201496	92
2533	201588	140
2534	201728	46
2537	180262	41
2538	75692	93
2554	206993	41
2558	207034	45
2562	127211	45
2566	180303	46
2567	207079	41
2568	180349	277
2569	75785	46
2576	145640	40
2579	55836	186
2581	211728	46
2585	33713	41
2588	28835	46
2590	182880	46
2601	167357	83
2606	28881	45
2615	182926	46
2616	28926	41
2618	95459	83
2626	115232	516
2627	28967	41
2630	29008	46
2634	201774	45
2638	103243	46
2644	144742	45
2648	101735	46
2654	127256	46
2656	144787	40
2658	145680	46
2659	144827	41
2660	144868	138
2686	145006	45
2695	201819	92
2696	2892	46
2711	201911	41
2716	2938	46
2718	201952	46
2721	201998	138
2746	202136	93
2860	2984	93
2861	3077	46
2864	82181	46
2870	3123	46
2878	211774	46
2893	170421	45
2896	170466	46
2897	106796	46
2898	106842	40
2900	129398	46
2901	129444	46
2903	22381	46
2910	103289	46
2911	203687	46
2913	22427	46
2915	146996	46
2916	48793	46
2918	127302	45
2920	145726	46
2921	22473	94
2922	103335	45
2923	33754	46
2925	33800	46
2927	211820	46
2931	127347	46
2932	33846	41
2933	33887	283
2940	145772	45
2942	192888	46
2943	192934	45
2944	127393	41
2945	192979	46
2947	127434	46
2950	180626	46
2951	127480	46
2967	180672	46
2968	127526	46
2969	127572	45
2970	193025	41
2977	109870	94
2978	193066	45
2981	133773	46
2983	127617	45
2984	133819	82
2985	207120	46
2986	133901	46
2988	207166	46
2993	56022	139
3013	109964	46
3029	20347	40
3099	20387	46
3102	56161	93
3107	48839	45
3150	48884	40
3157	213229	83
3159	213312	45
3161	213357	45
3164	22567	93
3203	213402	41
3204	103380	46
3205	213443	283
3208	20433	41
3253	22660	92
3264	129490	190
3265	209425	90
3286	20474	46
3287	95542	45
3290	209515	46
3318	209561	45
3319	29054	91
3322	20520	41
3323	40306	92
3325	29145	93
3330	40398	92
3338	40490	40
3340	40530	46
3371	47338	46
3380	82227	45
3381	170512	92
3386	82272	92
3387	82364	137
3393	170604	93
3398	170697	233
3399	82501	41
3401	145051	46
3422	145097	186
3425	3169	231
3429	145283	46
3435	145329	46
3437	145375	46
3438	20561	46
3439	82542	46
3442	47384	46
3444	82588	92
3445	3400	129
3446	82680	91
3448	3529	46
3453	3575	41
3454	3616	45
3459	170930	46
3464	82771	46
3465	170976	46
3468	171022	46
3475	171068	46
3477	171114	45
3478	82817	46
3479	3661	46
3481	3707	139
3484	125342	43
3487	110010	45
3489	110055	46
3493	20607	46
3497	110101	41
3500	207212	41
3501	47430	43
3511	66959	46
3517	20653	46
3518	56254	40
3519	207253	130
3520	67005	40
3521	47473	46
3522	67045	46
3523	56294	139
3549	48924	93
3559	147042	140
3571	49017	46
3573	129680	46
3591	147182	520
3595	129726	91
3604	49063	43
3615	106882	45
3616	103426	45
3618	129817	854
3724	47519	46
3727	49106	46
3733	207383	45
3734	148723	138
3741	20699	46
3756	67091	91
3757	103471	45
3758	211866	46
3759	148861	46
3763	220488	46
3764	133947	46
3765	103516	46
3770	20745	45
3772	67182	90
3776	220534	94
3781	148907	139
3783	149046	467
3785	125385	93
3786	60418	46
3787	187639	93
3788	60464	46
3793	60510	46
3794	187732	45
3796	187777	46
3802	187823	41
3805	187864	46
3806	187910	41
3807	187951	189
3808	3846	46
3809	47068	46
3812	220628	46
3814	149513	46
3830	60556	41
3831	60597	46
3832	34170	141
3833	220674	46
3841	9915	41
3842	9956	139
3844	220720	90
3845	91652	82
3848	91734	46
3850	34311	41
3852	34352	46
3856	91780	92
3876	60643	46
3920	34398	46
3962	34444	46
3969	60689	45
3970	91872	184
4013	207428	46
4023	207474	40
4024	133993	40
4027	207514	220
4050	193111	183
4055	92056	45
4070	207734	137
4071	60734	41
4073	220810	46
4116	193294	46
4143	220856	46
4149	193340	45
4150	207871	41
4164	60775	46
4171	220902	137
4182	86325	45
4185	216304	46
4187	193385	93
4188	207912	185
4193	29238	46
4194	40576	93
4234	29284	46
4242	135894	46
4244	73037	45
4249	209606	92
4250	135940	91
4255	136031	46
4264	209698	46
4272	115748	139
4283	95587	46
4285	193478	91
4293	221039	93
4294	208097	41
4297	10095	46
4298	10141	41
4305	175326	46
4309	10182	45
4311	180718	46
4316	180764	46
4317	180810	41
4327	180851	140
4331	221132	45
4333	216350	46
4338	75831	41
4342	163113	46
4346	75872	93
4356	163159	185
4357	75965	45
4364	76010	46
4374	163344	45
4380	73082	46
4384	163389	41
4412	180991	46
4419	163430	709
4420	67272	136
4436	76056	46
4444	134033	46
4450	134079	46
4457	221177	185
4479	175372	45
4548	134125	45
4576	216396	45
4587	134170	46
4596	67408	46
4604	175417	46
4619	134216	46
4620	115887	46
4621	216441	46
4622	175463	45
4624	95633	664
4627	136077	46
4628	211912	41
4631	103562	45
4636	127662	46
4643	115933	82
4645	211953	46
4646	136123	139
4649	116015	46
4650	194835	46
4651	194881	91
4653	13861	46
4656	194972	41
4658	3892	46
4659	3938	41
4662	171159	46
4666	103607	46
4667	127708	41
4669	171205	46
4670	158220	46
4673	211999	45
4675	171251	280
4676	158266	45
4677	158311	92
4693	127749	46
4694	103653	46
4695	145817	46
4702	158403	83
4703	158486	139
4715	103699	46
4719	195013	46
4739	103745	46
4825	103791	46
4832	103837	46
4887	13907	138
4913	195059	136
4926	195195	46
4929	195241	46
4931	14045	46
4938	195287	46
4976	14091	45
4979	195333	46
5007	14136	46
5008	103883	45
5013	171531	325
5034	88731	45
5048	88776	46
5049	202229	92
5056	103928	46
5057	171856	138
5097	202321	46
5105	88822	93
5111	103974	46
5112	104020	46
5118	63375	92
5123	202367	41
5149	104066	46
5152	88915	46
5156	182972	45
5157	195379	124
5158	183017	41
5161	195503	46
5165	183058	46
5166	183104	41
5168	183145	560
5169	195549	46
5170	195595	46
5177	195641	231
5179	202408	46
5181	63467	46
5185	202454	45
5186	104112	46
5190	88961	93
5192	63513	45
5193	63558	45
5196	216487	46
5201	63603	46
5210	63649	45
5212	63694	45
5213	63739	46
5217	73128	40
5220	96297	86
5222	167440	45
5223	167485	46
5227	167531	46
5232	175508	41
5243	195872	46
5245	73168	46
5246	216533	46
5247	77845	41
5248	14182	46
5256	175549	46
5272	205531	46
5282	216579	46
5327	216625	40
5330	77886	46
5341	14228	281
5342	77932	46
5450	216665	46
5455	67454	46
5466	165173	46
5467	67500	46
5482	165219	46
5485	165265	41
5491	165306	46
5495	134262	46
5500	134308	235
5501	221362	46
5503	67546	93
5507	221408	46
5512	165352	46
5513	10227	46
5515	208138	46
5516	134543	45
5519	221454	46
5525	221500	277
5529	92101	46
5533	92147	93
5534	165398	45
5545	165443	46
5556	165489	46
5557	92240	45
5558	165535	46
5568	165581	45
5569	92285	45
5572	104158	46
5573	92330	45
5578	92375	93
5579	92468	138
5602	212044	46
5688	104204	45
5695	104249	46
5699	208184	93
5753	208277	45
5772	149559	41
5781	149600	46
5789	149646	41
5792	149687	46
5794	149733	41
5796	34490	46
5797	34536	138
5841	34674	45
5842	34719	93
5861	77978	41
5863	78019	83
5872	78102	46
5876	78148	93
5880	47565	46
5897	104295	46
5911	78241	46
5919	78287	46
5920	47611	46
5960	47657	45
5968	78333	91
5970	78424	46
5975	104341	41
5976	78470	92
5979	78562	138
5981	47702	41
5986	34812	41
5987	216711	45
5988	149774	46
5998	175595	46
6012	216756	46
6015	149820	46
6018	175641	45
6020	149866	46
6021	92606	45
6024	92651	46
6034	92697	46
6041	175686	46
6043	92743	46
6045	92789	45
6046	92834	46
6047	216802	45
6048	78700	46
6049	216847	45
6053	167577	46
6055	78746	41
6056	136262	41
6059	175732	46
6061	136303	46
6064	136349	46
6073	136395	92
6075	136487	41
6076	136528	92
6080	216892	46
6081	136620	46
6083	92880	46
6085	92926	125
6086	56433	46
6090	175778	46
6100	56479	46
6106	149912	91
6107	134588	46
6108	10273	90
6109	104382	46
6110	56525	325
6111	150003	615
6135	47743	46
6144	56850	45
6146	136666	94
6153	14509	41
6168	14550	85
6176	14635	41
6183	183705	46
6205	136760	46
6206	183751	41
6313	183792	46
6318	183838	45
6322	136806	46
6329	104428	46
6330	49152	138
6345	213726	46
6348	104474	46
6354	127795	46
6356	213772	41
6360	213813	46
6362	212090	46
6365	213859	93
6371	104520	46
6375	213952	46
6376	147702	45
6378	147747	41
6382	161346	92
6388	203733	139
6390	203872	46
6391	127841	45
6392	104566	45
6396	127886	45
6398	203918	46
6404	161438	41
6421	203964	46
6428	175824	46
6430	161479	92
6431	216938	41
6433	204010	46
6436	204056	92
6438	216979	45
6439	175870	46
6442	161571	93
6444	217024	45
6445	204148	46
6465	161664	46
6470	204194	46
6482	90774	46
6506	73214	46
6551	175916	41
6558	217069	46
6561	204240	40
6562	204280	46
6602	82863	41
6616	90820	46
6644	82904	45
6652	82949	46
6655	90866	468
6657	82995	46
6659	175957	41
6660	131457	45
6738	212136	46
6739	127931	46
6743	104611	41
6760	56895	93
6774	212182	45
6783	127977	41
6832	134634	139
6833	93051	186
6837	145863	45
6838	212227	46
6847	212273	46
6878	93237	45
6881	47789	46
6884	93282	83
6886	76102	183
6891	34853	40
6894	76285	46
6897	34893	46
6906	93365	41
6909	78787	41
6910	47835	41
6912	217115	46
6914	175998	46
6927	78828	45
6936	167623	46
6942	183883	92
6946	57548	93
6948	78873	92
6952	183975	46
6953	131502	45
6958	217161	46
6963	78965	46
6969	131547	46
6970	176044	46
6972	217207	45
6973	79011	46
6974	217252	40
6975	217292	46
6998	176090	46
7007	184021	184
7009	130671	46
7031	71014	46
7046	106927	45
7056	106972	46
7068	145908	45
7069	71060	45
7176	104652	45
7192	47876	45
7193	4726	46
7211	47921	46
7216	107018	45
7217	4772	41
7218	71105	46
7219	107063	46
7225	107109	91
7227	107200	46
7231	7685	93
7240	71151	46
7241	71197	46
7245	7778	91
7251	47967	46
7254	145953	45
7255	71243	46
7256	4813	45
7258	71289	92
7259	7869	92
7260	91334	182
7261	48013	41
7275	165626	41
7284	7961	45
7291	91516	136
7294	165667	46
7298	25158	46
7299	93406	140
7301	76331	41
7302	165713	46
7303	76372	233
7304	34939	45
7305	34984	45
7307	165759	46
7308	35029	93
7339	35122	46
7414	25204	46
7418	165805	46
7421	25250	46
7422	35168	46
7425	76605	93
7426	165851	46
7427	25296	41
7465	35214	46
7475	8006	41
7476	145998	41
7479	4858	41
7480	48054	46
7489	146039	45
7515	65278	46
7518	49290	46
7520	71381	46
7523	4899	46
7600	48100	46
7601	71427	92
7602	49336	93
7637	71519	46
7645	146084	46
7646	49429	50
7652	104697	46
7660	49479	41
7685	49520	45
7686	57641	140
7695	195918	46
7696	48146	45
7701	104743	46
7702	195964	41
7707	60821	46
7712	86370	45
7713	196005	46
7714	57781	46
7737	57827	41
7741	196051	184
7744	60867	46
7746	57868	46
7747	196235	46
7754	167669	41
7760	213998	233
7765	86415	46
7767	189403	41
7769	65324	46
7771	189444	93
7773	60913	46
7775	29424	46
7777	29470	45
7782	214231	92
7785	60959	46
7786	29515	46
7791	65370	43
7798	61005	46
7799	131593	45
7805	65413	45
7807	65458	46
7815	217338	46
7823	176136	41
7826	189537	46
7832	217384	46
7833	176177	46
7835	176223	46
7861	217430	46
7866	217476	46
7894	214323	46
7902	167710	91
7919	79057	45
7931	176269	45
7932	79102	46
8044	79148	138
8055	217522	45
8056	205577	46
8073	184205	278
8074	167801	45
8078	131638	46
8080	205623	46
8081	79286	93
8082	167846	186
8086	217567	41
8088	184483	136
8089	79379	46
8097	35260	138
8098	193569	46
8101	193615	46
8104	35398	45
8109	193661	46
8111	35443	46
8113	164139	92
8116	35489	46
8118	73260	45
8122	35535	46
8124	205669	46
8125	217608	41
8130	73305	46
8147	193707	45
8157	217649	46
8159	107246	185
8161	205715	46
8163	83041	45
8164	146130	46
8166	48191	41
8170	104789	46
8277	212319	46
8284	146176	46
8285	204326	138
8288	212365	40
8289	104835	46
8290	104881	46
8343	212405	41
8352	4945	46
8378	204464	46
8382	4991	45
8383	204510	46
8388	204556	46
8430	204602	46
8460	204648	45
8464	204693	92
8469	212446	46
8486	128018	41
8496	189583	93
8497	164231	46
8500	193752	46
8515	146222	41
8558	35581	46
8564	5036	45
8573	10363	1141
8574	5081	41
8575	164277	46
8582	5122	46
8597	164323	41
8602	5168	45
8603	164364	45
8607	5213	46
8610	5259	46
8617	56988	46
8622	165897	46
8629	25337	45
8635	193798	46
8636	57034	46
8638	25382	45
8649	165943	41
8651	25427	45
8653	202499	139
8661	165984	46
8662	25472	41
8663	63785	46
8668	63831	41
8672	63872	46
8673	158625	45
8678	166030	41
8679	25513	46
8684	85906	46
8686	63918	46
8695	73351	41
8696	217695	46
8698	205761	46
8724	73392	45
8729	217741	45
8733	158670	92
8757	158762	91
8772	63964	40
8782	64004	46
8794	204785	93
8795	214369	46
8901	73437	45
8918	204878	46
8919	217786	46
8935	205807	46
8936	189676	137
8937	214415	46
8941	131684	46
8942	217832	46
8945	189813	45
8946	49565	46
8950	189858	46
8955	217878	46
8960	49611	46
8961	49657	91
8964	131730	46
8965	193844	187
8967	57080	93
8971	217924	46
8974	57173	330
8975	194031	616
8977	57503	45
8981	164409	82
8985	131776	45
8987	205853	46
9017	131821	46
9018	164491	46
9020	217970	46
9024	218016	46
9025	164537	41
9026	164578	46
9027	164624	46
9028	196281	46
9029	184619	233
9032	168032	184
9033	196327	46
9034	196373	185
9140	131867	45
9151	205899	46
9152	152479	46
9153	138118	46
9161	61051	46
9190	152525	46
9205	138164	46
9206	97593	46
9215	57914	45
9241	57959	92
9246	58051	41
9249	58092	92
9250	152571	41
9253	69464	93
9293	138210	46
9319	152612	46
9320	69557	209
9323	58184	46
9349	69766	46
9360	97639	46
9363	218062	45
9371	58230	46
9401	73482	46
9413	205945	46
9421	58276	46
9422	73528	46
9427	205991	46
9428	58322	93
9438	69812	46
9439	58415	46
9442	73574	46
9446	218107	40
9465	176314	41
9466	58461	92
9470	206037	46
9476	206083	41
9485	69858	134
9492	116061	232
9493	168216	46
9495	166071	45
9499	166116	46
9504	168262	46
9512	25559	46
9514	166162	46
9518	166208	45
9524	25605	46
9525	94331	46
9526	116293	45
9531	168308	46
9535	168354	93
9541	25651	40
9542	85952	46
9547	94377	46
9549	206124	46
9558	116338	46
9559	218147	45
9561	206170	45
9563	218192	46
9564	32802	46
9587	218238	40
9590	32848	46
9591	218278	46
9596	168447	616
9598	116384	46
9658	196558	45
9764	32894	41
9781	189904	46
9782	218324	46
9798	189950	91
9799	25691	46
9805	204924	46
9806	94423	46
9808	25737	46
9809	204970	91
9810	190041	92
9814	205061	190
9818	85998	45
9822	190133	92
9823	94469	45
9826	107431	92
9827	86043	45
9828	25783	46
9829	190225	93
9830	49748	93
9838	221777	46
9840	94514	41
9842	221823	41
9844	11504	185
9849	221864	40
9850	166253	46
9873	221904	93
9874	36644	46
9881	221997	93
9882	138256	41
9883	152658	46
9887	97685	45
9888	11689	93
9890	138297	45
9891	222090	41
9892	138342	46
9896	35627	41
9960	35668	46
10003	152704	47
10014	97730	46
10015	97776	47
10016	152751	47
10053	138388	46
10069	61097	47
10078	107523	42
10107	190318	47
10109	107565	46
10112	138434	47
10113	152798	47
10116	138481	47
10154	61144	47
10193	152845	47
10212	107611	187
10226	138528	47
10228	49841	141
10234	61191	47
10283	65504	47
10284	190365	42
10285	190407	46
10289	71565	84
10290	152892	47
10301	71649	374
10308	222131	82
10309	194647	141
10328	138575	47
10329	222213	47
10333	32935	47
10339	218370	47
10341	32982	46
10346	222260	46
10356	222306	46
10358	33028	42
10360	35714	47
10362	218417	47
10364	33070	46
10365	218464	47
10374	164670	47
10375	33116	47
10377	218511	47
10379	35761	42
10381	33163	46
10383	5305	47
10384	181037	46
10386	194788	47
10387	5352	47
10388	104927	47
10389	161710	47
10394	161757	47
10398	161804	46
10400	161850	239
10404	104974	47
10405	72023	47
10410	105021	47
10412	105068	47
10421	105115	47
10422	5399	47
10423	205251	187
10424	5446	42
10427	5488	46
10454	5534	47
10461	205438	47
10498	72070	94
10521	162089	47
10627	128059	47
10633	205485	46
10638	164717	47
10644	20790	42
10645	35803	47
10666	5581	47
10667	20832	47
10669	212492	46
10671	181083	187
10673	20879	47
10674	35850	46
10675	35896	47
10681	181270	188
10682	105162	42
10683	48232	47
10685	35943	141
10686	36084	93
10687	23827	42
10690	23869	47
10692	181458	46
10694	36177	141
10695	105204	47
10696	23916	42
10698	23958	47
10699	181504	232
10703	25829	47
10707	24005	47
10712	36690	41
10713	166299	47
10714	25876	47
10717	24052	42
10718	36318	47
10736	24094	186
10743	208322	42
10746	36731	47
10751	214461	92
10753	166346	47
10785	25923	47
10823	31223	93
10866	36778	47
10877	25970	47
10879	166393	47
10916	218558	41
10926	33209	41
10928	218599	41
10932	206215	47
10970	214553	46
10971	218640	42
10972	214599	95
10974	31316	47
10978	176355	47
11020	218682	47
11036	206262	42
11046	65551	47
11048	176402	47
11049	206304	47
11075	31363	91
11087	72164	84
11089	65598	47
11090	31454	47
11091	190453	233
11104	61238	47
11138	152939	46
11148	65645	46
11154	65691	331
11159	31501	47
11163	70555	47
11165	152985	42
11172	153027	47
11191	70602	47
11202	153074	47
11211	70649	47
11217	31548	47
11221	61285	47
11225	31595	46
11227	70696	47
11228	97823	42
11234	31641	42
11236	97865	47
11239	190686	47
11240	117606	47
11242	31683	47
11243	190733	46
11244	153121	47
11246	97912	47
11247	208364	42
11248	117653	46
11251	97959	46
11252	208406	47
11258	67639	47
11259	117699	47
11267	98005	47
11272	117746	47
11273	67686	47
11274	218729	46
11275	67733	47
11284	67780	47
11285	67827	47
11286	208453	182
11287	218775	47
11313	181736	47
11314	206351	42
11317	218822	47
11324	176449	47
11384	181783	47
11490	158853	47
11501	206393	42
11507	73620	47
11508	51659	46
11523	64050	47
11525	3979	93
11526	4072	229
11529	51705	42
11536	51747	47
11538	153168	47
11544	158900	94
11545	89054	42
11546	89096	93
11549	4301	331
11551	98052	47
11553	89189	236
11555	117793	46
11557	89425	46
11558	98099	47
11562	8047	93
11564	153215	47
11568	117839	47
11569	31730	93
11570	98146	46
11574	117886	47
11575	190779	42
11581	214694	47
11598	214741	47
11607	153262	47
11613	162136	47
11614	98192	44
11616	8140	47
11617	162183	47
11618	162230	83
11620	162313	47
11671	51794	42
11686	181830	46
11737	51836	47
11740	176496	47
11742	51883	46
11794	208635	94
11795	176543	47
11833	181876	47
11834	51929	47
11835	181923	214
11839	176590	47
11841	51976	47
11883	73667	47
11903	176637	46
11909	153309	47
11911	117933	46
11912	98236	47
11917	117979	46
11949	153356	46
11952	61332	47
11953	182137	47
11954	24280	92
11967	153402	47
11999	118025	46
12000	61379	47
12001	61426	47
12015	52023	47
12021	176683	46
12025	164764	187
12034	176729	47
12049	52070	41
12054	52111	47
12055	182184	42
12062	176776	47
12065	182226	46
12072	24372	94
12073	162360	94
12084	131912	47
12087	52158	47
12091	131959	47
12097	8187	47
12100	31823	47
12107	52205	47
12110	31870	141
12111	20926	47
12112	105251	46
12114	48279	47
12115	32011	42
12120	32053	47
12132	20973	41
12136	32100	47
12137	49982	82
12138	105297	42
12147	8234	47
12148	128106	47
12150	83086	47
12176	48326	46
12180	50064	47
12185	83133	233
12187	50111	139
12197	8281	47
12353	173519	42
12363	105339	46
12370	173561	47
12371	128153	44
12386	50250	141
12388	173608	93
12392	146263	47
12393	52252	47
12395	132006	47
12400	176823	47
12401	132053	47
12403	173701	140
12404	190821	46
12408	89471	47
12409	158994	91
12413	159085	47
12417	159132	125
12418	52299	47
12420	159257	46
12422	159303	94
12429	176870	46
12431	52346	46
12432	132100	46
12433	4632	47
12436	176916	46
12437	52392	47
12440	48372	46
12443	89518	94
12444	89612	47
12460	48418	47
12461	89659	94
12469	212538	47
12471	212585	47
12475	196603	47
12477	79425	92
12483	212632	47
12486	116430	186
12549	79517	47
12681	5628	47
12696	69992	47
12702	5675	47
12704	5722	47
12766	212679	46
12773	79564	332
12774	96383	94
12775	5769	46
12813	96477	47
12815	73714	46
12817	176962	46
12830	52439	47
12863	96524	42
12864	33250	47
12871	96566	47
12878	182272	93
12884	73760	42
12888	177008	47
12890	177055	42
12891	24466	90
12897	182365	93
12917	177097	47
12925	52486	47
12936	76698	47
12937	164951	84
12947	52533	46
12950	177144	42
12954	52579	47
12957	177186	46
12964	52626	47
12966	177232	47
12970	52673	47
12972	177279	47
12973	76745	47
12974	52720	47
12977	177326	47
12999	52767	42
13000	165035	47
13001	76792	42
13010	177373	42
13011	76834	47
13012	67874	47
13013	52809	47
13016	177415	47
13048	67921	276
13050	93546	47
13104	52856	46
13215	76881	47
13226	177462	42
13233	52902	47
13234	93593	47
13249	68197	47
13250	68244	83
13252	177504	47
13255	52949	47
13256	93640	229
13258	177551	46
13260	134773	94
13262	68327	47
13263	52996	47
13265	5815	47
13266	110142	93
13269	89753	93
13271	4679	47
13272	89846	47
13275	101781	42
13276	89893	46
13279	101823	42
13280	101865	47
13282	89939	373
13284	212725	47
13285	128197	47
13288	105385	47
13292	188140	47
13293	48465	47
13295	105432	47
13296	128244	47
13298	48512	47
13300	105479	47
13301	188187	47
13303	188234	93
13304	128291	46
13307	90312	47
13323	90359	47
13324	125478	190
13326	177597	41
13332	218869	47
13340	101912	93
13341	102005	47
13344	102052	280
13374	177638	47
13376	218916	47
13464	177685	47
13530	33297	46
13547	125668	138
13560	218963	46
13561	177732	47
13565	219009	47
13629	177779	47
13636	90406	46
13637	102332	47
13638	26017	46
13676	159397	47
13678	36825	47
13693	166440	47
13726	159444	47
13727	26063	47
13734	102379	47
13741	125806	188
13742	36872	47
13747	102426	47
13751	159491	94
13753	102473	47
13778	171994	83
13780	94555	47
13788	26110	42
13791	36919	41
13795	36960	47
13802	159585	46
13807	182599	47
13810	33343	47
13813	73802	47
13817	219056	47
13820	73849	42
13823	159631	46
13824	96613	46
13827	73891	47
13830	53043	42
13831	96659	47
13833	53085	47
13836	96706	46
13838	132146	47
13841	96752	47
13852	53132	47
13858	79896	141
13862	96799	47
13863	132193	47
13864	182646	47
13873	182693	47
13874	37007	46
13876	96846	47
13877	80037	47
13902	136852	47
13912	136899	47
13965	172077	277
14082	37053	47
14089	37100	47
14096	37147	47
14097	37194	47
14112	159677	47
14113	159724	46
14115	159770	606
14118	37241	42
14119	172354	92
14121	37283	47
14123	26152	47
14126	48559	46
14128	172446	47
14134	125994	47
14135	21014	47
14137	172493	93
14139	64097	569
14141	126041	47
14143	136946	47
14147	136993	42
14150	105526	47
14157	48605	47
14158	137035	94
14160	21061	47
14163	105573	42
14164	70039	47
14167	137129	42
14168	137171	139
14186	48652	47
14187	21108	47
14188	58553	47
14189	58600	47
14195	70086	234
14197	5862	47
14199	21155	46
14202	37330	47
14204	58647	138
14206	26199	47
14207	137310	42
14209	209744	187
14237	37377	46
14326	26246	47
14327	110608	47
14328	26293	47
14331	37423	47
14380	110655	42
14428	26340	47
14499	37470	42
14501	26387	42
14505	37512	47
14538	26429	47
14541	70320	94
14542	110697	47
14556	37559	47
14589	37606	46
14590	110744	47
14597	37652	46
14600	209931	93
14602	70414	47
14604	37698	47
14605	110791	46
14610	14676	93
14615	53179	47
14616	210024	280
14617	53226	47
14623	219103	47
14629	14769	142
14638	151694	93
14644	219150	42
14654	132240	47
14657	219192	46
14658	219238	42
14662	14911	93
14663	19043	234
14673	219280	47
14676	132287	47
14680	53273	47
14683	26476	47
14693	37745	47
14695	160376	141
14696	110837	47
14701	26523	47
14705	94602	47
14708	110884	47
14712	160517	47
14721	64666	94
14725	160564	47
14727	110931	47
14736	64760	47
14737	110978	46
14739	160611	94
14741	111024	47
14765	111071	41
14775	64807	424
14942	19277	47
14945	160705	94
14952	111112	47
14959	111159	47
14960	111206	47
14975	190867	235
14981	111253	47
14984	111300	47
14986	173841	47
14989	111347	47
14992	83366	331
14993	191102	94
14996	111394	47
14997	191196	47
14998	8328	47
15000	111441	46
15006	111487	46
15008	8375	94
15012	191243	285
15013	8469	46
15015	50391	429
15016	151787	95
15018	15004	94
15020	137352	46
15026	11782	47
15027	137398	47
15028	212772	47
15029	5909	46
15030	151882	94
15033	15098	42
15049	15140	47
15050	21201	42
15052	137445	42
15059	137487	93
15061	151976	46
15062	134867	93
15063	110235	93
15065	212819	47
15067	134960	46
15068	135006	94
15071	93869	47
15095	93916	47
15189	5955	46
15190	21243	47
15191	6001	42
15194	6043	47
15243	222352	47
15256	105615	47
15285	105662	47
15292	11829	46
15364	11875	47
15367	11922	42
15401	11964	46
15404	12010	46
15405	12056	47
15452	12103	47
15453	12150	47
15461	12197	47
15468	111533	47
15473	61473	47
15477	61520	46
15478	223383	42
15479	110328	42
15480	223425	42
15503	223467	46
15505	223513	47
15506	223560	47
15507	98283	47
15517	135100	47
15521	98330	42
15522	222399	47
15526	98372	46
15532	132334	47
15539	73938	47
15546	177826	47
15554	73985	47
15556	177873	47
15559	74032	47
15560	177920	47
15561	74079	46
15564	177967	46
15567	178013	42
15568	21290	47
15573	105709	47
15579	137580	47
15584	21337	46
15588	105756	47
15590	21383	42
15599	105803	46
15600	152022	47
15601	21425	47
15602	6090	41
15628	128337	42
15662	210304	141
15808	6131	47
15815	178055	46
15822	53320	47
15823	53367	47
15838	15187	46
15841	178101	46
15845	53414	47
15847	178147	47
15849	58785	140
15851	15233	93
15853	58925	94
15858	53461	47
15859	74125	46
15863	15326	47
15864	219327	46
15867	59019	47
15869	15373	94
15870	132381	47
15871	222446	283
15872	110370	191
15874	24556	93
15876	83837	47
15889	128379	46
15890	6178	47
15891	24649	46
15893	24695	47
15896	83884	47
15912	83931	233
15913	128425	47
15923	6225	42
15924	24742	47
15931	128472	47
15933	6267	47
15938	24789	47
15958	128519	47
16052	8515	94
16053	6314	47
16054	128566	47
16057	6361	47
16106	8609	94
16109	111580	47
16148	111627	47
16149	111674	46
16153	111720	46
16155	8703	47
16209	12244	47
16225	12291	47
16227	12338	47
16253	12385	47
16267	37792	47
16269	26570	47
16282	33390	46
16314	107798	47
16316	107845	47
16317	107892	46
16326	107938	46
16336	214788	139
16340	214927	46
16341	8750	42
16342	214973	42
16343	107984	47
16348	178194	42
16366	215015	84
16369	219373	47
16370	178236	47
16377	8792	141
16384	178283	47
16385	215099	83
16389	59066	47
16392	128613	46
16402	6408	47
16403	128659	47
16409	202819	47
16411	212866	42
16417	212908	47
16419	212955	46
16420	213001	42
16423	213043	47
16425	6455	42
16427	6497	41
16428	15467	47
16430	6538	47
16434	6585	47
16436	6632	47
16438	6679	42
16439	6721	47
16447	15514	47
16451	105849	42
16453	105891	42
16462	59113	47
16463	105933	47
16464	15561	187
16525	59160	47
16671	105980	47
16678	59207	47
16685	106027	42
16686	106069	47
16701	15748	47
16707	106116	46
16710	106162	42
16711	96893	47
16714	96940	138
16715	106204	46
16716	215182	47
16722	106250	47
16729	6768	47
16732	6815	47
16733	8933	47
16735	215229	93
16736	6862	46
16737	8980	280
16749	6908	47
16752	219420	47
16754	219467	46
16755	178330	47
16775	219513	46
16776	178377	47
16778	53508	47
16792	215322	94
16793	215416	47
16794	215463	140
16796	53555	47
16799	173888	47
16837	108031	47
16854	83697	47
16916	53602	47
16917	108078	47
16920	6955	47
16951	106297	46
16952	128706	46
16958	173935	46
16969	106343	41
16972	128752	46
17012	106384	42
17015	15795	47
17018	116616	94
17088	21472	47
17116	21519	46
17126	97078	47
17127	106426	47
17130	213090	46
17145	94649	47
17151	12432	47
17177	111766	47
17179	111813	47
17186	116710	47
17193	116757	93
17199	111860	47
17200	116850	47
17203	111907	47
17204	111954	47
17205	97125	421
17206	116897	380
17211	112001	46
17232	112047	47
17233	112094	46
17239	53649	44
17240	97546	47
17247	108125	47
17251	223103	47
17253	53693	47
17254	108172	42
17255	132428	42
17267	219559	46
17268	173981	46
17272	108214	47
17275	132470	46
17282	219605	47
17283	132516	47
17284	178424	46
17285	219652	47
17288	132563	46
17290	178470	47
17291	174027	47
17293	219699	47
17297	74171	46
17301	83744	93
17302	178517	46
17305	174074	47
17308	33436	47
17310	219746	47
17314	53740	47
17316	174121	47
17319	106473	47
17325	21565	47
17326	213136	46
17327	147788	419
17354	21612	42
17357	213182	47
17365	7002	46
17376	202866	42
17407	215603	191
17413	21654	46
17414	174168	46
17531	174214	42
17534	174256	92
17541	202908	47
17548	202955	47
17549	203002	46
17567	174348	138
17571	148207	47
17573	146310	47
17577	146357	47
17579	215794	47
17580	128798	47
17584	146404	47
17585	128845	47
17587	215841	141
17588	146451	47
17592	148254	94
17595	146498	47
17600	66022	46
17603	128892	47
17606	203048	47
17607	215982	93
17608	53787	47
17611	53834	47
17612	148348	47
17615	178563	47
17618	53881	47
17639	53928	47
17641	178610	46
17648	74217	47
17653	108261	47
17655	148395	94
17664	191528	84
17770	219793	46
17779	74264	47
17780	128939	46
17781	203095	47
17782	128985	47
17783	203142	47
17814	21700	42
17821	76928	42
17832	203189	41
17845	21742	42
17875	203230	47
17880	21784	47
17881	76970	94
17979	21831	46
17989	108308	47
17992	219839	42
17993	219881	47
17995	84164	91
18014	108355	42
18040	74311	46
18042	108397	47
18043	74357	47
18049	77064	93
18050	219928	46
18057	219974	47
18066	108444	47
18068	84255	93
18069	98418	42
18074	98460	47
18075	138622	47
18092	77157	93
18095	118071	46
18097	118117	47
18102	118164	46
18110	138669	47
18114	150618	281
18116	138716	46
18117	138762	47
18118	138809	47
18122	118210	46
18126	77250	42
18127	153449	46
18128	118256	47
18129	138856	42
18130	77292	42
18131	153495	47
18136	138898	47
18140	118303	47
18145	153542	47
18146	138945	47
18147	118350	47
18152	146545	47
18155	21877	46
18159	146592	42
18162	21923	46
18163	77334	278
18164	32147	47
18167	146634	46
18170	146680	47
18176	22752	47
18178	21969	47
18187	146727	41
18188	66068	47
18189	22016	47
18190	32194	47
18217	203277	47
18219	22799	42
18278	153589	46
18348	138992	46
18349	139038	46
18392	118397	41
18396	153635	46
18410	66115	47
18413	22841	326
18432	139084	47
18433	32241	47
18435	153681	47
18436	32288	47
18439	118438	47
18446	139131	47
18448	32335	187
18449	110561	47
18450	153728	42
18454	132609	46
18462	68374	47
18468	150899	93
18470	68421	761
18473	150992	93
18477	178656	46
18480	220021	47
18481	132655	46
18482	151085	47
18501	132701	47
18503	151132	46
18509	84348	235
18510	178702	46
18511	220068	47
18515	178748	46
18518	77612	94
18631	132748	46
18632	220115	46
18639	48699	47
18640	7048	42
18642	22063	47
18644	22110	47
18645	129032	47
18666	84583	47
18676	84630	94
18694	129079	47
18697	84724	47
18707	77706	92
18737	129126	47
18742	203324	46
18782	203370	46
18804	7090	47
18813	178794	42
18841	220161	47
18851	132794	46
18854	206435	47
18855	220208	47
18857	53975	46
18904	54021	47
18905	54068	46
18912	54114	46
18918	84771	46
18922	54160	46
18924	36365	46
18928	74404	47
18929	77798	47
18931	54206	46
18936	54252	47
18937	36411	47
18952	135147	328
18954	74451	46
18955	36458	46
18957	178836	46
18959	74497	46
18970	54299	47
18972	178882	42
18976	74543	47
18977	54346	46
18978	129173	46
18979	203416	46
18980	7137	47
18983	129219	42
18984	203462	42
18986	22157	46
18988	36504	47
18989	146768	47
18991	7184	47
18992	22203	47
18993	106520	47
18994	178924	46
18998	74590	42
19000	15842	47
19002	54392	42
19006	206482	47
19007	178970	47
19009	132840	47
19012	220255	46
19016	206529	47
19017	179017	47
19020	132887	47
19021	118485	47
19023	139178	47
19025	223150	92
19026	153770	42
19032	139225	42
19038	153812	46
19049	118532	47
19052	15889	47
19053	15936	93
19081	223242	47
19255	16029	94
19272	139267	47
19294	153858	47
19295	16123	46
19296	184852	140
19297	118579	47
19298	139314	46
19299	146815	47
19300	210445	185
19302	137627	47
19305	22250	42
19306	146862	42
19307	69182	141
19308	106567	47
19310	69323	47
19312	36551	93
19313	22292	47
19316	69370	94
19317	208729	281
19322	209010	186
19323	209196	47
19324	209243	47
19325	146904	46
19327	209290	47
19330	84817	137
19331	106614	47
19339	22339	42
19341	146950	46
19365	106661	47
19371	84954	93
19372	85047	46
19373	112140	47
19374	112187	47
19383	112234	47
19385	85093	91
19493	112281	47
19494	85184	47
19506	112328	47
19507	112375	42
19538	151178	188
19559	112417	46
19569	112463	47
19599	112510	47
19604	112557	47
19605	220301	46
19606	206576	47
19644	179064	42
19647	132934	47
19675	220347	47
19676	179106	41
19681	135475	47
19703	135522	46
19717	206623	47
19764	132981	46
19766	179147	47
19767	220394	47
19780	135568	279
19781	223607	47
19784	153905	44
19786	222729	93
19790	151366	93
19791	184992	91
19792	139360	44
19798	139404	46
19799	139450	47
19817	139497	42
19819	153949	47
19832	139539	47
19834	139586	47
19841	139633	42
19842	133027	47
19845	206670	47
19846	220441	47
19850	137674	47
19851	54434	47
19853	54481	47
19855	54528	47
19856	54575	42
19858	54617	47
19860	54664	47
19864	54711	47
19868	112604	42
19869	112646	46
19871	112692	47
19872	112739	47
19874	112786	47
19879	112833	47
19883	112880	47
19884	112927	41
19885	112968	46
19886	113014	47
19887	139675	47
19888	139722	47
19894	223289	47
19900	210630	47
19911	139769	47
19912	139816	46
19913	196650	84
19914	196734	47
19915	185083	47
19943	223336	47
19962	153996	46
20117	139862	46
20120	154042	47
20134	196781	47
20135	185130	92
20149	66162	47
20150	154089	47
20156	139908	46
20157	154136	47
20159	139954	47
20162	23167	233
20164	154183	46
20167	140001	47
20168	66209	47
20170	154229	47
20172	140048	47
20176	32522	47
20177	23400	427
20184	32569	93
20192	32662	47
20198	174486	47
20199	32709	46
20201	154276	46
20203	154322	42
20204	174533	47
20226	140095	47
20234	154364	47
20236	140142	46
20239	54758	47
20243	54805	47
20245	54852	46
20302	54898	47
20319	179194	47
20355	54945	47
20356	74632	42
20364	222822	281
20368	74674	47
20369	54992	47
20421	179241	47
20431	113061	46
20461	113107	47
20466	12479	47
20467	37839	42
20468	94696	42
20469	94738	47
20506	26617	47
20509	12526	47
20530	12573	42
20537	151459	94
20575	12615	47
20579	118626	47
20624	154411	42
20628	140188	47
20629	154453	47
20641	118673	47
20643	151553	94
20646	140235	47
20648	135847	47
20653	24836	47
20660	223654	47
20661	154500	47
20662	154547	47
20669	154594	47
20676	151647	47
20679	74721	47
20683	85231	675
20694	55039	47
20696	179288	47
20700	24883	47
20701	24930	93
20707	74768	47
20708	108491	46
20712	25023	46
20713	74815	47
20714	55086	47
20715	108537	47
20717	133074	46
20718	133120	47
20720	55133	47
20721	133167	47
20722	55180	47
20726	133214	47
20730	55227	47
20731	206717	47
20732	133261	47
20733	55274	47
20734	206764	47
20736	108584	46
20742	191981	47
20743	108630	47
20745	192028	47
20746	108677	41
20747	192075	41
20748	108718	47
20749	192116	42
20750	192158	42
20751	108765	42
20753	74862	47
20756	108807	47
20762	210677	47
20772	59254	93
20773	74909	46
20774	108854	47
20775	196828	187
20776	74955	47
20777	185222	91
20805	75002	47
20813	16169	47
20979	16216	94
20982	16310	94
20996	108901	47
21012	59347	46
21018	75049	47
21019	59393	47
21021	192200	47
21022	16404	47
21023	192247	47
21024	59440	92
21029	16451	141
21030	59532	93
21034	117277	47
21037	179335	47
21038	210724	47
21041	129261	47
21044	203504	47
21047	117324	47
21050	106708	46
21054	59625	372
21060	152069	83
21063	203551	47
21066	129308	44
21069	7231	46
21084	203598	42
21088	129352	46
21089	7277	42
21096	152152	93
21102	152245	46
21105	203640	47
21107	179382	47
21217	179429	47
21226	197015	236
21227	55321	47
21230	179476	47
21231	55368	47
21262	55415	47
21323	55462	47
21328	55509	47
21329	55556	47
21331	55603	46
21368	55649	47
21371	55696	47
21392	55743	47
21399	192294	47
21400	152291	141
21401	179523	47
21405	192341	42
21427	117371	141
21436	192383	47
21440	75096	47
21441	75143	47
21442	108948	46
21443	108994	42
21488	75190	47
21490	109036	46
21491	75237	46
21497	109082	41
21503	75283	47
21508	109123	47
21515	117512	47
21516	133308	47
21517	179570	47
21531	133355	47
21541	152432	47
21543	179617	42
21547	117559	47
21550	137721	47
21556	179659	46
21560	137768	167
21563	133402	47
21569	179705	46
21570	133449	47
21574	185313	47
21577	179751	47
21578	133496	47
21579	192430	46
21582	109170	47
21583	192476	47
21584	109217	47
21588	192523	47
21590	109264	46
21592	192570	47
21593	137935	47
21594	109310	47
21595	192617	42
21597	75330	47
21598	109357	47
21604	75377	46
21605	179798	47
21607	154641	47
21609	154688	47
21611	154735	42
21612	118720	46
21613	41466	42
21618	32755	47
21624	118766	46
21634	41508	47
21635	118812	47
21636	41555	47
21637	174580	94
21638	118859	41
21639	174674	93
21667	174767	47
21723	75423	41
21808	179845	41
21841	216075	92
21844	66256	93
21852	179886	47
21858	179933	47
21873	179980	47
21874	50820	47
21880	109404	47
21881	109451	47
21882	109498	47
21884	50867	47
21886	66349	94
21887	50914	94
21889	40669	141
21891	109545	46
21892	206811	47
21896	137982	42
21905	41602	47
21906	118900	47
21912	138024	94
21913	118947	47
21921	41649	47
21922	223701	47
21925	40810	47
21927	29330	47
21928	29377	47
21931	118994	47
21947	154777	42
21948	154819	46
21958	223748	47
21967	119041	42
21970	109591	47
21971	40857	47
21972	75464	46
22079	75510	47
22081	192659	47
22086	192706	46
22089	192752	47
22092	192799	42
22093	192841	47
22124	133543	46
22155	55790	46
22170	133589	46
22185	206858	42
22188	33483	42
22191	33525	47
22192	33572	47
22193	40904	47
22230	180027	47
22254	33619	47
22261	180074	47
22263	33666	47
22289	59997	188
22298	180121	47
22300	154865	47
22302	40951	46
22352	223795	47
22353	119083	46
22365	154912	46
22367	19324	95
22370	119129	47
22372	160799	139
22376	61566	46
22378	154958	42
22379	119176	46
22393	61612	47
22403	19419	282
22405	160938	140
22412	161078	44
22418	41696	41
22422	161122	47
22431	119222	46
22432	61659	47
22435	41737	47
22437	119268	46
22441	140282	47
22442	41784	47
22444	41831	47
22445	41878	42
22446	155000	47
22449	155047	47
22450	155094	47
22452	155141	47
22453	155188	46
22454	41920	46
22456	41966	47
22457	119314	47
22459	119361	47
22460	42013	47
22466	119408	47
22467	119455	47
22468	119502	47
22469	119549	47
22471	42060	46
22473	19701	47
22474	42106	42
22475	119596	46
22480	188327	94
22496	42148	47
22497	188421	47
22498	188468	47
22499	51008	91
22501	51099	140
22527	140329	46
22529	119642	47
22535	72248	47
22581	66443	47
22588	42195	46
22596	140375	41
22703	42241	46
22706	119689	46
22720	140416	42
22721	42287	47
22736	119735	46
22743	140458	46
22744	140504	47
22749	66490	47
22751	42334	46
22752	155234	47
22759	66537	47
22765	140551	46
22768	119781	47
22770	51239	46
22775	155281	46
22781	61706	47
22783	72295	93
22784	140597	47
22785	140644	47
22786	140691	47
22787	140738	47
22789	140785	47
22790	51285	47
22793	140832	47
22809	140879	47
22810	140926	46
22813	140972	47
22819	141019	42
22820	141061	47
22825	141108	47
22826	72388	92
22829	119828	47
22832	141155	47
22941	119875	47
22942	141202	47
22943	141249	47
22954	119922	47
22955	141296	47
22986	119969	42
23005	40997	47
23017	120011	47
23046	41044	235
23047	141343	47
23050	120058	47
23052	155327	42
23053	141390	47
23092	60185	46
23116	155369	47
23120	120105	47
23123	60231	94
23125	12662	47
23129	113154	47
23151	113201	47
23160	113248	47
23162	113295	47
23163	113342	42
23214	113384	47
23215	113431	47
23222	37881	47
23227	185360	140
23229	113478	42
23232	141437	47
23239	60325	93
23241	155416	47
23251	16592	46
23255	141484	42
23267	16638	47
23269	141526	47
23280	42380	41
23284	16685	47
23289	141573	46
23291	42421	42
23293	37928	47
23294	113520	47
23297	37975	46
23299	113567	42
23302	38021	46
23303	12709	47
23304	38067	47
23306	38114	42
23307	12756	47
23310	38156	42
23311	38198	46
23312	12803	46
23313	38244	42
23314	12849	46
23315	38286	47
23316	12895	47
23319	38333	47
23320	113609	47
23321	38380	46
23322	113656	47
23323	42463	46
23325	42509	47
23326	42556	47
23329	155463	47
23330	155510	46
23333	155556	47
23336	169063	47
23337	185500	94
23342	155603	46
23358	155649	46
23359	42603	42
23360	41279	47
23361	42645	47
23362	185594	186
23389	166487	47
23458	26664	44
23568	113703	46
23582	113749	47
23610	113796	47
23614	12942	46
23617	51332	47
23624	12988	47
23625	51379	94
23630	174814	142
23633	13035	47
23637	51473	186
23641	72480	46
23645	13082	47
23646	72526	46
23649	13129	47
23651	174956	46
23652	61753	47
23655	42692	47
23671	141619	47
23672	141666	42
23675	130717	92
23682	141708	47
23687	141755	47
23689	16732	46
23690	141802	47
23691	16778	47
23694	141849	47
23804	113843	42
23805	113885	46
23811	113931	47
23812	113978	46
23816	114024	47
23848	175002	93
23909	114071	47
23912	114118	46
23915	114164	47
23954	114211	42
23985	114253	47
23986	175095	92
23987	130809	46
23990	120152	47
23991	141896	47
24013	130855	47
24022	120199	47
24026	141943	47
24028	120246	46
24035	141990	47
24074	120292	47
24076	175187	47
24077	197251	47
24083	162454	236
24084	42739	46
24089	130902	141
24090	66584	94
24094	120339	47
24100	131043	46
24101	197298	47
24102	42785	47
24103	16825	47
24117	197345	47
24126	42832	47
24127	16872	47
24129	197392	46
24131	42879	47
24142	16919	47
24143	66678	93
24146	72572	46
24150	197438	46
24151	42926	46
24153	16966	47
24154	142037	46
24156	42972	46
24160	142083	47
24161	17013	47
24164	43018	44
24165	142130	47
24166	120386	46
24167	43062	47
24168	43109	42
24169	43151	47
24173	43198	47
24174	43245	47
24175	43292	47
24176	43339	42
24177	43381	47
24178	43428	47
24181	43475	46
24182	43521	42
24185	13176	42
24188	38426	47
24191	13218	47
24195	38473	46
24198	162690	95
24199	13265	47
24204	185780	42
24220	169110	47
24221	38519	47
24222	166534	41
24224	13312	47
24227	38566	47
24259	70461	94
24311	166575	42
24320	148489	47
24427	180168	47
24461	180215	47
24471	133635	47
24476	41326	47
24479	148536	47
24487	109638	47
24489	169157	47
24490	148583	47
24493	41373	93
24497	133682	47
24499	109685	47
24501	86088	47
24504	86135	190
24505	169204	47
24506	148630	46
24508	13359	47
24511	169251	47
24513	166617	46
24514	72618	184
24517	38613	47
24533	166663	47
24534	114300	47
24535	38660	46
24543	94785	47
24545	114347	46
24548	26708	46
24549	38706	46
24553	38752	47
24559	38799	47
24665	38846	47
24666	38893	47
24673	38940	47
24674	38987	42
24678	39029	42
24710	66771	94
24740	66865	47
24771	39071	47
24773	72802	47
24778	66912	47
24847	114393	47
24853	39118	47
24857	114440	47
24875	72849	47
24887	39165	47
24888	114487	46
24890	26754	42
24897	39212	46
24904	114533	47
24911	26796	42
24938	39258	47
24945	9260	237
24946	114580	47
24952	26838	47
24953	72896	141
24963	43563	42
24967	43605	42
24975	43647	47
24979	43694	47
24986	43741	47
24989	142177	46
24991	98507	46
25004	120432	47
25005	120479	47
25010	162785	47
25011	120526	42
25013	48746	47
25015	7319	47
25017	7366	42
25018	7408	42
25021	7450	47
25022	7497	47
25023	7544	47
25026	7591	47
25027	7638	47
25028	106754	42
25029	120568	47
25030	17060	47
25031	17107	47
25033	17154	47
25034	17201	47
25035	17248	47
25036	43788	47
25037	120615	47
25038	43835	47
25039	120662	47
25042	43882	47
25043	120709	47
25046	43929	47
25047	120756	47
25049	155695	46
25053	120803	47
25057	155741	42
25060	155783	42
25061	17295	47
25066	131089	94
25071	155825	47
25082	188515	94
25083	114627	47
25085	39305	42
25086	65231	47
25089	26885	42
25090	39347	42
25182	26927	47
25289	114674	47
25292	172586	91
25306	39389	47
25317	26974	47
25322	39436	47
25323	114721	47
25336	27021	47
25348	172677	47
25349	172724	93
25351	188609	93
25355	39483	47
25359	114768	46
25362	27068	47
25363	39530	47
25366	161169	47
25368	161216	83
25370	114814	47
25371	94832	47
25372	27115	47
25373	27162	47
25375	172817	47
25395	27209	47
25396	155872	47
25397	155919	42
25405	155961	47
25410	142223	42
25411	156008	47
25412	197484	47
25414	98553	46
25417	98599	47
25421	156055	47
25527	197531	47
25528	27256	47
25529	27303	47
25537	70743	47
25540	27350	47
25572	27397	47
25602	161299	47
25603	27444	47
25632	27491	47
25633	27538	47
25636	27585	47
25637	27632	42
25638	27674	46
25640	70790	84
25678	98646	47
25709	197578	46
25710	210771	94
25711	70874	47
25715	70921	46
25719	156102	42
25736	210865	94
25746	98693	46
25747	17342	46
25749	43976	42
25750	70967	47
25800	44018	47
25815	188702	141
25821	44065	47
25837	44112	47
25848	197624	47
25851	197671	47
25870	44159	47
25875	156144	47
25877	156191	41
25880	156232	47
25881	156279	47
25883	156326	47
25884	142265	47
25885	86461	44
25888	86505	47
25889	27720	47
25890	27767	47
25891	27814	42
25892	27856	47
25893	27903	47
25894	39577	47
25895	39624	47
25896	39671	42
25897	39713	42
25898	27950	47
25900	142312	47
25901	86552	47
25904	17388	42
25905	142359	47
25906	17430	47
25907	86599	47
25908	142406	47
25909	86646	47
25911	17477	46
25919	142453	46
25928	114861	47
25938	210959	47
25944	39755	42
25945	39797	47
25948	188843	140
25949	27997	47
26044	114908	47
26151	39844	46
26154	28044	47
26168	114955	47
26184	28091	47
26191	13406	47
26193	120850	47
26194	172864	141
26195	44206	46
26196	197718	47
26198	211006	139
26201	173005	47
26202	188983	47
26203	44252	47
26205	120897	46
26206	189030	140
26213	197765	47
26214	120943	47
26215	173052	280
26217	44299	46
26220	197812	42
26222	120990	47
26225	39890	46
26228	13453	42
26229	28138	46
26230	211145	47
26231	94879	42
26234	39936	47
26235	39983	47
26237	40030	47
26238	40077	42
26240	40119	47
26241	40166	47
26257	44345	47
26258	197854	47
26259	223842	47
26260	223889	47
26267	121037	47
26272	189170	233
26273	223936	47
26274	17523	47
26276	223983	46
26277	224029	47
26304	61800	47
26347	61847	46
26389	61893	47
26390	17570	47
26391	61940	47
26397	61987	47
26398	17617	47
26399	90452	46
26400	98739	46
26402	17664	47
26464	98785	46
26494	98831	42
26495	40213	47
26498	40260	46
26500	209337	42
26540	13495	47
26543	28184	47
26564	94921	47
26573	13542	47
26581	28231	47
26598	90498	90
26600	94968	42
26608	25069	42
26610	93963	46
26612	25111	47
26614	13589	47
26621	98873	47
26660	98920	47
26662	94009	46
26669	94055	187
26671	44392	42
26677	62034	47
26685	94242	42
26686	94284	47
26687	156373	44
26688	165082	91
26710	156417	42
26713	62081	47
26714	156459	47
26719	62128	46
26728	156506	42
26732	28278	47
26735	182458	47
26737	166710	46
26739	13636	42
26740	166756	47
26742	28325	47
26743	13678	42
26745	166803	47
26746	28372	47
26747	13720	47
26748	166850	47
26750	62174	47
26751	156548	42
26752	156590	47
26753	62221	42
26754	17711	42
26755	98967	46
26757	156637	47
26758	121084	42
26759	197901	47
26760	99013	47
26761	133729	44
26762	109732	46
26763	148676	47
26766	75557	47
26767	109778	46
26768	206900	46
26770	109824	46
26771	75604	42
26773	206946	47
26775	75646	46
26776	182505	94
26781	99060	41
26782	162832	140
26790	99101	47
26800	9497	47
26806	99148	47
26807	224076	47
26808	224123	47
26846	162972	141
26898	224170	47
26906	9544	280
27013	224217	47
27016	131183	93
27030	224264	47
27045	131276	42
27053	131318	47
27056	131365	92
27057	99195	47
27058	191612	139
27060	156684	47
27063	191751	93
27065	28419	46
27071	13767	47
27072	28465	47
27075	90588	93
27076	166897	47
27079	13814	47
27082	19748	47
27084	28512	47
27086	19795	90
27089	95010	42
27090	19885	47
27092	19932	94
27093	173332	47
27096	173379	47
27097	28559	47
27098	115002	42
27100	95052	47
27103	20026	47
27119	99242	47
27120	156731	47
27121	99289	47
27122	156778	46
27130	99336	47
27133	44434	47
27134	99383	47
27136	44481	46
27137	62263	42
27138	44527	47
27139	28606	47
27140	209379	46
27141	95099	47
27145	95146	42
27160	95188	47
27187	173426	93
27251	166944	47
27252	166991	47
27258	20073	47
27260	167038	47
27261	167085	42
27262	167127	42
27264	95235	47
27308	95282	41
27356	95323	47
27357	115044	47
27360	95370	42
27361	115091	47
27362	95412	47
27364	115138	47
27402	167169	47
27426	28653	47
27431	62305	47
27435	20120	47
27438	121126	47
27443	44574	47
27460	102520	93
27470	102613	47
27472	62352	47
27473	121173	47
27474	44621	47
27476	90681	47
27477	62399	42
27482	121220	44
27483	121264	47
27531	102660	139
27533	62441	47
27545	115185	47
27549	167216	47
27551	28700	47
27557	182740	47
27572	167263	47
27575	28747	46
27578	20167	93
27579	182787	46
27588	28793	42
27590	102799	47
27596	90728	46
27599	182833	47
27602	167310	47
```
