## Supplementary material for "Deep-mining of vertebrate genomes reveals an unexpected diversity of endogenous viral elements": clust.index

```
2	0	8
20	8	14
26	22	4
33	26	4
36	30	4
37	34	9
41	43	4
42	47	27
43	74	25
45	99	4
46	103	4
51	107	4
55	111	4
56	115	9
57	124	9
59	133	4
65	137	4
66	141	4
67	145	4
69	149	4
70	153	15
79	168	4
80	172	4
82	176	4
97	180	4
98	184	4
99	188	4
108	192	8
110	200	5
111	205	5
112	210	5
113	215	5
114	220	5
116	225	5
119	230	5
120	235	5
121	240	5
125	245	5
128	250	5
129	255	5
133	260	10
136	270	5
139	275	19
141	294	5
145	299	5
146	304	5
147	309	5
149	314	5
153	319	15
155	334	10
156	344	5
157	349	5
159	354	5
160	359	10
162	369	5
163	374	5
164	379	5
166	384	5
171	389	5
271	394	5
272	399	11
275	410	5
290	415	5
304	420	5
306	425	5
307	430	5
311	435	5
312	440	5
314	445	5
324	450	5
327	455	5
331	460	17
347	477	5
352	482	5
355	487	5
356	492	5
357	497	5
360	502	20
363	522	5
364	527	22
382	549	5
389	554	5
390	559	5
393	564	11
395	575	23
399	598	5
401	603	10
469	613	16
510	629	5
512	634	20
518	654	5
555	659	5
558	664	5
560	669	14
563	683	5
568	688	5
569	693	5
570	698	19
572	717	16
580	733	5
586	738	9
591	747	5
603	752	5
607	757	5
611	762	5
618	767	5
623	772	5
664	777	5
683	782	5
688	787	5
693	792	17
698	809	10
700	819	8
721	827	21
729	848	5
733	853	5
734	858	5
751	863	5
762	868	5
782	873	5
791	878	5
792	883	15
803	898	5
806	903	5
812	908	11
815	919	5
820	924	5
821	929	5
828	934	17
837	951	5
840	956	5
843	961	5
845	966	10
846	976	5
848	981	5
865	986	5
869	991	5
870	996	5
871	1001	5
879	1006	5
896	1011	5
898	1016	5
899	1021	5
900	1026	16
904	1042	5
908	1047	5
909	1052	5
912	1057	5
918	1062	17
922	1079	5
928	1084	5
929	1089	5
930	1094	32
934	1126	5
962	1131	5
970	1136	5
973	1141	25
975	1166	9
979	1175	9
980	1184	5
983	1189	5
990	1194	5
992	1199	5
1015	1204	6
1019	1210	34
1023	1244	11
1029	1255	6
1034	1261	6
1134	1267	6
1135	1273	6
1144	1279	6
1145	1285	6
1152	1291	6
1167	1297	6
1171	1303	6
1172	1309	6
1181	1315	6
1183	1321	11
1184	1332	33
1187	1365	16
1189	1381	18
1190	1399	6
1198	1405	6
1199	1411	6
1207	1417	6
1208	1423	23
1210	1446	6
1214	1452	18
1215	1470	6
1216	1476	6
1218	1482	6
1219	1488	6
1220	1494	6
1222	1500	12
1224	1512	6
1240	1518	6
1241	1524	6
1251	1530	6
1265	1536	6
1267	1542	21
1287	1563	6
1375	1569	16
1376	1585	6
1381	1591	18
1421	1609	11
1457	1620	10
1459	1630	6
1463	1636	6
1481	1642	17
1486	1659	12
1527	1671	6
1540	1677	6
1545	1683	6
1546	1689	6
1553	1695	6
1554	1701	6
1556	1707	18
1582	1725	6
1592	1731	6
1593	1737	6
1598	1743	6
1599	1749	12
1612	1761	6
1636	1767	6
1659	1773	6
1661	1779	6
1667	1785	35
1669	1820	6
1670	1826	18
1674	1844	6
1675	1850	6
1691	1856	6
1698	1862	9
1699	1871	12
1703	1883	6
1704	1889	6
1711	1895	6
1712	1901	6
1715	1907	6
1716	1913	29
1718	1942	6
1720	1948	6
1722	1954	6
1731	1960	16
1734	1976	6
1738	1982	6
1746	1988	6
1749	1994	6
1752	2000	6
1758	2006	21
1761	2027	24
1762	2051	6
1763	2057	17
1764	2074	6
1767	2080	6
1770	2086	6
1771	2092	6
1775	2098	6
1781	2104	6
1783	2110	6
1785	2116	6
1791	2122	6
1792	2128	6
1797	2134	6
1825	2140	6
1833	2146	6
1835	2152	6
1841	2158	6
1845	2164	6
1848	2170	6
1855	2176	6
1865	2182	6
1872	2188	6
1883	2194	6
1892	2200	6
1996	2206	6
1997	2212	6
1998	2218	6
2015	2224	6
2030	2230	6
2033	2236	6
2040	2242	6
2041	2248	6
2043	2254	6
2044	2260	30
2047	2290	11
2050	2301	6
2052	2307	6
2063	2313	6
2066	2319	12
2067	2331	6
2069	2337	6
2074	2343	6
2076	2349	23
2080	2372	6
2081	2378	6
2082	2384	6
2084	2390	12
2086	2402	6
2087	2408	11
2103	2419	12
2104	2431	12
2105	2443	6
2121	2449	6
2122	2455	6
2130	2461	6
2150	2467	6
2236	2473	6
2241	2479	6
2294	2485	15
2296	2500	10
2336	2510	6
2390	2516	6
2409	2522	10
2417	2532	6
2419	2538	23
2455	2561	6
2456	2567	6
2462	2573	12
2475	2585	6
2508	2591	6
2518	2597	6
2530	2603	6
2537	2609	6
2554	2615	6
2558	2621	6
2562	2627	6
2566	2633	6
2567	2639	6
2569	2645	11
2576	2656	6
2579	2662	23
2581	2685	6
2585	2691	6
2588	2697	12
2590	2709	6
2606	2715	6
2615	2721	6
2616	2727	6
2626	2733	50
2627	2783	6
2630	2789	6
2634	2795	6
2638	2801	6
2644	2807	6
2648	2813	6
2654	2819	6
2656	2825	6
2658	2831	16
2659	2847	6
2686	2853	6
2695	2859	6
2696	2865	12
2716	2877	6
2718	2883	11
2860	2894	12
2861	2906	6
2864	2912	6
2878	2918	6
2893	2924	6
2896	2930	11
2898	2941	6
2901	2947	6
2910	2953	17
2913	2970	6
2915	2976	6
2916	2982	6
2918	2988	6
2920	2994	6
2923	3000	6
2925	3006	6
2927	3012	6
2931	3018	12
2932	3030	6
2933	3036	40
2940	3076	6
2942	3082	6
2943	3088	6
2944	3094	6
2945	3100	6
2947	3106	6
2950	3112	6
2967	3118	6
2968	3124	6
2969	3130	6
2970	3136	6
2978	3142	6
2981	3148	12
2983	3160	6
2984	3166	16
2985	3182	6
2986	3188	6
3013	3194	6
3029	3200	6
3099	3206	6
3107	3212	6
3150	3218	6
3159	3224	10
3161	3234	6
3203	3240	11
3204	3251	6
3205	3257	28
3208	3285	6
3287	3291	6
3290	3297	15
3318	3312	11
3322	3323	6
3338	3329	6
3371	3335	6
3380	3341	6
3393	3347	18
3399	3365	11
3401	3376	6
3422	3382	23
3425	3405	28
3429	3433	6
3435	3439	12
3437	3451	6
3439	3457	6
3448	3463	6
3453	3469	6
3454	3475	6
3459	3481	6
3464	3487	6
3465	3493	6
3468	3499	6
3475	3505	6
3477	3511	6
3478	3517	6
3479	3523	6
3487	3529	6
3497	3535	6
3500	3541	6
3501	3547	6
3511	3553	6
3517	3559	12
3518	3571	6
3520	3577	6
3523	3583	17
3571	3600	6
3591	3606	25
3604	3631	6
3615	3637	6
3616	3643	6
3618	3649	78
3724	3727	6
3727	3733	6
3741	3739	6
3757	3745	6
3758	3751	6
3763	3757	6
3764	3763	6
3765	3769	6
3770	3775	6
3776	3781	17
3786	3798	6
3793	3804	6
3794	3810	6
3796	3816	6
3802	3822	6
3805	3828	6
3806	3834	6
3807	3840	23
3808	3863	6
3809	3869	6
3814	3875	6
3830	3881	6
3831	3887	6
3832	3893	18
3841	3911	6
3850	3917	6
3852	3923	12
3876	3935	6
3962	3941	6
3969	3947	6
3970	3953	16
4023	3969	6
4024	3975	6
4027	3981	27
4055	4008	6
4071	4014	6
4073	4020	6
4116	4026	6
4143	4032	6
4149	4038	6
4150	4044	18
4182	4062	6
4185	4068	6
4188	4074	17
4194	4091	12
4234	4103	6
4242	4109	6
4244	4115	6
4255	4121	6
4264	4127	6
4283	4133	6
4294	4139	6
4297	4145	6
4298	4151	6
4305	4157	6
4309	4163	6
4311	4169	6
4316	4175	6
4317	4181	6
4327	4187	18
4331	4205	6
4333	4211	6
4338	4217	6
4342	4223	6
4346	4229	12
4357	4241	6
4364	4247	6
4374	4253	6
4380	4259	6
4384	4265	6
4412	4271	6
4419	4277	82
4444	4359	6
4450	4365	6
4479	4371	6
4548	4377	6
4576	4383	6
4587	4389	6
4604	4395	6
4619	4401	6
4621	4407	12
4622	4419	6
4627	4425	6
4628	4431	6
4631	4437	11
4636	4448	6
4645	4454	6
4649	4460	6
4650	4466	6
4656	4472	6
4658	4478	6
4659	4484	6
4666	4490	6
4667	4496	12
4669	4508	6
4670	4514	6
4673	4520	6
4675	4526	36
4676	4562	6
4693	4568	6
4694	4574	6
4695	4580	6
4719	4586	11
4739	4597	6
4825	4603	6
4832	4609	6
4913	4615	21
4926	4636	6
4929	4642	6
4931	4648	6
4938	4654	6
4979	4660	6
5007	4666	6
5008	4672	6
5013	4678	33
5034	4711	6
5048	4717	6
5057	4723	17
5097	4740	6
5111	4746	6
5112	4752	6
5118	4758	11
5123	4769	6
5149	4775	6
5156	4781	6
5158	4787	6
5161	4793	6
5165	4799	12
5166	4811	6
5168	4817	52
5177	4869	17
5179	4886	6
5185	4892	6
5186	4898	11
5192	4909	6
5193	4915	6
5196	4921	6
5210	4927	6
5212	4933	6
5217	4939	6
5222	4945	6
5223	4951	6
5227	4957	6
5232	4963	6
5243	4969	6
5246	4975	6
5256	4981	6
5272	4987	6
5282	4993	6
5327	4999	6
5341	5005	6
5342	5011	6
5450	5017	6
5455	5023	6
5466	5029	6
5467	5035	6
5482	5041	6
5485	5047	6
5491	5053	6
5495	5059	6
5500	5065	23
5501	5088	6
5507	5094	6
5515	5100	6
5516	5106	6
5519	5112	6
5529	5118	6
5534	5124	6
5556	5130	6
5557	5136	6
5568	5142	6
5569	5148	6
5572	5154	6
5573	5160	12
5579	5172	27
5602	5199	6
5688	5205	6
5772	5211	6
5781	5217	12
5789	5229	6
5792	5235	6
5796	5241	6
5797	5247	16
5841	5263	6
5861	5269	6
5872	5275	6
5880	5281	6
5911	5287	6
5919	5293	6
5920	5299	6
5960	5305	6
5975	5311	6
5979	5317	6
5981	5323	11
5986	5334	6
5987	5340	6
5988	5346	12
5998	5358	6
6015	5364	6
6018	5370	6
6020	5376	6
6021	5382	6
6024	5388	6
6034	5394	6
6041	5400	6
6043	5406	12
6045	5418	6
6046	5424	6
6047	5430	6
6048	5436	6
6049	5442	6
6053	5448	6
6055	5454	6
6056	5460	6
6059	5466	6
6061	5472	6
6064	5478	6
6073	5484	12
6075	5496	6
6080	5502	6
6081	5508	6
6083	5514	17
6086	5531	6
6090	5537	6
6100	5543	6
6107	5549	6
6109	5555	6
6110	5561	23
6111	5584	76
6135	5660	6
6144	5666	6
6146	5672	12
6176	5684	6
6183	5690	6
6205	5696	6
6206	5702	6
6313	5708	6
6318	5714	6
6322	5720	6
6329	5726	6
6354	5732	6
6356	5738	11
6371	5749	11
6375	5760	6
6376	5766	6
6378	5772	6
6391	5778	6
6392	5784	6
6396	5790	6
6398	5796	6
6404	5802	6
6431	5808	6
6433	5814	6
6438	5820	6
6439	5826	12
6444	5838	10
6465	5848	6
6470	5854	6
6482	5860	6
6506	5866	6
6551	5872	6
6558	5878	11
6561	5889	6
6562	5895	12
6616	5907	12
6644	5919	6
6657	5925	6
6659	5931	11
6660	5942	6
6739	5948	12
6743	5960	6
6774	5966	6
6783	5972	6
6832	5978	17
6833	5995	18
6837	6013	6
6838	6019	6
6878	6025	6
6881	6031	6
6886	6037	20
6891	6057	6
6894	6063	6
6897	6069	6
6906	6075	6
6909	6081	6
6910	6087	6
6914	6093	6
6927	6099	6
6948	6105	17
6952	6122	6
6953	6128	12
6958	6140	6
6963	6146	6
6969	6152	6
6970	6158	6
6972	6164	6
6973	6170	6
6974	6176	6
6975	6182	6
6998	6188	6
7007	6194	21
7046	6215	6
7056	6221	6
7068	6227	6
7069	6233	6
7176	6239	23
7192	6262	6
7193	6268	6
7211	6274	6
7216	6280	6
7217	6286	6
7218	6292	12
7219	6304	6
7227	6310	6
7240	6316	6
7251	6322	12
7256	6334	6
7259	6340	11
7260	6351	19
7261	6370	6
7284	6376	6
7294	6382	6
7298	6388	6
7299	6394	18
7301	6412	6
7302	6418	6
7303	6424	29
7304	6453	6
7305	6459	12
7307	6471	16
7339	6487	6
7414	6493	6
7421	6499	6
7422	6505	6
7425	6511	12
7426	6523	6
7427	6529	6
7475	6535	6
7476	6541	12
7479	6553	6
7480	6559	6
7489	6565	6
7518	6571	8
7520	6579	6
7523	6585	6
7637	6591	11
7646	6602	6
7652	6608	6
7660	6614	6
7695	6620	6
7696	6626	12
7701	6638	6
7702	6644	6
7712	6650	6
7713	6656	6
7714	6662	6
7737	6668	12
7744	6680	6
7746	6686	6
7747	6692	6
7754	6698	6
7767	6704	6
7769	6710	12
7773	6722	6
7775	6728	6
7777	6734	6
7786	6740	6
7798	6746	6
7799	6752	6
7805	6758	6
7807	6764	6
7815	6770	6
7823	6776	6
7826	6782	6
7832	6788	12
7835	6800	6
7861	6806	6
7894	6812	6
7919	6818	6
7931	6824	6
7932	6830	6
8055	6836	6
8056	6842	6
8073	6848	22
8074	6870	6
8078	6876	6
8080	6882	6
8086	6888	6
8088	6894	17
8089	6911	6
8097	6917	16
8098	6933	11
8101	6944	6
8104	6950	6
8109	6956	6
8116	6962	16
8118	6978	6
8122	6984	6
8124	6990	6
8125	6996	18
8147	7014	6
8157	7020	6
8159	7026	11
8161	7037	6
8163	7043	6
8164	7049	6
8166	7055	6
8277	7061	6
8288	7067	6
8289	7073	6
8290	7079	6
8343	7085	6
8352	7091	6
8378	7097	6
8382	7103	6
8383	7109	6
8388	7115	6
8460	7121	6
8469	7127	6
8515	7133	6
8558	7139	6
8564	7145	6
8573	7151	123
8574	7274	6
8597	7280	6
8602	7286	6
8603	7292	6
8607	7298	6
8610	7304	11
8617	7315	6
8629	7321	6
8635	7327	6
8636	7333	6
8638	7339	6
8649	7345	6
8651	7351	6
8661	7357	6
8662	7363	6
8663	7369	6
8668	7375	6
8672	7381	6
8673	7387	6
8678	7393	6
8679	7399	12
8684	7411	6
8686	7417	6
8695	7423	6
8696	7429	6
8724	7435	6
8729	7441	6
8772	7447	6
8782	7453	6
8795	7459	6
8901	7465	6
8918	7471	6
8919	7477	6
8936	7483	17
8937	7500	6
8941	7506	11
8945	7517	6
8950	7523	6
8960	7529	11
8961	7540	6
8975	7546	60
8977	7606	6
8985	7612	6
8987	7618	6
9017	7624	16
9018	7640	12
9020	7652	6
9024	7658	6
9025	7664	6
9026	7670	6
9027	7676	6
9028	7682	6
9032	7688	26
9033	7714	6
9034	7720	11
9140	7731	6
9152	7737	6
9153	7743	6
9190	7749	16
9206	7765	6
9215	7771	6
9246	7777	6
9250	7783	6
9253	7789	6
9293	7795	11
9319	7806	6
9320	7812	18
9323	7830	11
9349	7841	6
9360	7847	6
9363	7853	6
9371	7859	6
9413	7865	6
9421	7871	6
9427	7877	6
9428	7883	12
9438	7895	6
9442	7901	6
9446	7907	6
9465	7913	6
9470	7919	6
9476	7925	6
9493	7931	6
9495	7937	6
9499	7943	6
9504	7949	6
9512	7955	6
9514	7961	6
9518	7967	6
9524	7973	6
9525	7979	6
9526	7985	6
9531	7991	6
9541	7997	6
9542	8003	11
9547	8014	6
9549	8020	6
9558	8026	6
9559	8032	6
9561	8038	6
9564	8044	6
9587	8050	6
9590	8056	11
9591	8067	6
9596	8073	39
9658	8112	6
9764	8118	6
9781	8124	6
9782	8130	6
9806	8136	6
9808	8142	6
9818	8148	6
9822	8154	6
9823	8160	11
9827	8171	6
9828	8177	6
9829	8183	11
9830	8194	18
9838	8212	6
9840	8218	6
9842	8224	6
9849	8230	6
9850	8236	6
9874	8242	6
9882	8248	6
9883	8254	6
9887	8260	6
9890	8266	6
9891	8272	6
9896	8278	6
9960	8284	12
10003	8296	7
10014	8303	7
10015	8310	7
10016	8317	7
10053	8324	7
10069	8331	7
10078	8338	7
10107	8345	7
10113	8352	7
10154	8359	13
10193	8372	7
10226	8379	7
10283	8386	7
10284	8393	7
10285	8400	7
10290	8407	7
10301	8414	53
10309	8467	19
10328	8486	7
10333	8493	7
10339	8500	7
10341	8507	7
10356	8514	7
10358	8521	7
10360	8528	7
10362	8535	7
10364	8542	7
10365	8549	7
10374	8556	13
10375	8569	7
10379	8576	7
10381	8583	7
10383	8590	7
10384	8597	7
10386	8604	7
10387	8611	7
10388	8618	7
10389	8625	7
10394	8632	7
10398	8639	7
10400	8646	25
10404	8671	7
10405	8678	12
10410	8690	7
10412	8697	7
10421	8704	7
10422	8711	7
10423	8718	24
10424	8742	7
10427	8749	7
10454	8756	7
10461	8763	7
10521	8770	7
10633	8777	7
10638	8784	7
10644	8791	7
10645	8798	7
10666	8805	7
10667	8812	7
10669	8819	7
10673	8826	12
10674	8838	7
10675	8845	7
10681	8852	25
10682	8877	7
10683	8884	7
10687	8891	7
10690	8898	12
10692	8910	12
10694	8922	17
10696	8939	12
10698	8951	7
10699	8958	28
10707	8986	7
10712	8993	7
10713	9000	7
10714	9007	7
10717	9014	7
10718	9021	7
10736	9028	23
10743	9051	7
10746	9058	7
10751	9065	11
10753	9076	7
10785	9083	7
10877	9090	7
10879	9097	7
10916	9104	7
10926	9111	7
10928	9118	7
10932	9125	7
10970	9132	7
10971	9139	13
10978	9152	7
11036	9159	7
11049	9166	7
11089	9173	7
11090	9180	12
11091	9192	35
11104	9227	7
11138	9234	7
11148	9241	7
11159	9248	7
11165	9255	7
11172	9262	7
11191	9269	7
11202	9276	7
11221	9283	7
11225	9290	7
11227	9297	7
11228	9304	7
11234	9311	7
11236	9318	7
11239	9325	7
11240	9332	7
11242	9339	7
11243	9346	11
11244	9357	7
11246	9364	7
11247	9371	7
11248	9378	7
11251	9385	7
11252	9392	7
11258	9399	7
11267	9406	7
11273	9413	7
11274	9420	7
11275	9427	7
11284	9434	7
11285	9441	7
11313	9448	7
11314	9455	7
11317	9462	7
11324	9469	7
11384	9476	7
11490	9483	7
11501	9490	7
11507	9497	7
11508	9504	7
11523	9511	7
11526	9518	27
11529	9545	7
11538	9552	7
11544	9559	13
11545	9572	7
11549	9579	24
11551	9603	7
11553	9610	18
11555	9628	7
11557	9635	7
11568	9642	7
11569	9649	17
11574	9666	7
11581	9673	7
11598	9680	7
11613	9687	7
11614	9694	7
11617	9701	13
11671	9714	11
11686	9725	7
11737	9732	7
11740	9739	7
11742	9746	7
11795	9753	7
11833	9760	7
11834	9767	7
11835	9774	29
11839	9803	7
11841	9810	7
11903	9817	7
11909	9824	7
11911	9831	7
11912	9838	7
11917	9845	7
11949	9852	7
11952	9859	7
11953	9866	7
11967	9873	7
11999	9880	7
12000	9887	7
12001	9894	7
12021	9901	7
12034	9908	7
12049	9915	7
12054	9922	7
12062	9929	7
12065	9936	7
12084	9943	7
12087	9950	7
12091	9957	7
12100	9964	7
12107	9971	7
12110	9978	19
12112	9997	7
12114	10004	7
12115	10011	7
12120	10018	7
12132	10025	7
12136	10032	7
12138	10039	7
12147	10046	7
12148	10053	7
12150	10060	7
12176	10067	7
12180	10074	7
12185	10081	25
12197	10106	7
12353	10113	7
12363	10120	7
12370	10127	7
12371	10134	7
12386	10141	13
12392	10154	7
12395	10161	7
12400	10168	7
12401	10175	7
12404	10182	7
12408	10189	7
12420	10196	7
12429	10203	13
12431	10216	7
12432	10223	7
12433	10230	7
12436	10237	7
12437	10244	7
12440	10251	7
12444	10258	7
12460	10265	7
12471	10272	12
12475	10284	7
12483	10291	7
12486	10298	18
12549	10316	12
12696	10328	7
12702	10335	7
12704	10342	7
12766	10349	7
12773	10356	34
12775	10390	7
12815	10397	7
12817	10404	13
12863	10417	7
12871	10424	13
12884	10437	7
12888	10444	12
12891	10456	19
12897	10475	7
12917	10482	7
12925	10489	7
12936	10496	7
12947	10503	7
12950	10510	7
12954	10517	7
12957	10524	7
12964	10531	7
12966	10538	7
12970	10545	7
12973	10552	7
12977	10559	7
12999	10566	7
13000	10573	7
13001	10580	7
13010	10587	7
13011	10594	7
13013	10601	7
13016	10608	7
13215	10615	7
13226	10622	7
13233	10629	7
13234	10636	7
13249	10643	7
13255	10650	7
13258	10657	7
13260	10664	13
13262	10677	7
13265	10684	7
13271	10691	7
13272	10698	12
13275	10710	7
13276	10717	7
13279	10724	7
13282	10731	41
13284	10772	7
13292	10779	12
13293	10791	17
13295	10808	7
13298	10815	11
13300	10826	7
13304	10833	7
13307	10840	7
13323	10847	7
13324	10854	19
13326	10873	7
13332	10880	7
13341	10887	7
13374	10894	12
13376	10906	7
13464	10913	7
13530	10920	7
13547	10927	27
13560	10954	7
13565	10961	7
13629	10968	13
13636	10981	7
13638	10988	7
13693	10995	7
13726	11002	7
13727	11009	7
13742	11016	7
13747	11023	15
13780	11038	7
13788	11045	7
13791	11052	7
13795	11059	7
13802	11066	7
13807	11073	7
13810	11080	7
13813	11087	7
13817	11094	7
13820	11101	7
13823	11108	7
13824	11115	7
13827	11122	7
13830	11129	7
13831	11136	7
13833	11143	7
13836	11150	7
13838	11157	7
13841	11164	7
13852	11171	12
13858	11183	19
13862	11202	7
13863	11209	7
13864	11216	7
13873	11223	7
13874	11230	7
13876	11237	7
13877	11244	7
13902	11251	7
13912	11258	7
13965	11265	37
14082	11302	7
14089	11309	7
14096	11316	7
14097	11323	7
14112	11330	7
14113	11337	7
14115	11344	63
14118	11407	7
14119	11414	18
14121	11432	7
14123	11439	7
14126	11446	7
14128	11453	12
14134	11465	7
14139	11472	63
14141	11535	7
14143	11542	7
14147	11549	7
14158	11556	18
14160	11574	7
14163	11581	7
14164	11588	7
14167	11595	7
14168	11602	17
14186	11619	7
14187	11626	7
14188	11633	7
14189	11640	7
14199	11647	12
14202	11659	7
14206	11666	7
14207	11673	7
14237	11680	7
14326	11687	7
14327	11694	7
14328	11701	7
14331	11708	7
14380	11715	7
14428	11722	7
14499	11729	7
14501	11736	7
14542	11743	13
14556	11756	7
14589	11763	7
14590	11770	7
14597	11777	13
14600	11790	7
14605	11797	7
14616	11804	35
14629	11839	11
14638	11850	18
14644	11868	7
14654	11875	7
14657	11882	12
14658	11894	7
14663	11901	19
14676	11920	7
14683	11927	7
14695	11934	19
14701	11953	7
14705	11960	7
14708	11967	7
14712	11974	7
14725	11981	13
14727	11994	7
14736	12001	7
14737	12008	7
14741	12015	13
14765	12028	7
14952	12035	7
14959	12042	7
14960	12049	7
14975	12056	31
14981	12087	7
14986	12094	7
14992	12101	39
14996	12140	7
14997	12147	7
14998	12154	7
15006	12161	7
15013	12168	7
15020	12175	7
15026	12182	7
15028	12189	7
15029	12196	7
15033	12203	11
15049	12214	7
15050	12221	7
15052	12228	7
15061	12235	7
15065	12242	7
15067	12249	7
15071	12256	7
15189	12263	7
15190	12270	7
15191	12277	7
15194	12284	7
15256	12291	11
15285	12302	7
15292	12309	7
15364	12316	7
15367	12323	7
15401	12330	7
15404	12337	7
15405	12344	13
15453	12357	7
15461	12364	7
15468	12371	7
15477	12378	7
15478	12385	7
15479	12392	7
15480	12399	7
15503	12406	7
15506	12413	7
15517	12420	7
15521	12427	7
15522	12434	7
15526	12441	7
15532	12448	7
15539	12455	7
15546	12462	7
15554	12469	7
15556	12476	7
15559	12483	7
15560	12490	7
15561	12497	12
15564	12509	7
15567	12516	7
15568	12523	7
15573	12530	7
15579	12537	7
15584	12544	7
15588	12551	7
15590	12558	7
15599	12565	7
15600	12572	7
15602	12579	7
15628	12586	7
15662	12593	12
15815	12605	7
15822	12612	16
15823	12628	7
15838	12635	7
15841	12642	7
15847	12649	7
15849	12656	13
15858	12669	7
15859	12676	7
15864	12683	7
15867	12690	7
15871	12697	18
15874	12715	7
15876	12722	7
15889	12729	7
15891	12736	7
15893	12743	13
15896	12756	7
15912	12763	29
15913	12792	7
15923	12799	7
15931	12806	7
15933	12813	7
15958	12820	7
16053	12827	7
16054	12834	7
16057	12841	7
16109	12848	7
16148	12855	7
16149	12862	7
16153	12869	13
16155	12882	7
16225	12889	7
16227	12896	7
16253	12903	13
16267	12916	7
16282	12923	7
16314	12930	7
16316	12937	7
16317	12944	7
16326	12951	7
16336	12958	17
16340	12975	7
16341	12982	7
16342	12989	7
16348	12996	7
16369	13003	7
16377	13010	19
16384	13029	7
16392	13036	7
16402	13043	7
16403	13050	7
16409	13057	7
16411	13064	7
16417	13071	7
16419	13078	7
16420	13085	7
16423	13092	7
16425	13099	7
16427	13106	7
16428	13113	7
16434	13120	7
16436	13127	7
16438	13134	13
16439	13147	7
16447	13154	7
16451	13161	7
16453	13168	7
16462	13175	7
16463	13182	7
16525	13189	7
16671	13196	13
16678	13209	7
16685	13216	7
16686	13223	7
16701	13230	7
16707	13237	7
16710	13244	7
16711	13251	12
16714	13263	18
16715	13281	7
16716	13288	7
16729	13295	7
16733	13302	12
16736	13314	7
16737	13321	29
16752	13350	7
16754	13357	7
16755	13364	11
16775	13375	7
16776	13382	7
16778	13389	7
16793	13396	7
16794	13403	18
16796	13421	7
16799	13428	7
16837	13435	7
16854	13442	7
16916	13449	7
16917	13456	7
16920	13463	7
16951	13470	7
16952	13477	7
16969	13484	7
16972	13491	7
17012	13498	7
17015	13505	7
17088	13512	7
17116	13519	7
17126	13526	7
17130	13533	7
17145	13540	7
17177	13547	7
17179	13554	7
17193	13561	29
17199	13590	7
17200	13597	7
17203	13604	7
17211	13611	7
17232	13618	7
17239	13625	7
17247	13632	7
17251	13639	7
17254	13646	12
17255	13658	7
17267	13665	7
17268	13672	7
17272	13679	7
17275	13686	7
17282	13693	7
17284	13700	7
17288	13707	7
17291	13714	7
17293	13721	7
17297	13728	7
17302	13735	7
17305	13742	7
17310	13749	7
17314	13756	7
17316	13763	7
17325	13770	7
17326	13777	7
17327	13784	41
17354	13825	7
17357	13832	7
17365	13839	7
17376	13846	7
17413	13853	7
17414	13860	12
17531	13872	7
17541	13879	7
17548	13886	7
17549	13893	7
17567	13900	16
17571	13916	7
17573	13923	7
17577	13930	17
17579	13947	7
17580	13954	7
17595	13961	7
17600	13968	7
17603	13975	7
17608	13982	7
17611	13989	7
17612	13996	7
17615	14003	7
17618	14010	7
17639	14017	7
17641	14024	13
17653	14037	7
17770	14044	7
17779	14051	7
17780	14058	7
17781	14065	7
17782	14072	7
17783	14079	7
17814	14086	7
17821	14093	7
17832	14100	7
17845	14107	7
17875	14114	7
17880	14121	7
17989	14128	7
17992	14135	7
17993	14142	7
17995	14149	18
18040	14167	7
18042	14174	7
18043	14181	7
18050	14188	7
18057	14195	18
18069	14213	12
18074	14225	7
18075	14232	18
18095	14250	7
18102	14257	7
18110	14264	7
18114	14271	42
18116	14313	7
18118	14320	7
18122	14327	7
18126	14334	7
18127	14341	7
18128	14348	7
18129	14355	7
18130	14362	7
18136	14369	7
18140	14376	7
18145	14383	7
18146	14390	7
18147	14397	7
18152	14404	7
18155	14411	7
18159	14418	7
18162	14425	7
18164	14432	7
18167	14439	7
18170	14446	7
18176	14453	7
18178	14460	7
18187	14467	7
18188	14474	7
18190	14481	7
18217	14488	7
18219	14495	7
18278	14502	7
18348	14509	7
18349	14516	7
18392	14523	7
18396	14530	7
18410	14537	7
18413	14544	45
18432	14589	17
18433	14606	7
18435	14613	7
18448	14620	24
18449	14644	7
18450	14651	7
18454	14658	7
18462	14665	12
18468	14677	12
18470	14689	85
18473	14774	12
18477	14786	7
18480	14793	7
18481	14800	7
18482	14807	12
18501	14819	7
18503	14826	7
18509	14833	31
18510	14864	7
18511	14871	7
18515	14878	12
18631	14890	7
18632	14897	7
18639	14904	7
18642	14911	7
18644	14918	7
18645	14925	7
18676	14932	13
18697	14945	7
18737	14952	7
18742	14959	7
18782	14966	7
18813	14973	7
18851	14980	7
18854	14987	7
18855	14994	7
18857	15001	7
18904	15008	7
18905	15015	7
18912	15022	7
18918	15029	7
18922	15036	7
18928	15043	7
18929	15050	7
18931	15057	7
18936	15064	7
18954	15071	7
18955	15078	7
18957	15085	7
18970	15092	7
18972	15099	7
18979	15106	7
18980	15113	7
18983	15120	7
18984	15127	7
18986	15134	7
18988	15141	7
18989	15148	7
18991	15155	7
18992	15162	7
18993	15169	7
18994	15176	7
18998	15183	7
19002	15190	7
19006	15197	13
19007	15210	7
19012	15217	7
19016	15224	7
19017	15231	7
19020	15238	7
19021	15245	7
19023	15252	7
19026	15259	7
19032	15266	7
19038	15273	7
19049	15280	7
19052	15287	7
19081	15294	12
19272	15306	7
19294	15313	7
19295	15320	7
19297	15327	7
19298	15334	7
19299	15341	12
19300	15353	17
19305	15370	7
19306	15377	7
19307	15384	19
19310	15403	7
19313	15410	7
19322	15417	19
19323	15436	7
19325	15443	7
19327	15450	7
19339	15457	7
19341	15464	7
19372	15471	7
19374	15478	7
19383	15485	7
19493	15492	7
19494	15499	7
19506	15506	7
19507	15513	7
19559	15520	7
19599	15527	7
19604	15534	7
19605	15541	7
19606	15548	7
19644	15555	7
19647	15562	7
19675	15569	7
19676	15576	7
19681	15583	12
19703	15595	7
19717	15602	7
19764	15609	7
19767	15616	7
19781	15623	7
19784	15630	7
19792	15637	17
19798	15654	7
19817	15661	7
19819	15668	7
19832	15675	7
19834	15682	7
19841	15689	7
19842	15696	7
19845	15703	7
19846	15710	7
19850	15717	7
19851	15724	13
19853	15737	7
19856	15744	7
19858	15751	7
19860	15758	7
19864	15765	7
19868	15772	7
19869	15779	7
19872	15786	7
19874	15793	7
19883	15800	7
19884	15807	7
19885	15814	7
19886	15821	7
19888	15828	7
19894	15835	7
19900	15842	7
19911	15849	7
19912	15856	7
19914	15863	7
19943	15870	7
20117	15877	7
20120	15884	13
20134	15897	7
20150	15904	7
20156	15911	7
20159	15918	7
20164	15925	13
20167	15938	7
20168	15945	7
20170	15952	7
20176	15959	7
20177	15966	39
20192	16005	7
20198	16012	7
20199	16019	7
20201	16026	7
20203	16033	7
20204	16040	7
20226	16047	7
20234	16054	7
20236	16061	7
20243	16068	7
20302	16075	7
20355	16082	7
20356	16089	7
20364	16096	35
20368	16131	7
20369	16138	7
20421	16145	7
20431	16152	7
20461	16159	13
20467	16172	7
20468	16179	13
20469	16192	12
20506	16204	7
20509	16211	7
20530	16218	7
20575	16225	7
20579	16232	7
20624	16239	12
20628	16251	7
20629	16258	7
20641	16265	11
20646	16276	7
20648	16283	12
20660	16295	7
20662	16302	7
20669	16309	7
20676	16316	7
20683	16323	17
20694	16340	7
20696	16347	7
20707	16354	7
20708	16361	7
20712	16368	7
20713	16375	13
20714	16388	7
20715	16395	7
20717	16402	7
20718	16409	7
20720	16416	7
20721	16423	7
20722	16430	7
20726	16437	7
20730	16444	7
20731	16451	7
20732	16458	7
20733	16465	7
20734	16472	7
20736	16479	7
20742	16486	7
20743	16493	7
20745	16500	7
20746	16507	7
20747	16514	7
20748	16521	7
20749	16528	7
20750	16535	7
20751	16542	7
20753	16549	7
20756	16556	7
20762	16563	7
20773	16570	7
20774	16577	7
20776	16584	23
20805	16607	7
20813	16614	7
20982	16621	13
20996	16634	7
21012	16641	7
21018	16648	7
21019	16655	7
21021	16662	7
21022	16669	7
21023	16676	7
21029	16683	19
21037	16702	7
21041	16709	7
21047	16716	7
21050	16723	7
21054	16730	23
21063	16753	7
21066	16760	7
21069	16767	7
21084	16774	7
21088	16781	7
21089	16788	7
21102	16795	7
21105	16802	7
21107	16809	7
21217	16816	7
21226	16823	30
21230	16853	7
21231	16860	7
21323	16867	7
21328	16874	7
21329	16881	7
21368	16888	7
21371	16895	7
21392	16902	7
21399	16909	7
21400	16916	19
21401	16935	7
21405	16942	13
21436	16955	7
21440	16962	7
21441	16969	7
21442	16976	7
21488	16983	7
21490	16990	7
21491	16997	7
21497	17004	7
21503	17011	7
21508	17018	7
21515	17025	7
21516	17032	7
21531	17039	7
21541	17046	7
21543	17053	18
21547	17071	7
21556	17078	7
21560	17085	24
21563	17109	7
21569	17116	7
21570	17123	7
21574	17130	7
21577	17137	7
21578	17144	7
21579	17151	7
21582	17158	7
21583	17165	7
21584	17172	7
21588	17179	7
21590	17186	7
21592	17193	7
21593	17200	7
21595	17207	7
21597	17214	7
21598	17221	7
21604	17228	7
21605	17235	7
21607	17242	7
21611	17249	7
21612	17256	7
21613	17263	7
21618	17270	7
21624	17277	7
21634	17284	7
21635	17291	7
21636	17298	7
21638	17305	7
21667	17312	7
21723	17319	7
21808	17326	7
21852	17333	7
21858	17340	7
21873	17347	7
21874	17354	7
21880	17361	7
21882	17368	7
21891	17375	7
21896	17382	7
21906	17389	12
21921	17401	17
21922	17418	7
21925	17425	7
21928	17432	7
21931	17439	7
21947	17446	7
21948	17453	12
21958	17465	7
21967	17472	7
21970	17479	7
21971	17486	7
21972	17493	7
22081	17500	13
22086	17513	7
22092	17520	7
22093	17527	7
22124	17534	7
22155	17541	7
22185	17548	7
22188	17555	7
22191	17562	7
22192	17569	7
22193	17576	7
22230	17583	7
22254	17590	7
22261	17597	7
22263	17604	7
22289	17611	19
22298	17630	7
22300	17637	7
22302	17644	7
22352	17651	7
22353	17658	7
22365	17665	7
22370	17672	7
22372	17679	23
22378	17702	7
22379	17709	7
22393	17716	7
22412	17723	11
22418	17734	7
22431	17741	7
22432	17748	7
22435	17755	7
22437	17762	7
22441	17769	7
22442	17776	7
22444	17783	7
22445	17790	7
22449	17797	7
22450	17804	7
22452	17811	7
22453	17818	7
22454	17825	12
22456	17837	13
22457	17850	7
22459	17857	7
22460	17864	7
22467	17871	7
22468	17878	7
22469	17885	7
22471	17892	7
22473	17899	7
22474	17906	7
22475	17913	7
22496	17920	7
22497	17927	7
22498	17934	7
22527	17941	7
22529	17948	7
22581	17955	7
22588	17962	7
22596	17969	7
22703	17976	7
22706	17983	13
22720	17996	7
22721	18003	7
22736	18010	7
22743	18017	13
22744	18030	7
22749	18037	7
22751	18044	7
22765	18051	7
22768	18058	7
22770	18065	7
22775	18072	7
22781	18079	7
22784	18086	7
22785	18093	12
22786	18105	7
22787	18112	7
22789	18119	7
22790	18126	7
22793	18133	7
22809	18140	7
22810	18147	7
22813	18154	7
22819	18161	7
22825	18168	13
22829	18181	7
22941	18188	7
22942	18195	7
22943	18202	7
22954	18209	7
22955	18216	7
22986	18223	7
23005	18230	7
23017	18237	7
23046	18244	31
23047	18275	7
23050	18282	7
23052	18289	7
23053	18296	7
23092	18303	7
23116	18310	7
23120	18317	7
23125	18324	7
23129	18331	7
23151	18338	7
23160	18345	7
23163	18352	7
23214	18359	7
23215	18366	7
23227	18373	13
23229	18386	7
23251	18393	7
23267	18400	7
23269	18407	7
23280	18414	7
23284	18421	7
23289	18428	7
23291	18435	7
23293	18442	13
23297	18455	7
23299	18462	7
23302	18469	7
23303	18476	7
23304	18483	7
23306	18490	7
23307	18497	7
23310	18504	7
23311	18511	7
23312	18518	7
23313	18525	7
23314	18532	7
23315	18539	7
23316	18546	7
23319	18553	7
23320	18560	7
23321	18567	7
23322	18574	7
23323	18581	7
23326	18588	7
23329	18595	7
23330	18602	7
23333	18609	7
23336	18616	7
23342	18623	7
23358	18630	12
23359	18642	7
23360	18649	7
23362	18656	29
23389	18685	7
23458	18692	7
23568	18699	7
23582	18706	7
23610	18713	7
23614	18720	19
23617	18739	7
23633	18746	7
23641	18753	7
23645	18760	7
23646	18767	7
23649	18774	7
23651	18781	7
23652	18788	7
23655	18795	7
23671	18802	7
23672	18809	7
23682	18816	7
23687	18823	7
23689	18830	7
23694	18837	7
23804	18844	7
23811	18851	7
23812	18858	7
23816	18865	7
23909	18872	7
23912	18879	7
23915	18886	7
23954	18893	7
23987	18900	7
23990	18907	7
23991	18914	7
24013	18921	7
24022	18928	7
24026	18935	18
24028	18953	7
24035	18960	7
24074	18967	7
24076	18974	7
24084	18981	12
24094	18993	7
24103	19000	7
24117	19007	7
24127	19014	7
24129	19021	7
24131	19028	7
24142	19035	7
24146	19042	7
24150	19049	7
24151	19056	7
24153	19063	7
24154	19070	7
24156	19077	7
24160	19084	7
24161	19091	7
24164	19098	7
24165	19105	7
24166	19112	7
24168	19119	7
24169	19126	7
24173	19133	7
24174	19140	7
24175	19147	7
24176	19154	7
24177	19161	7
24178	19168	7
24181	19175	7
24182	19182	7
24185	19189	7
24191	19196	7
24195	19203	7
24199	19210	7
24204	19217	7
24220	19224	7
24221	19231	7
24222	19238	7
24224	19245	7
24320	19252	7
24427	19259	7
24461	19266	7
24471	19273	7
24476	19280	18
24489	19298	7
24501	19305	7
24505	19312	7
24506	19319	7
24508	19326	7
24511	19333	7
24513	19340	7
24517	19347	7
24533	19354	7
24534	19361	7
24535	19368	7
24543	19375	12
24545	19387	7
24548	19394	7
24549	19401	7
24553	19408	7
24559	19415	7
24665	19422	7
24666	19429	7
24673	19436	7
24674	19443	7
24678	19450	7
24740	19457	7
24771	19464	7
24773	19471	7
24778	19478	7
24847	19485	7
24853	19492	13
24857	19505	7
24888	19512	7
24890	19519	12
24897	19531	7
24904	19538	7
24938	19545	7
24945	19552	24
24946	19576	7
24952	19583	13
24963	19596	7
24967	19603	7
24975	19610	7
24979	19617	7
24986	19624	7
24989	19631	7
25005	19638	7
25010	19645	7
25013	19652	7
25015	19659	12
25017	19671	12
25018	19683	7
25021	19690	7
25022	19697	7
25023	19704	7
25026	19711	7
25027	19718	7
25028	19725	7
25029	19732	7
25030	19739	7
25031	19746	7
25033	19753	7
25034	19760	7
25036	19767	12
25037	19779	7
25038	19786	7
25039	19793	7
25042	19800	7
25043	19807	7
25046	19814	7
25047	19821	7
25049	19828	7
25053	19835	7
25057	19842	7
25060	19849	7
25061	19856	7
25083	19863	7
25085	19870	7
25182	19877	7
25289	19884	13
25306	19897	7
25317	19904	7
25323	19911	13
25336	19924	7
25355	19931	13
25359	19944	7
25363	19951	7
25366	19958	7
25371	19965	7
25373	19972	7
25375	19979	7
25395	19986	7
25396	19993	7
25397	20000	7
25405	20007	7
25410	20014	17
25411	20031	7
25412	20038	7
25414	20045	7
25527	20052	7
25528	20059	7
25537	20066	7
25540	20073	7
25572	20080	7
25602	20087	7
25603	20094	7
25632	20101	7
25633	20108	7
25636	20115	7
25637	20122	13
25638	20135	7
25709	20142	7
25711	20149	7
25715	20156	7
25719	20163	7
25746	20170	7
25747	20177	7
25749	20184	7
25750	20191	7
25800	20198	7
25815	20205	19
25821	20224	7
25837	20231	7
25848	20238	7
25875	20245	7
25877	20252	7
25880	20259	7
25881	20266	7
25883	20273	7
25884	20280	13
25885	20293	7
25888	20300	7
25889	20307	7
25890	20314	7
25891	20321	7
25892	20328	7
25893	20335	7
25894	20342	7
25895	20349	7
25896	20356	7
25897	20363	7
25898	20370	7
25900	20377	7
25901	20384	7
25904	20391	7
25905	20398	7
25906	20405	7
25907	20412	7
25908	20419	7
25909	20426	7
25911	20433	7
25919	20440	7
25928	20447	7
25938	20454	7
25944	20461	7
25945	20468	7
25949	20475	7
26151	20482	7
26154	20489	7
26168	20496	7
26191	20503	7
26193	20510	7
26195	20517	7
26196	20524	13
26198	20537	19
26202	20556	7
26205	20563	7
26206	20570	18
26213	20588	7
26215	20595	29
26220	20624	7
26225	20631	7
26228	20638	7
26229	20645	7
26230	20652	7
26231	20659	7
26234	20666	7
26235	20673	7
26237	20680	7
26238	20687	7
26240	20694	7
26241	20701	7
26257	20708	7
26258	20715	7
26259	20722	7
26260	20729	7
26276	20736	7
26277	20743	7
26347	20750	7
26390	20757	7
26391	20764	7
26398	20771	13
26399	20784	7
26400	20791	7
26402	20798	7
26464	20805	7
26494	20812	7
26495	20819	7
26498	20826	7
26500	20833	7
26540	20840	7
26543	20847	7
26564	20854	7
26573	20861	7
26581	20868	7
26608	20875	7
26610	20882	11
26612	20893	7
26614	20900	13
26621	20913	7
26660	20920	7
26662	20927	7
26671	20934	7
26677	20941	13
26685	20954	12
26686	20966	13
26687	20979	7
26710	20986	7
26713	20993	7
26719	21000	7
26728	21007	7
26737	21014	7
26739	21021	7
26742	21028	7
26743	21035	7
26745	21042	7
26747	21049	7
26748	21056	7
26750	21063	7
26751	21070	7
26752	21077	7
26753	21084	7
26754	21091	7
26755	21098	7
26757	21105	7
26758	21112	7
26759	21119	7
26760	21126	7
26761	21133	7
26762	21140	7
26763	21147	7
26766	21154	7
26767	21161	7
26768	21168	7
26770	21175	7
26771	21182	7
26775	21189	7
26781	21196	7
26790	21203	12
26800	21215	7
26806	21222	7
26807	21229	7
26808	21236	7
26898	21243	7
27013	21250	13
27030	21263	7
27045	21270	7
27053	21277	7
27057	21284	13
27058	21297	17
27060	21314	7
27065	21321	7
27071	21328	7
27072	21335	7
27076	21342	7
27082	21349	7
27089	21356	18
27093	21374	13
27096	21387	7
27097	21394	7
27098	21401	7
27100	21408	12
27103	21420	7
27119	21427	7
27120	21434	7
27121	21441	7
27122	21448	7
27134	21455	13
27136	21468	7
27137	21475	7
27138	21482	12
27139	21494	7
27140	21501	7
27141	21508	19
27145	21527	12
27160	21539	16
27251	21555	7
27252	21562	7
27258	21569	7
27260	21576	7
27261	21583	12
27262	21595	7
27264	21602	7
27308	21609	7
27356	21616	7
27357	21623	7
27360	21630	7
27364	21637	7
27402	21644	12
27426	21656	7
27431	21663	7
27435	21670	7
27438	21677	7
27443	21684	7
27460	21691	17
27470	21708	7
27472	21715	11
27474	21726	7
27476	21733	13
27477	21746	7
27482	21753	7
27483	21760	7
27531	21767	18
27533	21785	7
27545	21792	7
27557	21799	7
27572	21806	7
27575	21813	7
27578	21820	17
27579	21837	7
27588	21844	7
27590	21851	7
27596	21858	7
27599	21865	7
```
