## Supplementary material for "Deep-mining of vertebrate genomes reveals an unexpected diversity of endogenous viral elements": input_step_redundancy

```
XSym
0082
f6c436475e1fd23b838d2f6452bb3b89
/Users/user/Desktop/Postdoc/Queries/Shotokuvirae/Papillomaviridae/Papillomaviridae
                                                                                                                                                                                                                                                                                                                                                                                                                                                                                                                                                                                                                                                                                                                                                                                                                                                                                                                                                                             
```
