## Supplementary material for "Deep-mining of vertebrate genomes reveals an unexpected diversity of endogenous viral elements": input_step_redundancy.index

```
2	344	611
8	2410	145
12	3910	469
20	6982	608
24	8606	500
26	9469	122
33	12336	96
36	12782	197
37	12979	645
38	13624	461
41	14299	140
42	14439	160
43	14599	659
44	15258	609
45	15867	219
46	16086	182
49	16574	519
51	17744	374
55	19240	93
56	19333	531
57	19864	638
59	21140	162
65	23677	532
66	24209	135
67	24344	149
69	24916	122
70	25038	531
71	25569	412
78	29179	100
79	29279	152
80	29431	93
82	29624	74
85	30810	370
87	31682	111
97	34528	553
98	35081	46
99	35127	534
101	36268	648
105	38368	392
106	38760	489
107	39249	409
108	39658	369
110	40528	151
111	40679	75
112	40754	107
113	40861	104
114	40965	466
115	41431	101
116	41532	649
119	42768	652
120	43420	515
121	43935	98
124	44960	507
125	45467	107
126	45574	152
127	45726	536
128	46262	122
129	46384	373
132	47805	372
133	48177	150
136	48556	360
139	49142	377
141	49879	360
145	51892	479
146	52371	152
147	52523	429
148	52952	468
149	53420	176
152	53923	106
153	54029	467
155	55033	649
156	55682	93
157	55775	393
159	56275	80
160	56355	89
162	56620	78
163	56698	216
164	56914	400
166	57468	367
171	59303	369
270	95834	471
271	96305	59
272	96364	510
275	97180	143
289	101739	515
290	102254	85
304	103444	102
306	103940	142
307	104082	533
311	105878	142
312	106020	162
314	106296	141
321	109020	602
324	110662	99
327	111511	95
331	112825	95
339	115885	525
344	117878	394
347	119483	146
349	120237	401
352	121307	386
353	121693	550
355	122608	492
356	123100	125
357	123225	517
359	123841	390
360	124231	517
363	124893	646
364	125539	97
376	126703	99
382	128626	129
389	130094	175
390	130269	98
393	130606	136
394	130742	99
395	130841	509
396	131350	601
399	132251	98
401	132868	397
403	133412	132
430	144836	526
468	164748	600
469	165348	367
510	180395	94
512	180628	101
516	182389	103
518	182736	96
520	183366	511
555	190192	97
558	190819	160
560	191079	99
561	191178	380
563	191661	77
568	192849	101
569	192950	99
570	193049	100
572	193247	100
580	195046	76
586	197610	102
591	198120	76
596	199772	505
599	201287	377
602	201942	97
603	202039	100
607	203105	153
611	203922	637
617	205670	504
618	206174	608
620	206838	103
623	207870	484
664	220261	139
673	225652	658
676	227613	465
683	230083	111
688	230568	93
693	232013	609
698	234658	406
700	235567	110
712	240199	474
719	243523	516
721	244139	461
729	246542	469
731	247111	508
733	248119	121
734	248240	143
735	248383	521
749	252227	508
751	253238	86
762	254139	85
782	255785	392
791	258002	604
792	258606	405
803	261048	504
804	261552	105
806	262024	476
807	262500	608
809	263470	363
812	264605	97
815	264858	420
819	266491	638
820	267129	100
821	267229	137
828	269405	370
837	272781	133
840	273663	383
843	274708	373
845	275448	368
846	275816	233
848	276199	522
849	276721	376
856	278234	536
865	281141	398
869	281846	140
870	281986	138
871	282124	99
879	285092	142
890	288350	515
891	288865	392
896	290970	533
898	292116	525
899	292641	374
900	293015	393
901	293408	507
904	294498	105
908	295603	515
909	296118	49
912	296367	632
918	297782	624
921	298897	370
922	299267	103
928	302035	311
929	302346	414
930	302760	532
932	303443	609
933	304052	507
934	304559	126
961	312050	471
962	312521	167
964	313100	379
968	314314	501
969	314815	219
970	315034	115
973	315411	379
975	316257	632
979	318160	347
980	318507	469
981	318976	157
982	319133	352
983	319485	160
984	319645	653
990	322597	100
992	323176	117
1001	325517	100
1005	326314	152
1015	328980	48
1018	329716	372
1019	330088	466
1023	331820	371
1025	332697	474
1029	333532	90
1034	333982	98
1134	344188	136
1135	344324	125
1138	344649	587
1144	346618	94
1145	346712	99
1152	348982	83
1167	355715	191
1168	355906	404
1171	356741	136
1172	356877	420
1178	358208	100
1181	358586	139
1183	358879	221
1184	359100	400
1187	359788	638
1189	360524	399
1190	360923	602
1191	361525	394
1192	361919	603
1194	362664	606
1195	363270	167
1197	364036	148
1198	364184	141
1199	364325	144
1207	365823	160
1208	365983	393
1209	366376	407
1210	366783	98
1211	366881	432
1212	367313	166
1213	367479	522
1214	368001	511
1215	368512	115
1216	368627	522
1218	369664	257
1219	369921	531
1220	370452	509
1222	371573	502
1224	372220	609
1240	374386	515
1241	374901	190
1251	378903	95
1253	379531	598
1255	380735	96
1259	382478	396
1265	384348	99
1266	384447	529
1267	384976	400
1287	388765	101
1373	399381	639
1375	400149	639
1376	400788	361
1381	402751	610
1383	403870	527
1418	413634	602
1421	414447	107
1422	414554	631
1426	416607	468
1435	421783	648
1448	426319	513
1457	431677	156
1459	431989	150
1463	432565	107
1481	439470	414
1483	439936	477
1486	441029	513
1527	453529	103
1540	458220	109
1545	459045	112
1546	459157	654
1553	461317	508
1554	461825	368
1556	462698	405
1561	464282	524
1582	474243	138
1584	474914	205
1592	476999	484
1593	477483	606
1596	478744	569
1597	479313	98
1598	479411	157
1599	479568	402
1612	483904	527
1636	494899	474
1659	502480	521
1661	503609	96
1666	504499	513
1667	505012	649
1669	505758	274
1670	506032	459
1672	506962	95
1674	507585	355
1675	507940	604
1682	511513	386
1691	514502	92
1698	515728	462
1699	516190	377
1700	516567	468
1703	518004	109
1704	518113	158
1705	518271	520
1711	519764	179
1712	519943	110
1715	520377	110
1716	520487	105
1718	521058	609
1719	521667	509
1720	522176	97
1722	522788	146
1731	526608	651
1734	527450	605
1738	529818	142
1746	531986	150
1749	532787	511
1752	533840	632
1758	535589	543
1759	536132	556
1761	537121	514
1762	537635	549
1763	538184	134
1764	538318	144
1767	539580	611
1770	540648	333
1771	540981	503
1775	542939	393
1781	543773	421
1783	544295	69
1785	544463	643
1791	545871	53
1792	545924	553
1795	547520	409
1797	547973	42
1824	554190	499
1825	554689	599
1830	555716	658
1831	556374	529
1833	557410	48
1835	557551	95
1836	557646	123
1841	559301	370
1845	560355	80
1847	560547	379
1848	560926	150
1853	562230	638
1855	563372	75
1865	566494	179
1872	568250	645
1874	568971	506
1881	571864	469
1883	572862	499
1892	576981	75
1996	585771	151
1997	585922	110
1998	586032	601
2001	587935	517
2015	591512	154
2030	599128	150
2031	599278	153
2033	599823	43
2040	601813	609
2041	602422	611
2043	603129	93
2044	603222	520
2045	603742	101
2047	604368	158
2050	604726	394
2052	605725	160
2057	607413	452
2059	608378	392
2063	609065	100
2066	609868	501
2067	610369	511
2069	611474	150
2071	612157	514
2074	613365	176
2075	613541	533
2076	614074	529
2077	614603	510
2078	615113	512
2080	616126	510
2081	616636	141
2082	616777	427
2084	617347	396
2086	618269	96
2087	618365	405
2103	625537	505
2104	626042	622
2105	626664	602
2114	630097	607
2116	631212	386
2118	631999	612
2119	632611	515
2121	633518	145
2122	633663	135
2124	634403	517
2130	637050	194
2140	638207	464
2150	639634	163
2236	649617	538
2239	651131	90
2241	651689	96
2244	652664	399
2262	661739	672
2281	671740	393
2291	675729	373
2294	676403	372
2296	677127	380
2298	677884	382
2328	686999	384
2329	687383	510
2336	690479	176
2390	705385	610
2403	707446	646
2409	710038	362
2417	713700	106
2419	714430	168
2455	723136	567
2456	723703	394
2459	724333	521
2460	724854	615
2461	725469	142
2462	725611	146
2475	730241	79
2483	733456	501
2508	746502	507
2518	749955	511
2523	752204	508
2530	754225	360
2532	754670	524
2533	755194	217
2534	755411	500
2537	756523	85
2538	756608	532
2554	761340	75
2558	762088	126
2562	763499	106
2566	764644	522
2567	765166	96
2568	765262	516
2569	765778	465
2576	768639	27
2579	769960	608
2581	771073	469
2585	772472	99
2588	773584	159
2590	773937	148
2601	778441	99
2606	780577	140
2615	783417	430
2616	783847	94
2618	784465	98
2626	786235	526
2627	786761	95
2630	787320	490
2634	788403	139
2638	789376	162
2644	791495	129
2648	792412	453
2654	793365	407
2656	794279	44
2658	794830	514
2659	795344	100
2660	795444	522
2686	804475	147
2695	806018	503
2696	806521	489
2711	810965	98
2716	812104	395
2718	812655	466
2721	814407	472
2746	823079	510
2860	875286	614
2861	875900	445
2864	877079	477
2870	878557	381
2878	880120	685
2893	882947	108
2896	883645	510
2897	884155	595
2898	884750	44
2900	885265	396
2901	885661	141
2903	886299	391
2910	889934	515
2911	890449	599
2913	891656	533
2915	892588	528
2916	893116	508
2918	894150	127
2920	894879	219
2921	895098	529
2922	895627	116
2923	895743	599
2925	896945	399
2927	897945	390
2931	900012	385
2932	900397	97
2933	900494	541
2940	903384	141
2942	904045	175
2943	904220	141
2944	904361	98
2945	904459	560
2947	905128	204
2950	906089	520
2951	906609	527
2967	914287	390
2968	914677	404
2969	915081	111
2970	915192	99
2977	917011	459
2978	917470	140
2981	917856	401
2983	918398	125
2984	918523	100
2985	918623	510
2986	919133	398
2988	919673	534
2993	921883	520
3013	934336	692
3029	943840	22
3099	981300	272
3102	982069	475
3107	983356	163
3150	995973	45
3157	996748	101
3159	996929	104
3161	997212	104
3164	997891	170
3203	1008644	98
3204	1008742	510
3205	1009252	529
3208	1010452	101
3253	1022227	446
3264	1025011	541
3265	1025552	108
3286	1033061	527
3287	1033588	141
3290	1034837	469
3318	1040128	140
3319	1040268	149
3322	1041178	96
3323	1041274	395
3325	1041768	513
3330	1043415	501
3338	1045707	43
3340	1046401	151
3371	1051382	215
3380	1054440	139
3381	1054579	511
3386	1056213	519
3387	1056732	383
3393	1058772	473
3398	1060858	474
3399	1061332	101
3401	1061510	503
3422	1067724	467
3425	1068402	517
3429	1069272	509
3435	1072472	143
3437	1072997	680
3438	1073677	507
3439	1074184	494
3442	1075418	513
3444	1076098	225
3445	1076323	102
3446	1076425	369
3448	1076894	599
3453	1078828	95
3454	1078923	140
3459	1079951	390
3464	1081543	610
3465	1082153	167
3468	1083350	397
3475	1086348	145
3477	1086936	146
3478	1087082	503
3479	1087585	601
3481	1088707	618
3484	1090381	102
3487	1091090	126
3489	1091359	512
3493	1092659	523
3497	1094663	99
3500	1095510	75
3501	1095585	102
3511	1099983	207
3517	1103445	615
3518	1104060	44
3519	1104104	102
3520	1104206	44
3521	1104250	453
3522	1104703	608
3523	1105311	514
3549	1113243	611
3559	1117055	509
3571	1121318	477
3573	1122167	476
3591	1128641	567
3595	1129988	118
3604	1132944	102
3615	1135776	116
3616	1135892	122
3618	1136426	570
3724	1189867	213
3727	1190274	507
3733	1193370	122
3734	1193492	402
3741	1195425	170
3756	1196995	656
3757	1197651	134
3758	1197785	230
3759	1198015	505
3763	1199529	201
3764	1199730	604
3765	1200334	154
3770	1202343	141
3772	1202878	143
3776	1204449	547
3781	1205940	518
3783	1206851	534
3785	1207534	518
3786	1208052	385
3787	1208437	400
3788	1208837	391
3793	1210880	142
3794	1211022	144
3796	1211775	149
3802	1213333	100
3805	1213675	602
3806	1214277	98
3807	1214375	559
3808	1214934	303
3809	1215237	610
3812	1216070	403
3814	1216982	398
3830	1219935	95
3831	1220030	564
3832	1220594	618
3833	1221212	605
3841	1223398	93
3842	1223491	538
3844	1224532	128
3845	1224660	99
3848	1225902	507
3850	1226544	99
3852	1227150	399
3856	1227994	521
3876	1235205	172
3920	1249749	515
3962	1272117	496
3969	1274376	104
3970	1274480	534
4013	1281569	462
4023	1284675	49
4024	1284724	49
4027	1285459	103
4050	1291972	380
4055	1293188	106
4070	1297548	472
4071	1298020	74
4073	1298200	157
4116	1310241	195
4143	1319176	501
4149	1321426	141
4150	1321567	95
4164	1329504	651
4171	1334061	407
4182	1336454	502
4185	1337939	219
4187	1338674	608
4188	1339282	513
4193	1340250	525
4194	1340775	631
4234	1346529	642
4242	1348599	611
4244	1349303	141
4249	1350257	513
4250	1350770	110
4255	1352661	664
4264	1356719	506
4272	1359678	529
4283	1365306	161
4285	1365593	212
4293	1368984	386
4294	1369370	79
4297	1370487	152
4298	1370639	100
4305	1372064	244
4309	1373543	136
4311	1374330	387
4316	1376150	610
4317	1376760	97
4327	1380660	401
4331	1381806	121
4333	1382537	606
4338	1384592	101
4342	1385516	397
4346	1386877	507
4356	1391989	511
4357	1392500	142
4364	1394854	527
4374	1398197	119
4380	1400151	183
4384	1401147	77
4412	1408322	411
4419	1411938	533
4420	1412471	649
4436	1418276	505
4444	1421976	156
4450	1423505	157
4457	1424964	656
4479	1433188	134
4548	1443512	151
4576	1447740	151
4587	1449533	548
4596	1452248	467
4604	1455404	420
4619	1464938	384
4620	1465322	531
4621	1465853	316
4622	1466169	138
4624	1466433	582
4627	1467677	394
4628	1468071	101
4631	1469201	128
4636	1469879	145
4643	1471980	97
4645	1472596	522
4646	1473118	509
4649	1474233	539
4650	1474772	514
4651	1475286	150
4653	1475955	532
4656	1476811	100
4658	1477451	402
4659	1477853	97
4662	1478199	598
4666	1479641	603
4667	1480244	99
4669	1480893	608
4670	1481501	526
4673	1482578	121
4675	1483306	525
4676	1483831	138
4677	1483969	148
4693	1486543	471
4694	1487014	554
4695	1487568	371
4702	1490314	99
4703	1490413	535
4715	1496066	162
4719	1497451	142
4739	1499574	420
4825	1511197	499
4832	1513530	609
4887	1531713	469
4913	1540809	124
4926	1546112	141
4929	1547555	402
4931	1548058	153
4938	1551284	416
4976	1562336	141
4979	1563543	515
5007	1572068	148
5008	1572216	145
5013	1573653	610
5034	1581070	141
5048	1585076	644
5049	1585720	520
5056	1587716	516
5057	1588232	496
5097	1610238	404
5105	1612296	396
5111	1614206	611
5112	1614817	149
5118	1616550	379
5123	1617520	97
5149	1626717	374
5152	1627626	653
5156	1629455	108
5157	1629563	101
5158	1629664	94
5161	1630015	622
5165	1631757	275
5166	1632032	86
5168	1632193	534
5169	1632727	607
5170	1633334	514
5177	1635817	516
5179	1636867	370
5181	1637852	507
5185	1639884	505
5186	1640389	148
5190	1641710	203
5192	1642521	141
5193	1642662	144
5196	1643722	503
5201	1644848	607
5210	1647422	485
5212	1648432	137
5213	1648569	411
5217	1649976	37
5220	1650254	102
5222	1650495	140
5223	1650635	443
5227	1652125	543
5232	1653128	92
5243	1654851	381
5245	1655845	407
5246	1656252	607
5247	1656859	100
5248	1656959	524
5256	1658102	285
5272	1663070	461
5282	1665513	150
5327	1678426	25
5330	1678900	636
5341	1683717	596
5342	1684313	632
5450	1696627	498
5455	1698286	156
5466	1701913	604
5467	1702517	563
5482	1708218	466
5485	1709684	96
5491	1711478	644
5495	1712931	516
5500	1715252	537
5501	1715789	155
5503	1716038	510
5507	1717871	154
5512	1719427	508
5513	1719935	516
5515	1720986	198
5516	1721184	139
5519	1722438	603
5525	1724993	393
5529	1726503	399
5533	1728420	162
5534	1728582	127
5545	1733312	640
5556	1740191	502
5557	1740693	142
5558	1740835	540
5568	1744562	142
5569	1744704	142
5572	1745765	154
5573	1745919	129
5578	1747161	515
5579	1747676	603
5602	1751296	562
5688	1762963	139
5695	1764592	459
5699	1765515	616
5753	1787563	490
5772	1794666	87
5781	1797125	370
5789	1800127	99
5792	1800960	521
5794	1802088	100
5796	1802702	149
5797	1802851	385
5841	1816858	141
5842	1816999	513
5861	1822886	83
5863	1823052	78
5872	1826530	511
5876	1827843	398
5880	1828542	143
5897	1830237	520
5911	1835439	398
5919	1837788	147
5920	1837935	226
5960	1852035	133
5968	1854845	135
5970	1855496	608
5975	1857041	92
5976	1857133	509
5979	1857856	368
5981	1858336	100
5986	1859357	84
5987	1859441	105
5988	1859546	519
5998	1861886	517
6012	1865424	533
6015	1866150	382
6018	1866852	117
6020	1867440	611
6021	1868051	124
6024	1868917	410
6034	1873266	191
6041	1875471	503
6043	1876062	408
6045	1876622	143
6046	1876765	147
6047	1876912	143
6048	1877055	510
6049	1877565	105
6053	1878408	553
6055	1879375	95
6056	1879470	101
6059	1880247	268
6061	1881030	600
6064	1882678	394
6073	1886414	507
6075	1887178	100
6076	1887278	520
6080	1888764	515
6081	1889279	150
6083	1889536	601
6085	1890266	97
6086	1890363	166
6090	1891680	201
6100	1895225	418
6106	1896061	115
6107	1896176	413
6108	1896589	145
6109	1896734	413
6110	1897147	615
6111	1897762	533
6135	1906111	335
6144	1908288	113
6146	1908502	506
6153	1911304	97
6168	1914816	102
6176	1917710	101
6183	1920792	379
6205	1928048	429
6206	1928477	87
6313	1995401	198
6318	1997380	113
6322	1997762	156
6329	1999755	396
6330	2000151	517
6345	2002026	508
6348	2003326	608
6354	2006327	371
6356	2006793	99
6360	2008341	515
6362	2009242	602
6365	2010090	614
6371	2012353	142
6375	2013092	175
6376	2013267	140
6378	2013917	100
6382	2015024	399
6388	2017496	170
6390	2018276	395
6391	2018671	154
6392	2018825	503
6396	2020385	105
6398	2021090	505
6404	2023527	101
6421	2029266	514
6428	2031134	383
6430	2031666	207
6431	2031873	97
6433	2032067	160
6436	2032493	526
6438	2033620	139
6439	2033759	185
6442	2035067	395
6444	2035611	131
6445	2035742	598
6465	2044799	514
6470	2046781	659
6482	2052707	474
6506	2064005	474
6551	2092242	95
6558	2094483	204
6561	2095310	43
6562	2095353	492
6602	2109982	99
6616	2112162	220
6644	2119787	103
6652	2121676	600
6655	2122470	557
6657	2123421	632
6659	2124192	96
6660	2124288	110
6738	2146770	397
6739	2147167	482
6743	2148442	98
6760	2149900	520
6774	2153300	123
6783	2156219	63
6832	2165602	607
6833	2166209	411
6837	2167838	127
6838	2167965	598
6847	2172544	506
6878	2185949	122
6881	2186271	613
6884	2187830	99
6886	2188580	383
6891	2190097	52
6894	2191160	499
6897	2191978	529
6906	2194176	72
6909	2194445	84
6910	2194529	95
6912	2194764	611
6914	2195962	547
6927	2202062	127
6936	2205329	502
6942	2207687	515
6946	2208813	404
6948	2209824	609
6952	2211280	603
6953	2211883	109
6958	2213765	406
6963	2216594	521
6969	2219490	505
6970	2219995	184
6972	2220705	151
6973	2220856	416
6974	2221272	44
6975	2221316	376
6998	2228491	569
7007	2232789	659
7009	2234106	511
7031	2242005	623
7046	2246689	119
7056	2249638	390
7068	2252094	141
7069	2252235	110
7176	2291422	144
7192	2294906	144
7193	2295050	609
7211	2297943	379
7216	2300251	143
7217	2300394	72
7218	2300466	523
7219	2300989	606
7225	2303088	398
7227	2303587	608
7231	2305158	517
7240	2308114	206
7241	2308320	603
7245	2309844	153
7251	2311337	533
7254	2312781	510
7255	2313291	515
7256	2313806	126
7258	2314107	535
7259	2314642	620
7260	2315262	413
7261	2315675	89
7275	2318488	90
7284	2320114	142
7291	2322988	107
7294	2323722	610
7298	2325551	602
7299	2326153	523
7301	2327076	96
7302	2327172	508
7303	2327680	401
7304	2328081	142
7305	2328223	138
7307	2328458	527
7308	2328985	387
7339	2342869	394
7414	2375275	598
7418	2376484	370
7421	2378164	521
7422	2378685	609
7425	2380305	513
7426	2380818	360
7427	2381178	97
7465	2386904	646
7475	2390617	100
7476	2390717	98
7479	2391657	55
7480	2391712	161
7489	2394015	115
7515	2401926	400
7518	2402496	142
7520	2402762	475
7523	2403975	150
7600	2428340	359
7601	2428699	165
7602	2428864	508
7637	2442920	563
7645	2445851	608
7646	2446459	1018
7652	2448705	363
7660	2450606	77
7685	2452582	103
7686	2452685	509
7695	2454746	401
7696	2455147	143
7701	2456779	456
7702	2457235	89
7707	2458513	505
7712	2460640	104
7713	2460744	363
7714	2461107	446
7737	2469703	94
7741	2470880	477
7744	2472659	433
7746	2473250	188
7747	2473438	478
7754	2475223	96
7760	2477804	512
7765	2479142	632
7767	2480294	99
7769	2480902	534
7771	2482083	612
7773	2482813	642
7775	2483556	408
7777	2484527	474
7782	2486145	408
7785	2487166	506
7786	2487672	173
7791	2488836	102
7798	2490704	402
7799	2491106	145
7805	2493467	143
7807	2493708	683
7815	2496878	462
7823	2499623	55
7826	2500418	501
7832	2503584	545
7833	2504129	530
7835	2505162	536
7861	2512079	311
7866	2513421	413
7894	2522112	393
7902	2524317	657
7919	2529644	119
7931	2533290	495
7932	2533785	561
8044	2546512	377
8055	2550401	106
8056	2550507	393
8073	2557834	392
8074	2558226	507
8078	2559188	392
8080	2560187	470
8081	2560657	509
8082	2561166	397
8086	2562281	98
8088	2562914	142
8089	2563056	602
8097	2566764	600
8098	2567364	502
8101	2568801	603
8104	2570108	159
8109	2571801	619
8111	2572569	533
8113	2573620	141
8116	2574433	520
8118	2575491	141
8122	2577268	409
8124	2578196	356
8125	2578552	98
8130	2580081	600
8147	2583410	103
8157	2587235	392
8159	2588022	618
8161	2589169	394
8163	2589708	123
8164	2589831	603
8166	2590948	73
8170	2592249	512
8277	2607285	382
8284	2609371	509
8285	2609880	396
8288	2610922	46
8289	2610968	187
8290	2611155	614
8343	2628418	101
8352	2630920	206
8378	2641248	511
8382	2642808	500
8383	2643308	205
8388	2645225	509
8430	2656892	394
8460	2665823	127
8464	2667016	526
8469	2668417	529
8486	2677474	99
8496	2680519	517
8497	2681036	510
8500	2682558	521
8515	2685593	90
8558	2703276	165
8564	2704828	164
8573	2707520	545
8574	2708065	93
8575	2708158	633
8582	2710670	509
8597	2714258	90
8602	2716129	141
8603	2716270	111
8607	2717764	164
8610	2718555	519
8617	2720763	604
8622	2723001	378
8629	2724764	112
8635	2726915	609
8636	2727524	391
8638	2728545	112
8649	2731678	99
8651	2731996	106
8653	2732724	530
8661	2736119	196
8662	2736315	88
8663	2736403	144
8668	2737903	95
8672	2739481	523
8673	2740004	122
8678	2741546	93
8679	2741639	411
8684	2742405	519
8686	2743136	552
8695	2744804	86
8696	2744890	146
8698	2745138	507
8724	2752917	104
8729	2754295	114
8733	2754718	464
8757	2761964	122
8772	2766343	50
8782	2769438	539
8794	2774779	504
8795	2775283	415
8901	2784998	140
8918	2791179	516
8919	2791695	182
8935	2799946	397
8936	2800343	151
8937	2800494	509
8941	2801703	532
8942	2802235	444
8945	2803327	139
8946	2803466	605
8950	2805426	147
8955	2807122	390
8960	2808906	392
8961	2809298	529
8964	2810475	399
8965	2810874	399
8967	2811876	522
8971	2813645	519
8974	2814668	542
8975	2815210	548
8977	2816269	141
8981	2817228	101
8985	2818532	114
8987	2819144	436
9017	2831420	506
9018	2831926	441
9020	2832507	169
9024	2833361	192
9025	2833553	100
9026	2833653	516
9027	2834169	399
9028	2834568	144
9029	2834712	515
9032	2836353	398
9033	2836751	149
9034	2836900	541
9140	2850090	111
9151	2852468	505
9152	2852973	563
9153	2853536	388
9161	2858481	651
9190	2873990	367
9205	2878410	501
9206	2878911	587
9215	2881916	137
9241	2889211	509
9246	2891921	50
9249	2892209	508
9250	2892717	98
9253	2893082	609
9293	2905442	162
9319	2913720	474
9320	2914194	97
9323	2914603	526
9349	2920118	611
9360	2923732	245
9363	2924136	118
9371	2925893	166
9401	2938205	532
9413	2944620	629
9421	2947578	145
9422	2947723	507
9427	2949023	525
9428	2949548	384
9438	2951211	364
9439	2951575	471
9442	2952370	507
9446	2954072	47
9465	2958243	94
9466	2958337	513
9470	2959188	513
9476	2961918	99
9485	2964980	104
9492	2966782	527
9493	2967309	391
9495	2967797	139
9499	2968954	537
9504	2970592	623
9512	2974146	597
9514	2975258	268
9518	2976547	141
9524	2979318	523
9525	2979841	667
9526	2980508	106
9531	2981532	601
9535	2983305	518
9541	2984986	42
9542	2985028	573
9547	2987090	150
9549	2987760	310
9558	2988820	606
9559	2989426	107
9561	2990143	138
9563	2990793	403
9564	2991196	143
9587	3000103	45
9590	3000687	445
9591	3001132	609
9596	3002003	538
9598	3003074	613
9658	3023919	145
9764	3073689	100
9781	3078590	529
9782	3079119	546
9798	3081895	165
9799	3082060	535
9805	3084509	220
9806	3084729	150
9808	3084977	516
9809	3085493	504
9810	3085997	455
9814	3087052	545
9818	3088387	119
9822	3089266	507
9823	3089773	140
9826	3090248	532
9827	3090780	159
9828	3090939	505
9829	3091444	398
9830	3091842	522
9838	3094909	152
9840	3095572	95
9842	3096185	99
9844	3096381	604
9849	3097791	44
9850	3097835	631
9873	3108012	389
9874	3108401	200
9881	3109935	205
9882	3110140	94
9883	3110234	517
9887	3111523	505
9888	3112028	609
9890	3113147	132
9891	3113279	101
9892	3113380	512
9896	3114599	97
9960	3153805	640
10003	3174020	519
10014	3177969	158
10015	3178127	385
10016	3178512	527
10053	3189406	111
10069	3192373	563
10078	3195371	94
10107	3203518	406
10109	3204062	503
10112	3205513	468
10113	3205981	165
10116	3206872	480
10154	3218016	393
10193	3231136	503
10212	3233808	399
10226	3238193	217
10228	3238921	604
10234	3241581	520
10283	3253106	665
10284	3253771	98
10285	3253869	142
10289	3255241	95
10290	3255336	505
10301	3259102	479
10308	3260664	96
10309	3260760	544
10328	3269074	568
10329	3269642	504
10333	3270422	507
10339	3272624	607
10341	3273350	127
10346	3274649	146
10356	3278180	504
10358	3279303	96
10360	3279875	519
10362	3280892	515
10364	3281928	500
10365	3282428	148
10374	3285602	649
10375	3286251	582
10377	3287336	626
10379	3288078	101
10381	3288398	110
10383	3289007	418
10384	3289425	139
10386	3289958	475
10387	3290433	512
10388	3290945	392
10389	3291337	602
10394	3293153	398
10398	3294720	143
10400	3295334	531
10404	3296716	493
10405	3297209	516
10410	3299718	159
10412	3300391	448
10421	3305700	298
10422	3305998	602
10423	3306600	412
10424	3307012	98
10427	3307711	109
10454	3315665	299
10461	3318679	420
10498	3331504	476
10521	3336860	465
10627	3390042	604
10633	3391471	121
10638	3392893	268
10644	3394119	83
10645	3394202	507
10666	3398206	152
10667	3398358	149
10669	3399042	109
10671	3399751	523
10673	3400803	199
10674	3401002	143
10675	3401145	200
10681	3403227	508
10682	3403735	101
10683	3403836	606
10685	3404544	519
10686	3405063	538
10687	3405601	95
10690	3406328	509
10692	3407348	152
10694	3407638	547
10695	3408185	201
10696	3408386	99
10698	3408585	542
10699	3409127	404
10703	3409872	599
10707	3411822	397
10712	3413926	46
10713	3413972	312
10714	3414284	204
10717	3415407	99
10718	3415506	385
10736	3420154	548
10743	3422992	97
10746	3424234	512
10751	3426908	391
10753	3427439	510
10785	3438365	244
10823	3451494	377
10866	3473884	499
10877	3477934	303
10879	3478845	511
10916	3483254	45
10926	3486267	48
10928	3486365	49
10932	3486775	532
10970	3498290	147
10971	3498437	94
10972	3498531	547
10974	3499193	517
10978	3500665	423
11020	3513129	514
11036	3520002	75
11046	3522396	454
11048	3523353	373
11049	3523726	628
11075	3539071	131
11087	3541925	99
11089	3542393	644
11090	3543037	517
11091	3543554	401
11104	3547932	511
11138	3552981	111
11148	3556612	112
11154	3558415	535
11159	3560692	606
11163	3562971	503
11165	3563972	95
11172	3565953	506
11191	3574622	525
11202	3578487	415
11211	3581309	504
11217	3583554	507
11221	3585074	612
11225	3586837	142
11227	3587481	500
11228	3587981	98
11234	3589793	92
11236	3589935	173
11239	3590630	156
11240	3590786	541
11242	3591800	601
11243	3592401	507
11244	3592908	616
11246	3593669	163
11247	3593832	99
11248	3593931	126
11251	3594744	116
11252	3594860	402
11258	3597196	532
11259	3597728	505
11267	3600388	545
11272	3601920	151
11273	3602071	616
11274	3602687	109
11275	3602796	499
11284	3606559	404
11285	3606963	416
11286	3607379	150
11287	3607529	591
11313	3614087	148
11314	3614235	50
11317	3615367	341
11324	3618241	176
11384	3635503	499
11490	3651811	432
11501	3655504	51
11507	3656625	159
11508	3656784	141
11523	3665987	606
11525	3666715	524
11526	3667239	612
11529	3668494	99
11536	3670534	531
11538	3671165	510
11544	3673432	519
11545	3673951	100
11546	3674051	403
11549	3675216	541
11551	3676362	604
11553	3677107	533
11555	3677789	504
11557	3678389	141
11558	3678530	532
11562	3680405	168
11564	3681176	601
11568	3682366	398
11569	3682764	395
11570	3683159	160
11574	3684088	487
11575	3684575	100
11581	3686215	165
11598	3688781	440
11607	3692681	510
11613	3694826	143
11614	3694969	102
11616	3695166	513
11617	3695679	398
11618	3696077	101
11620	3696697	603
11671	3703090	87
11686	3704458	103
11737	3713200	145
11740	3714354	214
11742	3714735	112
11794	3729744	656
11795	3730400	505
11833	3744561	523
11834	3745084	617
11835	3745701	102
11839	3746460	678
11841	3747586	550
11883	3759626	523
11903	3766761	136
11909	3767398	198
11911	3768107	122
11912	3768229	432
11917	3770474	513
11949	3781783	142
11952	3782641	398
11953	3783039	176
11954	3783215	126
11967	3785756	424
11999	3805630	108
12000	3805738	165
12001	3805903	554
12015	3810456	452
12021	3812088	140
12025	3812937	442
12034	3816720	200
12049	3819669	44
12054	3821092	257
12055	3821349	100
12062	3824140	222
12065	3824622	131
12072	3826998	503
12073	3827501	505
12084	3830370	406
12087	3831017	166
12091	3831570	603
12097	3834457	598
12100	3835953	479
12107	3838578	456
12110	3839648	605
12111	3840253	528
12112	3840781	166
12114	3841048	558
12115	3841606	52
12120	3843322	508
12132	3847022	43
12136	3847365	410
12137	3847775	100
12138	3847875	72
12147	3848831	529
12148	3849360	519
12150	3850405	444
12176	3857228	130
12180	3858050	493
12185	3859141	514
12187	3860291	531
12197	3863288	165
12353	3892946	92
12363	3896193	135
12370	3898079	686
12371	3898765	102
12386	3904025	608
12388	3904732	511
12392	3905884	647
12393	3906531	601
12395	3907275	391
12400	3908894	606
12401	3909500	506
12403	3910169	616
12404	3910785	138
12408	3911549	612
12409	3912161	147
12413	3912941	398
12417	3913978	97
12418	3914075	519
12420	3915208	103
12422	3915820	392
12429	3918644	116
12431	3919375	129
12432	3919504	141
12433	3919645	525
12436	3921292	124
12437	3921416	355
12440	3922482	119
12443	3923213	485
12444	3923698	392
12460	3932808	220
12461	3933028	520
12469	3935096	473
12471	3935712	203
12475	3936767	159
12477	3937026	503
12483	3939519	394
12486	3940224	605
12549	3948764	474
12681	3987361	377
12696	3991599	543
12702	3994404	395
12704	3995318	513
12766	4012035	145
12773	4015961	552
12774	4016513	476
12775	4016989	156
12813	4023941	433
12815	4024467	120
12817	4024687	504
12830	4028051	627
12863	4040032	97
12864	4040129	522
12871	4041851	604
12878	4043931	196
12884	4045483	100
12888	4046331	186
12890	4046619	100
12891	4046719	103
12897	4048269	456
12917	4052892	529
12925	4055942	227
12936	4059258	328
12937	4059586	92
12947	4063031	139
12950	4063866	99
12954	4064759	429
12957	4065848	146
12964	4069106	524
12966	4070249	500
12970	4071188	206
12972	4072001	518
12973	4072519	390
12974	4072909	528
12977	4074294	555
12999	4082905	101
13000	4083006	535
13001	4083541	92
13010	4084345	82
13011	4084427	514
13012	4084941	503
13013	4085444	179
13016	4086131	515
13048	4095776	535
13050	4096679	507
13104	4117834	146
13215	4185869	543
13226	4189944	97
13233	4192208	172
13234	4192380	607
13249	4194763	397
13250	4195160	96
13252	4195861	200
13255	4196661	366
13256	4197027	403
13258	4197887	115
13260	4198527	607
13262	4199735	142
13263	4199877	401
13265	4200419	519
13266	4200938	403
13269	4202043	156
13271	4202300	410
13272	4202710	513
13275	4203967	98
13276	4204065	506
13279	4205683	100
13280	4205783	606
13282	4206530	410
13284	4207547	149
13285	4207696	506
13288	4208958	512
13292	4210174	513
13293	4210687	516
13295	4211717	524
13296	4212241	520
13298	4213282	548
13300	4214342	619
13301	4214961	401
13303	4215967	512
13304	4216479	138
13307	4217749	172
13323	4223308	650
13324	4223958	536
13326	4224615	39
13332	4226401	203
13340	4229459	526
13341	4229985	393
13344	4230987	405
13374	4243088	499
13376	4244061	475
13464	4293186	175
13530	4314812	120
13547	4319971	656
13560	4323198	133
13561	4323331	406
13565	4324702	560
13629	4341906	610
13636	4344849	142
13637	4344991	533
13638	4345524	129
13676	4353120	178
13678	4353374	543
13693	4358848	529
13726	4362512	386
13727	4362898	213
13734	4364889	398
13741	4366705	538
13742	4367243	414
13747	4370113	607
13751	4372535	531
13753	4373695	637
13778	4384979	95
13780	4385227	511
13788	4387635	101
13791	4388762	45
13795	4389383	239
13802	4392439	120
13807	4394409	308
13810	4395819	527
13813	4397344	622
13817	4399583	516
13820	4400867	89
13823	4401595	159
13824	4401754	142
13827	4402549	513
13830	4403627	97
13831	4403724	514
13833	4404343	528
13836	4405413	119
13838	4405633	641
13841	4406971	504
13852	4411545	531
13858	4413871	599
13862	4415592	548
13863	4416140	509
13864	4416649	564
13873	4421339	530
13874	4421869	136
13876	4422049	536
13877	4422585	173
13902	4431362	217
13912	4436270	475
13965	4451939	147
14082	4493730	657
14089	4495278	621
14096	4497584	398
14097	4497982	465
14112	4500057	157
14113	4500214	121
14115	4500733	540
14118	4502377	95
14119	4502472	167
14121	4502859	463
14123	4503467	401
14126	4504366	128
14128	4504593	520
14134	4507780	514
14135	4508294	510
14137	4509311	191
14139	4510102	538
14141	4511178	401
14143	4512187	398
14147	4513238	97
14150	4513998	399
14157	4517117	517
14158	4517634	518
14160	4518294	142
14163	4519474	97
14164	4519571	191
14167	4520668	101
14168	4520769	396
14186	4524205	397
14187	4524602	148
14188	4524750	615
14189	4525365	147
14195	4527739	522
14197	4528869	513
14199	4529776	122
14202	4531030	398
14204	4531574	117
14206	4532299	518
14207	4532817	74
14209	4532991	522
14237	4545512	496
14326	4583010	402
14327	4583412	168
14328	4583580	147
14331	4584473	600
14380	4593100	100
14428	4608073	509
14499	4631315	100
14501	4631565	87
14505	4633451	509
14538	4645774	389
14541	4647141	507
14542	4647648	391
14556	4652552	276
14589	4655873	110
14590	4655983	640
14597	4659350	126
14600	4660158	540
14602	4661349	460
14604	4662176	510
14605	4662686	498
14610	4664789	506
14615	4666657	362
14616	4667019	365
14617	4667384	361
14623	4669668	508
14629	4671917	565
14638	4675219	408
14644	4678009	93
14654	4681455	481
14657	4683200	105
14658	4683305	52
14662	4684581	520
14663	4685101	390
14673	4687490	520
14676	4688567	448
14680	4690343	515
14683	4691420	662
14693	4694365	603
14695	4695487	628
14696	4696115	515
14701	4698036	407
14705	4699714	470
14708	4700370	391
14712	4701751	150
14721	4704522	422
14725	4705256	516
14727	4705923	300
14736	4710161	173
14737	4710334	125
14739	4710558	514
14741	4711592	418
14765	4717276	36
14775	4721348	563
14942	4749750	520
14945	4750470	413
14952	4752699	414
14959	4754145	561
14960	4754706	513
14975	4761540	404
14981	4763261	476
14984	4764803	507
14986	4765410	515
14989	4766673	503
14992	4767921	548
14993	4768469	472
14996	4769985	399
14997	4770384	519
14998	4770903	143
15000	4771574	500
15006	4773667	123
15008	4774393	524
15012	4776116	546
15013	4776662	156
15015	4776918	542
15016	4777460	544
15018	4778513	161
15020	4778817	141
15026	4780417	151
15027	4780568	528
15028	4781096	198
15029	4781294	141
15030	4781435	613
15033	4782734	98
15049	4784553	554
15050	4785107	96
15052	4785388	99
15059	4787506	433
15061	4788077	508
15062	4788585	526
15063	4789111	406
15065	4789658	189
15067	4789947	504
15068	4790451	405
15071	4791510	603
15095	4796739	392
15189	4809287	146
15190	4809433	665
15191	4810098	88
15194	4810717	424
15243	4826759	631
15256	4831360	407
15285	4841695	385
15292	4844209	106
15364	4865639	497
15367	4866870	94
15401	4880411	152
15404	4881574	118
15405	4881692	187
15452	4900366	468
15453	4900834	432
15461	4903064	513
15468	4905365	506
15473	4906291	512
15477	4907131	140
15478	4907271	94
15479	4907365	100
15480	4907465	84
15503	4913103	140
15505	4913636	630
15506	4914266	208
15507	4914474	465
15517	4917911	503
15521	4919645	95
15522	4919740	149
15526	4920563	117
15532	4921594	183
15539	4923016	519
15546	4926332	403
15554	4929670	505
15556	4930784	405
15559	4931873	151
15560	4932024	513
15561	4932537	129
15564	4933562	136
15567	4934581	98
15568	4934679	214
15573	4936239	247
15579	4938229	606
15584	4940394	135
15588	4940787	171
15590	4941059	95
15599	4942257	110
15600	4942367	604
15601	4942971	604
15602	4943575	43
15628	4949400	70
15662	4957694	651
15808	4982681	617
15815	4986246	143
15822	4987920	511
15823	4988431	502
15838	4995961	131
15841	4997203	136
15845	4998056	512
15847	4999077	142
15849	4999832	526
15851	5000866	400
15853	5001785	396
15858	5003173	149
15859	5003322	140
15863	5003813	518
15864	5004331	125
15867	5004652	517
15869	5005351	508
15870	5005859	395
15871	5006254	549
15872	5006803	532
15874	5007733	605
15876	5008481	528
15889	5012323	136
15890	5012459	507
15891	5012966	156
15893	5013220	467
15896	5014861	605
15912	5022297	528
15913	5022825	634
15923	5026145	101
15924	5026246	508
15931	5029170	182
15933	5029451	510
15938	5030773	521
15958	5033327	506
16052	5046317	521
16053	5046838	331
16054	5047169	611
16057	5048432	522
16106	5073088	362
16109	5074516	141
16148	5085535	233
16149	5085768	140
16153	5086965	151
16155	5087200	644
16209	5100475	645
16225	5107678	410
16227	5108750	510
16253	5114717	404
16267	5118168	153
16269	5118823	600
16282	5121457	106
16314	5137362	620
16316	5138490	173
16317	5138663	144
16326	5140132	118
16336	5141605	506
16340	5142426	106
16341	5142532	88
16342	5142620	86
16343	5142706	474
16348	5144439	87
16366	5148747	96
16369	5149462	626
16370	5150088	501
16377	5152274	523
16384	5154217	618
16385	5154835	99
16389	5155883	475
16392	5157559	137
16402	5161105	501
16403	5161606	185
16409	5163859	580
16411	5164589	52
16417	5166836	499
16419	5167726	150
16420	5167876	95
16423	5168353	506
16425	5169465	84
16427	5170068	33
16428	5170101	471
16430	5170687	602
16434	5172986	453
16436	5173808	170
16438	5174483	95
16439	5174578	158
16447	5176675	525
16451	5178604	92
16453	5179334	101
16462	5180182	575
16463	5180757	411
16464	5181168	415
16525	5202893	393
16671	5267082	509
16678	5269336	526
16685	5272022	86
16686	5272108	150
16701	5274846	529
16707	5277415	143
16710	5277841	96
16711	5277937	395
16714	5278991	163
16715	5279154	145
16716	5279299	164
16722	5280842	518
16729	5283946	609
16732	5285219	506
16733	5285725	522
16735	5286390	145
16736	5286535	129
16737	5286664	398
16749	5291160	396
16752	5292335	468
16754	5292942	117
16755	5293059	600
16775	5302360	140
16776	5302500	449
16778	5303513	190
16792	5308576	392
16793	5308968	195
16794	5309163	515
16796	5310288	147
16799	5310706	535
16837	5334247	646
16854	5345268	433
16916	5375524	591
16917	5376115	415
16920	5377104	509
16951	5386443	140
16952	5386583	136
16958	5387507	140
16969	5390657	43
16972	5391013	108
17012	5404116	101
17015	5404521	201
17018	5405862	445
17088	5426102	175
17116	5430882	149
17126	5433878	612
17127	5434490	519
17130	5435208	118
17145	5439652	499
17151	5440865	151
17177	5444786	394
17179	5445332	538
17186	5447752	514
17193	5449624	613
17199	5452380	246
17200	5452626	660
17203	5454236	612
17204	5454848	471
17205	5455319	480
17206	5455799	533
17211	5456812	113
17232	5465612	382
17233	5465994	120
17239	5467187	102
17240	5467289	514
17247	5470543	416
17251	5472509	610
17253	5473624	398
17254	5474022	76
17255	5474098	98
17267	5478360	137
17268	5478497	147
17272	5479907	547
17275	5480643	141
17282	5482901	514
17283	5483415	623
17284	5484038	505
17285	5484543	605
17288	5485707	134
17290	5486356	543
17291	5486899	507
17293	5487511	373
17297	5489055	144
17301	5489999	607
17302	5490606	116
17305	5490895	162
17308	5491251	485
17310	5492197	505
17314	5494220	581
17316	5495171	540
17319	5496645	651
17325	5500504	288
17326	5500792	117
17327	5500909	530
17354	5510013	70
17357	5510662	153
17365	5514353	154
17376	5518195	100
17407	5528865	532
17413	5530216	116
17414	5530332	107
17531	5587122	97
17534	5587379	124
17541	5588263	503
17548	5591009	199
17549	5591208	104
17567	5594326	628
17571	5595890	604
17573	5597105	600
17577	5598474	514
17579	5599088	526
17580	5599614	397
17584	5601234	603
17585	5601837	522
17587	5602968	402
17588	5603370	389
17592	5604768	392
17595	5605804	180
17600	5607244	136
17603	5608125	515
17606	5609845	599
17607	5610444	515
17608	5610959	510
17611	5612373	513
17612	5612886	211
17615	5613791	502
17618	5614921	397
17639	5619669	512
17641	5620322	110
17648	5622800	509
17653	5625034	400
17655	5625577	224
17664	5628956	95
17770	5673106	125
17779	5675588	521
17780	5676109	494
17781	5676603	250
17782	5676853	182
17783	5677035	181
17814	5680081	95
17821	5681160	94
17832	5683318	48
17845	5686733	61
17875	5695032	630
17880	5696168	415
17881	5696583	533
17979	5734480	511
17989	5738499	405
17992	5739653	88
17993	5739741	617
17995	5740507	117
18014	5745995	100
18040	5748603	123
18042	5748826	531
18043	5749357	502
18049	5751917	505
18050	5752422	123
18057	5754757	607
18066	5759503	448
18068	5760451	501
18069	5760952	93
18074	5761796	563
18075	5762359	196
18092	5768784	382
18095	5770180	115
18097	5770455	390
18102	5772364	109
18110	5775708	214
18114	5776913	438
18116	5777510	135
18117	5777645	413
18118	5778058	604
18122	5779024	144
18126	5780227	98
18127	5780325	107
18128	5780432	602
18129	5781034	98
18130	5781132	92
18131	5781224	396
18136	5782977	148
18140	5784263	141
18145	5786035	423
18146	5786458	504
18147	5786962	497
18152	5788936	509
18155	5790217	119
18159	5790632	98
18162	5791720	106
18163	5791826	463
18164	5792289	616
18167	5793966	109
18170	5794245	139
18176	5795490	407
18178	5795996	452
18187	5799877	53
18188	5799930	536
18189	5800466	506
18190	5800972	417
18217	5806780	202
18219	5807552	100
18278	5824105	146
18348	5836590	151
18349	5836741	151
18392	5843184	49
18396	5844000	105
18410	5847084	724
18413	5849075	671
18432	5859119	611
18433	5859730	396
18435	5860536	422
18436	5860958	522
18439	5862182	518
18446	5865045	405
18448	5865592	394
18449	5865986	236
18450	5866222	67
18454	5867190	119
18462	5870036	519
18468	5872477	396
18470	5873393	548
18473	5874977	512
18477	5876633	135
18480	5877886	524
18481	5878410	139
18482	5878549	606
18501	5882575	509
18503	5883182	505
18509	5884912	486
18510	5885398	143
18511	5885541	216
18515	5886899	138
18518	5887638	605
18631	5903819	142
18632	5903961	103
18639	5905515	163
18640	5905678	95
18642	5905916	506
18644	5906568	613
18645	5907181	150
18666	5909031	476
18676	5914662	603
18694	5920466	474
18697	5922242	412
18707	5925165	498
18737	5935095	455
18742	5937516	499
18782	5948966	144
18804	5957379	506
18813	5959951	97
18841	5970394	517
18851	5972842	134
18854	5973506	165
18855	5973671	443
18857	5974211	499
18904	5998906	187
18905	5999093	121
18912	6001488	141
18918	6003407	130
18922	6004329	140
18924	6004937	491
18928	6005881	212
18929	6006093	151
18931	6006395	142
18936	6008819	407
18937	6009226	452
18952	6013221	653
18954	6014255	111
18955	6014366	140
18957	6014608	105
18959	6014825	131
18970	6018405	213
18972	6018716	75
18976	6019129	195
18977	6019324	104
18978	6019428	504
18979	6019932	114
18980	6020046	544
18983	6021638	90
18984	6021728	95
18986	6022336	118
18988	6023042	618
18989	6023660	644
18991	6024701	625
18992	6025326	610
18993	6025936	529
18994	6026465	137
18998	6027757	97
19000	6028456	517
19002	6029473	99
19006	6030855	144
19007	6030999	177
19009	6031321	518
19012	6032953	145
19016	6033508	514
19017	6034022	517
19020	6035105	178
19021	6035283	612
19023	6036394	137
19025	6037175	535
19026	6037710	79
19032	6040193	98
19038	6040851	139
19049	6042506	382
19052	6043431	191
19053	6043622	610
19081	6049583	635
19255	6081501	378
19272	6087703	181
19294	6095124	405
19295	6095529	505
19296	6096034	524
19297	6096558	198
19298	6096756	143
19299	6096899	394
19300	6097293	601
19302	6098038	399
19305	6099101	99
19306	6099200	100
19307	6099300	506
19308	6099806	167
19310	6100071	192
19312	6100771	513
19313	6101284	398
19316	6102312	518
19317	6102830	436
19322	6104459	398
19323	6104857	149
19324	6105006	522
19325	6105528	131
19327	6106270	143
19330	6107065	120
19331	6107185	517
19339	6110190	83
19341	6110687	142
19365	6122953	518
19371	6125225	216
19372	6125441	104
19373	6125545	519
19374	6126064	392
19383	6129360	397
19385	6129898	139
19493	6143283	620
19494	6143903	627
19506	6147984	481
19507	6148465	97
19538	6162432	402
19559	6172014	133
19569	6174658	502
19599	6184753	521
19604	6187098	500
19605	6187598	141
19606	6187739	141
19644	6198165	93
19647	6198564	407
19675	6207177	603
19676	6207780	49
19681	6208766	508
19703	6211994	141
19717	6215476	215
19764	6231262	104
19766	6231735	622
19767	6232357	427
19780	6235407	526
19781	6235933	216
19784	6236363	102
19786	6236996	256
19790	6238019	522
19791	6238541	108
19792	6238649	102
19798	6240223	148
19799	6240371	536
19817	6246379	100
19819	6247102	546
19832	6251244	644
19834	6252516	484
19841	6255684	97
19842	6255781	523
19845	6256788	620
19846	6257408	615
19850	6259123	403
19851	6259526	433
19853	6260100	414
19855	6260882	516
19856	6261398	92
19858	6261958	637
19860	6263131	602
19864	6264359	606
19868	6265624	100
19869	6265724	500
19871	6266326	518
19872	6266844	388
19874	6267374	362
19879	6268501	504
19883	6270217	406
19884	6270623	44
19885	6270667	104
19886	6270771	396
19887	6271167	509
19888	6271676	389
19894	6273961	630
19900	6277215	525
19911	6279441	486
19912	6279927	117
19913	6280044	101
19914	6280145	525
19915	6280670	410
19943	6289986	525
19962	6296938	140
20117	6381158	135
20120	6382359	409
20134	6387280	413
20135	6387693	144
20149	6389098	379
20150	6389477	393
20156	6392145	132
20157	6392277	508
20159	6393335	525
20162	6394099	388
20164	6394588	137
20167	6394962	601
20168	6395563	606
20170	6396684	511
20172	6397793	504
20176	6399446	604
20177	6400050	547
20184	6402947	175
20192	6405052	510
20198	6406139	144
20199	6406283	142
20201	6406938	112
20203	6407165	101
20204	6407266	156
20226	6415074	199
20234	6417697	607
20236	6418818	509
20239	6420481	515
20243	6422044	608
20245	6423163	140
20302	6448566	474
20319	6457208	651
20355	6480665	466
20356	6481131	55
20364	6483841	461
20368	6485608	509
20369	6486117	592
20421	6503771	482
20431	6506764	136
20461	6516342	502
20466	6517999	403
20467	6518402	100
20468	6518502	96
20469	6518598	386
20506	6528969	614
20509	6529783	526
20530	6533632	97
20537	6536164	450
20575	6543600	518
20579	6545720	545
20624	6553357	99
20628	6554184	390
20629	6554574	644
20641	6557897	599
20643	6559018	520
20646	6560856	616
20648	6561628	154
20653	6564139	639
20660	6566480	454
20661	6566934	508
20662	6567442	227
20669	6569909	510
20676	6574331	191
20679	6575491	605
20683	6577001	610
20694	6581578	416
20696	6582371	501
20700	6584185	512
20701	6584697	511
20707	6586106	400
20708	6586506	486
20712	6588156	150
20713	6588306	532
20714	6588838	519
20715	6589357	527
20717	6589990	142
20718	6590132	611
20720	6591259	711
20721	6591970	511
20722	6592481	412
20726	6593632	403
20730	6594851	605
20731	6595456	500
20732	6595956	609
20733	6596565	157
20734	6596722	167
20736	6597001	133
20742	6599556	383
20743	6599939	239
20745	6600782	209
20746	6600991	46
20747	6601037	26
20748	6601063	478
20749	6601541	84
20750	6601625	74
20751	6601699	65
20753	6601983	192
20756	6602481	474
20762	6605102	521
20772	6610443	619
20773	6611062	118
20774	6611180	588
20775	6611768	613
20776	6612381	507
20777	6612888	146
20805	6623081	254
20813	6627012	632
20979	6684808	533
20982	6685647	620
20996	6690353	552
21012	6692609	149
21018	6694916	511
21019	6695427	142
21021	6695712	513
21022	6696225	604
21023	6696829	523
21024	6697352	149
21029	6699334	390
21030	6699724	503
21034	6701273	518
21037	6702071	507
21038	6702578	400
21041	6703265	533
21044	6704458	400
21047	6705877	610
21050	6707097	127
21054	6708441	519
21060	6710974	100
21063	6711784	289
21066	6712723	102
21069	6713743	125
21084	6715738	60
21088	6717422	117
21089	6717539	99
21096	6719852	461
21102	6722067	130
21105	6722799	399
21107	6723340	519
21217	6771394	487
21226	6775035	237
21227	6775272	442
21230	6776752	507
21231	6777259	388
21262	6781632	512
21323	6797316	174
21328	6798275	168
21329	6798443	612
21331	6799704	134
21368	6810832	511
21371	6812645	523
21392	6823611	604
21399	6824826	194
21400	6825020	400
21401	6825420	492
21405	6827054	99
21427	6835751	603
21436	6839396	186
21440	6840434	396
21441	6840830	504
21442	6841334	162
21443	6841496	97
21488	6848277	541
21490	6848911	116
21491	6849027	122
21497	6850805	49
21503	6852007	394
21508	6853785	483
21515	6855511	363
21516	6855874	362
21517	6856236	408
21531	6859796	631
21541	6863837	505
21543	6864464	96
21547	6865450	683
21550	6867238	380
21556	6868927	144
21560	6869563	101
21563	6870207	243
21569	6871742	157
21570	6871899	177
21574	6873339	536
21577	6874902	514
21578	6875416	455
21579	6875871	123
21582	6877156	482
21583	6877638	159
21584	6877797	510
21588	6880051	504
21590	6881151	493
21592	6882023	394
21593	6882417	161
21594	6882578	397
21595	6882975	96
21597	6883578	622
21598	6884200	567
21604	6886621	113
21605	6886734	696
21607	6887822	527
21609	6888495	613
21611	6889613	68
21612	6889681	103
21613	6889784	95
21618	6890697	509
21624	6891989	129
21634	6896044	183
21635	6896227	572
21636	6896799	417
21637	6897216	409
21638	6897625	44
21639	6897669	527
21667	6905670	499
21723	6923576	22
21808	6934225	38
21841	6937398	512
21844	6938110	512
21852	6939763	342
21858	6941332	512
21873	6948525	152
21874	6948677	393
21880	6950918	514
21881	6951432	392
21882	6951824	401
21884	6952367	506
21886	6953394	540
21887	6953934	401
21889	6954854	401
21891	6955856	152
21892	6956008	525
21896	6956967	99
21905	6960007	519
21906	6960526	164
21912	6962425	511
21913	6962936	398
21921	6966220	399
21922	6966619	597
21925	6968315	581
21927	6969368	390
21928	6969758	658
21931	6971083	588
21947	6973258	85
21948	6973343	116
21958	6976461	228
21967	6978495	69
21970	6979183	403
21971	6979586	149
21972	6979735	131
22079	6994280	504
22081	6995316	499
22086	6997045	150
22089	6997823	220
22092	6998527	90
22093	6998617	519
22124	7006766	142
22155	7018507	104
22170	7023132	123
22185	7028743	100
22188	7029920	84
22191	7030229	398
22192	7030627	386
22193	7031013	543
22230	7041372	518
22254	7050823	401
22261	7052115	528
22263	7053162	500
22289	7064834	397
22298	7067163	700
22300	7067964	534
22302	7068659	124
22352	7090331	473
22353	7090804	134
22365	7095074	135
22367	7095308	167
22370	7095655	212
22372	7096505	503
22376	7097302	103
22378	7097491	92
22379	7097583	154
22393	7102375	153
22403	7103922	525
22405	7104974	610
22412	7107424	102
22418	7108412	39
22422	7109131	650
22431	7112258	506
22432	7112764	513
22435	7113760	170
22437	7114447	143
22441	7115395	603
22442	7115998	535
22444	7116692	497
22445	7117189	90
22446	7117279	498
22449	7117977	376
22450	7118353	518
22452	7119289	499
22453	7119788	108
22454	7119896	149
22456	7120146	174
22457	7120320	631
22459	7121470	385
22460	7121855	525
22466	7123846	511
22467	7124357	201
22468	7124558	214
22469	7124772	510
22471	7125381	119
22473	7125650	193
22474	7125843	80
22475	7125923	509
22480	7128847	503
22496	7131072	380
22497	7131452	317
22498	7131769	545
22499	7132314	146
22501	7132558	508
22527	7138084	129
22529	7138766	500
22535	7140163	511
22581	7155186	505
22588	7157822	121
22596	7160670	44
22703	7170589	144
22706	7172035	123
22720	7175125	87
22721	7175212	476
22736	7182727	136
22743	7184613	159
22744	7184772	507
22749	7186552	166
22751	7186860	106
22752	7186966	382
22759	7189838	399
22765	7192718	140
22768	7193551	521
22770	7194171	143
22775	7195620	128
22781	7196868	399
22783	7197775	207
22784	7197982	396
22785	7198378	387
22786	7198765	259
22787	7199024	438
22789	7199961	196
22790	7200157	366
22793	7201141	419
22809	7208316	330
22810	7208646	136
22813	7209818	195
22819	7212128	101
22820	7212229	524
22825	7214097	600
22826	7214697	523
22829	7215712	514
22832	7216969	165
22941	7230599	143
22942	7230742	146
22943	7230888	230
22954	7234548	251
22955	7234799	505
22986	7252715	99
23005	7260184	359
23017	7263687	617
23046	7273261	403
23047	7273664	630
23050	7275229	589
23052	7276293	97
23053	7276390	532
23092	7287358	145
23116	7291469	513
23120	7293400	474
23123	7294742	509
23125	7295351	170
23129	7296094	394
23151	7301181	164
23160	7302563	359
23162	7303529	509
23163	7304038	101
23214	7326698	505
23215	7327203	499
23222	7329019	393
23227	7330816	529
23229	7331954	100
23232	7332204	520
23239	7334996	476
23241	7335558	523
23251	7340337	143
23255	7342115	101
23267	7344920	382
23269	7345773	606
23280	7349485	36
23284	7351375	378
23289	7353739	137
23291	7354527	77
23293	7354797	509
23294	7355306	508
23297	7356549	121
23299	7356812	93
23302	7357111	141
23303	7357252	529
23304	7357781	512
23306	7358403	54
23307	7358457	610
23310	7359304	56
23311	7359360	112
23312	7359472	139
23313	7359611	69
23314	7359680	130
23315	7359810	536
23316	7360346	505
23319	7361983	396
23320	7362379	143
23321	7362522	107
23322	7362629	143
23323	7362772	139
23325	7362959	534
23326	7363493	527
23329	7364934	401
23330	7365335	103
23333	7366185	417
23336	7366816	556
23337	7367372	510
23342	7369125	141
23358	7373032	115
23359	7373147	97
23360	7373244	532
23361	7373776	526
23362	7374302	611
23389	7383749	212
23458	7407649	102
23568	7458445	122
23582	7463349	155
23610	7470110	142
23614	7471369	143
23617	7471752	402
23624	7473963	514
23625	7474477	400
23630	7475625	540
23633	7476871	531
23637	7478292	512
23641	7480149	163
23645	7481475	519
23646	7481994	123
23649	7482806	399
23651	7483353	152
23652	7483505	473
23655	7484732	556
23671	7492787	680
23672	7493467	98
23675	7494228	115
23682	7496710	510
23687	7499359	397
23689	7499899	119
23690	7500018	605
23691	7500623	518
23694	7501628	519
23804	7563448	93
23805	7563541	104
23811	7564870	417
23812	7565287	143
23816	7566529	150
23848	7575414	605
23909	7594013	523
23912	7594789	121
23915	7595959	511
23954	7607121	100
23985	7616122	619
23986	7616741	142
23987	7616883	105
23990	7617548	512
23991	7618060	515
24013	7622080	523
24022	7625248	437
24026	7626863	506
24028	7627979	143
24035	7628757	147
24074	7635427	288
24076	7636218	222
24077	7636440	499
24083	7637469	534
24084	7638003	129
24089	7639368	529
24090	7639897	483
24094	7641918	514
24100	7644852	506
24101	7645358	501
24102	7645859	465
24103	7646324	519
24117	7650484	489
24126	7654918	369
24127	7655287	155
24129	7655602	111
24131	7656220	443
24142	7660413	556
24143	7660969	278
24146	7661984	119
24150	7663186	148
24151	7663334	104
24153	7663807	479
24154	7664286	115
24156	7664543	141
24160	7666211	621
24161	7666832	671
24164	7668745	102
24165	7668847	518
24166	7669365	142
24167	7669507	650
24168	7670157	72
24169	7670229	413
24173	7671760	523
24174	7672283	156
24175	7672439	526
24176	7672965	86
24177	7673051	508
24178	7673559	525
24181	7674972	123
24182	7675095	96
24185	7675831	90
24188	7676924	517
24191	7677690	507
24195	7679175	110
24198	7680561	585
24199	7681146	614
24204	7682201	96
24220	7690242	511
24221	7690753	388
24222	7691141	40
24224	7691684	411
24227	7692692	359
24259	7703061	679
24311	7720335	97
24320	7722667	610
24427	7776289	597
24461	7783819	176
24471	7787428	612
24476	7789800	538
24479	7791039	164
24487	7793768	504
24489	7794496	615
24490	7795111	606
24493	7795960	391
24497	7797608	396
24499	7798100	518
24501	7799126	398
24504	7800460	538
24505	7800998	521
24506	7801519	142
24508	7802183	516
24511	7803311	478
24513	7803884	112
24514	7803996	505
24517	7805006	505
24533	7808114	194
24534	7808308	620
24535	7808928	144
24543	7810903	503
24545	7811556	123
24548	7812477	139
24549	7812616	139
24553	7813761	158
24559	7815751	517
24665	7860514	458
24666	7860972	617
24673	7863765	162
24674	7863927	98
24678	7865260	95
24710	7868708	394
24740	7875812	261
24771	7883092	519
24773	7883758	526
24778	7885703	145
24847	7909027	424
24853	7912197	509
24857	7913576	145
24875	7924755	523
24887	7929071	363
24888	7929434	118
24890	7929951	98
24897	7931895	105
24904	7933531	419
24911	7934560	100
24938	7937480	644
24945	7939655	517
24946	7940172	145
24952	7941312	213
24953	7941525	439
24963	7945877	97
24967	7947091	75
24975	7948662	443
24979	7949541	501
24986	7953366	226
24989	7954049	107
24991	7954264	511
25004	7959261	526
25005	7959787	181
25010	7960421	244
25011	7960665	96
25013	7961269	615
25015	7961994	503
25017	7963124	100
25018	7963224	98
25021	7964036	185
25022	7964221	441
25023	7964662	382
25026	7965829	611
25027	7966440	513
25028	7966953	100
25029	7967053	379
25030	7967432	567
25031	7967999	529
25033	7969130	420
25034	7969550	535
25035	7970085	503
25036	7970588	610
25037	7971198	512
25038	7971710	634
25039	7972344	219
25042	7972802	170
25043	7972972	519
25046	7974694	604
25047	7975298	599
25049	7976406	141
25053	7977262	508
25057	7979048	91
25060	7979854	78
25061	7979932	388
25066	7981185	610
25071	7982781	151
25082	7986981	582
25083	7987563	628
25085	7988291	51
25086	7988342	528
25089	7989617	89
25090	7989706	90
25182	8020293	419
25289	8036596	376
25292	8037142	110
25306	8041289	187
25317	8048007	279
25322	8050704	392
25323	8051096	468
25336	8054925	409
25348	8060187	400
25349	8060587	516
25351	8061604	417
25355	8063130	190
25359	8064010	162
25362	8064935	519
25363	8065454	158
25366	8066283	149
25368	8066947	101
25370	8067197	514
25371	8067711	141
25372	8067852	506
25373	8068358	316
25375	8069284	535
25395	8073593	400
25396	8073993	392
25397	8074385	94
25405	8077356	301
25410	8078948	95
25411	8079043	528
25412	8079571	599
25414	8080678	135
25417	8081454	399
25421	8082259	522
25527	8096032	491
25528	8096523	468
25529	8096991	520
25537	8100365	417
25540	8101414	611
25572	8109994	529
25602	8122426	498
25603	8122924	477
25632	8133447	142
25633	8133589	504
25636	8135208	414
25637	8135622	89
25638	8135711	140
25640	8135998	101
25678	8146912	392
25709	8156199	141
25710	8156340	521
25711	8156861	523
25715	8158222	147
25719	8158976	97
25736	8164945	406
25746	8167964	137
25747	8168101	500
25749	8169233	95
25750	8169328	221
25800	8195328	417
25815	8200215	216
25821	8201120	513
25837	8207776	493
25848	8210594	144
25851	8210905	605
25870	8216626	464
25875	8218846	418
25877	8219357	46
25880	8220371	607
25881	8220978	142
25883	8221640	502
25884	8222142	519
25885	8222661	102
25888	8223396	497
25889	8223893	147
25890	8224040	597
25891	8224637	97
25892	8224734	303
25893	8225037	504
25894	8225541	552
25895	8226093	184
25896	8226277	52
25897	8226329	101
25898	8226430	405
25900	8226981	431
25901	8227412	642
25904	8228243	98
25905	8228341	504
25906	8228845	397
25907	8229242	145
25908	8229387	400
25909	8229787	388
25911	8230646	111
25919	8233757	108
25928	8237002	387
25938	8238827	512
25944	8239824	91
25945	8239915	188
25948	8240816	511
25949	8241327	437
26044	8269222	527
26151	8281404	135
26154	8282489	617
26168	8286108	380
26184	8291708	404
26191	8294377	598
26193	8295582	521
26194	8296103	394
26195	8296497	127
26196	8296624	390
26198	8297115	171
26201	8297525	396
26202	8297921	172
26203	8298093	520
26205	8299147	141
26206	8299288	519
26213	8301848	156
26214	8302004	168
26215	8302172	517
26217	8303303	508
26220	8304041	100
26222	8304676	407
26225	8305322	142
26228	8306150	96
26229	8306246	141
26230	8306387	614
26231	8307001	96
26234	8307366	524
26235	8307890	516
26237	8308776	516
26238	8309292	99
26240	8309786	520
26241	8310306	377
26257	8319894	215
26258	8320109	545
26259	8320654	630
26260	8321284	195
26267	8323722	518
26272	8326411	619
26273	8327030	526
26274	8327556	397
26276	8328094	506
26277	8328600	606
26304	8332807	651
26347	8339389	141
26389	8343630	508
26390	8344138	516
26391	8344654	167
26397	8346349	518
26398	8346867	435
26399	8347302	154
26400	8347456	144
26402	8348199	437
26464	8372516	138
26494	8383132	100
26495	8383232	166
26498	8383948	488
26500	8385098	97
26540	8396663	174
26543	8397143	551
26564	8402014	596
26573	8406264	499
26581	8408002	592
26598	8410146	140
26600	8410958	94
26608	8412832	100
26610	8413462	488
26612	8414038	645
26614	8415217	390
26621	8417336	532
26660	8431268	501
26662	8431865	139
26669	8434251	408
26671	8435179	100
26677	8437875	526
26685	8440080	97
26686	8440177	151
26687	8440328	102
26688	8440430	113
26710	8447070	100
26713	8447717	392
26714	8448109	369
26719	8449614	139
26728	8452278	96
26732	8453416	503
26735	8455059	456
26737	8455667	124
26739	8455867	69
26740	8455936	468
26742	8456808	495
26743	8457303	100
26745	8457924	564
26746	8458488	535
26747	8459023	532
26748	8459555	515
26750	8460580	586
26751	8461166	97
26752	8461263	466
26753	8461729	75
26754	8461804	65
26755	8461869	148
26757	8462518	519
26758	8463037	57
26759	8463094	627
26760	8463721	163
26761	8463884	102
26762	8463986	152
26763	8464138	389
26766	8465614	598
26767	8466212	130
26768	8466342	132
26770	8466574	130
26771	8466704	56
26773	8467264	616
26775	8468275	139
26776	8468414	479
26781	8470278	45
26782	8470323	530
26790	8473312	511
26800	8477264	505
26806	8478194	514
26807	8478708	371
26808	8479079	411
26846	8490696	659
26898	8508892	201
26906	8511438	513
27013	8579096	532
27016	8580694	417
27030	8585360	563
27045	8587267	48
27053	8590329	399
27056	8591658	161
27057	8591819	509
27058	8592328	537
27060	8593468	519
27063	8594695	522
27065	8595728	120
27071	8596870	513
27072	8597383	143
27075	8597766	536
27076	8598302	514
27079	8599858	518
27082	8601519	603
27084	8602662	173
27086	8603444	103
27089	8604171	98
27090	8604269	592
27092	8604960	390
27093	8605350	606
27096	8607159	609
27097	8607768	572
27098	8608340	88
27100	8608573	606
27103	8609831	177
27119	8615269	534
27120	8615803	518
27121	8616321	526
27122	8616847	112
27130	8619312	435
27133	8620033	516
27134	8620549	402
27136	8621092	124
27137	8621216	100
27138	8621316	509
27139	8621825	406
27140	8622231	142
27141	8622373	518
27145	8624401	88
27160	8631057	459
27187	8643296	173
27251	8680200	146
27252	8680346	503
27258	8681998	433
27260	8682571	199
27261	8682770	100
27262	8682870	101
27264	8683358	536
27308	8698249	45
27356	8710274	610
27357	8710884	415
27360	8711981	58
27361	8712039	380
27362	8712419	598
27364	8713428	404
27402	8723630	498
27426	8729496	418
27431	8731368	394
27435	8732046	526
27438	8733383	605
27443	8735479	379
27460	8737218	521
27470	8740785	625
27472	8741556	218
27473	8741774	475
27474	8742249	393
27476	8743160	510
27477	8743670	98
27482	8744626	102
27483	8744728	279
27531	8752723	176
27533	8753425	606
27545	8758574	151
27549	8760082	629
27551	8761341	394
27557	8762759	226
27572	8768717	609
27575	8770336	122
27578	8770646	385
27579	8771031	135
27588	8775182	85
27590	8775816	654
27596	8779005	142
27599	8779455	495
27602	8780492	503
```
