## Supplementary material for "Deep-mining of vertebrate genomes reveals an unexpected diversity of endogenous viral elements": input_step_redundancy.source

```
XSym
0089
736950954c775cf3cbf6dc59cace8202
/Users/user/Desktop/Postdoc/Queries/Shotokuvirae/Papillomaviridae/Papillomaviridae.source
                                                                                                                                                                                                                                                                                                                                                                                                                                                                                                                                                                                                                                                                                                                                                                                                                                                                                                                                                                      
```
