## Supplementary material for "Deep-mining of vertebrate genomes reveals an unexpected diversity of endogenous viral elements": input_step_redundancy_h.dbtype

```
XSym
0091
a310fd3365926623acfcba5938e79ba8
/Users/user/Desktop/Postdoc/Queries/Shotokuvirae/Papillomaviridae/Papillomaviridae_h.dbtype
                                                                                                                                                                                                                                                                                                                                                                                                                                                                                                                                                                                                                                                                                                                                                                                                                                                                                                                                                                    
```
