## Supplementary material for "Deep-mining of vertebrate genomes reveals an unexpected diversity of endogenous viral elements": input_step_redundancy_h.index

```
XSym
0090
44aad1c4372b8253a708c94df93481d3
/Users/user/Desktop/Postdoc/Queries/Shotokuvirae/Papillomaviridae/Papillomaviridae_h.index
                                                                                                                                                                                                                                                                                                                                                                                                                                                                                                                                                                                                                                                                                                                                                                                                                                                                                                                                                                     
```
