## Supplementary material for "Deep-mining of vertebrate genomes reveals an unexpected diversity of endogenous viral elements": order_redundancy

```
2
8
12
20
24
26
33
36
37
38
41
42
43
44
45
46
49
51
55
56
57
59
65
66
67
69
70
71
78
79
80
82
85
87
97
98
99
101
105
106
107
108
110
111
112
113
114
115
116
119
120
121
124
125
126
127
128
129
132
133
136
139
141
145
146
147
148
149
152
153
155
156
157
159
160
162
163
164
166
171
270
271
272
275
289
290
304
306
307
311
312
314
321
324
327
331
339
344
347
349
352
353
355
356
357
359
360
363
364
376
382
389
390
393
394
395
396
399
401
403
430
468
469
510
512
516
518
520
555
558
560
561
563
568
569
570
572
580
586
591
596
599
602
603
607
611
617
618
620
623
664
673
676
683
688
693
698
700
712
719
721
729
731
733
734
735
749
751
762
782
791
792
803
804
806
807
809
812
815
819
820
821
828
837
840
843
845
846
848
849
856
865
869
870
871
879
890
891
896
898
899
900
901
904
908
909
912
918
921
922
928
929
930
932
933
934
961
962
964
968
969
970
973
975
979
980
981
982
983
984
990
992
1001
1005
1015
1018
1019
1023
1025
1029
1034
1134
1135
1138
1144
1145
1152
1167
1168
1171
1172
1178
1181
1183
1184
1187
1189
1190
1191
1192
1194
1195
1197
1198
1199
1207
1208
1209
1210
1211
1212
1213
1214
1215
1216
1218
1219
1220
1222
1224
1240
1241
1251
1253
1255
1259
1265
1266
1267
1287
1373
1375
1376
1381
1383
1418
1421
1422
1426
1435
1448
1457
1459
1463
1481
1483
1486
1527
1540
1545
1546
1553
1554
1556
1561
1582
1584
1592
1593
1596
1597
1598
1599
1612
1636
1659
1661
1666
1667
1669
1670
1672
1674
1675
1682
1691
1698
1699
1700
1703
1704
1705
1711
1712
1715
1716
1718
1719
1720
1722
1731
1734
1738
1746
1749
1752
1758
1759
1761
1762
1763
1764
1767
1770
1771
1775
1781
1783
1785
1791
1792
1795
1797
1824
1825
1830
1831
1833
1835
1836
1841
1845
1847
1848
1853
1855
1865
1872
1874
1881
1883
1892
1996
1997
1998
2001
2015
2030
2031
2033
2040
2041
2043
2044
2045
2047
2050
2052
2057
2059
2063
2066
2067
2069
2071
2074
2075
2076
2077
2078
2080
2081
2082
2084
2086
2087
2103
2104
2105
2114
2116
2118
2119
2121
2122
2124
2130
2140
2150
2236
2239
2241
2244
2262
2281
2291
2294
2296
2298
2328
2329
2336
2390
2403
2409
2417
2419
2455
2456
2459
2460
2461
2462
2475
2483
2508
2518
2523
2530
2532
2533
2534
2537
2538
2554
2558
2562
2566
2567
2568
2569
2576
2579
2581
2585
2588
2590
2601
2606
2615
2616
2618
2626
2627
2630
2634
2638
2644
2648
2654
2656
2658
2659
2660
2686
2695
2696
2711
2716
2718
2721
2746
2860
2861
2864
2870
2878
2893
2896
2897
2898
2900
2901
2903
2910
2911
2913
2915
2916
2918
2920
2921
2922
2923
2925
2927
2931
2932
2933
2940
2942
2943
2944
2945
2947
2950
2951
2967
2968
2969
2970
2977
2978
2981
2983
2984
2985
2986
2988
2993
3013
3029
3099
3102
3107
3150
3157
3159
3161
3164
3203
3204
3205
3208
3253
3264
3265
3286
3287
3290
3318
3319
3322
3323
3325
3330
3338
3340
3371
3380
3381
3386
3387
3393
3398
3399
3401
3422
3425
3429
3435
3437
3438
3439
3442
3444
3445
3446
3448
3453
3454
3459
3464
3465
3468
3475
3477
3478
3479
3481
3484
3487
3489
3493
3497
3500
3501
3511
3517
3518
3519
3520
3521
3522
3523
3549
3559
3571
3573
3591
3595
3604
3615
3616
3618
3724
3727
3733
3734
3741
3756
3757
3758
3759
3763
3764
3765
3770
3772
3776
3781
3783
3785
3786
3787
3788
3793
3794
3796
3802
3805
3806
3807
3808
3809
3812
3814
3830
3831
3832
3833
3841
3842
3844
3845
3848
3850
3852
3856
3876
3920
3962
3969
3970
4013
4023
4024
4027
4050
4055
4070
4071
4073
4116
4143
4149
4150
4164
4171
4182
4185
4187
4188
4193
4194
4234
4242
4244
4249
4250
4255
4264
4272
4283
4285
4293
4294
4297
4298
4305
4309
4311
4316
4317
4327
4331
4333
4338
4342
4346
4356
4357
4364
4374
4380
4384
4412
4419
4420
4436
4444
4450
4457
4479
4548
4576
4587
4596
4604
4619
4620
4621
4622
4624
4627
4628
4631
4636
4643
4645
4646
4649
4650
4651
4653
4656
4658
4659
4662
4666
4667
4669
4670
4673
4675
4676
4677
4693
4694
4695
4702
4703
4715
4719
4739
4825
4832
4887
4913
4926
4929
4931
4938
4976
4979
5007
5008
5013
5034
5048
5049
5056
5057
5097
5105
5111
5112
5118
5123
5149
5152
5156
5157
5158
5161
5165
5166
5168
5169
5170
5177
5179
5181
5185
5186
5190
5192
5193
5196
5201
5210
5212
5213
5217
5220
5222
5223
5227
5232
5243
5245
5246
5247
5248
5256
5272
5282
5327
5330
5341
5342
5450
5455
5466
5467
5482
5485
5491
5495
5500
5501
5503
5507
5512
5513
5515
5516
5519
5525
5529
5533
5534
5545
5556
5557
5558
5568
5569
5572
5573
5578
5579
5602
5688
5695
5699
5753
5772
5781
5789
5792
5794
5796
5797
5841
5842
5861
5863
5872
5876
5880
5897
5911
5919
5920
5960
5968
5970
5975
5976
5979
5981
5986
5987
5988
5998
6012
6015
6018
6020
6021
6024
6034
6041
6043
6045
6046
6047
6048
6049
6053
6055
6056
6059
6061
6064
6073
6075
6076
6080
6081
6083
6085
6086
6090
6100
6106
6107
6108
6109
6110
6111
6135
6144
6146
6153
6168
6176
6183
6205
6206
6313
6318
6322
6329
6330
6345
6348
6354
6356
6360
6362
6365
6371
6375
6376
6378
6382
6388
6390
6391
6392
6396
6398
6404
6421
6428
6430
6431
6433
6436
6438
6439
6442
6444
6445
6465
6470
6482
6506
6551
6558
6561
6562
6602
6616
6644
6652
6655
6657
6659
6660
6738
6739
6743
6760
6774
6783
6832
6833
6837
6838
6847
6878
6881
6884
6886
6891
6894
6897
6906
6909
6910
6912
6914
6927
6936
6942
6946
6948
6952
6953
6958
6963
6969
6970
6972
6973
6974
6975
6998
7007
7009
7031
7046
7056
7068
7069
7176
7192
7193
7211
7216
7217
7218
7219
7225
7227
7231
7240
7241
7245
7251
7254
7255
7256
7258
7259
7260
7261
7275
7284
7291
7294
7298
7299
7301
7302
7303
7304
7305
7307
7308
7339
7414
7418
7421
7422
7425
7426
7427
7465
7475
7476
7479
7480
7489
7515
7518
7520
7523
7600
7601
7602
7637
7645
7646
7652
7660
7685
7686
7695
7696
7701
7702
7707
7712
7713
7714
7737
7741
7744
7746
7747
7754
7760
7765
7767
7769
7771
7773
7775
7777
7782
7785
7786
7791
7798
7799
7805
7807
7815
7823
7826
7832
7833
7835
7861
7866
7894
7902
7919
7931
7932
8044
8055
8056
8073
8074
8078
8080
8081
8082
8086
8088
8089
8097
8098
8101
8104
8109
8111
8113
8116
8118
8122
8124
8125
8130
8147
8157
8159
8161
8163
8164
8166
8170
8277
8284
8285
8288
8289
8290
8343
8352
8378
8382
8383
8388
8430
8460
8464
8469
8486
8496
8497
8500
8515
8558
8564
8573
8574
8575
8582
8597
8602
8603
8607
8610
8617
8622
8629
8635
8636
8638
8649
8651
8653
8661
8662
8663
8668
8672
8673
8678
8679
8684
8686
8695
8696
8698
8724
8729
8733
8757
8772
8782
8794
8795
8901
8918
8919
8935
8936
8937
8941
8942
8945
8946
8950
8955
8960
8961
8964
8965
8967
8971
8974
8975
8977
8981
8985
8987
9017
9018
9020
9024
9025
9026
9027
9028
9029
9032
9033
9034
9140
9151
9152
9153
9161
9190
9205
9206
9215
9241
9246
9249
9250
9253
9293
9319
9320
9323
9349
9360
9363
9371
9401
9413
9421
9422
9427
9428
9438
9439
9442
9446
9465
9466
9470
9476
9485
9492
9493
9495
9499
9504
9512
9514
9518
9524
9525
9526
9531
9535
9541
9542
9547
9549
9558
9559
9561
9563
9564
9587
9590
9591
9596
9598
9658
9764
9781
9782
9798
9799
9805
9806
9808
9809
9810
9814
9818
9822
9823
9826
9827
9828
9829
9830
9838
9840
9842
9844
9849
9850
9873
9874
9881
9882
9883
9887
9888
9890
9891
9892
9896
9960
10003
10014
10015
10016
10053
10069
10078
10107
10109
10112
10113
10116
10154
10193
10212
10226
10228
10234
10283
10284
10285
10289
10290
10301
10308
10309
10328
10329
10333
10339
10341
10346
10356
10358
10360
10362
10364
10365
10374
10375
10377
10379
10381
10383
10384
10386
10387
10388
10389
10394
10398
10400
10404
10405
10410
10412
10421
10422
10423
10424
10427
10454
10461
10498
10521
10627
10633
10638
10644
10645
10666
10667
10669
10671
10673
10674
10675
10681
10682
10683
10685
10686
10687
10690
10692
10694
10695
10696
10698
10699
10703
10707
10712
10713
10714
10717
10718
10736
10743
10746
10751
10753
10785
10823
10866
10877
10879
10916
10926
10928
10932
10970
10971
10972
10974
10978
11020
11036
11046
11048
11049
11075
11087
11089
11090
11091
11104
11138
11148
11154
11159
11163
11165
11172
11191
11202
11211
11217
11221
11225
11227
11228
11234
11236
11239
11240
11242
11243
11244
11246
11247
11248
11251
11252
11258
11259
11267
11272
11273
11274
11275
11284
11285
11286
11287
11313
11314
11317
11324
11384
11490
11501
11507
11508
11523
11525
11526
11529
11536
11538
11544
11545
11546
11549
11551
11553
11555
11557
11558
11562
11564
11568
11569
11570
11574
11575
11581
11598
11607
11613
11614
11616
11617
11618
11620
11671
11686
11737
11740
11742
11794
11795
11833
11834
11835
11839
11841
11883
11903
11909
11911
11912
11917
11949
11952
11953
11954
11967
11999
12000
12001
12015
12021
12025
12034
12049
12054
12055
12062
12065
12072
12073
12084
12087
12091
12097
12100
12107
12110
12111
12112
12114
12115
12120
12132
12136
12137
12138
12147
12148
12150
12176
12180
12185
12187
12197
12353
12363
12370
12371
12386
12388
12392
12393
12395
12400
12401
12403
12404
12408
12409
12413
12417
12418
12420
12422
12429
12431
12432
12433
12436
12437
12440
12443
12444
12460
12461
12469
12471
12475
12477
12483
12486
12549
12681
12696
12702
12704
12766
12773
12774
12775
12813
12815
12817
12830
12863
12864
12871
12878
12884
12888
12890
12891
12897
12917
12925
12936
12937
12947
12950
12954
12957
12964
12966
12970
12972
12973
12974
12977
12999
13000
13001
13010
13011
13012
13013
13016
13048
13050
13104
13215
13226
13233
13234
13249
13250
13252
13255
13256
13258
13260
13262
13263
13265
13266
13269
13271
13272
13275
13276
13279
13280
13282
13284
13285
13288
13292
13293
13295
13296
13298
13300
13301
13303
13304
13307
13323
13324
13326
13332
13340
13341
13344
13374
13376
13464
13530
13547
13560
13561
13565
13629
13636
13637
13638
13676
13678
13693
13726
13727
13734
13741
13742
13747
13751
13753
13778
13780
13788
13791
13795
13802
13807
13810
13813
13817
13820
13823
13824
13827
13830
13831
13833
13836
13838
13841
13852
13858
13862
13863
13864
13873
13874
13876
13877
13902
13912
13965
14082
14089
14096
14097
14112
14113
14115
14118
14119
14121
14123
14126
14128
14134
14135
14137
14139
14141
14143
14147
14150
14157
14158
14160
14163
14164
14167
14168
14186
14187
14188
14189
14195
14197
14199
14202
14204
14206
14207
14209
14237
14326
14327
14328
14331
14380
14428
14499
14501
14505
14538
14541
14542
14556
14589
14590
14597
14600
14602
14604
14605
14610
14615
14616
14617
14623
14629
14638
14644
14654
14657
14658
14662
14663
14673
14676
14680
14683
14693
14695
14696
14701
14705
14708
14712
14721
14725
14727
14736
14737
14739
14741
14765
14775
14942
14945
14952
14959
14960
14975
14981
14984
14986
14989
14992
14993
14996
14997
14998
15000
15006
15008
15012
15013
15015
15016
15018
15020
15026
15027
15028
15029
15030
15033
15049
15050
15052
15059
15061
15062
15063
15065
15067
15068
15071
15095
15189
15190
15191
15194
15243
15256
15285
15292
15364
15367
15401
15404
15405
15452
15453
15461
15468
15473
15477
15478
15479
15480
15503
15505
15506
15507
15517
15521
15522
15526
15532
15539
15546
15554
15556
15559
15560
15561
15564
15567
15568
15573
15579
15584
15588
15590
15599
15600
15601
15602
15628
15662
15808
15815
15822
15823
15838
15841
15845
15847
15849
15851
15853
15858
15859
15863
15864
15867
15869
15870
15871
15872
15874
15876
15889
15890
15891
15893
15896
15912
15913
15923
15924
15931
15933
15938
15958
16052
16053
16054
16057
16106
16109
16148
16149
16153
16155
16209
16225
16227
16253
16267
16269
16282
16314
16316
16317
16326
16336
16340
16341
16342
16343
16348
16366
16369
16370
16377
16384
16385
16389
16392
16402
16403
16409
16411
16417
16419
16420
16423
16425
16427
16428
16430
16434
16436
16438
16439
16447
16451
16453
16462
16463
16464
16525
16671
16678
16685
16686
16701
16707
16710
16711
16714
16715
16716
16722
16729
16732
16733
16735
16736
16737
16749
16752
16754
16755
16775
16776
16778
16792
16793
16794
16796
16799
16837
16854
16916
16917
16920
16951
16952
16958
16969
16972
17012
17015
17018
17088
17116
17126
17127
17130
17145
17151
17177
17179
17186
17193
17199
17200
17203
17204
17205
17206
17211
17232
17233
17239
17240
17247
17251
17253
17254
17255
17267
17268
17272
17275
17282
17283
17284
17285
17288
17290
17291
17293
17297
17301
17302
17305
17308
17310
17314
17316
17319
17325
17326
17327
17354
17357
17365
17376
17407
17413
17414
17531
17534
17541
17548
17549
17567
17571
17573
17577
17579
17580
17584
17585
17587
17588
17592
17595
17600
17603
17606
17607
17608
17611
17612
17615
17618
17639
17641
17648
17653
17655
17664
17770
17779
17780
17781
17782
17783
17814
17821
17832
17845
17875
17880
17881
17979
17989
17992
17993
17995
18014
18040
18042
18043
18049
18050
18057
18066
18068
18069
18074
18075
18092
18095
18097
18102
18110
18114
18116
18117
18118
18122
18126
18127
18128
18129
18130
18131
18136
18140
18145
18146
18147
18152
18155
18159
18162
18163
18164
18167
18170
18176
18178
18187
18188
18189
18190
18217
18219
18278
18348
18349
18392
18396
18410
18413
18432
18433
18435
18436
18439
18446
18448
18449
18450
18454
18462
18468
18470
18473
18477
18480
18481
18482
18501
18503
18509
18510
18511
18515
18518
18631
18632
18639
18640
18642
18644
18645
18666
18676
18694
18697
18707
18737
18742
18782
18804
18813
18841
18851
18854
18855
18857
18904
18905
18912
18918
18922
18924
18928
18929
18931
18936
18937
18952
18954
18955
18957
18959
18970
18972
18976
18977
18978
18979
18980
18983
18984
18986
18988
18989
18991
18992
18993
18994
18998
19000
19002
19006
19007
19009
19012
19016
19017
19020
19021
19023
19025
19026
19032
19038
19049
19052
19053
19081
19255
19272
19294
19295
19296
19297
19298
19299
19300
19302
19305
19306
19307
19308
19310
19312
19313
19316
19317
19322
19323
19324
19325
19327
19330
19331
19339
19341
19365
19371
19372
19373
19374
19383
19385
19493
19494
19506
19507
19538
19559
19569
19599
19604
19605
19606
19644
19647
19675
19676
19681
19703
19717
19764
19766
19767
19780
19781
19784
19786
19790
19791
19792
19798
19799
19817
19819
19832
19834
19841
19842
19845
19846
19850
19851
19853
19855
19856
19858
19860
19864
19868
19869
19871
19872
19874
19879
19883
19884
19885
19886
19887
19888
19894
19900
19911
19912
19913
19914
19915
19943
19962
20117
20120
20134
20135
20149
20150
20156
20157
20159
20162
20164
20167
20168
20170
20172
20176
20177
20184
20192
20198
20199
20201
20203
20204
20226
20234
20236
20239
20243
20245
20302
20319
20355
20356
20364
20368
20369
20421
20431
20461
20466
20467
20468
20469
20506
20509
20530
20537
20575
20579
20624
20628
20629
20641
20643
20646
20648
20653
20660
20661
20662
20669
20676
20679
20683
20694
20696
20700
20701
20707
20708
20712
20713
20714
20715
20717
20718
20720
20721
20722
20726
20730
20731
20732
20733
20734
20736
20742
20743
20745
20746
20747
20748
20749
20750
20751
20753
20756
20762
20772
20773
20774
20775
20776
20777
20805
20813
20979
20982
20996
21012
21018
21019
21021
21022
21023
21024
21029
21030
21034
21037
21038
21041
21044
21047
21050
21054
21060
21063
21066
21069
21084
21088
21089
21096
21102
21105
21107
21217
21226
21227
21230
21231
21262
21323
21328
21329
21331
21368
21371
21392
21399
21400
21401
21405
21427
21436
21440
21441
21442
21443
21488
21490
21491
21497
21503
21508
21515
21516
21517
21531
21541
21543
21547
21550
21556
21560
21563
21569
21570
21574
21577
21578
21579
21582
21583
21584
21588
21590
21592
21593
21594
21595
21597
21598
21604
21605
21607
21609
21611
21612
21613
21618
21624
21634
21635
21636
21637
21638
21639
21667
21723
21808
21841
21844
21852
21858
21873
21874
21880
21881
21882
21884
21886
21887
21889
21891
21892
21896
21905
21906
21912
21913
21921
21922
21925
21927
21928
21931
21947
21948
21958
21967
21970
21971
21972
22079
22081
22086
22089
22092
22093
22124
22155
22170
22185
22188
22191
22192
22193
22230
22254
22261
22263
22289
22298
22300
22302
22352
22353
22365
22367
22370
22372
22376
22378
22379
22393
22403
22405
22412
22418
22422
22431
22432
22435
22437
22441
22442
22444
22445
22446
22449
22450
22452
22453
22454
22456
22457
22459
22460
22466
22467
22468
22469
22471
22473
22474
22475
22480
22496
22497
22498
22499
22501
22527
22529
22535
22581
22588
22596
22703
22706
22720
22721
22736
22743
22744
22749
22751
22752
22759
22765
22768
22770
22775
22781
22783
22784
22785
22786
22787
22789
22790
22793
22809
22810
22813
22819
22820
22825
22826
22829
22832
22941
22942
22943
22954
22955
22986
23005
23017
23046
23047
23050
23052
23053
23092
23116
23120
23123
23125
23129
23151
23160
23162
23163
23214
23215
23222
23227
23229
23232
23239
23241
23251
23255
23267
23269
23280
23284
23289
23291
23293
23294
23297
23299
23302
23303
23304
23306
23307
23310
23311
23312
23313
23314
23315
23316
23319
23320
23321
23322
23323
23325
23326
23329
23330
23333
23336
23337
23342
23358
23359
23360
23361
23362
23389
23458
23568
23582
23610
23614
23617
23624
23625
23630
23633
23637
23641
23645
23646
23649
23651
23652
23655
23671
23672
23675
23682
23687
23689
23690
23691
23694
23804
23805
23811
23812
23816
23848
23909
23912
23915
23954
23985
23986
23987
23990
23991
24013
24022
24026
24028
24035
24074
24076
24077
24083
24084
24089
24090
24094
24100
24101
24102
24103
24117
24126
24127
24129
24131
24142
24143
24146
24150
24151
24153
24154
24156
24160
24161
24164
24165
24166
24167
24168
24169
24173
24174
24175
24176
24177
24178
24181
24182
24185
24188
24191
24195
24198
24199
24204
24220
24221
24222
24224
24227
24259
24311
24320
24427
24461
24471
24476
24479
24487
24489
24490
24493
24497
24499
24501
24504
24505
24506
24508
24511
24513
24514
24517
24533
24534
24535
24543
24545
24548
24549
24553
24559
24665
24666
24673
24674
24678
24710
24740
24771
24773
24778
24847
24853
24857
24875
24887
24888
24890
24897
24904
24911
24938
24945
24946
24952
24953
24963
24967
24975
24979
24986
24989
24991
25004
25005
25010
25011
25013
25015
25017
25018
25021
25022
25023
25026
25027
25028
25029
25030
25031
25033
25034
25035
25036
25037
25038
25039
25042
25043
25046
25047
25049
25053
25057
25060
25061
25066
25071
25082
25083
25085
25086
25089
25090
25182
25289
25292
25306
25317
25322
25323
25336
25348
25349
25351
25355
25359
25362
25363
25366
25368
25370
25371
25372
25373
25375
25395
25396
25397
25405
25410
25411
25412
25414
25417
25421
25527
25528
25529
25537
25540
25572
25602
25603
25632
25633
25636
25637
25638
25640
25678
25709
25710
25711
25715
25719
25736
25746
25747
25749
25750
25800
25815
25821
25837
25848
25851
25870
25875
25877
25880
25881
25883
25884
25885
25888
25889
25890
25891
25892
25893
25894
25895
25896
25897
25898
25900
25901
25904
25905
25906
25907
25908
25909
25911
25919
25928
25938
25944
25945
25948
25949
26044
26151
26154
26168
26184
26191
26193
26194
26195
26196
26198
26201
26202
26203
26205
26206
26213
26214
26215
26217
26220
26222
26225
26228
26229
26230
26231
26234
26235
26237
26238
26240
26241
26257
26258
26259
26260
26267
26272
26273
26274
26276
26277
26304
26347
26389
26390
26391
26397
26398
26399
26400
26402
26464
26494
26495
26498
26500
26540
26543
26564
26573
26581
26598
26600
26608
26610
26612
26614
26621
26660
26662
26669
26671
26677
26685
26686
26687
26688
26710
26713
26714
26719
26728
26732
26735
26737
26739
26740
26742
26743
26745
26746
26747
26748
26750
26751
26752
26753
26754
26755
26757
26758
26759
26760
26761
26762
26763
26766
26767
26768
26770
26771
26773
26775
26776
26781
26782
26790
26800
26806
26807
26808
26846
26898
26906
27013
27016
27030
27045
27053
27056
27057
27058
27060
27063
27065
27071
27072
27075
27076
27079
27082
27084
27086
27089
27090
27092
27093
27096
27097
27098
27100
27103
27119
27120
27121
27122
27130
27133
27134
27136
27137
27138
27139
27140
27141
27145
27160
27187
27251
27252
27258
27260
27261
27262
27264
27308
27356
27357
27360
27361
27362
27364
27402
27426
27431
27435
27438
27443
27460
27470
27472
27473
27474
27476
27477
27482
27483
27531
27533
27545
27549
27551
27557
27572
27575
27578
27579
27588
27590
27596
27599
27602
```
