## Supplementary material for "Deep-mining of vertebrate genomes reveals an unexpected diversity of endogenous viral elements": pre_clust.index

```
2	0	15
8	15	9
12	24	15
20	39	21
24	60	14
26	74	16
33	90	20
36	110	15
37	125	55
38	180	72
41	252	4
42	256	3701
43	3957	958
44	4915	21
45	4936	31
46	4967	4
49	4971	9
51	4980	305
55	5285	27
56	5312	191
57	5503	191
59	5694	4
65	5698	4
66	5702	4
67	5706	4
69	5710	4
70	5714	15
71	5729	26
78	5755	3914
79	9669	2112
80	11781	2107
82	13888	1533
85	15421	1550
87	16971	1548
97	18519	31
98	18550	371
99	18921	32
101	18953	11
105	18964	32
106	18996	22
107	19018	67
108	19085	554
110	19639	1759
111	21398	190
112	21588	312
113	21900	306
114	22206	680
115	22886	529
116	23415	102
119	23517	122
120	23639	33
121	23672	58
124	23730	185
125	23915	265
126	24180	261
127	24441	451
128	24892	128
129	25020	160
132	25180	348
133	25528	27
136	25555	894
139	26449	44
141	26493	292
145	26785	140
146	26925	151
147	27076	5
148	27081	304
149	27385	167
152	27552	26
153	27578	194
155	27772	57
156	27829	22
157	27851	16
159	27867	385
160	28252	285
162	28537	1013
163	29550	27
164	29577	142
166	29719	814
171	30533	2273
270	32806	2372
271	35178	20
272	35198	5
275	35203	5
289	35208	5
290	35213	3532
304	38745	11
306	38756	16
307	38772	20
311	38792	16
312	38808	11
314	38819	17
321	38836	51
324	38887	22
327	38909	27
331	38936	5
339	38941	21
344	38962	21
347	38983	19
349	39002	21
352	39023	5
353	39028	22
355	39050	5
356	39055	5
357	39060	16
359	39076	5
360	39081	29
363	39110	1002
364	40112	3506
376	43618	523
382	44141	371
389	44512	11
390	44523	89
393	44612	5
394	44617	22
395	44639	22
396	44661	5
399	44666	15
401	44681	22
403	44703	17
430	44720	909
468	45629	17
469	45646	3559
510	49205	5
512	49210	2481
516	51691	284
518	51975	16
520	51991	5
555	51996	26
558	52022	1007
560	53029	166
561	53195	45
563	53240	514
568	53754	175
569	53929	228
570	54157	26
572	54183	43
580	54226	558
586	54784	127
591	54911	227
596	55138	123
599	55261	5
602	55266	75
603	55341	37
607	55378	498
611	55876	110
617	55986	41
618	56027	369
620	56396	5
623	56401	5
664	56406	26
673	56432	344
676	56776	148
683	56924	238
688	57162	883
693	58045	23
698	58068	5
700	58073	554
712	58627	5
719	58632	5
721	58637	5
729	58642	5
731	58647	5
733	58652	5
734	58657	56
735	58713	5
749	58718	22
751	58740	300
762	59040	2362
782	61402	20
791	61422	27
792	61449	16
803	61465	17
804	61482	5
806	61487	5
807	61492	28
809	61520	5
812	61525	22
815	61547	33
819	61580	497
820	62077	33
821	62110	136
828	62246	144
837	62390	5
840	62395	17
843	62412	44
845	62456	34
846	62490	8
848	62498	15
849	62513	5
856	62518	17
865	62535	17
869	62552	23
870	62575	17
871	62592	33
879	62625	39
890	62664	11
891	62675	20
896	62695	21
898	62716	32
899	62748	16
900	62764	33
901	62797	74
904	62871	5
908	62876	33
909	62909	5
912	62914	5
918	62919	16
921	62935	89
922	63024	5
928	63029	5
929	63034	5
930	63039	5
932	63044	5
933	63049	16
934	63065	27
961	63092	299
962	63391	34
964	63425	11
968	63436	55
969	63491	23
970	63514	73
973	63587	57
975	63644	179
979	63823	107
980	63930	154
981	64084	313
982	64397	123
983	64520	410
984	64930	65
990	64995	22
992	65017	154
1001	65171	899
1005	66070	33
1015	66103	22
1018	66125	24
1019	66149	23
1023	66172	175
1025	66347	286
1029	66633	822
1034	67455	2349
1134	69804	69
1135	69873	6
1138	69879	6
1144	69885	18
1145	69903	28
1152	69931	6
1167	69937	6
1168	69943	6
1171	69949	51
1172	70000	34
1178	70034	39
1181	70073	6
1183	70079	6
1184	70085	6
1187	70091	23
1189	70114	6
1190	70120	35
1191	70155	6
1192	70161	29
1194	70190	6
1195	70196	6
1197	70202	6
1198	70208	28
1199	70236	12
1207	70248	22
1208	70270	6
1209	70276	17
1210	70293	22
1211	70315	6
1212	70321	16
1213	70337	17
1214	70354	6
1215	70360	6
1216	70366	34
1218	70400	6
1219	70406	6
1220	70412	17
1222	70429	6
1224	70435	22
1240	70457	51
1241	70508	6
1251	70514	27
1253	70541	17
1255	70558	52
1259	70610	6
1265	70616	53
1266	70669	17
1267	70686	18
1287	70704	6
1373	70710	6
1375	70716	2477
1376	73193	131
1381	73324	60
1383	73384	6
1418	73390	28
1421	73418	827
1422	74245	318
1426	74563	532
1435	75095	66
1448	75161	6
1457	75167	371
1459	75538	231
1463	75769	102
1481	75871	344
1483	76215	11
1486	76226	35
1527	76261	28
1540	76289	160
1545	76449	172
1546	76621	57
1553	76678	22
1554	76700	18
1556	76718	35
1561	76753	6
1582	76759	6
1584	76765	6
1592	76771	6
1593	76777	6
1596	76783	6
1597	76789	58
1598	76847	6
1599	76853	6
1612	76859	18
1636	76877	566
1659	77443	45
1661	77488	6
1666	77494	18
1667	77512	12
1669	77524	6
1670	77530	6
1672	77536	6
1674	77542	166
1675	77708	23
1682	77731	274
1691	78005	73
1698	78078	18
1699	78096	6
1700	78102	6
1703	78108	18
1704	78126	99
1705	78225	29
1711	78254	18
1712	78272	6
1715	78278	18
1716	78296	49
1718	78345	24
1719	78369	58
1720	78427	110
1722	78537	51
1731	78588	12
1734	78600	29
1738	78629	34
1746	78663	10
1749	78673	18
1752	78691	18
1758	78709	40
1759	78749	20
1761	78769	22
1762	78791	17
1763	78808	35
1764	78843	48
1767	78891	6
1770	78897	21
1771	78918	35
1775	78953	6
1781	78959	17
1783	78976	6
1785	78982	6
1791	78988	6
1792	78994	6
1795	79000	6
1797	79006	28
1824	79034	373
1825	79407	35
1830	79442	531
1831	79973	44
1833	80017	74
1835	80091	138
1836	80229	63
1841	80292	546
1845	80838	126
1847	80964	17
1848	80981	34
1853	81015	23
1855	81038	157
1865	81195	45
1872	81240	155
1874	81395	309
1881	81704	57
1883	81761	17
1892	81778	832
1996	82610	2321
1997	84931	69
1998	85000	6
2001	85006	6
2015	85012	6
2030	85018	6
2031	85024	12
2033	85036	22
2040	85058	52
2041	85110	22
2043	85132	28
2044	85160	6
2045	85166	39
2047	85205	6
2050	85211	23
2052	85234	6
2057	85240	6
2059	85246	18
2063	85264	30
2066	85294	6
2067	85300	23
2069	85323	44
2071	85367	6
2074	85373	12
2075	85385	23
2076	85408	17
2077	85425	6
2078	85431	6
2080	85437	28
2081	85465	6
2082	85471	12
2084	85483	6
2086	85489	80
2087	85569	6
2103	85575	51
2104	85626	6
2105	85632	9
2114	85641	38
2116	85679	17
2118	85696	28
2119	85724	6
2121	85730	29
2122	85759	6
2124	85765	11
2130	85776	18
2140	85794	833
2150	86627	6
2236	86633	6
2239	86639	135
2241	86774	241
2244	87015	17
2262	87032	3558
2281	90590	17
2291	90607	143
2294	90750	102
2296	90852	22
2298	90874	60
2328	90934	76
2329	91010	44
2336	91054	109
2390	91163	28
2403	91191	160
2409	91351	57
2417	91408	18
2419	91426	24
2455	91450	6
2456	91456	6
2459	91462	6
2460	91468	50
2461	91518	47
2462	91565	6
2475	91571	17
2483	91588	95
2508	91683	23
2518	91706	17
2523	91723	6
2530	91729	6
2532	91735	16
2533	91751	6
2534	91757	18
2537	91775	168
2538	91943	17
2554	91960	88
2558	92048	28
2562	92076	6
2566	92082	18
2567	92100	34
2568	92134	34
2569	92168	46
2576	92214	6
2579	92220	67
2581	92287	10
2585	92297	52
2588	92349	39
2590	92388	18
2601	92406	34
2606	92440	29
2615	92469	18
2616	92487	47
2618	92534	12
2626	92546	41
2627	92587	53
2630	92640	6
2634	92646	33
2638	92679	6
2644	92685	17
2648	92702	6
2654	92708	6
2656	92714	18
2658	92732	6
2659	92738	17
2660	92755	33
2686	92788	36
2695	92824	29
2696	92853	68
2711	92921	28
2716	92949	23
2718	92972	164
2721	93136	414
2746	93550	17
2860	93567	75
2861	93642	6
2864	93648	28
2870	93676	18
2878	93694	6
2893	93700	6
2896	93706	23
2897	93729	34
2898	93763	35
2900	93798	6
2901	93804	24
2903	93828	24
2910	93852	6
2911	93858	11
2913	93869	23
2915	93892	6
2916	93898	29
2918	93927	6
2920	93933	6
2921	93939	23
2922	93962	6
2923	93968	6
2925	93974	6
2927	93980	11
2931	93991	6
2932	93997	45
2933	94042	17
2940	94059	6
2942	94065	29
2943	94094	57
2944	94151	6
2945	94157	6
2947	94163	6
2950	94169	23
2951	94192	6
2967	94198	6
2968	94204	10
2969	94214	6
2970	94220	18
2977	94238	16
2978	94254	34
2981	94288	28
2983	94316	6
2984	94322	18
2985	94340	6
2986	94346	23
2988	94369	16
2993	94385	35
3013	94420	6
3029	94426	6
3099	94432	6
3102	94438	429
3107	94867	17
3150	94884	18
3157	94902	182
3159	95084	23
3161	95107	61
3164	95168	57
3203	95225	28
3204	95253	9
3205	95262	12
3208	95274	10
3253	95284	23
3264	95307	149
3265	95456	167
3286	95623	10
3287	95633	12
3290	95645	36
3318	95681	24
3319	95705	6
3322	95711	6
3323	95717	16
3325	95733	6
3330	95739	18
3338	95757	24
3340	95781	169
3371	95950	6
3380	95956	28
3381	95984	17
3386	96001	6
3387	96007	6
3393	96013	6
3398	96019	6
3399	96025	36
3401	96061	23
3422	96084	6
3425	96090	6
3429	96096	18
3435	96114	26
3437	96140	18
3438	96158	6
3439	96164	23
3442	96187	6
3444	96193	6
3445	96199	47
3446	96246	76
3448	96322	53
3453	96375	18
3454	96393	28
3459	96421	18
3464	96439	34
3465	96473	371
3468	96844	18
3475	96862	23
3477	96885	22
3478	96907	18
3479	96925	28
3481	96953	12
3484	96965	24
3487	96989	30
3489	97019	57
3493	97076	6
3497	97082	33
3500	97115	18
3501	97133	6
3511	97139	17
3517	97156	6
3518	97162	6
3519	97168	40
3520	97208	17
3521	97225	6
3522	97231	17
3523	97248	62
3549	97310	36
3559	97346	70
3571	97416	234
3573	97650	71
3591	97721	111
3595	97832	6
3604	97838	22
3615	97860	29
3616	97889	6
3618	97895	1207
3724	99102	6
3727	99108	34
3733	99142	18
3734	99160	24
3741	99184	6
3756	99190	6
3757	99196	6
3758	99202	6
3759	99208	23
3763	99231	6
3764	99237	24
3765	99261	8
3770	99269	6
3772	99275	18
3776	99293	23
3781	99316	6
3783	99322	6
3785	99328	6
3786	99334	6
3787	99340	16
3788	99356	6
3793	99362	6
3794	99368	6
3796	99374	33
3802	99407	18
3805	99425	47
3806	99472	23
3807	99495	6
3808	99501	6
3809	99507	17
3812	99524	23
3814	99547	6
3830	99553	6
3831	99559	11
3832	99570	6
3833	99576	18
3841	99594	24
3842	99618	17
3844	99635	23
3845	99658	81
3848	99739	6
3850	99745	12
3852	99757	6
3856	99763	18
3876	99781	6
3920	99787	18
3962	99805	6
3969	99811	11
3970	99822	45
4013	99867	48
4023	99915	18
4024	99933	34
4027	99967	6
4050	99973	30
4055	100003	69
4070	100072	41
4071	100113	11
4073	100124	18
4116	100142	29
4143	100171	18
4149	100189	23
4150	100212	35
4164	100247	10
4171	100257	6
4182	100263	6
4185	100269	6
4187	100275	24
4188	100299	6
4193	100305	23
4194	100328	23
4234	100351	6
4242	100357	18
4244	100375	6
4249	100381	53
4250	100434	6
4255	100440	11
4264	100451	23
4272	100474	35
4283	100509	57
4285	100566	6
4293	100572	35
4294	100607	18
4297	100625	74
4298	100699	32
4305	100731	6
4309	100737	104
4311	100841	53
4316	100894	18
4317	100912	34
4327	100946	16
4331	100962	30
4333	100992	11
4338	101003	45
4342	101048	26
4346	101074	23
4356	101097	6
4357	101103	24
4364	101127	6
4374	101133	29
4380	101162	6
4384	101168	29
4412	101197	36
4419	101233	503
4420	101736	45
4436	101781	17
4444	101798	46
4450	101844	18
4457	101862	44
4479	101906	6
4548	101912	141
4576	102053	6
4587	102059	6
4596	102065	18
4604	102083	6
4619	102089	6
4620	102095	6
4621	102101	6
4622	102107	6
4624	102113	41
4627	102154	24
4628	102178	10
4631	102188	6
4636	102194	6
4643	102200	18
4645	102218	17
4646	102235	6
4649	102241	6
4650	102247	18
4651	102265	6
4653	102271	15
4656	102286	35
4658	102321	22
4659	102343	33
4662	102376	11
4666	102387	6
4667	102393	6
4669	102399	51
4670	102450	6
4673	102456	11
4675	102467	24
4676	102491	45
4677	102536	6
4693	102542	6
4694	102548	11
4695	102559	6
4702	102565	6
4703	102571	35
4715	102606	6
4719	102612	57
4739	102669	6
4825	102675	6
4832	102681	11
4887	102692	62
4913	102754	24
4926	102778	47
4929	102825	17
4931	102842	17
4938	102859	6
4976	102865	23
4979	102888	29
5007	102917	18
5008	102935	10
5013	102945	6
5034	102951	6
5048	102957	6
5049	102963	22
5056	102985	6
5057	102991	6
5097	102997	6
5105	103003	6
5111	103009	9
5112	103018	11
5118	103029	6
5123	103035	6
5149	103041	9
5152	103050	11
5156	103061	30
5157	103091	23
5158	103114	18
5161	103132	32
5165	103164	18
5166	103182	125
5168	103307	75
5169	103382	18
5170	103400	21
5177	103421	23
5179	103444	18
5181	103462	23
5185	103485	18
5186	103503	11
5190	103514	17
5192	103531	24
5193	103555	23
5196	103578	11
5201	103589	17
5210	103606	18
5212	103624	24
5213	103648	30
5217	103678	10
5220	103688	18
5222	103706	30
5223	103736	34
5227	103770	6
5232	103776	6
5243	103782	6
5245	103788	6
5246	103794	12
5247	103806	34
5248	103840	18
5256	103858	6
5272	103864	6
5282	103870	10
5327	103880	6
5330	103886	22
5341	103908	120
5342	104028	6
5450	104034	6
5455	104040	58
5466	104098	6
5467	104104	6
5482	104110	6
5485	104116	6
5491	104122	11
5495	104133	29
5500	104162	6
5501	104168	29
5503	104197	6
5507	104203	24
5512	104227	6
5513	104233	18
5515	104251	6
5516	104257	33
5519	104290	11
5525	104301	6
5529	104307	6
5533	104313	6
5534	104319	6
5545	104325	6
5556	104331	6
5557	104337	17
5558	104354	6
5568	104360	8
5569	104368	28
5572	104396	11
5573	104407	6
5578	104413	6
5579	104419	47
5602	104466	6
5688	104472	11
5695	104483	6
5699	104489	6
5753	104495	6
5772	104501	52
5781	104553	46
5789	104599	18
5792	104617	17
5794	104634	17
5796	104651	11
5797	104662	6
5841	104668	6
5842	104674	27
5861	104701	59
5863	104760	23
5872	104783	23
5876	104806	6
5880	104812	11
5897	104823	6
5911	104829	6
5919	104835	18
5920	104853	6
5960	104859	6
5968	104865	6
5970	104871	6
5975	104877	11
5976	104888	6
5979	104894	23
5981	104917	6
5986	104923	6
5987	104929	6
5988	104935	36
5998	104971	10
6012	104981	10
6015	104991	17
6018	105008	9
6020	105017	18
6021	105035	6
6024	105041	32
6034	105073	18
6041	105091	10
6043	105101	28
6045	105129	29
6046	105158	24
6047	105182	6
6048	105188	18
6049	105206	11
6053	105217	17
6055	105234	24
6056	105258	21
6059	105279	11
6061	105290	34
6064	105324	17
6073	105341	29
6075	105370	30
6076	105400	30
6080	105430	11
6081	105441	62
6083	105503	24
6085	105527	23
6086	105550	34
6090	105584	12
6100	105596	29
6106	105625	6
6107	105631	6
6108	105637	6
6109	105643	9
6110	105652	62
6111	105714	23
6135	105737	6
6144	105743	2115
6146	107858	35
6153	107893	17
6168	107910	24
6176	107934	46
6183	107980	28
6205	108008	6
6206	108014	18
6313	108032	6
6318	108038	59
6322	108097	23
6329	108120	6
6330	108126	6
6345	108132	6
6348	108138	6
6354	108144	11
6356	108155	12
6360	108167	12
6362	108179	6
6365	108185	35
6371	108220	11
6375	108231	11
6376	108242	6
6378	108248	23
6382	108271	6
6388	108277	6
6390	108283	18
6391	108301	10
6392	108311	6
6396	108317	6
6398	108323	17
6404	108340	125
6421	108465	6
6428	108471	6
6430	108477	6
6431	108483	10
6433	108493	63
6436	108556	29
6438	108585	6
6439	108591	11
6442	108602	23
6444	108625	11
6445	108636	30
6465	108666	6
6470	108672	12
6482	108684	12
6506	108696	6
6551	108702	11
6558	108713	6
6561	108719	16
6562	108735	6
6602	108741	47
6616	108788	6
6644	108794	41
6652	108835	18
6655	108853	55
6657	108908	17
6659	108925	6
6660	108931	6
6738	108937	6
6739	108943	6
6743	108949	11
6760	108960	6
6774	108966	6
6783	108972	6
6832	108978	23
6833	109001	6
6837	109007	11
6838	109018	11
6847	109029	6
6878	109035	18
6881	109053	10
6884	109063	6
6886	109069	24
6891	109093	24
6894	109117	23
6897	109140	18
6906	109158	23
6909	109181	24
6910	109205	6
6912	109211	11
6914	109222	10
6927	109232	17
6936	109249	18
6942	109267	36
6946	109303	24
6948	109327	18
6952	109345	6
6953	109351	6
6958	109357	6
6963	109363	30
6969	109393	6
6970	109399	6
6972	109405	10
6973	109415	30
6974	109445	11
6975	109456	17
6998	109473	6
7007	109479	2111
7009	111590	104
7031	111694	24
7046	111718	30
7056	111748	23
7068	111771	6
7069	111777	18
7176	111795	6
7192	111801	6
7193	111807	6
7211	111813	6
7216	111819	49
7217	111868	11
7218	111879	6
7219	111885	11
7225	111896	6
7227	111902	64
7231	111966	11
7240	111977	6
7241	111983	6
7245	111989	6
7251	111995	6
7254	112001	11
7255	112012	6
7256	112018	6
7258	112024	41
7259	112065	6
7260	112071	6
7261	112077	6
7275	112083	6
7284	112089	17
7291	112106	6
7294	112112	11
7298	112123	11
7299	112134	56
7301	112190	6
7302	112196	11
7303	112207	6
7304	112213	41
7305	112254	24
7307	112278	11
7308	112289	30
7339	112319	22
7414	112341	11
7418	112352	6
7421	112358	11
7422	112369	11
7425	112380	6
7426	112386	9
7427	112395	9
7465	112404	70
7475	112474	28
7476	112502	11
7479	112513	6
7480	112519	11
7489	112530	6
7515	112536	18
7518	112554	23
7520	112577	17
7523	112594	11
7600	112605	6
7601	112611	6
7602	112617	6
7637	112623	6
7645	112629	6
7646	112635	6
7652	112641	9
7660	112650	22
7685	112672	18
7686	112690	6
7695	112696	23
7696	112719	6
7701	112725	11
7702	112736	34
7707	112770	11
7712	112781	6
7713	112787	6
7714	112793	18
7737	112811	30
7741	112841	18
7744	112859	11
7746	112870	18
7747	112888	6
7754	112894	24
7760	112918	18
7765	112936	6
7767	112942	29
7769	112971	29
7771	113000	33
7773	113033	6
7775	113039	11
7777	113050	11
7782	113061	18
7785	113079	11
7786	113090	11
7791	113101	35
7798	113136	10
7799	113146	11
7805	113157	30
7807	113187	41
7815	113228	6
7823	113234	6
7826	113240	30
7832	113270	6
7833	113276	6
7835	113282	11
7861	113293	6
7866	113299	6
7894	113305	24
7902	113329	46
7919	113375	34
7931	113409	6
7932	113415	18
8044	113433	30
8055	113463	6
8056	113469	6
8073	113475	6
8074	113481	6
8078	113487	11
8080	113498	11
8081	113509	6
8082	113515	6
8086	113521	6
8088	113527	6
8089	113533	30
8097	113563	6
8098	113569	24
8101	113593	28
8104	113621	6
8109	113627	28
8111	113655	29
8113	113684	6
8116	113690	18
8118	113708	6
8122	113714	6
8124	113720	6
8125	113726	11
8130	113737	12
8147	113749	24
8157	113773	11
8159	113784	65
8161	113849	11
8163	113860	6
8164	113866	6
8166	113872	6
8170	113878	11
8277	113889	11
8284	113900	11
8285	113911	6
8288	113917	6
8289	113923	11
8290	113934	10
8343	113944	11
8352	113955	6
8378	113961	18
8382	113979	6
8383	113985	18
8388	114003	18
8430	114021	6
8460	114027	6
8464	114033	6
8469	114039	11
8486	114050	10
8496	114060	24
8497	114084	6
8500	114090	6
8515	114096	10
8558	114106	18
8564	114124	11
8573	114135	68
8574	114203	11
8575	114214	6
8582	114220	12
8597	114232	18
8602	114250	11
8603	114261	6
8607	114267	11
8610	114278	6
8617	114284	24
8622	114308	6
8629	114314	6
8635	114320	24
8636	114344	6
8638	114350	11
8649	114361	11
8651	114372	11
8653	114383	17
8661	114400	11
8662	114411	11
8663	114422	23
8668	114445	30
8672	114475	22
8673	114497	233
8678	114730	6
8679	114736	6
8684	114742	6
8686	114748	6
8695	114754	6
8696	114760	6
8698	114766	16
8724	114782	6
8729	114788	6
8733	114794	1549
8757	116343	18
8772	116361	24
8782	116385	24
8794	116409	6
8795	116415	18
8901	116433	6
8918	116439	6
8919	116445	6
8935	116451	11
8936	116462	6
8937	116468	6
8941	116474	11
8942	116485	6
8945	116491	6
8946	116497	29
8950	116526	35
8955	116561	11
8960	116572	6
8961	116578	51
8964	116629	6
8965	116635	6
8967	116641	6
8971	116647	6
8974	116653	87
8975	116740	27
8977	116767	30
8981	116797	86
8985	116883	6
8987	116889	12
9017	116901	6
9018	116907	6
9020	116913	11
9024	116924	11
9025	116935	6
9026	116941	28
9027	116969	6
9028	116975	36
9029	117011	6
9032	117017	28
9033	117045	18
9034	117063	24
9140	117087	11
9151	117098	6
9152	117104	10
9153	117114	11
9161	117125	6
9190	117131	6
9205	117137	6
9206	117143	11
9215	117154	18
9241	117172	18
9246	117190	18
9249	117208	6
9250	117214	11
9253	117225	46
9293	117271	6
9319	117277	6
9320	117283	11
9323	117294	38
9349	117332	17
9360	117349	6
9363	117355	6
9371	117361	6
9401	117367	11
9413	117378	11
9421	117389	34
9422	117423	6
9427	117429	11
9428	117440	6
9438	117446	6
9439	117452	6
9442	117458	9
9446	117467	6
9465	117473	11
9466	117484	12
9470	117496	11
9476	117507	6
9485	117513	6
9492	117519	6
9493	117525	18
9495	117543	11
9499	117554	6
9504	117560	23
9512	117583	11
9514	117594	11
9518	117605	10
9524	117615	11
9525	117626	11
9526	117637	24
9531	117661	30
9535	117691	23
9541	117714	6
9542	117720	6
9547	117726	6
9549	117732	6
9558	117738	6
9559	117744	6
9561	117750	6
9563	117756	11
9564	117767	16
9587	117783	6
9590	117789	6
9591	117795	6
9596	117801	2112
9598	119913	11
9658	119924	18
9764	119942	6
9781	119948	6
9782	119954	6
9798	119960	11
9799	119971	11
9805	119982	6
9806	119988	8
9808	119996	6
9809	120002	6
9810	120008	6
9814	120014	28
9818	120042	11
9822	120053	24
9823	120077	6
9826	120083	18
9827	120101	6
9828	120107	6
9829	120113	6
9830	120119	6
9838	120125	51
9840	120176	10
9842	120186	24
9844	120210	6
9849	120216	12
9850	120228	6
9873	120234	18
9874	120252	11
9881	120263	6
9882	120269	11
9883	120280	11
9887	120291	11
9888	120302	6
9890	120308	6
9891	120314	36
9892	120350	6
9896	120356	18
9960	120374	69
10003	120443	12
10014	120455	7
10015	120462	12
10016	120474	12
10053	120486	7
10069	120493	12
10078	120505	19
10107	120524	25
10109	120549	19
10112	120568	12
10113	120580	12
10116	120592	7
10154	120599	7
10193	120606	9
10212	120615	7
10226	120622	13
10228	120635	12
10234	120647	7
10283	120654	13
10284	120667	19
10285	120686	19
10289	120705	19
10290	120724	12
10301	120736	7
10308	120743	7
10309	120750	18
10328	120768	12
10329	120780	7
10333	120787	12
10339	120799	7
10341	120806	12
10346	120818	18
10356	120836	19
10358	120855	12
10360	120867	31
10362	120898	7
10364	120905	12
10365	120917	12
10374	120929	24
10375	120953	12
10377	120965	11
10379	120976	19
10381	120995	12
10383	121007	18
10384	121025	19
10386	121044	35
10387	121079	12
10388	121091	13
10389	121104	25
10394	121129	31
10398	121160	19
10400	121179	36
10404	121215	7
10405	121222	7
10410	121229	7
10412	121236	7
10421	121243	7
10422	121250	7
10423	121257	7
10424	121264	7
10427	121271	17
10454	121288	7
10461	121295	7
10498	121302	31
10521	121333	19
10627	121352	7
10633	121359	25
10638	121384	7
10644	121391	7
10645	121398	7
10666	121405	12
10667	121417	12
10669	121429	11
10671	121440	12
10673	121452	7
10674	121459	13
10675	121472	7
10681	121479	12
10682	121491	7
10683	121498	11
10685	121509	25
10686	121534	7
10687	121541	19
10690	121560	7
10692	121567	7
10694	121574	29
10695	121603	7
10696	121610	24
10698	121634	34
10699	121668	7
10703	121675	12
10707	121687	7
10712	121694	13
10713	121707	7
10714	121714	7
10717	121721	24
10718	121745	7
10736	121752	25
10743	121777	7
10746	121784	12
10751	121796	7
10753	121803	7
10785	121810	10
10823	121820	25
10866	121845	12
10877	121857	7
10879	121864	12
10916	121876	7
10926	121883	12
10928	121895	7
10932	121902	12
10970	121914	25
10971	121939	12
10972	121951	24
10974	121975	7
10978	121982	10
11020	121992	13
11036	122005	12
11046	122017	7
11048	122024	7
11049	122031	12
11075	122043	7
11087	122050	37
11089	122087	13
11090	122100	22
11091	122122	7
11104	122129	12
11138	122141	10
11148	122151	19
11154	122170	7
11159	122177	24
11163	122201	12
11165	122213	7
11172	122220	11
11191	122231	12
11202	122243	7
11211	122250	7
11217	122257	2477
11221	124734	12
11225	124746	19
11227	124765	18
11228	124783	13
11234	124796	31
11236	124827	13
11239	124840	24
11240	124864	12
11242	124876	19
11243	124895	24
11244	124919	12
11246	124931	18
11247	124949	19
11248	124968	11
11251	124979	13
11252	124992	25
11258	125017	56
11259	125073	13
11267	125086	7
11272	125093	7
11273	125100	7
11274	125107	7
11275	125114	7
11284	125121	7
11285	125128	7
11286	125135	7
11287	125142	7
11313	125149	7
11314	125156	7
11317	125163	7
11324	125170	7
11384	125177	30
11490	125207	7
11501	125214	7
11507	125221	7
11508	125228	7
11523	125235	25
11525	125260	7
11526	125267	37
11529	125304	12
11536	125316	12
11538	125328	7
11544	125335	13
11545	125348	7
11546	125355	7
11549	125362	97
11551	125459	7
11553	125466	7
11555	125473	12
11557	125485	19
11558	125504	7
11562	125511	7
11564	125518	12
11568	125530	7
11569	125537	12
11570	125549	7
11574	125556	7
11575	125563	23
11581	125586	7
11598	125593	7
11607	125600	13
11613	125613	25
11614	125638	7
11616	125645	7
11617	125652	19
11618	125671	17
11620	125688	25
11671	125713	7
11686	125720	19
11737	125739	12
11740	125751	7
11742	125758	12
11794	125770	13
11795	125783	12
11833	125795	25
11834	125820	18
11835	125838	7
11839	125845	13
11841	125858	11
11883	125869	18
11903	125887	13
11909	125900	7
11911	125907	7
11912	125914	12
11917	125926	17
11949	125943	18
11952	125961	7
11953	125968	51
11954	126019	7
11967	126026	12
11999	126038	7
12000	126045	7
12001	126052	11
12015	126063	7
12021	126070	12
12025	126082	7
12034	126089	7
12049	126096	7
12054	126103	12
12055	126115	19
12062	126134	7
12065	126141	7
12072	126148	42
12073	126190	7
12084	126197	12
12087	126209	12
12091	126221	13
12097	126234	25
12100	126259	18
12107	126277	12
12110	126289	19
12111	126308	12
12112	126320	7
12114	126327	13
12115	126340	25
12120	126365	31
12132	126396	7
12136	126403	7
12137	126410	7
12138	126417	7
12147	126424	7
12148	126431	7
12150	126438	7
12176	126445	7
12180	126452	7
12185	126459	3526
12187	129985	7
12197	129992	156
12353	130148	19
12363	130167	7
12370	130174	13
12371	130187	7
12386	130194	7
12388	130201	7
12392	130208	12
12393	130220	12
12395	130232	12
12400	130244	12
12401	130256	7
12403	130263	25
12404	130288	19
12408	130307	7
12409	130314	7
12413	130321	19
12417	130340	7
12418	130347	7
12420	130354	36
12422	130390	12
12429	130402	7
12431	130409	7
12432	130416	12
12433	130428	7
12436	130435	7
12437	130442	13
12440	130455	13
12443	130468	7
12444	130475	12
12460	130487	7
12461	130494	7
12469	130501	7
12471	130508	7
12475	130515	24
12477	130539	7
12483	130546	11
12486	130557	25
12549	130582	68
12681	130650	12
12696	130662	25
12702	130687	13
12704	130700	12
12766	130712	13
12773	130725	43
12774	130768	7
12775	130775	12
12813	130787	25
12815	130812	7
12817	130819	13
12830	130832	12
12863	130844	7
12864	130851	12
12871	130863	7
12878	130870	7
12884	130877	12
12888	130889	7
12890	130896	7
12891	130903	7
12897	130910	7
12917	130917	12
12925	130929	13
12936	130942	7
12937	130949	12
12947	130961	12
12950	130973	13
12954	130986	13
12957	130999	12
12964	131011	13
12966	131024	12
12970	131036	12
12972	131048	12
12973	131060	19
12974	131079	12
12977	131091	13
12999	131104	7
13000	131111	7
13001	131118	7
13010	131125	7
13011	131132	7
13012	131139	24
13013	131163	7
13016	131170	17
13048	131187	3579
13050	134766	12
13104	134778	13
13215	134791	24
13226	134815	7
13233	134822	7
13234	134829	7
13249	134836	7
13250	134843	7
13252	134850	13
13255	134863	12
13256	134875	7
13258	134882	12
13260	134894	13
13262	134907	12
13263	134919	12
13265	134931	12
13266	134943	19
13269	134962	30
13271	134992	7
13272	134999	7
13275	135006	19
13276	135025	19
13279	135044	24
13280	135068	7
13282	135075	25
13284	135100	12
13285	135112	7
13288	135119	12
13292	135131	7
13293	135138	12
13295	135150	12
13296	135162	12
13298	135174	12
13300	135186	13
13301	135199	7
13303	135206	19
13304	135225	7
13307	135232	12
13323	135244	7
13324	135251	7
13326	135258	13
13332	135271	7
13340	135278	7
13341	135285	7
13344	135292	7
13374	135299	12
13376	135311	12
13464	135323	12
13530	135335	7
13547	135342	76
13560	135418	18
13561	135436	7
13565	135443	13
13629	135456	12
13636	135468	23
13637	135491	7
13638	135498	12
13676	135510	21
13678	135531	13
13693	135544	12
13726	135556	7
13727	135563	12
13734	135575	7
13741	135582	7
13742	135589	12
13747	135601	7
13751	135608	13
13753	135621	7
13778	135628	12
13780	135640	12
13788	135652	13
13791	135665	7
13795	135672	12
13802	135684	37
13807	135721	12
13810	135733	12
13813	135745	13
13817	135758	13
13820	135771	12
13823	135783	19
13824	135802	18
13827	135820	13
13830	135833	12
13831	135845	17
13833	135862	12
13836	135874	19
13838	135893	11
13841	135904	25
13852	135929	7
13858	135936	7
13862	135943	7
13863	135950	7
13864	135957	7
13873	135964	7
13874	135971	7
13876	135978	7
13877	135985	28
13902	136013	7
13912	136020	108
13965	136128	7
14082	136135	13
14089	136148	7
14096	136155	7
14097	136162	7
14112	136169	7
14113	136176	7
14115	136183	7
14118	136190	12
14119	136202	7
14121	136209	12
14123	136221	7
14126	136228	12
14128	136240	18
14134	136258	7
14135	136265	7
14137	136272	7
14139	136279	25
14141	136304	7
14143	136311	7
14147	136318	23
14150	136341	7
14157	136348	7
14158	136355	41
14160	136396	13
14163	136409	12
14164	136421	7
14167	136428	13
14168	136441	7
14186	136448	7
14187	136455	13
14188	136468	18
14189	136486	7
14195	136493	31
14197	136524	12
14199	136536	7
14202	136543	12
14204	136555	7
14206	136562	17
14207	136579	7
14209	136586	13
14237	136599	11
14326	136610	13
14327	136623	12
14328	136635	13
14331	136648	12
14380	136660	7
14428	136667	13
14499	136680	7
14501	136687	12
14505	136699	23
14538	136722	18
14541	136740	7
14542	136747	7
14556	136754	12
14589	136766	7
14590	136773	12
14597	136785	7
14600	136792	19
14602	136811	556
14604	137367	12
14605	137379	13
14610	137392	7
14615	137399	11
14616	137410	7
14617	137417	7
14623	137424	7
14629	137431	677
14638	138108	7
14644	138115	24
14654	138139	7
14657	138146	17
14658	138163	12
14662	138175	7
14663	138182	7
14673	138189	12
14676	138201	13
14680	138214	13
14683	138227	13
14693	138240	12
14695	138252	19
14696	138271	12
14701	138283	12
14705	138295	13
14708	138308	7
14712	138315	24
14721	138339	7
14725	138346	7
14727	138353	7
14736	138360	7
14737	138367	7
14739	138374	7
14741	138381	7
14765	138388	7
14775	138395	109
14942	138504	7
14945	138511	7
14952	138518	7
14959	138525	7
14960	138532	7
14975	138539	7
14981	138546	13
14984	138559	12
14986	138571	7
14989	138578	12
14992	138590	24
14993	138614	19
14996	138633	12
14997	138645	7
14998	138652	7
15000	138659	7
15006	138666	7
15008	138673	35
15012	138708	49
15013	138757	7
15015	138764	18
15016	138782	7
15018	138789	28
15020	138817	19
15026	138836	12
15027	138848	12
15028	138860	7
15029	138867	12
15030	138879	25
15033	138904	19
15049	138923	7
15050	138930	13
15052	138943	31
15059	138974	7
15061	138981	24
15062	139005	7
15063	139012	7
15065	139019	12
15067	139031	7
15068	139038	13
15071	139051	24
15095	139075	13
15189	139088	13
15190	139101	12
15191	139113	13
15194	139126	12
15243	139138	52
15256	139190	7
15285	139197	7
15292	139204	7
15364	139211	12
15367	139223	7
15401	139230	13
15404	139243	7
15405	139250	7
15452	139257	7
15453	139264	12
15461	139276	10
15468	139286	13
15473	139299	7
15477	139306	21
15478	139327	12
15479	139339	7
15480	139346	24
15503	139370	12
15505	139382	12
15506	139394	13
15507	139407	12
15517	139419	7
15521	139426	12
15522	139438	87
15526	139525	7
15532	139532	18
15539	139550	13
15546	139563	13
15554	139576	12
15556	139588	12
15559	139600	12
15560	139612	17
15561	139629	12
15564	139641	12
15567	139653	11
15568	139664	13
15573	139677	18
15579	139695	19
15584	139714	7
15588	139721	7
15590	139728	7
15599	139735	7
15600	139742	7
15601	139749	7
15602	139756	7
15628	139763	7
15662	139770	36
15808	139806	7
15815	139813	7
15822	139820	7
15823	139827	7
15838	139834	7
15841	139841	7
15845	139848	17
15847	139865	13
15849	139878	7
15851	139885	12
15853	139897	7
15858	139904	12
15859	139916	12
15863	139928	7
15864	139935	18
15867	139953	7
15869	139960	7
15870	139967	7
15871	139974	46
15872	140020	47
15874	140067	7
15876	140074	7
15889	140081	13
15890	140094	7
15891	140101	17
15893	140118	7
15896	140125	17
15912	140142	7
15913	140149	13
15923	140162	13
15924	140175	24
15931	140199	13
15933	140212	7
15938	140219	25
15958	140244	13
16052	140257	13
16053	140270	13
16054	140283	13
16057	140296	12
16106	140308	7
16109	140315	13
16148	140328	7
16149	140335	12
16153	140347	7
16155	140354	7
16209	140361	16
16225	140377	17
16227	140394	12
16253	140406	12
16267	140418	11
16269	140429	13
16282	140442	12
16314	140454	13
16316	140467	12
16317	140479	17
16326	140496	12
16336	140508	11
16340	140519	12
16341	140531	39
16342	140570	7
16343	140577	7
16348	140584	12
16366	140596	13
16369	140609	13
16370	140622	12
16377	140634	19
16384	140653	12
16385	140665	7
16389	140672	7
16392	140679	12
16402	140691	13
16403	140704	12
16409	140716	13
16411	140729	7
16417	140736	11
16419	140747	12
16420	140759	12
16423	140771	18
16425	140789	13
16427	140802	12
16428	140814	25
16430	140839	12
16434	140851	13
16436	140864	18
16438	140882	7
16439	140889	7
16447	140896	7
16451	140903	7
16453	140910	7
16462	140917	7
16463	140924	7
16464	140931	7
16525	140938	36
16671	140974	7
16678	140981	7
16685	140988	7
16686	140995	7
16701	141002	25
16707	141027	13
16710	141040	13
16711	141053	7
16714	141060	7
16715	141067	13
16716	141080	7
16722	141087	12
16729	141099	13
16732	141112	7
16733	141119	7
16735	141126	31
16736	141157	7
16737	141164	7
16749	141171	13
16752	141184	13
16754	141197	7
16755	141204	13
16775	141217	7
16776	141224	13
16778	141237	7
16792	141244	24
16793	141268	12
16794	141280	7
16796	141287	12
16799	141299	30
16837	141329	7
16854	141336	7
16916	141343	13
16917	141356	13
16920	141369	13
16951	141382	23
16952	141405	12
16958	141417	12
16969	141429	7
16972	141436	13
17012	141449	12
17015	141461	36
17018	141497	7
17088	141504	15
17116	141519	12
17126	141531	25
17127	141556	24
17130	141580	12
17145	141592	12
17151	141604	7
17177	141611	13
17179	141624	12
17186	141636	7
17193	141643	7
17199	141650	7
17200	141657	13
17203	141670	12
17204	141682	12
17205	141694	7
17206	141701	18
17211	141719	12
17232	141731	13
17233	141744	12
17239	141756	7
17240	141763	37
17247	141800	12
17251	141812	82
17253	141894	12
17254	141906	7
17255	141913	12
17267	141925	12
17268	141937	19
17272	141956	13
17275	141969	12
17282	141981	12
17283	141993	12
17284	142005	11
17285	142016	12
17288	142028	13
17290	142041	12
17291	142053	25
17293	142078	12
17297	142090	13
17301	142103	7
17302	142110	7
17305	142117	19
17308	142136	7
17310	142143	7
17314	142150	7
17316	142157	7
17319	142164	7
17325	142171	7
17326	142178	7
17327	142185	7
17354	142192	7
17357	142199	7
17365	142206	11
17376	142217	13
17407	142230	24
17413	142254	18
17414	142272	76
17531	142348	13
17534	142361	7
17541	142368	7
17548	142375	7
17549	142382	7
17567	142389	30
17571	142419	7
17573	142426	13
17577	142439	7
17579	142446	7
17580	142453	12
17584	142465	16
17585	142481	13
17587	142494	12
17588	142506	7
17592	142513	7
17595	142520	12
17600	142532	7
17603	142539	7
17606	142546	7
17607	142553	7
17608	142560	13
17611	142573	7
17612	142580	13
17615	142593	13
17618	142606	13
17639	142619	13
17641	142632	7
17648	142639	12
17653	142651	12
17655	142663	24
17664	142687	7
17770	142694	7
17779	142701	13
17780	142714	13
17781	142727	7
17782	142734	13
17783	142747	12
17814	142759	23
17821	142782	18
17832	142800	7
17845	142807	7
17875	142814	12
17880	142826	13
17881	142839	7
17979	142846	18
17989	142864	10
17992	142874	7
17993	142881	12
17995	142893	7
18014	142900	7
18040	142907	13
18042	142920	12
18043	142932	18
18049	142950	7
18050	142957	12
18057	142969	13
18066	142982	12
18068	142994	7
18069	143001	7
18074	143008	12
18075	143020	7
18092	143027	12
18095	143039	13
18097	143052	7
18102	143059	7
18110	143066	12
18114	143078	7
18116	143085	12
18117	143097	7
18118	143104	12
18122	143116	13
18126	143129	25
18127	143154	12
18128	143166	12
18129	143178	12
18130	143190	19
18131	143209	13
18136	143222	12
18140	143234	19
18145	143253	12
18146	143265	12
18147	143277	12
18152	143289	12
18155	143301	12
18159	143313	13
18162	143326	12
18163	143338	7
18164	143345	7
18167	143352	7
18170	143359	7
18176	143366	7
18178	143373	7
18187	143380	7
18188	143387	7
18189	143394	7
18190	143401	7
18217	143408	7
18219	143415	7
18278	143422	18
18348	143440	7
18349	143447	12
18392	143459	7
18396	143466	7
18410	143473	7
18413	143480	7
18432	143487	13
18433	143500	7
18435	143507	13
18436	143520	12
18439	143532	7
18446	143539	12
18448	143551	7
18449	143558	7
18450	143565	11
18454	143576	7
18462	143583	12
18468	143595	7
18470	143602	57
18473	143659	7
18477	143666	7
18480	143673	13
18481	143686	13
18482	143699	35
18501	143734	13
18503	143747	7
18509	143754	7
18510	143761	12
18511	143773	13
18515	143786	12
18518	143798	13
18631	143811	13
18632	143824	7
18639	143831	13
18640	143844	7
18642	143851	13
18644	143864	13
18645	143877	13
18666	143890	13
18676	143903	7
18694	143910	7
18697	143917	13
18707	143930	7
18737	143937	12
18742	143949	13
18782	143962	13
18804	143975	19
18813	143994	7
18841	144001	24
18851	144025	11
18854	144036	7
18855	144043	12
18857	144055	7
18904	144062	12
18905	144074	12
18912	144086	12
18918	144098	7
18922	144105	12
18924	144117	7
18928	144124	12
18929	144136	7
18931	144143	12
18936	144155	12
18937	144167	7
18952	144174	7
18954	144181	7
18955	144188	7
18957	144195	13
18959	144208	7
18970	144215	13
18972	144228	13
18976	144241	7
18977	144248	13
18978	144261	12
18979	144273	17
18980	144290	12
18983	144302	13
18984	144315	13
18986	144328	12
18988	144340	25
18989	144365	12
18991	144377	12
18992	144389	17
18993	144406	13
18994	144419	12
18998	144431	12
19000	144443	37
19002	144480	19
19006	144499	18
19007	144517	13
19009	144530	13
19012	144543	13
19016	144556	13
19017	144569	12
19020	144581	12
19021	144593	13
19023	144606	18
19025	144624	7
19026	144631	7
19032	144638	7
19038	144645	7
19049	144652	7
19052	144659	7
19053	144666	13
19081	144679	7
19255	144686	7
19272	144693	7
19294	144700	13
19295	144713	7
19296	144720	18
19297	144738	13
19298	144751	12
19299	144763	17
19300	144780	47
19302	144827	7
19305	144834	7
19306	144841	13
19307	144854	25
19308	144879	12
19310	144891	7
19312	144898	7
19313	144905	13
19316	144918	7
19317	144925	7
19322	144932	7
19323	144939	13
19324	144952	7
19325	144959	13
19327	144972	19
19330	144991	7
19331	144998	7
19339	145005	7
19341	145012	13
19365	145025	7
19371	145032	7
19372	145039	12
19373	145051	13
19374	145064	12
19383	145076	12
19385	145088	25
19493	145113	13
19494	145126	13
19506	145139	13
19507	145152	13
19538	145165	7
19559	145172	13
19569	145185	7
19599	145192	13
19604	145205	13
19605	145218	13
19606	145231	17
19644	145248	13
19647	145261	12
19675	145273	7
19676	145280	7
19681	145287	7
19703	145294	19
19717	145313	12
19764	145325	13
19766	145338	12
19767	145350	12
19780	145362	46
19781	145408	7
19784	145415	12
19786	145427	7
19790	145434	12
19791	145446	7
19792	145453	7
19798	145460	12
19799	145472	12
19817	145484	7
19819	145491	13
19832	145504	13
19834	145517	13
19841	145530	7
19842	145537	13
19845	145550	13
19846	145563	13
19850	145576	25
19851	145601	12
19853	145613	12
19855	145625	13
19856	145638	12
19858	145650	11
19860	145661	12
19864	145673	19
19868	145692	17
19869	145709	13
19871	145722	13
19872	145735	13
19874	145748	13
19879	145761	12
19883	145773	13
19884	145786	12
19885	145798	13
19886	145811	12
19887	145823	18
19888	145841	7
19894	145848	7
19900	145855	7
19911	145862	7
19912	145869	7
19913	145876	7
19914	145883	7
19915	145890	7
19943	145897	7
19962	145904	24
20117	145928	7
20120	145935	7
20134	145942	7
20135	145949	7
20149	145956	7
20150	145963	11
20156	145974	13
20157	145987	7
20159	145994	13
20162	146007	7
20164	146014	18
20167	146032	13
20168	146045	13
20170	146058	13
20172	146071	7
20176	146078	42
20177	146120	45
20184	146165	7
20192	146172	7
20198	146179	12
20199	146191	7
20201	146198	7
20203	146205	7
20204	146212	7
20226	146219	7
20234	146226	12
20236	146238	12
20239	146250	12
20243	146262	13
20245	146275	12
20302	146287	7
20319	146294	7
20355	146301	13
20356	146314	13
20364	146327	7
20368	146334	13
20369	146347	13
20421	146360	13
20431	146373	7
20461	146380	13
20466	146393	12
20467	146405	13
20468	146418	17
20469	146435	13
20506	146448	13
20509	146461	12
20530	146473	13
20537	146486	7
20575	146493	18
20579	146511	12
20624	146523	12
20628	146535	12
20629	146547	12
20641	146559	13
20643	146572	7
20646	146579	12
20648	146591	7
20653	146598	7
20660	146605	12
20661	146617	7
20662	146624	10
20669	146634	13
20676	146647	34
20679	146681	7
20683	146688	7
20694	146695	13
20696	146708	13
20700	146721	57
20701	146778	13
20707	146791	13
20708	146804	13
20712	146817	25
20713	146842	12
20714	146854	17
20715	146871	12
20717	146883	13
20718	146896	12
20720	146908	12
20721	146920	11
20722	146931	12
20726	146943	13
20730	146956	13
20731	146969	13
20732	146982	17
20733	146999	12
20734	147011	13
20736	147024	13
20742	147037	18
20743	147055	13
20745	147068	13
20746	147081	12
20747	147093	13
20748	147106	12
20749	147118	7
20750	147125	7
20751	147132	7
20753	147139	7
20756	147146	7
20762	147153	7
20772	147160	7
20773	147167	7
20774	147174	7
20775	147181	23
20776	147204	7
20777	147211	7
20805	147218	7
20813	147225	30
20979	147255	7
20982	147262	7
20996	147269	7
21012	147276	12
21018	147288	13
21019	147301	13
21021	147314	13
21022	147327	24
21023	147351	13
21024	147364	7
21029	147371	7
21030	147378	7
21034	147385	7
21037	147392	13
21038	147405	19
21041	147424	12
21044	147436	13
21047	147449	74
21050	147523	7
21054	147530	30
21060	147560	7
21063	147567	7
21066	147574	7
21069	147581	13
21084	147594	13
21088	147607	7
21089	147614	12
21096	147626	12
21102	147638	7
21105	147645	12
21107	147657	13
21217	147670	13
21226	147683	7
21227	147690	13
21230	147703	13
21231	147716	13
21262	147729	13
21323	147742	10
21328	147752	12
21329	147764	13
21331	147777	13
21368	147790	13
21371	147803	12
21392	147815	13
21399	147828	7
21400	147835	7
21401	147842	11
21405	147853	13
21427	147866	13
21436	147879	11
21440	147890	7
21441	147897	12
21442	147909	17
21443	147926	7
21488	147933	13
21490	147946	13
21491	147959	12
21497	147971	7
21503	147978	7
21508	147985	12
21515	147997	7
21516	148004	7
21517	148011	12
21531	148023	13
21541	148036	7
21543	148043	7
21547	148050	13
21550	148063	24
21556	148087	13
21560	148100	7
21563	148107	7
21569	148114	13
21570	148127	13
21574	148140	25
21577	148165	12
21578	148177	18
21579	148195	13
21582	148208	12
21583	148220	12
21584	148232	12
21588	148244	19
21590	148263	17
21592	148280	13
21593	148293	59
21594	148352	12
21595	148364	12
21597	148376	19
21598	148395	13
21604	148408	18
21605	148426	13
21607	148439	13
21609	148452	13
21611	148465	7
21612	148472	7
21613	148479	7
21618	148486	7
21624	148493	12
21634	148505	7
21635	148512	7
21636	148519	7
21637	148526	7
21638	148533	11
21639	148544	7
21667	148551	7
21723	148558	13
21808	148571	7
21841	148578	7
21844	148585	7
21852	148592	7
21858	148599	7
21873	148606	19
21874	148625	13
21880	148638	13
21881	148651	7
21882	148658	13
21884	148671	7
21886	148678	12
21887	148690	7
21889	148697	7
21891	148704	7
21892	148711	12
21896	148723	23
21905	148746	12
21906	148758	13
21912	148771	7
21913	148778	7
21921	148785	13
21922	148798	12
21925	148810	7
21927	148817	7
21928	148824	7
21931	148831	13
21947	148844	9
21948	148853	13
21958	148866	12
21967	148878	7
21970	148885	13
21971	148898	41
21972	148939	12
22079	148951	13
22081	148964	12
22086	148976	18
22089	148994	18
22092	149012	13
22093	149025	13
22124	149038	12
22155	149050	12
22170	149062	11
22185	149073	11
22188	149084	13
22191	149097	13
22192	149110	13
22193	149123	13
22230	149136	13
22254	149149	13
22261	149162	7
22263	149169	10
22289	149179	7
22298	149186	12
22300	149198	11
22302	149209	7
22352	149216	13
22353	149229	12
22365	149241	7
22367	149248	105
22370	149353	12
22372	149365	7
22376	149372	7
22378	149379	7
22379	149386	12
22393	149398	13
22403	149411	7
22405	149418	22
22412	149440	19
22418	149459	13
22422	149472	13
22431	149485	13
22432	149498	13
22435	149511	18
22437	149529	12
22441	149541	13
22442	149554	12
22444	149566	12
22445	149578	12
22446	149590	18
22449	149608	11
22450	149619	13
22452	149632	17
22453	149649	11
22454	149660	13
22456	149673	12
22457	149685	12
22459	149697	19
22460	149716	13
22466	149729	18
22467	149747	13
22468	149760	18
22469	149778	13
22471	149791	13
22473	149804	23
22474	149827	7
22475	149834	7
22480	149841	7
22496	149848	7
22497	149855	7
22498	149862	7
22499	149869	7
22501	149876	7
22527	149883	7
22529	149890	7
22535	149897	154
22581	150051	7
22588	150058	12
22596	150070	13
22703	150083	13
22706	150096	7
22720	150103	7
22721	150110	7
22736	150117	13
22743	150130	7
22744	150137	13
22749	150150	7
22751	150157	7
22752	150164	7
22759	150171	24
22765	150195	7
22768	150202	13
22770	150215	25
22775	150240	7
22781	150247	18
22783	150265	7
22784	150272	12
22785	150284	7
22786	150291	9
22787	150300	13
22789	150313	7
22790	150320	7
22793	150327	13
22809	150340	11
22810	150351	12
22813	150363	7
22819	150370	16
22820	150386	12
22825	150398	19
22826	150417	13
22829	150430	19
22832	150449	13
22941	150462	12
22942	150474	13
22943	150487	12
22954	150499	13
22955	150512	13
22986	150525	12
23005	150537	7
23017	150544	12
23046	150556	7
23047	150563	12
23050	150575	13
23052	150588	12
23053	150600	13
23092	150613	18
23116	150631	13
23120	150644	7
23123	150651	7
23125	150658	7
23129	150665	13
23151	150678	7
23160	150685	12
23162	150697	12
23163	150709	13
23214	150722	13
23215	150735	12
23222	150747	7
23227	150754	7
23229	150761	7
23232	150768	12
23239	150780	7
23241	150787	12
23251	150799	11
23255	150810	13
23267	150823	7
23269	150830	18
23280	150848	13
23284	150861	7
23289	150868	10
23291	150878	10
23293	150888	13
23294	150901	13
23297	150914	13
23299	150927	12
23302	150939	13
23303	150952	13
23304	150965	12
23306	150977	12
23307	150989	12
23310	151001	11
23311	151012	12
23312	151024	13
23313	151037	11
23314	151048	13
23315	151061	12
23316	151073	13
23319	151086	12
23320	151098	13
23321	151111	13
23322	151124	13
23323	151137	12
23325	151149	11
23326	151160	18
23329	151178	13
23330	151191	13
23333	151204	13
23336	151217	7
23337	151224	7
23342	151231	13
23358	151244	7
23359	151251	7
23360	151258	7
23361	151265	24
23362	151289	7
23389	151296	7
23458	151303	13
23568	151316	7
23582	151323	7
23610	151330	12
23614	151342	7
23617	151349	12
23624	151361	13
23625	151374	7
23630	151381	35
23633	151416	12
23637	151428	7
23641	151435	12
23645	151447	13
23646	151460	7
23649	151467	7
23651	151474	7
23652	151481	7
23655	151488	13
23671	151501	12
23672	151513	12
23675	151525	7
23682	151532	12
23687	151544	13
23689	151557	7
23690	151564	23
23691	151587	13
23694	151600	13
23804	151613	13
23805	151626	12
23811	151638	12
23812	151650	24
23816	151674	13
23848	151687	12
23909	151699	12
23912	151711	13
23915	151724	13
23954	151737	13
23985	151750	13
23986	151763	7
23987	151770	7
23990	151777	18
23991	151795	13
24013	151808	7
24022	151815	12
24026	151827	7
24028	151834	13
24035	151847	13
24074	151860	7
24076	151867	12
24077	151879	13
24083	151892	42
24084	151934	7
24089	151941	7
24090	151948	7
24094	151955	13
24100	151968	7
24101	151975	18
24102	151993	7
24103	152000	12
24117	152012	13
24126	152025	7
24127	152032	13
24129	152045	7
24131	152052	18
24142	152070	13
24143	152083	7
24146	152090	7
24150	152097	13
24151	152110	11
24153	152121	11
24154	152132	23
24156	152155	13
24160	152168	18
24161	152186	12
24164	152198	13
24165	152211	13
24166	152224	13
24167	152237	18
24168	152255	12
24169	152267	12
24173	152279	12
24174	152291	13
24175	152304	12
24176	152316	13
24177	152329	12
24178	152341	18
24181	152359	12
24182	152371	13
24185	152384	12
24188	152396	25
24191	152421	13
24195	152434	13
24198	152447	7
24199	152454	7
24204	152461	7
24220	152468	7
24221	152475	7
24222	152482	7
24224	152489	7
24227	152496	7
24259	152503	421
24311	152924	12
24320	152936	13
24427	152949	13
24461	152962	7
24471	152969	13
24476	152982	7
24479	152989	13
24487	153002	13
24489	153015	7
24490	153022	12
24493	153034	13
24497	153047	19
24499	153066	7
24501	153073	7
24504	153080	35
24505	153115	18
24506	153133	13
24508	153146	12
24511	153158	7
24513	153165	7
24514	153172	7
24517	153179	13
24533	153192	12
24534	153204	13
24535	153217	12
24543	153229	12
24545	153241	13
24548	153254	13
24549	153267	7
24553	153274	12
24559	153286	12
24665	153298	13
24666	153311	13
24673	153324	12
24674	153336	13
24678	153349	13
24710	153362	7
24740	153369	7
24771	153376	12
24773	153388	25
24778	153413	7
24847	153420	13
24853	153433	13
24857	153446	13
24875	153459	7
24887	153466	13
24888	153479	7
24890	153486	13
24897	153499	13
24904	153512	13
24911	153525	16
24938	153541	12
24945	153553	42
24946	153595	18
24952	153613	7
24953	153620	7
24963	153627	7
24967	153634	12
24975	153646	12
24979	153658	13
24986	153671	13
24989	153684	13
24991	153697	7
25004	153704	13
25005	153717	7
25010	153724	11
25011	153735	13
25013	153748	12
25015	153760	12
25017	153772	7
25018	153779	13
25021	153792	13
25022	153805	12
25023	153817	12
25026	153829	13
25027	153842	13
25028	153855	13
25029	153868	18
25030	153886	12
25031	153898	12
25033	153910	11
25034	153921	13
25035	153934	12
25036	153946	13
25037	153959	12
25038	153971	13
25039	153984	12
25042	153996	12
25043	154008	12
25046	154020	13
25047	154033	12
25049	154045	12
25053	154057	13
25057	154070	13
25060	154083	7
25061	154090	7
25066	154097	7
25071	154104	17
25082	154121	7
25083	154128	7
25085	154135	7
25086	154142	7
25089	154149	7
25090	154156	7
25182	154163	13
25289	154176	7
25292	154183	7
25306	154190	7
25317	154197	7
25322	154204	7
25323	154211	12
25336	154223	13
25348	154236	12
25349	154248	13
25351	154261	7
25355	154268	13
25359	154281	19
25362	154300	12
25363	154312	7
25366	154319	12
25368	154331	19
25370	154350	12
25371	154362	18
25372	154380	12
25373	154392	7
25375	154399	7
25395	154406	12
25396	154418	13
25397	154431	12
25405	154443	7
25410	154450	18
25411	154468	13
25412	154481	13
25414	154494	23
25417	154517	12
25421	154529	18
25527	154547	13
25528	154560	13
25529	154573	12
25537	154585	7
25540	154592	13
25572	154605	13
25602	154618	7
25603	154625	12
25632	154637	13
25633	154650	12
25636	154662	13
25637	154675	18
25638	154693	13
25640	154706	7
25678	154713	11
25709	154724	13
25710	154737	13
25711	154750	7
25715	154757	7
25719	154764	13
25736	154777	7
25746	154784	7
25747	154791	12
25749	154803	13
25750	154816	7
25800	154823	12
25815	154835	7
25821	154842	10
25837	154852	12
25848	154864	12
25851	154876	13
25870	154889	13
25875	154902	12
25877	154914	12
25880	154926	13
25881	154939	19
25883	154958	18
25884	154976	12
25885	154988	12
25888	155000	13
25889	155013	11
25890	155024	12
25891	155036	18
25892	155054	12
25893	155066	12
25894	155078	13
25895	155091	12
25896	155103	12
25897	155115	12
25898	155127	13
25900	155140	13
25901	155153	12
25904	155165	13
25905	155178	12
25906	155190	13
25907	155203	12
25908	155215	13
25909	155228	12
25911	155240	12
25919	155252	13
25928	155265	7
25938	155272	7
25944	155279	7
25945	155286	7
25948	155293	7
25949	155300	18
26044	155318	13
26151	155331	7
26154	155338	12
26168	155350	7
26184	155357	7
26191	155364	13
26193	155377	12
26194	155389	7
26195	155396	13
26196	155409	7
26198	155416	13
26201	155429	7
26202	155436	7
26203	155443	17
26205	155460	13
26206	155473	7
26213	155480	7
26214	155487	12
26215	155499	7
26217	155506	13
26220	155519	12
26222	155531	18
26225	155549	12
26228	155561	12
26229	155573	18
26230	155591	19
26231	155610	7
26234	155617	11
26235	155628	7
26237	155635	7
26238	155642	7
26240	155649	13
26241	155662	7
26257	155669	12
26258	155681	13
26259	155694	12
26260	155706	7
26267	155713	12
26272	155725	24
26273	155749	13
26274	155762	13
26276	155775	23
26277	155798	12
26304	155810	23
26347	155833	19
26389	155852	13
26390	155865	13
26391	155878	17
26397	155895	12
26398	155907	13
26399	155920	7
26400	155927	13
26402	155940	13
26464	155953	7
26494	155960	13
26495	155973	13
26498	155986	10
26500	155996	13
26540	156009	12
26543	156021	10
26564	156031	13
26573	156044	7
26581	156051	13
26598	156064	7
26600	156071	12
26608	156083	7
26610	156090	7
26612	156097	7
26614	156104	7
26621	156111	13
26660	156124	12
26662	156136	12
26669	156148	7
26671	156155	18
26677	156173	13
26685	156186	17
26686	156203	18
26687	156221	13
26688	156234	7
26710	156241	12
26713	156253	13
26714	156266	12
26719	156278	13
26728	156291	7
26732	156298	13
26735	156311	13
26737	156324	12
26739	156336	12
26740	156348	24
26742	156372	13
26743	156385	19
26745	156404	13
26746	156417	12
26747	156429	12
26748	156441	12
26750	156453	13
26751	156466	12
26752	156478	12
26753	156490	18
26754	156508	12
26755	156520	12
26757	156532	12
26758	156544	12
26759	156556	13
26760	156569	13
26761	156582	24
26762	156606	13
26763	156619	13
26766	156632	12
26767	156644	18
26768	156662	13
26770	156675	13
26771	156688	12
26773	156700	12
26775	156712	12
26776	156724	24
26781	156748	24
26782	156772	108
26790	156880	7
26800	156887	7
26806	156894	7
26807	156901	7
26808	156908	7
26846	156915	55
26898	156970	12
26906	156982	7
27013	156989	7
27016	156996	7
27030	157003	7
27045	157010	7
27053	157017	13
27056	157030	7
27057	157037	13
27058	157050	7
27060	157057	25
27063	157082	7
27065	157089	7
27071	157096	18
27072	157114	7
27075	157121	7
27076	157128	12
27079	157140	7
27082	157147	29
27084	157176	13
27086	157189	7
27089	157196	13
27090	157209	23
27092	157232	13
27093	157245	7
27096	157252	7
27097	157259	7
27098	157266	12
27100	157278	7
27103	157285	7
27119	157292	12
27120	157304	13
27121	157317	12
27122	157329	12
27130	157341	7
27133	157348	17
27134	157365	7
27136	157372	13
27137	157385	7
27138	157392	17
27139	157409	12
27140	157421	16
27141	157437	12
27145	157449	13
27160	157462	7
27187	157469	7
27251	157476	7
27252	157483	13
27258	157496	13
27260	157509	13
27261	157522	7
27262	157529	13
27264	157542	13
27308	157555	13
27356	157568	13
27357	157581	13
27360	157594	13
27361	157607	13
27362	157620	13
27364	157633	7
27402	157640	12
27426	157652	13
27431	157665	11
27435	157676	7
27438	157683	13
27443	157696	13
27460	157709	12
27470	157721	7
27472	157728	7
27473	157735	13
27474	157748	7
27476	157755	7
27477	157762	12
27482	157774	19
27483	157793	13
27531	157806	7
27533	157813	18
27545	157831	13
27549	157844	19
27551	157863	13
27557	157876	13
27572	157889	12
27575	157901	13
27578	157914	7
27579	157921	13
27588	157934	13
27590	157947	7
27596	157954	25
27599	157979	12
27602	157991	13
```
