## Supplementary material for "Deep-mining of vertebrate genomes reveals an unexpected diversity of endogenous viral elements": pref.index

```
0	0	18
1	18	28
2	46	521
3	567	28
4	595	37
5	632	26
6	658	29
7	687	16
8	703	78
9	781	18
10	799	18
11	817	19
12	836	273
13	1109	18
14	1127	18
15	1145	19
16	1164	68
17	1232	19
18	1251	39
19	1290	495
20	1785	115
21	1900	19
22	1919	19
23	1938	128
24	2066	36
25	2102	18
26	2120	39
27	2159	194
28	2353	46
29	2399	211
30	2610	18
31	2628	39
32	2667	18
33	2685	39
34	2724	18
35	2742	38
36	2780	29
37	2809	100
38	2909	124
39	3033	19
40	3052	19
42	3071	7334
43	10405	3414
44	13819	133
45	13952	60
47	14012	159
48	14171	337
49	14508	89
50	14597	115
51	14712	628
52	15340	450
55	15790	49
56	15839	6059
57	21898	375
58	22273	182
60	22455	3741
61	26196	837
63	27033	361
64	27394	276
68	27670	104
69	27774	17
70	27791	193
71	27984	50
72	28034	3414
73	31448	46
78	31494	7324
79	38818	3989
80	42807	3801
81	46608	2655
82	49263	2826
83	52089	426
84	52515	1854
85	54369	3879
86	58248	199
87	58447	3872
88	62319	727
89	63046	3241
91	66287	796
92	67083	1048
94	68131	753
95	68884	29
96	68913	1380
97	70293	1079
98	71372	703
99	72075	916
100	72991	433
102	73424	2445
103	75869	501
104	76370	1005
105	77375	107
106	77482	73
107	77555	147
108	77702	1053
109	78755	477
110	79232	3592
111	82824	364
112	83188	1026
113	84214	1520
114	85734	1468
115	87202	2062
116	89264	191
117	89455	344
118	89799	874
119	90673	508
120	91181	62
121	91243	337
122	91580	288
123	91868	501
124	92369	313
125	92682	1013
126	93695	848
127	94543	13734
128	108277	242
129	108519	299
131	108818	417
132	109235	723
133	109958	115
136	110073	1757
138	111830	2833
139	114663	91
141	114754	546
142	115300	29
143	115329	105
144	115434	260
145	115694	249
146	115943	283
147	116226	42
148	116268	587
149	116855	316
150	117171	4724
152	121895	92
153	121987	341
154	122328	163
155	122491	715
156	123206	50
157	123256	30
158	123286	199
159	123485	2396
160	125881	539
162	126420	1925
163	128345	51
164	128396	300
165	128696	20
166	128716	1518
167	130234	787
171	131021	5943
175	136964	2019
176	138983	152
177	139135	197
178	139332	200
181	139532	122
189	139654	29
190	139683	181
193	139864	229
194	140093	289
195	140382	245
203	140627	19
205	140646	19
208	140665	148
222	140813	580
225	141393	347
226	141740	277
232	142017	56
234	142073	28
235	142101	27
237	142128	54
258	142182	18
270	142200	5149
271	147349	39
272	147388	67
273	147455	974
277	148429	1078
278	149507	48
280	149555	1067
281	150622	31
283	150653	1033
284	151686	1091
288	152777	183
289	152960	38
290	152998	9661
291	162659	2589
305	165248	40
306	165288	59
307	165347	127
309	165474	28
311	165502	28
312	165530	19
313	165549	193
314	165742	31
315	165773	151
316	165924	279
318	166203	66
319	166269	48
320	166317	18
321	166335	150
324	166485	41
325	166526	45
327	166571	49
328	166620	185
329	166805	172
330	166977	19
331	166996	58
332	167054	28
333	167082	39
334	167121	1146
335	168267	18
336	168285	105
337	168390	20
338	168410	29
339	168439	165
340	168604	39
341	168643	37
342	168680	76
343	168756	37
344	168793	37
345	168830	27
346	168857	38
347	168895	46
348	168941	59
349	169000	226
350	169226	66
351	169292	19
352	169311	170
353	169481	57
355	169538	216
357	169754	30
358	169784	18
359	169802	27
360	169829	194
361	170023	100
362	170123	38
363	170161	1884
364	172045	6645
365	178690	5111
366	183801	4532
368	188333	98
376	188431	989
377	189420	18
378	189438	19
379	189457	60
380	189517	313
381	189830	19
382	189849	685
383	190534	87
384	190621	425
385	191046	394
386	191440	406
387	191846	162
388	192008	196
390	192204	184
391	192388	233
392	192621	61
394	192682	115
395	192797	82
398	192879	19
399	192898	128
400	193026	19
401	193045	39
402	193084	38
403	193122	49
404	193171	228
405	193399	19
406	193418	507
419	193925	122
422	194047	57
430	194104	1623
431	195727	1223
435	196950	298
440	197248	123
442	197371	66
443	197437	673
459	198110	171
466	198281	37
468	198318	73
469	198391	6658
470	205049	4969
471	210018	1723
478	211741	2699
487	214440	1190
489	215630	18
493	215648	18
495	215666	29
507	215695	49
508	215744	483
512	216227	13092
513	229319	370
515	229689	323
516	230012	980
517	230992	20
518	231012	30
519	231042	201
520	231243	108
521	231351	894
522	232245	38
523	232283	30
524	232313	92
526	232405	17
531	232422	19
532	232441	610
543	233051	105
548	233156	1428
549	234584	1156
550	235740	1370
551	237110	727
555	237837	48
556	237885	390
558	238275	3399
559	241674	550
560	242224	310
561	242534	91
563	242625	971
565	243596	426
566	244022	357
568	244379	375
569	244754	413
570	245167	390
571	245557	102
572	245659	123
576	245782	1190
577	246972	1045
580	248017	1051
581	249068	1703
582	250771	878
585	251649	66
586	251715	237
588	251952	140
589	252092	92
590	252184	76
591	252260	404
592	252664	203
593	252867	183
595	253050	134
596	253184	297
598	253481	19
600	253500	190
601	253690	125
602	253815	139
603	253954	71
604	254025	38
605	254063	501
606	254564	96
607	254660	901
608	255561	183
609	255744	84
610	255828	164
611	255992	241
615	256233	285
616	256518	19
617	256537	73
618	256610	647
619	257257	20
620	257277	48
621	257325	20
623	257345	2439
627	259784	705
628	260489	757
630	261246	2372
643	263618	30
649	263648	1247
651	264895	194
656	265089	1562
660	266651	608
661	267259	264
662	267523	909
663	268432	57
664	268489	50
666	268539	281
669	268820	28
671	268848	220
672	269068	38
673	269106	1020
674	270126	66
675	270192	506
676	270698	2182
677	272880	228
679	273108	143
680	273251	291
681	273542	415
682	273957	2168
683	276125	415
685	276540	20
688	276560	1658
689	278218	637
690	278855	61
691	278916	19
692	278935	58
693	278993	107
694	279100	170
697	279270	29
698	279299	66
700	279365	1040
701	280405	207
702	280612	20
703	280632	268
704	280900	1130
705	282030	615
706	282645	334
707	282979	418
708	283397	19
713	283416	599
717	284015	153
721	284168	256
729	284424	52
730	284476	29
731	284505	87
734	284592	189
735	284781	129
736	284910	152
741	285062	77
742	285139	20
748	285159	413
749	285572	71
751	285643	8114
752	293757	5911
753	299668	282
754	299950	1160
757	301110	556
762	301666	4546
768	306212	28
771	306240	65
781	306305	19
782	306324	39
783	306363	19
784	306382	125
786	306507	39
788	306546	29
790	306575	79
791	306654	51
792	306705	459
793	307164	39
794	307203	183
795	307386	76
796	307462	27
797	307489	28
798	307517	29
799	307546	570
803	308116	50
804	308166	433
807	308599	143
808	308742	52
809	308794	28
810	308822	20
811	308842	386
812	309228	51
815	309279	62
816	309341	31
818	309372	627
819	309999	1228
820	311227	83
821	311310	255
825	311565	182
827	311747	296
828	312043	1703
829	313746	181
830	313927	68
831	313995	311
832	314306	572
833	314878	38
834	314916	30
835	314946	30
837	314976	63
838	315039	20
839	315059	67
840	315126	31
841	315157	29
842	315186	29
843	315215	78
845	315293	58
847	315351	114
848	315465	39
851	315504	244
852	315748	31
853	315779	96
855	315875	29
856	315904	39
857	315943	19
858	315962	19
860	315981	1245
863	317226	20
864	317246	20
865	317266	30
866	317296	19
867	317315	19
868	317334	20
869	317354	42
870	317396	30
871	317426	77
872	317503	20
873	317523	19
874	317542	20
875	317562	89
876	317651	30
877	317681	150
878	317831	20
879	317851	80
880	317931	19
881	317950	196
882	318146	19
883	318165	156
884	318321	20
885	318341	62
886	318403	50
887	318453	20
888	318473	19
889	318492	19
890	318511	105
891	318616	37
892	318653	112
893	318765	62
894	318827	39
895	318866	41
896	318907	78
897	318985	19
898	319004	153
899	319157	30
900	319187	369
901	319556	126
902	319682	20
903	319702	20
906	319722	19
908	319741	80
912	319821	487
918	320308	168
919	320476	339
921	320815	153
922	320968	30
924	320998	1037
930	322035	232
931	322267	19
932	322286	62
933	322348	29
934	322377	51
940	322428	278
941	322706	300
943	323006	552
947	323558	88
958	323646	88
960	323734	18
961	323752	599
962	324351	63
963	324414	213
968	324627	476
969	325103	53
970	325156	126
971	325282	571
973	325853	124
975	325977	294
977	326271	792
978	327063	253
979	327316	192
980	327508	283
981	327791	1316
982	329107	414
983	329521	719
984	330240	122
985	330362	202
987	330564	1163
988	331727	603
989	332330	455
990	332785	41
992	332826	288
995	333114	264
1001	333378	1966
1003	335344	685
1005	336029	101
1008	336130	223
1009	336353	314
1010	336667	87
1011	336754	336
1012	337090	85
1013	337175	79
1015	337254	41
1016	337295	95
1018	337390	2500
1019	339890	3766
1020	343656	30
1021	343686	48
1022	343734	98
1023	343832	324
1025	344156	2131
1026	346287	49
1027	346336	164
1029	346500	1519
1034	348019	4478
1038	352497	781
1056	353278	257
1068	353535	20
1133	353555	4156
1134	357711	128
1135	357839	21
1138	357860	2034
1139	359894	166
1141	360060	178
1144	360238	42
1145	360280	96
1151	360376	252
1162	360628	49
1169	360677	19
1170	360696	40
1171	360736	129
1172	360865	95
1173	360960	434
1174	361394	696
1175	362090	78
1177	362168	187
1178	362355	105
1179	362460	59
1180	362519	49
1182	362568	31
1184	362599	86
1185	362685	20
1186	362705	88
1187	362793	295
1188	363088	38
1189	363126	204
1190	363330	49
1192	363379	117
1193	363496	88
1196	363584	31
1197	363615	96
1198	363711	50
1199	363761	117
1200	363878	140
1201	364018	19
1202	364037	50
1203	364087	41
1204	364128	30
1205	364158	50
1206	364208	28
1207	364236	38
1208	364274	89
1209	364363	176
1210	364539	49
1212	364588	28
1213	364616	48
1214	364664	29
1216	364693	63
1217	364756	96
1220	364852	31
1221	364883	88
1223	364971	20
1224	364991	80
1225	365071	88
1227	365159	19
1240	365178	117
1242	365295	21
1243	365316	20
1244	365336	241
1245	365577	19
1246	365596	164
1250	365760	224
1251	365984	48
1252	366032	90
1253	366122	60
1254	366182	51
1255	366233	198
1256	366431	20
1257	366451	116
1258	366567	29
1261	366596	20
1262	366616	38
1263	366654	39
1264	366693	21
1265	366714	169
1266	366883	114
1267	366997	106
1268	367103	1686
1270	368789	19
1271	368808	1107
1302	369915	213
1303	370128	59
1331	370187	30
1356	370217	19
1373	370236	2332
1375	372568	4939
1376	377507	357
1378	377864	166
1380	378030	39
1381	378069	277
1382	378346	92
1383	378438	157
1384	378595	21
1385	378616	40
1386	378656	21
1387	378677	42
1409	378719	146
1410	378865	39
1413	378904	58
1415	378962	20
1418	378982	87
1421	379069	1694
1422	380763	613
1423	381376	127
1424	381503	20
1426	381523	1331
1428	382854	734
1429	383588	69
1431	383657	181
1432	383838	61
1433	383899	116
1434	384015	125
1435	384140	5597
1437	389737	20
1439	389757	388
1448	390145	68
1449	390213	19
1450	390232	48
1451	390280	59
1452	390339	86
1453	390425	30
1454	390455	98
1455	390553	88
1456	390641	87
1457	390728	776
1458	391504	4040
1459	395544	415
1460	395959	115
1463	396074	1582
1464	397656	273
1466	397929	398
1470	398327	59
1471	398386	503
1472	398889	29
1473	398918	127
1474	399045	40
1478	399085	21
1479	399106	616
1480	399722	21
1481	399743	737
1482	400480	21
1483	400501	77
1484	400578	21
1486	400599	181
1494	400780	116
1512	400896	310
1524	401206	32
1525	401238	420
1526	401658	97
1527	401755	81
1528	401836	39
1529	401875	288
1533	402163	20
1534	402183	278
1536	402461	68
1537	402529	40
1538	402569	135
1539	402704	77
1540	402781	299
1541	403080	225
1542	403305	117
1543	403422	147
1544	403569	598
1545	404167	364
1546	404531	483
1547	405014	49
1548	405063	60
1553	405123	230
1554	405353	32
1555	405385	69
1556	405454	251
1557	405705	69
1560	405774	21
1561	405795	87
1564	405882	64
1565	405946	570
1567	406516	363
1568	406879	146
1570	407025	67
1576	407092	259
1582	407351	30
1584	407381	38
1586	407419	68
1593	407487	211
1594	407698	88
1596	407786	493
1597	408279	141
1598	408420	10
1604	408430	32
1605	408462	50
1612	408512	31
1614	408543	279
1616	408822	155
1620	408977	154
1625	409131	2846
1626	411977	1353
1627	413330	95
1628	413425	2057
1630	415482	823
1633	416305	533
1636	416838	972
1638	417810	310
1639	418120	96
1644	418216	223
1645	418439	42
1646	418481	75
1653	418556	168
1654	418724	71
1655	418795	20
1656	418815	30
1659	418845	79
1660	418924	53
1662	418977	573
1666	419550	52
1667	419602	2011
1670	421613	123
1671	421736	1022
1672	422758	38
1673	422796	146
1674	422942	310
1675	423252	63
1676	423315	432
1677	423747	294
1678	424041	64
1679	424105	43
1682	424148	927
1683	425075	20
1689	425095	30
1690	425125	335
1691	425460	134
1692	425594	118
1693	425712	58
1694	425770	30
1695	425800	39
1696	425839	30
1697	425869	61
1698	425930	30
1701	425960	21
1703	425981	32
1704	426013	166
1705	426179	49
1706	426228	80
1708	426308	52
1711	426360	32
1713	426392	30
1715	426422	32
1716	426454	164
1718	426618	184
1719	426802	108
1720	426910	182
1721	427092	51
1722	427143	95
1725	427238	94
1726	427332	214
1727	427546	84
1728	427630	31
1729	427661	20
1730	427681	149
1731	427830	424
1733	428254	21
1734	428275	50
1735	428325	43
1736	428368	315
1737	428683	21
1738	428704	147
1739	428851	20
1740	428871	20
1741	428891	140
1742	429031	19
1743	429050	20
1744	429070	103
1747	429173	21
1748	429194	90
1749	429284	51
1750	429335	21
1751	429356	21
1752	429377	1160
1753	430537	31
1754	430568	29
1755	430597	21
1756	430618	53
1757	430671	725
1758	431396	585
1759	431981	644
1760	432625	20
1761	432645	141
1762	432786	31
1763	432817	107
1764	432924	81
1765	433005	217
1766	433222	663
1767	433885	50
1770	433935	28
1771	433963	59
1772	434022	50
1775	434072	281
1781	434353	31
1782	434384	49
1784	434433	155
1793	434588	28
1794	434616	593
1796	435209	69
1797	435278	52
1803	435330	291
1804	435621	49
1805	435670	59
1821	435729	107
1823	435836	30
1824	435866	633
1825	436499	64
1827	436563	41
1830	436604	7663
1831	444267	239
1832	444506	104
1833	444610	123
1835	444733	225
1836	444958	107
1838	445065	158
1841	445223	2822
1843	448045	277
1844	448322	603
1845	448925	235
1846	449160	507
1847	449667	163
1848	449830	63
1850	449893	39
1851	449932	438
1853	450370	194
1854	450564	40
1855	450604	440
1856	451044	372
1857	451416	20
1859	451436	20
1860	451456	186
1861	451642	20
1865	451662	84
1867	451746	494
1872	452240	383
1873	452623	95
1874	452718	529
1875	453247	96
1876	453343	69
1878	453412	87
1879	453499	874
1881	454373	186
1883	454559	30
1884	454589	67
1885	454656	767
1889	455423	99
1892	455522	1566
1900	457088	179
1905	457267	1165
1919	458432	161
1948	458593	1126
1978	459719	39
1996	459758	4573
1997	464331	129
2001	464460	194
2005	464654	50
2007	464704	255
2014	464959	196
2032	465155	51
2033	465206	41
2034	465247	52
2035	465299	38
2037	465337	204
2038	465541	73
2039	465614	137
2040	465751	220
2041	465971	79
2042	466050	29
2043	466079	52
2044	466131	80
2045	466211	1356
2046	467567	46
2049	467613	347
2050	467960	30
2051	467990	39
2052	468029	49
2053	468078	130
2054	468208	67
2055	468275	58
2057	468333	80
2058	468413	30
2059	468443	30
2062	468473	38
2063	468511	115
2065	468626	255
2066	468881	39
2067	468920	41
2069	468961	107
2070	469068	38
2071	469106	112
2072	469218	20
2073	469238	48
2075	469286	127
2076	469413	139
2078	469552	42
2079	469594	85
2080	469679	116
2083	469795	30
2084	469825	10
2085	469835	116
2086	469951	168
2103	470119	114
2104	470233	29
2106	470262	29
2107	470291	78
2114	470369	75
2115	470444	20
2116	470464	31
2117	470495	190
2118	470685	58
2120	470743	38
2121	470781	51
2123	470832	56
2125	470888	20
2126	470908	224
2127	471132	59
2128	471191	59
2129	471250	40
2130	471290	32
2131	471322	368
2135	471690	69
2140	471759	1456
2151	473215	19
2153	473234	20
2155	473254	20
2156	473274	962
2160	474236	676
2165	474912	320
2167	475232	48
2194	475280	20
2197	475300	19
2199	475319	69
2216	475388	77
2219	475465	48
2236	475513	10
2239	475523	733
2241	476256	513
2244	476769	83
2245	476852	40
2246	476892	20
2247	476912	21
2249	476933	21
2250	476954	31
2262	476985	6699
2272	483684	20
2273	483704	68
2276	483772	95
2280	483867	29
2281	483896	30
2283	483926	20
2284	483946	48
2286	483994	263
2287	484257	2971
2289	487228	39
2291	487267	668
2294	487935	1675
2295	489610	193
2296	489803	88
2298	489891	149
2305	490040	70
2311	490110	21
2312	490131	86
2315	490217	86
2317	490303	40
2318	490343	78
2319	490421	211
2320	490632	115
2323	490747	135
2324	490882	96
2325	490978	146
2326	491124	179
2327	491303	97
2328	491400	150
2329	491550	159
2330	491709	19
2333	491728	49
2334	491777	88
2335	491865	107
2336	491972	211
2337	492183	30
2340	492213	69
2341	492282	61
2342	492343	21
2343	492364	41
2344	492405	430
2345	492835	21
2346	492856	72
2347	492928	21
2349	492949	29
2354	492978	39
2373	493017	40
2387	493057	388
2390	493445	285
2392	493730	39
2395	493769	38
2396	493807	20
2397	493827	38
2399	493865	78
2401	493943	117
2402	494060	335
2403	494395	1607
2404	496002	215
2405	496217	404
2406	496621	468
2407	497089	2713
2408	499802	40
2409	499842	106
2410	499948	69
2411	500017	43
2415	500060	234
2416	500294	107
2417	500401	32
2419	500433	98
2420	500531	31
2423	500562	20
2424	500582	210
2427	500792	127
2428	500919	126
2429	501045	136
2430	501181	48
2433	501229	469
2443	501698	87
2445	501785	30
2447	501815	20
2455	501835	4195
2456	506030	54
2459	506084	39
2460	506123	387
2461	506510	118
2467	506628	32
2468	506660	77
2470	506737	19
2475	506756	31
2477	506787	125
2483	506912	154
2484	507066	29
2485	507095	67
2487	507162	20
2497	507182	170
2498	507352	30
2503	507382	30
2507	507412	558
2508	507970	40
2509	508010	21
2516	508031	29
2517	508060	40
2518	508100	40
2522	508140	59
2523	508199	201
2529	508400	96
2532	508496	77
2533	508573	41
2534	508614	30
2535	508644	20
2536	508664	136
2537	508800	312
2538	509112	42
2542	509154	32
2544	509186	68
2545	509254	233
2546	509487	60
2549	509547	158
2553	509705	243
2554	509948	184
2555	510132	87
2557	510219	63
2558	510282	39
2559	510321	19
2560	510340	21
2561	510361	30
2563	510391	5557
2564	515948	21
2566	515969	32
2567	516001	49
2568	516050	261
2569	516311	2736
2571	519047	20
2575	519067	324
2578	519391	32
2579	519423	182
2582	519605	57
2583	519662	128
2585	519790	115
2588	519905	80
2589	519985	21
2590	520006	31
2591	520037	30
2592	520067	799
2593	520866	20
2594	520886	37
2596	520923	21
2597	520944	628
2598	521572	21
2599	521593	722
2600	522315	20
2601	522335	91
2602	522426	21
2603	522447	41
2604	522488	117
2606	522605	50
2607	522655	20
2610	522675	21
2611	522696	21
2612	522717	41
2613	522758	21
2614	522779	108
2615	522887	62
2616	522949	80
2617	523029	28
2618	523057	108
2619	523165	50
2620	523215	40
2621	523255	61
2622	523316	20
2623	523336	20
2624	523356	63
2626	523419	5869
2627	529288	90
2628	529378	21
2629	529399	21
2630	529420	354
2631	529774	40
2634	529814	62
2639	529876	29
2642	529905	79
2643	529984	20
2644	530004	31
2645	530035	39
2648	530074	103
2655	530177	68
2656	530245	30
2657	530275	19
2659	530294	40
2660	530334	119
2666	530453	272
2686	530725	65
2690	530790	21
2693	530811	900
2695	531711	69
2696	531780	141
2699	531921	38
2701	531959	167
2704	532126	30
2706	532156	108
2707	532264	418
2708	532682	236
2710	532918	31
2711	532949	52
2713	533001	20
2715	533021	127
2716	533148	53
2717	533201	59
2718	533260	406
2719	533666	147
2720	533813	20
2721	533833	1027
2725	534860	100
2728	534960	77
2731	535037	141
2732	535178	129
2741	535307	39
2742	535346	119
2744	535465	50
2745	535515	29
2746	535544	40
2747	535584	57
2748	535641	20
2749	535661	60
2752	535721	53
2755	535774	601
2767	536375	39
2782	536414	94
2785	536508	40
2797	536548	48
2811	536596	670
2821	537266	143
2840	537409	20
2844	537429	20
2848	537449	77
2851	537526	40
2855	537566	20
2858	537586	97
2860	537683	140
2861	537823	29
2864	537852	29
2865	537881	30
2870	537911	32
2871	537943	70
2877	538013	264
2893	538277	21
2894	538298	69
2895	538367	30
2896	538397	42
2897	538439	53
2898	538492	64
2899	538556	39
2900	538595	20
2901	538615	43
2902	538658	68
2903	538726	40
2904	538766	19
2905	538785	115
2906	538900	20
2908	538920	20
2909	538940	47
2911	538987	49
2912	539036	20
2913	539056	98
2914	539154	85
2915	539239	354
2916	539593	70
2917	539663	172
2919	539835	20
2921	539855	195
2923	540050	20
2924	540070	30
2925	540100	10
2926	540110	28
2928	540138	21
2929	540159	237
2932	540396	78
2933	540474	401
2934	540875	49
2935	540924	20
2936	540944	125
2937	541069	50
2938	541119	20
2939	541139	207
2941	541346	115
2942	541461	53
2943	541514	110
2945	541624	19
2946	541643	31
2949	541674	106
2950	541780	39
2966	541819	20
2967	541839	29
2970	541868	82
2976	541950	20
2977	541970	491
2978	542461	61
2979	542522	21
2980	542543	21
2981	542564	58
2982	542622	60
2984	542682	71
2985	542753	59
2986	542812	89
2987	542901	21
2988	542922	371
2989	543293	78
2990	543371	21
2991	543392	122
2992	543514	20
2993	543534	176
2996	543710	48
2997	543758	345
3000	544103	30
3006	544133	147
3011	544280	78
3013	544358	68
3028	544426	68
3030	544494	69
3031	544563	162
3032	544725	153
3034	544878	68
3036	544946	163
3057	545109	131
3062	545240	39
3072	545279	20
3076	545299	38
3078	545337	49
3081	545386	29
3082	545415	86
3083	545501	19
3086	545520	29
3098	545549	20
3102	545569	3569
3104	549138	137
3106	549275	29
3107	549304	31
3109	549335	20
3110	549355	21
3111	549376	21
3112	549397	21
3113	549418	21
3117	549439	79
3134	549518	196
3138	549714	29
3144	549743	54
3149	549797	226
3150	550023	31
3154	550054	99
3157	550153	362
3158	550515	195
3159	550710	42
3161	550752	115
3164	550867	116
3174	550983	21
3178	551004	183
3180	551187	127
3182	551314	50
3183	551364	40
3186	551404	30
3187	551434	68
3188	551502	29
3190	551531	140
3191	551671	69
3192	551740	152
3193	551892	79
3196	551971	49
3198	552020	88
3199	552108	50
3200	552158	136
3203	552294	48
3205	552342	1148
3206	553490	21
3207	553511	59
3210	553570	20
3211	553590	663
3212	554253	29
3250	554282	49
3253	554331	355
3258	554686	39
3259	554725	20
3264	554745	3099
3265	557844	1722
3266	559566	49
3267	559615	78
3268	559693	244
3269	559937	21
3270	559958	50
3271	560008	40
3273	560048	40
3274	560088	145
3280	560233	20
3282	560253	79
3283	560332	20
3287	560352	20
3290	560372	65
3291	560437	41
3308	560478	641
3310	561119	212
3312	561331	30
3318	561361	41
3319	561402	30
3323	561432	38
3324	561470	20
3325	561490	62
3330	561552	50
3331	561602	67
3332	561669	29
3338	561698	43
3340	561741	285
3342	562026	30
3343	562056	99
3347	562155	119
3348	562274	60
3349	562334	70
3352	562404	1885
3353	564289	912
3359	565201	30
3370	565231	111
3372	565342	280
3379	565622	29
3380	565651	40
3381	565691	67
3385	565758	109
3386	565867	19
3387	565886	168
3389	566054	30
3390	566084	19
3392	566103	78
3393	566181	20
3395	566201	28
3396	566229	242
3397	566471	78
3398	566549	1015
3399	567564	65
3401	567629	42
3403	567671	100
3404	567771	21
3405	567792	21
3408	567813	204
3416	568017	302
3418	568319	20
3419	568339	20
3420	568359	21
3422	568380	70
3423	568450	21
3424	568471	20
3425	568491	116
3426	568607	30
3427	568637	21
3429	568658	32
3430	568690	39
3431	568729	20
3432	568749	3190
3435	571939	50
3436	571989	20
3437	572009	32
3439	572041	30
3441	572071	953
3443	573024	150
3444	573174	19
3445	573193	182
3446	573375	716
3448	574091	137
3451	574228	128
3452	574356	43
3453	574399	32
3454	574431	81
3455	574512	20
3456	574532	20
3457	574552	4073
3459	578625	31
3460	578656	61
3461	578717	21
3462	578738	21
3463	578759	20
3464	578779	258
3465	579037	780
3466	579817	21
3467	579838	50
3468	579888	52
3469	579940	77
3470	580017	20
3473	580037	84
3474	580121	141
3475	580262	217
3476	580479	402
3477	580881	39
3478	580920	62
3479	580982	58
3480	581040	49
3481	581089	377
3482	581466	50
3483	581516	62
3484	581578	41
3485	581619	20
3486	581639	20
3487	581659	54
3489	581713	112
3490	581825	21
3491	581846	21
3492	581867	21
3495	581888	30
3497	581918	62
3498	581980	39
3500	582019	30
3507	582049	31
3508	582080	39
3509	582119	138
3511	582257	31
3518	582288	38
3519	582326	101
3520	582427	29
3522	582456	31
3523	582487	236
3529	582723	244
3549	582967	134
3551	583101	50
3553	583151	1067
3557	584218	1369
3559	585587	164
3566	585751	80
3568	585831	39
3570	585870	439
3571	586309	1922
3572	588231	88
3573	588319	116
3574	588435	48
3576	588483	30
3579	588513	20
3581	588533	50
3583	588583	20
3585	588603	20
3591	588623	9593
3592	598216	29
3593	598245	175
3595	598420	30
3604	598450	50
3605	598500	129
3613	598629	39
3615	598668	53
3618	598721	25568
3620	624289	1324
3674	625613	77
3678	625690	937
3689	626627	20
3695	626647	30
3723	626677	38
3727	626715	63
3728	626778	68
3733	626846	32
3734	626878	131
3756	627009	319
3759	627328	88
3760	627416	19
3763	627435	21
3764	627456	62
3766	627518	40
3768	627558	29
3769	627587	20
3771	627607	20
3772	627627	158
3773	627785	164
3774	627949	97
3775	628046	50
3776	628096	193
3777	628289	39
3778	628328	117
3779	628445	126
3780	628571	47
3781	628618	48
3783	628666	279
3784	628945	78
3785	629023	212
3787	629235	50
3789	629285	60
3791	629345	274
3792	629619	30
3794	629649	29
3795	629678	78
3796	629756	97
3797	629853	41
3798	629894	19
3799	629913	47
3800	629960	87
3801	630047	61
3802	630108	118
3803	630226	19
3804	630245	234
3805	630479	152
3806	630631	101
3807	630732	3990
3808	634722	31
3809	634753	216
3810	634969	20
3812	634989	128
3813	635117	29
3814	635146	10
3829	635156	20
3832	635176	124
3833	635300	31
3839	635331	29
3840	635360	87
3841	635447	40
3842	635487	149
3843	635636	21
3844	635657	49
3845	635706	205
3846	635911	414
3847	636325	160
3848	636485	20
3849	636505	30
3850	636535	107
3852	636642	20
3853	636662	112
3854	636774	21
3856	636795	100
3857	636895	39
3859	636934	20
3872	636954	20
3874	636974	40
3875	637014	40
3877	637054	2226
3880	639280	1319
3881	640599	21
3886	640620	304
3892	640924	40
3910	640964	130
3919	641094	59
3920	641153	30
3932	641183	2082
3962	643265	20
3966	643285	39
3967	643324	157
3970	643481	253
3972	643734	50
3973	643784	20
3974	643804	21
3975	643825	21
3976	643846	21
3997	643867	206
4001	644073	79
4004	644152	20
4007	644172	19
4010	644191	47
4013	644238	108
4014	644346	20
4019	644366	29
4021	644395	206
4022	644601	21
4023	644622	32
4024	644654	63
4027	644717	166
4028	644883	19
4030	644902	30
4037	644932	73
4038	645005	107
4041	645112	88
4043	645200	89
4044	645289	30
4045	645319	20
4048	645339	48
4049	645387	89
4050	645476	178
4053	645654	80
4055	645734	750
4056	646484	79
4059	646563	79
4066	646642	51
4067	646693	10
4068	646703	662
4069	647365	42
4070	647407	652
4073	648059	32
4075	648091	188
4096	648279	194
4104	648473	20
4113	648493	20
4116	648513	53
4119	648566	157
4131	648723	176
4132	648899	20
4136	648919	30
4137	648949	219
4138	649168	20
4143	649188	81
4146	649269	134
4149	649403	99
4150	649502	127
4153	649629	566
4154	650195	20
4156	650215	4565
4171	654780	97
4181	654877	21
4186	654898	20
4187	654918	80
4188	654998	87
4193	655085	128
4194	655213	136
4204	655349	49
4206	655398	119
4210	655517	138
4222	655655	30
4223	655685	50
4228	655735	30
4233	655765	21
4234	655786	29
4235	655815	21
4242	655836	20
4243	655856	29
4248	655885	30
4249	655915	338
4250	656253	38
4251	656291	59
4253	656350	5556
4255	661906	4846
4256	666752	20
4259	666772	136
4260	666908	20
4261	666928	10
4262	666938	20
4263	666958	30
4264	666988	86
4266	667074	70
4267	667144	338
4268	667482	21
4272	667503	167
4275	667670	49
4278	667719	30
4279	667749	196
4281	667945	119
4282	668064	60
4283	668124	118
4285	668242	42
4286	668284	21
4287	668305	20
4288	668325	20
4289	668345	78
4290	668423	21
4291	668444	77
4293	668521	83
4294	668604	32
4297	668636	139
4298	668775	60
4301	668835	98
4304	668933	32
4306	668965	41
4307	669006	60
4308	669066	30
4309	669096	188
4311	669284	97
4313	669381	31
4314	669412	116
4315	669528	21
4316	669549	167
4317	669716	50
4318	669766	20
4319	669786	58
4320	669844	21
4322	669865	21
4323	669886	215
4324	670101	21
4325	670122	21
4326	670143	20
4327	670163	309
4328	670472	70
4329	670542	21
4330	670563	41
4331	670604	32
4332	670636	79
4336	670715	185
4337	670900	60
4338	670960	126
4339	671086	21
4340	671107	361
4341	671468	20
4342	671488	66
4343	671554	20
4344	671574	41
4345	671615	64
4346	671679	59
4347	671738	39
4348	671777	21
4349	671798	80
4350	671878	20
4352	671898	30
4353	671928	20
4354	671948	176
4356	672124	86
4357	672210	101
4358	672311	40
4360	672351	63
4362	672414	19
4364	672433	139
4369	672572	30
4370	672602	29
4373	672631	70
4374	672701	53
4381	672754	147
4382	672901	30
4383	672931	98
4384	673029	53
4385	673082	19
4386	673101	19
4412	673120	137
4416	673257	20
4419	673277	8949
4420	682226	1280
4422	683506	80
4425	683586	28
4429	683614	30
4433	683644	126
4435	683770	129
4436	683899	29
4437	683928	28
4439	683956	39
4442	683995	20
4444	684015	85
4449	684100	40
4450	684140	2796
4451	686936	516
4457	687452	649
4460	688101	86
4464	688187	856
4467	689043	20
4468	689063	129
4470	689192	38
4473	689230	19
4478	689249	53
4487	689302	1306
4499	690608	837
4503	691445	20
4537	691465	1219
4539	692684	20
4543	692704	616
4548	693320	228
4549	693548	89
4555	693637	20
4559	693657	177
4564	693834	20
4567	693854	49
4568	693903	20
4577	693923	89
4586	694012	38
4587	694050	147
4591	694197	965
4596	695162	40
4619	695202	379
4620	695581	20
4624	695601	3001
4625	698602	20
4626	698622	48
4627	698670	43
4629	698713	40
4630	698753	30
4632	698783	21
4634	698804	52
4638	698856	269
4639	699125	40
4640	699165	4397
4641	703562	50
4642	703612	111
4643	703723	116
4646	703839	38
4647	703877	49
4649	703926	48
4650	703974	33
4651	704007	20
4653	704027	121
4654	704148	21
4655	704169	20
4656	704189	242
4657	704431	260
4658	704691	38
4659	704729	128
4660	704857	40
4661	704897	640
4662	705537	10
4663	705547	32
4664	705579	92
4665	705671	40
4669	705711	237
4670	705948	68
4672	706016	32
4674	706048	29
4675	706077	239
4676	706316	78
4677	706394	31
4692	706425	20
4696	706445	30
4697	706475	201
4702	706676	29
4703	706705	223
4704	706928	225
4705	707153	20
4706	707173	39
4707	707212	98
4710	707310	76
4711	707386	30
4712	707416	30
4714	707446	262
4716	707708	79
4717	707787	111
4719	707898	102
4723	708000	375
4738	708375	40
4744	708415	21
4745	708436	413
4755	708849	226
4756	709075	148
4773	709223	159
4792	709382	223
4796	709605	692
4797	710297	243
4835	710540	20
4836	710560	31
4837	710591	21
4838	710612	21
4839	710633	21
4861	710654	30
4862	710684	20
4864	710704	70
4870	710774	85
4876	710859	50
4877	710909	39
4878	710948	138
4882	711086	39
4883	711125	20
4884	711145	30
4885	711175	183
4887	711358	135
4890	711493	477
4900	711970	2678
4903	714648	39
4904	714687	3020
4907	717707	30
4912	717737	89
4913	717826	175
4914	718001	77
4917	718078	78
4918	718156	81
4919	718237	50
4921	718287	29
4922	718316	50
4924	718366	20
4925	718386	136
4926	718522	71
4929	718593	31
4930	718624	58
4931	718682	61
4932	718743	21
4933	718764	159
4934	718923	71
4935	718994	20
4936	719014	21
4938	719035	63
4943	719098	30
4976	719128	42
4979	719170	53
4980	719223	83
4981	719306	118
4988	719424	80
4990	719504	245
4992	719749	50
4994	719799	39
4996	719838	49
4998	719887	49
5007	719936	32
5009	719968	69
5012	720037	136
5013	720173	215
5015	720388	21
5016	720409	506
5017	720915	20
5018	720935	40
5023	720975	29
5032	721004	39
5034	721043	31
5044	721074	30
5045	721104	50
5048	721154	72
5049	721226	67
5050	721293	31
5057	721324	29
5068	721353	88
5074	721441	30
5077	721471	334
5078	721805	1132
5083	722937	50
5086	722987	50
5091	723037	80
5092	723117	5242
5095	728359	29
5096	728388	94
5097	728482	20
5098	728502	21
5105	728523	40
5106	728563	51
5107	728614	50
5113	728664	107
5116	728771	39
5118	728810	19
5121	728829	20
5123	728849	30
5124	728879	503
5125	729382	20
5127	729402	21
5130	729423	462
5131	729885	69
5141	729954	156
5143	730110	60
5144	730170	108
5145	730278	32
5146	730310	103
5148	730413	28
5150	730441	20
5151	730461	49
5152	730510	284
5153	730794	21
5155	730815	21
5156	730836	111
5157	730947	100
5158	731047	32
5159	731079	116
5160	731195	20
5161	731215	103
5162	731318	20
5165	731338	32
5166	731370	234
5167	731604	32
5168	731636	473
5169	732109	30
5170	732139	29
5171	732168	170
5177	732338	172
5178	732510	21
5179	732531	32
5180	732563	19
5181	732582	204
5182	732786	71
5183	732857	20
5185	732877	51
5187	732928	20
5188	732948	83
5189	733031	20
5190	733051	63
5191	733114	50
5192	733164	41
5193	733205	40
5194	733245	20
5195	733265	172
5199	733437	21
5200	733458	21
5201	733479	49
5202	733528	411
5203	733939	145
5204	734084	21
5205	734105	50
5206	734155	20
5207	734175	31
5208	734206	21
5209	734227	51
5210	734278	72
5211	734350	42
5212	734392	43
5213	734435	54
5215	734489	21
5216	734510	21
5219	734531	88
5220	734619	117
5222	734736	52
5223	734788	122
5227	734910	716
5233	735626	21
5234	735647	48
5236	735695	90
5237	735785	31
5243	735816	20
5244	735836	213
5247	736049	62
5248	736111	30
5249	736141	20
5276	736161	20
5280	736181	20
5285	736201	87
5288	736288	39
5292	736327	40
5295	736367	40
5298	736407	49
5304	736456	270
5314	736726	392
5323	737118	156
5330	737274	52
5334	737326	47
5335	737373	20
5339	737393	30
5341	737423	6330
5342	743753	199
5354	743952	724
5355	744676	314
5362	744990	283
5431	745273	546
5447	745819	20
5449	745839	41
5455	745880	102
5459	745982	39
5467	746021	73
5483	746094	31
5484	746125	19
5487	746144	88
5488	746232	41
5489	746273	350
5490	746623	50
5492	746673	40
5493	746713	40
5494	746753	29
5495	746782	50
5497	746832	49
5500	746881	167
5501	747048	156
5502	747204	59
5503	747263	86
5504	747349	69
5505	747418	308
5506	747726	115
5507	747841	80
5509	747921	48
5510	747969	29
5511	747998	30
5513	748028	124
5514	748152	83
5515	748235	10
5516	748245	40
5517	748285	21
5519	748306	19
5521	748325	20
5522	748345	146
5523	748491	70
5524	748561	32
5525	748593	113
5527	748706	111
5528	748817	190
5529	749007	19
5530	749026	20
5532	749046	60
5533	749106	123
5535	749229	31
5536	749260	50
5538	749310	20
5539	749330	31
5540	749361	30
5541	749391	79
5555	749470	20
5557	749490	30
5559	749520	20
5566	749540	69
5567	749609	200
5569	749809	40
5571	749849	28
5573	749877	19
5574	749896	20
5575	749916	20
5577	749936	147
5578	750083	20
5579	750103	118
5582	750221	82
5603	750303	49
5607	750352	54
5608	750406	256
5619	750662	20
5663	750682	20
5692	750702	56
5693	750758	40
5696	750798	79
5698	750877	20
5699	750897	96
5700	750993	21
5701	751014	21
5702	751035	21
5710	751056	30
5724	751086	69
5727	751155	30
5733	751185	529
5735	751714	20
5739	751734	80
5741	751814	295
5746	752109	20
5748	752129	20
5753	752149	38
5760	752187	79
5763	752266	1534
5765	753800	20
5766	753820	29
5767	753849	1567
5769	755416	89
5770	755505	40
5772	755545	96
5773	755641	49
5776	755690	20
5777	755710	30
5779	755740	128
5780	755868	50
5781	755918	85
5782	756003	30
5784	756033	30
5785	756063	50
5786	756113	20
5789	756133	49
5792	756182	42
5793	756224	20
5794	756244	40
5795	756284	21
5796	756305	77
5797	756382	206
5799	756588	695
5801	757283	49
5818	757332	20
5839	757352	21
5841	757373	39
5842	757412	72
5851	757484	20
5852	757504	30
5855	757534	50
5857	757584	133
5861	757717	89
5862	757806	20
5863	757826	52
5872	757878	58
5875	757936	29
5876	757965	87
5878	758052	21
5879	758073	60
5898	758133	20
5907	758153	453
5908	758606	30
5911	758636	38
5912	758674	136
5913	758810	21
5919	758831	60
5931	758891	20
5937	758911	50
5938	758961	20
5943	758981	50
5946	759031	89
5947	759120	20
5948	759140	20
5949	759160	60
5954	759220	30
5955	759250	79
5958	759329	20
5959	759349	20
5961	759369	106
5968	759475	20
5969	759495	58
5970	759553	29
5976	759582	20
5979	759602	108
5984	759710	20
5985	759730	30
5986	759760	10
5988	759770	60
5989	759830	97
5990	759927	21
5993	759948	32
5994	759980	50
6004	760030	39
6006	760069	109
6007	760178	90
6008	760268	1456
6009	761724	52
6011	761776	30
6014	761806	49
6015	761855	39
6019	761894	30
6020	761924	104
6021	762028	10
6023	762038	365
6024	762403	60
6027	762463	39
6028	762502	21
6032	762523	260
6034	762783	31
6037	762814	30
6040	762844	51
6042	762895	21
6043	762916	197
6044	763113	21
6045	763134	109
6046	763243	41
6048	763284	271
6050	763555	38
6051	763593	31
6052	763624	20
6053	763644	654
6054	764298	543
6055	764841	41
6056	764882	39
6057	764921	20
6058	764941	31
6061	764972	49
6062	765021	21
6063	765042	21
6064	765063	40
6065	765103	21
6066	765124	94
6067	765218	21
6068	765239	88
6069	765327	20
6070	765347	20
6071	765367	21
6072	765388	21
6073	765409	80
6074	765489	21
6075	765510	53
6076	765563	91
6078	765654	21
6079	765675	31
6081	765706	135
6083	765841	40
6085	765881	52
6086	765933	63
6093	765996	50
6096	766046	50
6097	766096	39
6099	766135	90
6100	766225	53
6106	766278	20
6107	766298	50
6108	766348	19
6110	766367	267
6111	766634	515
6115	767149	20
6131	767169	29
6139	767198	50
6144	767248	4336
6146	771584	2346
6148	773930	80
6151	774010	39
6153	774049	29
6159	774078	20
6165	774098	20
6168	774118	108
6176	774226	82
6183	774308	52
6193	774360	19
6197	774379	48
6198	774427	20
6202	774447	40
6205	774487	177
6206	774664	32
6209	774696	20
6211	774716	20
6216	774736	49
6218	774785	215
6225	775000	19
6232	775019	127
6237	775146	50
6238	775196	250
6263	775446	40
6266	775486	158
6268	775644	145
6270	775789	20
6273	775809	50
6281	775859	60
6283	775919	30
6285	775949	166
6294	776115	49
6298	776164	40
6301	776204	30
6302	776234	20
6312	776254	59
6313	776313	10
6316	776323	29
6318	776352	1526
6322	777878	42
6323	777920	122
6330	778042	234
6345	778276	39
6347	778315	28
6350	778343	20
6351	778363	83
6352	778446	61
6353	778507	40
6356	778547	19
6357	778566	47
6358	778613	60
6360	778673	20
6363	778693	78
6364	778771	89
6365	778860	79
6367	778939	63
6369	779002	29
6370	779031	235
6372	779266	50
6373	779316	67
6374	779383	60
6375	779443	64
6376	779507	20
6377	779527	47
6378	779574	60
6379	779634	50
6380	779684	39
6381	779723	40
6382	779763	154
6383	779917	21
6384	779938	30
6385	779968	69
6386	780037	20
6387	780057	298
6388	780355	42
6390	780397	32
6393	780429	38
6395	780467	73
6397	780540	58
6398	780598	71
6399	780669	59
6402	780728	30
6403	780758	21
6404	780779	278
6420	781057	21
6421	781078	28
6426	781106	50
6429	781156	39
6430	781195	20
6432	781215	30
6433	781245	141
6434	781386	28
6436	781414	68
6440	781482	98
6441	781580	49
6442	781629	69
6443	781698	31
6445	781729	72
6446	781801	59
6449	781860	40
6460	781900	20
6461	781920	20
6464	781940	30
6465	781970	28
6470	781998	82
6472	782080	3188
6482	785268	20
6515	785288	20
6520	785308	157
6538	785465	30
6559	785495	49
6561	785544	29
6562	785573	10
6563	785583	21
6564	785604	85
6565	785689	20
6587	785709	60
6588	785769	19
6596	785788	87
6601	785875	54
6602	785929	81
6604	786010	198
6611	786208	20
6616	786228	20
6617	786248	50
6623	786298	69
6626	786367	20
6630	786387	30
6635	786417	40
6637	786457	6138
6638	792595	90
6640	792685	40
6642	792725	40
6644	792765	142
6645	792907	20
6647	792927	30
6652	792957	30
6655	792987	1013
6656	794000	40
6657	794040	418
6662	794458	461
6664	794919	105
6688	795024	30
6702	795054	20
6704	795074	78
6718	795152	50
6721	795202	20
6723	795222	98
6725	795320	20
6726	795340	38
6731	795378	88
6733	795466	20
6741	795486	545
6742	796031	60
6760	796091	31
6762	796122	20
6770	796142	32
6771	796174	40
6775	796214	100
6776	796314	21
6782	796335	40
6789	796375	21
6794	796396	30
6800	796426	60
6801	796486	60
6812	796546	54
6814	796600	89
6817	796689	30
6822	796719	101
6824	796820	40
6830	796860	21
6831	796881	50
6832	796931	233
6833	797164	40
6839	797204	19
6841	797223	50
6842	797273	20
6844	797293	2096
6848	799389	30
6849	799419	20
6850	799439	48
6851	799487	20
6853	799507	21
6855	799528	10
6856	799538	31
6857	799569	31
6870	799600	128
6871	799728	6334
6872	806062	20
6877	806082	20
6878	806102	247
6883	806349	282
6884	806631	48
6886	806679	3057
6887	809736	62
6891	809798	43
6894	809841	48
6895	809889	21
6896	809910	69
6897	809979	128
6898	810107	21
6901	810128	344
6903	810472	32
6904	810504	62
6906	810566	41
6907	810607	116
6908	810723	51
6909	810774	41
6911	810815	21
6913	810836	20
6915	810856	161
6916	811017	29
6918	811046	41
6919	811087	20
6921	811107	86
6922	811193	29
6924	811222	39
6925	811261	21
6926	811282	21
6927	811303	30
6928	811333	63
6929	811396	39
6930	811435	21
6931	811456	20
6932	811476	167
6933	811643	20
6934	811663	21
6935	811684	136
6936	811820	39
6937	811859	21
6939	811880	54
6940	811934	21
6941	811955	21
6942	811976	89
6943	812065	40
6945	812105	20
6946	812125	256
6947	812381	20
6948	812401	70
6952	812471	32
6959	812503	474
6960	812977	39
6963	813016	54
6965	813070	20
6971	813090	40
6973	813130	108
6988	813238	59
7007	813297	4839
7009	818136	180
7016	818316	19
7024	818335	39
7025	818374	39
7031	818413	62
7046	818475	64
7049	818539	48
7056	818587	52
7060	818639	29
7061	818668	20
7065	818688	30
7069	818718	32
7088	818750	19
7089	818769	20
7095	818789	20
7100	818809	20
7102	818829	20
7115	818849	20
7117	818869	20
7126	818889	39
7146	818928	10
7153	818938	39
7159	818977	29
7161	819006	20
7175	819026	49
7181	819075	54
7185	819129	19
7208	819148	211
7209	819359	62
7210	819421	19
7212	819440	39
7214	819479	31
7216	819510	87
7218	819597	146
7219	819743	42
7220	819785	79
7221	819864	90
7223	819954	81
7225	820035	47
7226	820082	283
7227	820365	156
7229	820521	50
7230	820571	67
7231	820638	69
7232	820707	29
7233	820736	40
7234	820776	47
7235	820823	49
7237	820872	49
7238	820921	125
7239	821046	39
7240	821085	10
7241	821095	30
7242	821125	20
7243	821145	39
7244	821184	19
7245	821203	71
7246	821274	21
7247	821295	189
7248	821484	50
7249	821534	74
7250	821608	40
7253	821648	30
7255	821678	59
7258	821737	198
7259	821935	701
7260	822636	132
7265	822768	60
7266	822828	10
7267	822838	232
7283	823070	31
7284	823101	85
7289	823186	20
7291	823206	213
7292	823419	243
7293	823662	50
7295	823712	21
7299	823733	353
7300	824086	145
7301	824231	20
7303	824251	198
7304	824449	89
7305	824538	41
7306	824579	40
7308	824619	72
7332	824691	30
7333	824721	4585
7339	829306	38
7371	829344	70
7385	829414	60
7412	829474	20
7422	829494	122
7424	829616	33
7425	829649	20
7455	829669	30
7462	829699	20
7464	829719	169
7465	829888	118
7475	830006	39
7495	830045	30
7503	830075	40
7510	830115	30
7511	830145	20
7514	830165	79
7515	830244	51
7518	830295	42
7519	830337	20
7520	830357	31
7522	830388	20
7525	830408	296
7527	830704	39
7530	830743	59
7551	830802	30
7565	830832	50
7568	830882	80
7569	830962	20
7577	830982	20
7586	831002	50
7588	831052	117
7589	831169	29
7593	831198	30
7594	831228	80
7596	831308	20
7601	831328	40
7602	831368	20
7604	831388	21
7606	831409	39
7623	831448	20
7633	831468	21
7637	831489	58
7638	831547	21
7639	831568	21
7646	831589	10
7647	831599	20
7658	831619	20
7660	831639	30
7673	831669	20
7685	831689	31
7686	831720	48
7687	831768	20
7693	831788	47
7694	831835	20
7695	831855	51
7702	831906	59
7703	831965	20
7705	831985	29
7710	832014	86
7711	832100	19
7713	832119	20
7714	832139	30
7715	832169	29
7716	832198	21
7719	832219	38
7720	832257	32
7725	832289	262
7727	832551	5714
7732	838265	60
7734	838325	1375
7735	839700	31
7737	839731	50
7738	839781	20
7740	839801	52
7741	839853	536
7746	840389	32
7747	840421	35
7749	840456	52
7754	840508	31
7758	840539	20
7759	840559	39
7760	840598	130
7761	840728	21
7763	840749	30
7767	840779	89
7769	840868	71
7770	840939	377
7771	841316	112
7772	841428	21
7774	841449	21
7776	841470	100
7778	841570	21
7779	841591	21
7781	841612	41
7782	841653	68
7784	841721	50
7789	841771	21
7790	841792	21
7791	841813	54
7792	841867	20
7793	841887	224
7795	842111	20
7796	842131	51
7797	842182	40
7800	842222	89
7803	842311	20
7804	842331	255
7805	842586	51
7806	842637	51
7807	842688	105
7809	842793	54
7810	842847	20
7811	842867	61
7816	842928	50
7821	842978	34
7822	843012	73
7826	843085	54
7834	843139	40
7838	843179	20
7851	843199	19
7872	843218	40
7879	843258	19
7894	843277	42
7896	843319	39
7900	843358	40
7902	843398	250
7908	843648	20
7912	843668	38
7914	843706	30
7919	843736	63
7923	843799	58
7932	843857	32
7958	843889	117
7980	844006	20
7989	844026	79
8039	844105	30
8043	844135	967
8044	845102	702
8071	845804	20
8072	845824	21
8073	845845	107
8074	845952	59
8077	846011	21
8079	846032	38
8081	846070	30
8082	846100	58
8083	846158	30
8084	846188	20
8087	846208	213
8088	846421	69
8089	846490	40
8090	846530	19
8091	846549	30
8092	846579	156
8093	846735	21
8096	846756	61
8097	846817	57
8098	846874	40
8099	846914	48
8100	846962	57
8101	847019	59
8102	847078	88
8103	847166	266
8104	847432	30
8105	847462	20
8106	847482	20
8107	847502	68
8108	847570	20
8109	847590	227
8110	847817	40
8111	847857	50
8112	847907	20
8113	847927	55
8114	847982	18
8116	848000	30
8117	848030	1288
8119	849318	59
8122	849377	52
8126	849429	20
8128	849449	20
8129	849469	20
8146	849489	618
8147	850107	43
8148	850150	106
8154	850256	191
8155	850447	68
8158	850515	49
8159	850564	962
8162	851526	110
8163	851636	21
8167	851657	58
8168	851715	71
8169	851786	50
8171	851836	20
8196	851856	170
8234	852026	43
8252	852069	30
8275	852099	20
8285	852119	56
8286	852175	21
8287	852196	645
8310	852841	30
8320	852871	20
8322	852891	30
8328	852921	39
8333	852960	30
8336	852990	20
8338	853010	30
8373	853040	30
8377	853070	110
8378	853180	41
8381	853221	42
8383	853263	32
8386	853295	211
8388	853506	216
8390	853722	50
8405	853772	20
8422	853792	20
8428	853812	40
8430	853852	21
8431	853873	20
8435	853893	30
8441	853923	30
8443	853953	40
8446	853993	348
8449	854341	30
8451	854371	20
8457	854391	39
8460	854430	30
8462	854460	20
8464	854480	66
8467	854546	21
8487	854567	979
8496	855546	110
8497	855656	10
8500	855666	31
8501	855697	109
8502	855806	30
8508	855836	50
8514	855886	30
8519	855916	20
8520	855936	20
8521	855956	20
8538	855976	30
8548	856006	21
8549	856027	21
8556	856048	63
8557	856111	109
8558	856220	32
8559	856252	119
8565	856371	2044
8566	858415	20
8568	858435	40
8570	858475	42
8573	858517	1310
8575	859827	121
8576	859948	29
8579	859977	21
8583	859998	51
8594	860049	20
8597	860069	32
8598	860101	30
8601	860131	20
8603	860151	20
8604	860171	3955
8612	864126	30
8613	864156	30
8617	864186	54
8620	864240	20
8621	864260	199
8623	864459	69
8626	864528	20
8630	864548	41
8631	864589	21
8632	864610	20
8633	864630	59
8634	864689	60
8635	864749	41
8636	864790	20
8637	864810	31
8639	864841	161
8640	865002	21
8641	865023	21
8642	865044	21
8643	865065	30
8644	865095	21
8645	865116	41
8647	865157	20
8648	865177	21
8650	865198	29
8652	865227	21
8653	865248	135
8654	865383	20
8655	865403	21
8656	865424	21
8658	865445	20
8659	865465	91
8660	865556	40
8663	865596	42
8665	865638	30
8666	865668	30
8667	865698	37
8668	865735	51
8669	865786	99
8670	865885	20
8672	865905	161
8673	866066	426
8674	866492	32
8685	866524	21
8686	866545	18
8697	866563	186
8733	866749	2897
8757	869646	99
8758	869745	70
8763	869815	156
8764	869971	20
8765	869991	20
8768	870011	47
8772	870058	43
8782	870101	234
8794	870335	30
8795	870365	62
8902	870427	30
8906	870457	20
8911	870477	20
8918	870497	246
8934	870743	20
8936	870763	50
8937	870813	67
8940	870880	344
8944	871224	21
8945	871245	20
8946	871265	40
8947	871305	40
8949	871345	48
8950	871393	253
8951	871646	29
8952	871675	21
8953	871696	19
8954	871715	20
8956	871735	137
8957	871872	87
8958	871959	73
8959	872032	52
8960	872084	20
8961	872104	346
8962	872450	112
8963	872562	21
8965	872583	201
8967	872784	30
8968	872814	21
8969	872835	20
8970	872855	61
8972	872916	20
8973	872936	20
8974	872956	781
8975	873737	1880
8977	875617	50
8978	875667	129
8979	875796	59
8981	875855	425
8982	876280	49
8983	876329	20
8986	876349	69
8988	876418	30
8989	876448	184
8991	876632	30
8993	876662	21
8994	876683	20
9009	876703	278
9010	876981	20
9018	877001	147
9021	877148	21
9025	877169	19
9026	877188	1141
9027	878329	63
9028	878392	119
9029	878511	141
9030	878652	40
9031	878692	39
9032	878731	125
9033	878856	98
9034	878954	810
9059	879764	21
9097	879785	43
9148	879828	105
9149	879933	21
9150	879954	31
9168	879985	31
9173	880016	1441
9188	881457	69
9201	881526	30
9209	881556	40
9215	881596	31
9229	881627	40
9236	881667	30
9241	881697	39
9244	881736	31
9245	881767	79
9246	881846	32
9249	881878	107
9251	881985	32
9252	882017	21
9253	882038	87
9291	882125	30
9294	882155	40
9298	882195	30
9302	882225	20
9309	882245	40
9311	882285	50
9312	882335	40
9313	882375	20
9314	882395	21
9315	882416	90
9320	882506	108
9322	882614	69
9323	882683	113
9327	882796	59
9330	882855	41
9349	882896	127
9359	883023	21
9364	883044	21
9365	883065	40
9371	883105	30
9378	883135	21
9400	883156	1843
9405	884999	20
9411	885019	166
9412	885185	84
9419	885269	49
9420	885318	193
9421	885511	61
9428	885572	60
9431	885632	55
9436	885687	82
9438	885769	55
9439	885824	49
9444	885873	20
9445	885893	40
9449	885933	20
9452	885953	40
9457	885993	20
9461	886013	51
9464	886064	357
9466	886421	975
9473	887396	55
9475	887451	20
9483	887471	50
9484	887521	81
9485	887602	49
9486	887651	54
9488	887705	40
9489	887745	20
9492	887765	291
9493	888056	30
9494	888086	32
9496	888118	21
9497	888139	51
9498	888190	21
9500	888211	21
9502	888232	21
9503	888253	40
9504	888293	40
9505	888333	627
9507	888960	21
9508	888981	20
9510	889001	21
9511	889022	21
9513	889043	40
9515	889083	21
9516	889104	42
9517	889146	20
9519	889166	21
9521	889187	21
9522	889208	40
9523	889248	40
9526	889288	43
9528	889331	40
9529	889371	40
9530	889411	21
9531	889432	51
9532	889483	41
9533	889524	20
9535	889544	83
9537	889627	30
9548	889657	21
9558	889678	21
9562	889699	20
9596	889719	18972
9598	908691	40
9605	908731	20
9607	908751	30
9610	908781	39
9617	908820	50
9620	908870	154
9625	909024	20
9632	909044	30
9645	909074	20
9657	909094	32
9658	909126	32
9694	909158	29
9697	909187	20
9725	909207	20
9769	909227	20
9774	909247	20
9781	909267	10
9797	909277	21
9798	909298	19
9803	909317	41
9804	909358	297
9805	909655	21
9807	909676	21
9809	909697	49
9810	909746	19
9812	909765	40
9813	909805	47
9814	909852	546
9815	910398	21
9816	910419	80
9819	910499	20
9820	910519	21
9821	910540	30
9822	910570	51
9824	910621	21
9825	910642	20
9826	910662	58
9829	910720	30
9830	910750	136
9831	910886	20
9832	910906	30
9833	910936	20
9834	910956	70
9835	911026	20
9836	911046	62
9837	911108	21
9838	911129	330
9841	911459	124
9842	911583	57
9844	911640	77
9845	911717	32
9849	911749	30
9851	911779	29
9854	911808	20
9856	911828	21
9873	911849	42
9881	911891	21
9884	911912	308
9885	912220	84
9888	912304	233
9889	912537	59
9891	912596	144
9893	912740	77
9894	912817	21
9895	912838	40
9896	912878	30
9897	912908	99
9922	913007	21
9938	913028	107
9960	913135	403
10001	913538	21
10004	913559	21
10007	913580	31
10011	913611	89
10012	913700	1755
10013	915455	22
10029	915477	21
10048	915498	21
10066	915519	952
10068	916471	22
10078	916493	33
10091	916526	134
10094	916660	31
10096	916691	21
10107	916712	251
10109	916963	33
10111	916996	138
10114	917134	22
10115	917156	43
10156	917199	263
10157	917462	22
10167	917484	31
10174	917515	21
10175	917536	31
10177	917567	32
10178	917599	91
10183	917690	189
10185	917879	265
10186	918144	20
10212	918164	67
10222	918231	22
10223	918253	41
10224	918294	41
10227	918335	22
10228	918357	51
10241	918408	22
10254	918430	31
10269	918461	61
10273	918522	411
10274	918933	22
10275	918955	22
10282	918977	22
10283	918999	548
10284	919547	33
10285	919580	33
10289	919613	51
10295	919664	21
10300	919685	31
10301	919716	147
10304	919863	21
10308	919884	28
10309	919912	91
10311	920003	61
10317	920064	31
10322	920095	41
10327	920136	22
10329	920158	31
10336	920189	112
10343	920301	21
10346	920322	31
10347	920353	94
10348	920447	467
10349	920914	90
10352	921004	75
10356	921079	33
10357	921112	175
10359	921287	98
10360	921385	84
10361	921469	22
10363	921491	73
10366	921564	222
10367	921786	61
10368	921847	22
10369	921869	44
10370	921913	106
10373	922019	85
10374	922104	280
10378	922384	22
10379	922406	138
10382	922544	21
10384	922565	33
10385	922598	22
10386	922620	41
10389	922661	44
10391	922705	108
10392	922813	22
10393	922835	22
10394	922857	52
10395	922909	85
10396	922994	22
10398	923016	32
10400	923048	414
10405	923462	134
10411	923596	98
10413	923694	21
10423	923715	68
10442	923783	21
10450	923804	22
10455	923826	31
10460	923857	62
10461	923919	20
10468	923939	21
10470	923960	31
10473	923991	51
10483	924042	33
10484	924075	21
10487	924096	21
10491	924117	21
10498	924138	2066
10503	926204	51
10508	926255	22
10509	926277	21
10521	926298	54
10633	926352	55
10638	926407	11
10645	926418	31
10660	926449	81
10661	926530	168
10663	926698	71
10668	926769	21
10670	926790	60
10671	926850	60
10672	926910	31
10674	926941	51
10675	926992	11
10676	927003	399
10677	927402	22
10678	927424	22
10679	927446	78
10681	927524	71
10684	927595	183
10685	927778	71
10686	927849	42
10687	927891	91
10689	927982	138
10690	928120	22
10692	928142	53
10693	928195	42
10694	928237	5370
10696	933607	58
10697	933665	136
10698	933801	360
10699	934161	212
10700	934373	21
10702	934394	21
10705	934415	70
10707	934485	57
10708	934542	33
10710	934575	21
10711	934596	602
10715	935198	20
10717	935218	81
10718	935299	11
10719	935310	128
10735	935438	82
10736	935520	648
10743	936168	20
10744	936188	59
10749	936247	61
10751	936308	19
10752	936327	31
10754	936358	93
10756	936451	50
10757	936501	41
10758	936542	31
10759	936573	168
10760	936741	32
10768	936773	21
10823	936794	338
10873	937132	31
10875	937163	400
10876	937563	72
10911	937635	21
10931	937656	207
10941	937863	21
10949	937884	21
10952	937905	41
10957	937946	31
10958	937977	21
10959	937998	21
10966	938019	61
10970	938080	44
10972	938124	527
10974	938651	73
10976	938724	31
10977	938755	121
10979	938876	90
11000	938966	41
11017	939007	165
11030	939172	31
11040	939203	80
11046	939283	32
11073	939315	21
11075	939336	21
11085	939357	32
11086	939389	117
11087	939506	92
11089	939598	29
11090	939627	159
11091	939786	131
11126	939917	1517
11130	941434	51
11132	941485	51
11136	941536	42
11137	941578	176
11145	941754	50
11146	941804	124
11147	941928	21
11148	941949	52
11152	942001	31
11154	942032	1334
11155	943366	997
11156	944363	31
11157	944394	41
11159	944435	43
11171	944478	87
11174	944565	71
11178	944636	2280
11186	946916	21
11190	946937	22
11192	946959	32
11206	946991	22
11209	947013	31
11215	947044	21
11217	947065	4215
11219	951280	72
11220	951352	22
11222	951374	98
11224	951472	42
11225	951514	51
11226	951565	86
11229	951651	22
11230	951673	22
11231	951695	861
11232	952556	22
11233	952578	22
11234	952600	53
11237	952653	22
11238	952675	22
11239	952697	43
11241	952740	66
11242	952806	32
11243	952838	31
11247	952869	33
11249	952902	52
11250	952954	33
11252	952987	351
11255	953338	312
11256	953650	22
11257	953672	43
11258	953715	1188
11261	954903	22
11273	954925	31
11275	954956	32
11282	954988	21
11283	955009	21
11284	955030	21
11285	955051	51
11286	955102	39
11313	955141	11
11323	955152	191
11384	955343	52
11391	955395	61
11428	955456	21
11429	955477	31
11457	955508	31
11473	955539	21
11479	955560	41
11490	955601	277
11495	955878	21
11500	955899	348
11523	956247	92
11524	956339	50
11525	956389	48
11526	956437	359
11531	956796	11
11533	956807	80
11534	956887	59
11535	956946	31
11539	956977	115
11540	957092	42
11541	957134	50
11544	957184	21
11545	957205	69
11546	957274	104
11548	957378	417
11549	957795	935
11550	958730	263
11552	958993	31
11553	959024	541
11554	959565	104
11556	959669	101
11557	959770	32
11559	959802	21
11560	959823	50
11562	959873	62
11563	959935	223
11565	960158	21
11569	960179	29
11575	960208	31
11576	960239	31
11577	960270	22
11580	960292	21
11581	960313	11
11598	960324	31
11599	960355	31
11600	960386	21
11606	960407	697
11608	961104	51
11609	961155	21
11610	961176	102
11612	961278	21
11613	961299	61
11615	961360	21
11616	961381	41
11617	961422	32
11618	961454	29
11619	961483	31
11620	961514	62
11622	961576	59
11623	961635	21
11643	961656	20
11648	961676	22
11661	961698	41
11685	961739	21
11686	961760	33
11729	961793	31
11736	961824	143
11738	961967	22
11739	961989	22
11765	962011	33
11774	962044	21
11778	962065	31
11793	962096	21
11794	962117	946
11804	963063	98
11812	963161	31
11820	963192	61
11821	963253	41
11822	963294	21
11828	963315	42
11833	963357	54
11835	963411	207
11840	963618	71
11842	963689	51
11882	963740	61
11893	963801	31
11899	963832	21
11901	963853	31
11921	963884	21
11922	963905	31
11926	963936	21
11935	963957	21
11938	963978	72
11948	964050	32
11950	964082	41
11953	964123	160
11954	964283	21
11979	964304	21
11987	964325	21
11993	964346	41
11997	964387	31
12008	964418	68
12009	964486	41
12010	964527	21
12011	964548	79
12022	964627	21
12025	964648	139
12026	964787	51
12028	964838	157
12029	964995	21
12030	965016	410
12037	965426	71
12053	965497	22
12055	965519	32
12065	965551	180
12066	965731	120
12072	965851	81
12073	965932	189
12074	966121	49
12075	966170	21
12078	966191	21
12082	966212	22
12083	966234	22
12085	966256	42
12088	966298	22
12089	966320	22
12090	966342	22
12092	966364	284
12093	966648	82
12094	966730	98
12095	966828	22
12096	966850	22
12097	966872	42
12099	966914	40
12100	966954	31
12101	966985	22
12102	967007	22
12104	967029	96
12105	967125	21
12110	967146	94
12113	967240	21
12115	967261	44
12116	967305	22
12117	967327	31
12118	967358	32
12119	967390	22
12120	967412	52
12124	967464	32
12129	967496	4106
12136	971602	58
12137	971660	68
12147	971728	74
12149	971802	31
12150	971833	51
12153	971884	40
12177	971924	43
12180	971967	149
12185	972116	15093
12186	987209	148
12187	987357	49
12197	987406	421
12199	987827	21
12210	987848	11
12221	987859	51
12224	987910	41
12234	987951	21
12239	987972	31
12241	988003	32
12347	988035	527
12353	988562	22
12370	988584	42
12386	988626	99
12388	988725	38
12389	988763	41
12394	988804	21
12396	988825	22
12397	988847	126
12398	988973	33
12399	989006	108
12402	989114	19
12403	989133	131
12404	989264	32
12408	989296	91
12409	989387	20
12410	989407	21
12411	989428	114
12412	989542	33
12413	989575	31
12415	989606	50
12416	989656	21
12417	989677	100
12419	989777	84
12420	989861	52
12422	989913	160
12423	990073	211
12424	990284	156
12425	990440	21
12426	990461	114
12433	990575	276
12434	990851	44
12438	990895	112
12439	991007	30
12441	991037	39
12443	991076	21
12444	991097	11
12451	991108	21
12461	991129	54
12462	991183	22
12472	991205	32
12473	991237	59
12474	991296	21
12475	991317	31
12476	991348	31
12477	991379	48
12478	991427	31
12480	991458	32
12482	991490	21
12484	991511	22
12485	991533	59
12486	991592	156
12511	991748	22
12536	991770	21
12549	991791	3332
12599	995123	29
12601	995152	1047
12602	996199	22
12623	996221	21
12632	996242	31
12640	996273	99
12642	996372	21
12656	996393	21
12657	996414	159
12664	996573	21
12667	996594	21
12682	996615	31
12684	996646	21
12696	996667	1484
12698	998151	21
12703	998172	22
12705	998194	30
12745	998224	42
12764	998266	21
12765	998287	21
12772	998308	208
12773	998516	603
12774	999119	21
12786	999140	21
12801	999161	39
12811	999200	44
12813	999244	71
12844	999315	21
12845	999336	21
12856	999357	21
12863	999378	31
12865	999409	21
12871	999430	21
12872	999451	101
12873	999552	21
12874	999573	21
12878	999594	21
12883	999615	331
12889	999946	52
12891	999998	21
12892	1000019	6391
12897	1006410	118
12900	1006528	71
12901	1006599	185
12916	1006784	1479
12918	1008263	235
12928	1008498	31
12929	1008529	11
12935	1008540	60
12936	1008600	11
12937	1008611	88
12938	1008699	21
12940	1008720	108
12941	1008828	31
12945	1008859	22
12946	1008881	22
12948	1008903	42
12951	1008945	21
12952	1008966	22
12953	1008988	22
12955	1009010	33
12956	1009043	22
12958	1009065	22
12959	1009087	22
12960	1009109	80
12962	1009189	118
12963	1009307	40
12965	1009347	22
12968	1009369	22
12969	1009391	22
12973	1009413	82
12975	1009495	70
12976	1009565	221
12978	1009786	31
12979	1009817	255
12981	1010072	22
12983	1010094	21
12987	1010115	22
12990	1010137	31
12994	1010168	41
13000	1010209	99
13001	1010308	11
13011	1010319	41
13012	1010360	31
13039	1010391	23
13048	1010414	13494
13050	1023908	69
13090	1023977	21
13098	1023998	21
13109	1024019	33
13117	1024052	31
13215	1024083	258
13220	1024341	6964
13234	1031305	29
13249	1031334	31
13250	1031365	175
13251	1031540	21
13253	1031561	231
13256	1031792	146
13257	1031938	22
13259	1031960	268
13260	1032228	50
13261	1032278	31
13262	1032309	49
13264	1032358	41
13266	1032399	130
13267	1032529	33
13269	1032562	75
13271	1032637	83
13272	1032720	22
13273	1032742	21
13274	1032763	40
13275	1032803	33
13276	1032836	51
13277	1032887	30
13278	1032917	91
13279	1033008	139
13280	1033147	257
13281	1033404	21
13282	1033425	362
13283	1033787	70
13286	1033857	51
13287	1033908	63
13289	1033971	62
13291	1034033	48
13292	1034081	51
13294	1034132	31
13301	1034163	30
13303	1034193	51
13306	1034244	49
13307	1034293	11
13323	1034304	645
13324	1034949	455
13325	1035404	22
13333	1035426	22
13335	1035448	21
13337	1035469	21
13338	1035490	31
13339	1035521	59
13340	1035580	40
13341	1035620	21
13343	1035641	69
13344	1035710	408
13345	1036118	21
13346	1036139	84
13347	1036223	51
13348	1036274	317
13349	1036591	42
13373	1036633	21
13395	1036654	196
13412	1036850	41
13418	1036891	41
13450	1036932	31
13459	1036963	21
13462	1036984	97
13465	1037081	231
13500	1037312	21
13515	1037333	21
13517	1037354	80
13520	1037434	22
13537	1037456	31
13543	1037487	21
13546	1037508	21
13547	1037529	296
13548	1037825	21
13553	1037846	31
13563	1037877	21
13564	1037898	21
13566	1037919	361
13568	1038280	42
13577	1038322	21
13594	1038343	21
13608	1038364	89
13619	1038453	21
13627	1038474	21
13635	1038495	21
13636	1038516	51
13637	1038567	33
13674	1038600	63
13676	1038663	50
13680	1038713	40
13719	1038753	51
13725	1038804	74
13726	1038878	29
13734	1038907	73
13735	1038980	90
13736	1039070	32
13737	1039102	22
13741	1039124	342
13747	1039466	22
13751	1039488	79
13752	1039567	21
13753	1039588	32
13754	1039620	191
13760	1039811	986
13763	1040797	71
13773	1040868	31
13778	1040899	50
13781	1040949	30
13792	1040979	21
13798	1041000	22
13799	1041022	69
13800	1041091	135
13801	1041226	21
13802	1041247	71
13803	1041318	21
13804	1041339	31
13808	1041370	22
13809	1041392	22
13811	1041414	324
13814	1041738	80
13815	1041818	238
13816	1042056	62
13818	1042118	22
13819	1042140	22
13821	1042162	22
13822	1042184	22
13823	1042206	44
13824	1042250	31
13825	1042281	70
13826	1042351	42
13828	1042393	221
13829	1042614	31
13831	1042645	30
13832	1042675	22
13835	1042697	51
13836	1042748	33
13839	1042781	80
13840	1042861	22
13841	1042883	44
13842	1042927	41
13843	1042968	22
13844	1042990	22
13845	1043012	139
13850	1043151	22
13854	1043173	21
13856	1043194	51
13858	1043245	61
13861	1043306	31
13862	1043337	21
13875	1043358	21
13876	1043379	394
13877	1043773	76
13902	1043849	11
13912	1043860	220
13913	1044080	22
13944	1044102	21
13953	1044123	21
13955	1044144	21
13958	1044165	21
13960	1044186	22
13965	1044208	145
13989	1044353	21
13999	1044374	31
14079	1044405	23
14087	1044428	31
14112	1044459	22
14113	1044481	30
14115	1044511	900
14119	1045411	40
14120	1045451	21
14122	1045472	21
14124	1045493	41
14125	1045534	31
14127	1045565	51
14128	1045616	31
14129	1045647	101
14130	1045748	31
14131	1045779	11
14132	1045790	21
14133	1045811	20
14134	1045831	184
14136	1046015	20
14137	1046035	52
14139	1046087	938
14141	1047025	96
14142	1047121	101
14143	1047222	21
14144	1047243	51
14145	1047294	60
14146	1047354	61
14147	1047415	30
14148	1047445	20
14149	1047465	100
14151	1047565	41
14152	1047606	79
14153	1047685	40
14154	1047725	20
14155	1047745	32
14158	1047777	161
14159	1047938	50
14162	1047988	19
14164	1048007	64
14165	1048071	11
14166	1048082	49
14167	1048131	22
14168	1048153	56
14169	1048209	31
14170	1048240	32
14188	1048272	42
14189	1048314	21
14195	1048335	119
14200	1048454	21
14203	1048475	68
14204	1048543	31
14207	1048574	20
14208	1048594	39
14209	1048633	133
14210	1048766	21
14212	1048787	22
14221	1048809	21
14249	1048830	19
14257	1048849	21
14308	1048870	21
14322	1048891	1060
14329	1049951	68
14363	1050019	21
14365	1050040	1127
14376	1051167	71
14383	1051238	44
14390	1051282	21
14393	1051303	778
14408	1052081	31
14410	1052112	21
14411	1052133	21
14418	1052154	41
14424	1052195	88
14425	1052283	21
14431	1052304	195
14457	1052499	21
14471	1052520	234
14500	1052754	70
14514	1052824	21
14537	1052845	61
14541	1052906	29
14549	1052935	21
14588	1052956	1952
14599	1054908	22
14600	1054930	88
14602	1055018	1045
14610	1056063	20
14611	1056083	22
14614	1056105	700
14616	1056805	70
14629	1056875	2370
14638	1059245	31
14643	1059276	88
14651	1059364	32
14656	1059396	21
14661	1059417	164
14662	1059581	48
14663	1059629	15433
14667	1075062	22
14671	1075084	93
14674	1075177	531
14677	1075708	152
14678	1075860	22
14679	1075882	83
14681	1075965	22
14682	1075987	22
14684	1076009	46
14685	1076055	22
14687	1076077	114
14688	1076191	22
14689	1076213	22
14690	1076235	22
14691	1076257	53
14692	1076310	41
14694	1076351	21
14695	1076372	81
14698	1076453	61
14702	1076514	22
14703	1076536	74
14704	1076610	22
14707	1076632	22
14712	1076654	41
14713	1076695	42
14719	1076737	130
14721	1076867	32
14725	1076899	48
14736	1076947	11
14738	1076958	21
14739	1076979	116
14775	1077095	1346
14776	1078441	62
14786	1078503	51
14799	1078554	41
14818	1078595	21
14823	1078616	21
14835	1078637	92
14942	1078729	41
14945	1078770	22
14975	1078792	136
14976	1078928	1785
14977	1080713	21
14978	1080734	21
14985	1080755	21
14986	1080776	226
14987	1081002	32
14990	1081034	21
14992	1081055	2116
14993	1083171	62
14994	1083233	29
14997	1083262	30
14998	1083292	21
14999	1083313	61
15001	1083374	21
15003	1083395	21
15004	1083416	31
15005	1083447	61
15007	1083508	127
15008	1083635	126
15009	1083761	21
15010	1083782	21
15011	1083803	20
15012	1083823	454
15013	1084277	22
15014	1084299	107
15015	1084406	351
15016	1084757	22
15018	1084779	145
15020	1084924	42
15021	1084966	32
15022	1084998	131
15025	1085129	146
15027	1085275	20
15030	1085295	135
15033	1085430	32
15049	1085462	203
15051	1085665	22
15052	1085687	41
15059	1085728	20
15061	1085748	31
15062	1085779	76
15063	1085855	59
15064	1085914	21
15066	1085935	21
15067	1085956	22
15068	1085978	30
15069	1086008	21
15070	1086029	20
15071	1086049	59
15072	1086108	78
15073	1086186	39
15075	1086225	40
15095	1086265	41
15185	1086306	21
15226	1086327	83
15234	1086410	21
15238	1086431	89
15241	1086520	73
15243	1086593	98
15246	1086691	91
15258	1086782	21
15259	1086803	21
15269	1086824	21
15271	1086845	31
15281	1086876	21
15294	1086897	149
15306	1087046	21
15310	1087067	21
15334	1087088	22
15345	1087110	21
15363	1087131	41
15381	1087172	33
15400	1087205	51
15437	1087256	21
15441	1087277	21
15445	1087298	41
15447	1087339	21
15450	1087360	21
15460	1087381	21
15462	1087402	33
15463	1087435	43
15474	1087478	22
15479	1087500	78
15508	1087578	39
15514	1087617	22
15517	1087639	674
15519	1088313	31
15522	1088344	138
15524	1088482	60
15525	1088542	212
15529	1088754	21
15530	1088775	22
15534	1088797	22
15537	1088819	22
15540	1088841	119
15541	1088960	156
15542	1089116	4139
15544	1093255	655
15545	1093910	22
15547	1093932	82
15548	1094014	22
15550	1094036	178
15551	1094214	22
15552	1094236	22
15553	1094258	51
15555	1094309	39
15558	1094348	98
15565	1094446	22
15566	1094468	22
15570	1094490	40
15571	1094530	31
15576	1094561	22
15579	1094583	33
15582	1094616	51
15600	1094667	31
15629	1094698	30
15639	1094728	41
15662	1094769	2008
15669	1096777	22
15684	1096799	21
15685	1096820	21
15686	1096841	21
15687	1096862	21
15732	1096883	31
15805	1096914	118
15838	1097032	41
15839	1097073	41
15840	1097114	21
15846	1097135	21
15848	1097156	464
15849	1097620	102
15850	1097722	31
15851	1097753	88
15853	1097841	31
15855	1097872	32
15856	1097904	32
15857	1097936	51
15861	1097987	49
15862	1098036	97
15863	1098133	21
15865	1098154	20
15866	1098174	21
15867	1098195	39
15868	1098234	51
15869	1098285	40
15871	1098325	1785
15872	1100110	291
15873	1100401	31
15874	1100432	29
15875	1100461	21
15876	1100482	94
15878	1100576	21
15879	1100597	61
15881	1100658	40
15882	1100698	40
15883	1100738	22
15884	1100760	21
15885	1100781	613
15888	1101394	22
15891	1101416	11
15893	1101427	50
15894	1101477	106
15896	1101583	86
15912	1101669	87
15914	1101756	22
15922	1101778	21
15924	1101799	31
15925	1101830	128
15926	1101958	44
15928	1102002	247
15929	1102249	21
15930	1102270	51
15932	1102321	21
15934	1102342	338
15935	1102680	22
15936	1102702	22
15938	1102724	52
16023	1102776	21
16048	1102797	21
16052	1102818	21
16055	1102839	21
16071	1102860	21
16079	1102881	21
16093	1102902	21
16094	1102923	21
16104	1102944	21
16106	1102965	21
16119	1102986	125
16126	1103111	31
16132	1103142	21
16136	1103163	21
16137	1103184	21
16150	1103205	31
16155	1103236	327
16156	1103563	21
16157	1103584	30
16197	1103614	79
16212	1103693	21
16218	1103714	21
16224	1103735	80
16226	1103815	21
16240	1103836	21
16263	1103857	52
16265	1103909	21
16275	1103930	21
16290	1103951	21
16323	1103972	41
16325	1104013	22
16336	1104035	58
16337	1104093	22
16340	1104115	31
16341	1104146	949
16342	1105095	20
16365	1105115	21
16366	1105136	21
16377	1105157	62
16379	1105219	21
16382	1105240	21
16385	1105261	113
16387	1105374	22
16388	1105396	111
16389	1105507	1292
16393	1106799	22
16397	1106821	22
16400	1106843	51
16404	1106894	124
16405	1107018	42
16407	1107060	31
16408	1107091	21
16410	1107112	22
16413	1107134	22
16414	1107156	22
16415	1107178	22
16416	1107200	22
16418	1107222	21
16421	1107243	22
16424	1107265	39
16428	1107304	42
16429	1107346	22
16433	1107368	98
16442	1107466	11
16445	1107477	41
16447	1107518	22
16462	1107540	39
16464	1107579	40
16467	1107619	21
16491	1107640	22
16494	1107662	21
16500	1107683	7004
16502	1114687	135
16525	1114822	65
16527	1114887	21
16599	1114908	21
16668	1114929	21
16678	1114950	60
16701	1115010	80
16708	1115090	43
16709	1115133	92
16711	1115225	56
16714	1115281	61
16716	1115342	11
16718	1115353	21
16719	1115374	21
16720	1115395	41
16723	1115436	48
16724	1115484	20
16725	1115504	147
16727	1115651	21
16728	1115672	21
16730	1115693	40
16731	1115733	30
16733	1115763	64
16735	1115827	159
16737	1115986	69
16738	1116055	21
16740	1116076	227
16741	1116303	32
16742	1116335	21
16743	1116356	21
16744	1116377	20
16746	1116397	21
16748	1116418	31
16751	1116449	22
16757	1116471	22
16759	1116493	21
16777	1116514	1919
16784	1118433	20
16789	1118453	21
16791	1118474	53
16792	1118527	42
16793	1118569	11
16794	1118580	227
16795	1118807	79
16797	1118886	52
16798	1118938	21
16799	1118959	40
16802	1118999	21
16854	1119020	56
16870	1119076	21
16873	1119097	21
16958	1119118	32
16967	1119150	21
16974	1119171	21
16982	1119192	126
16987	1119318	31
16988	1119349	11
16995	1119360	97
16999	1119457	21
17014	1119478	21
17015	1119499	68
17018	1119567	32
17020	1119599	21
17044	1119620	31
17087	1119651	54
17089	1119705	82
17090	1119787	199
17094	1119986	61
17097	1120047	21
17126	1120068	348
17166	1120416	21
17186	1120437	40
17188	1120477	110
17193	1120587	58
17194	1120645	120
17200	1120765	516
17205	1121281	2378
17206	1123659	5301
17219	1128960	116
17227	1129076	21
17229	1129097	21
17240	1129118	130
17245	1129248	21
17248	1129269	273
17250	1129542	309
17251	1129851	138
17256	1129989	61
17260	1130050	21
17263	1130071	41
17264	1130112	21
17268	1130133	33
17270	1130166	22
17271	1130188	22
17273	1130210	22
17274	1130232	21
17276	1130253	22
17277	1130275	43
17278	1130318	53
17279	1130371	42
17281	1130413	21
17291	1130434	61
17292	1130495	22
17301	1130517	20
17305	1130537	33
17306	1130570	70
17316	1130640	54
17327	1130694	558
17329	1131252	21
17388	1131273	41
17390	1131314	21
17391	1131335	21
17407	1131356	309
17414	1131665	140
17445	1131805	21
17531	1131826	30
17534	1131856	22
17540	1131878	20
17564	1131898	21
17566	1131919	97
17567	1132016	417
17571	1132433	107
17572	1132540	31
17574	1132571	244
17576	1132815	31
17578	1132846	21
17579	1132867	30
17581	1132897	21
17582	1132918	237
17583	1133155	31
17586	1133186	233
17587	1133419	40
17591	1133459	30
17592	1133489	21
17593	1133510	81
17594	1133591	487
17596	1134078	40
17598	1134118	101
17599	1134219	59
17600	1134278	32
17601	1134310	21
17602	1134331	31
17604	1134362	284
17605	1134646	31
17607	1134677	40
17609	1134717	64
17610	1134781	32
17612	1134813	11
17614	1134824	22
17617	1134846	66
17619	1134912	41
17620	1134953	95
17622	1135048	22
17654	1135070	51
17655	1135121	54
17657	1135175	21
17658	1135196	163
17660	1135359	31
17661	1135390	79
17664	1135469	30
17669	1135499	21
17796	1135520	21
17808	1135541	21
17821	1135562	21
17856	1135583	21
17869	1135604	21
17877	1135625	21
17881	1135646	70
17909	1135716	31
17924	1135747	21
17951	1135768	50
17953	1135818	70
17957	1135888	40
17966	1135928	21
17990	1135949	22
17995	1135971	20
18012	1135991	21
18049	1136012	21
18051	1136033	75
18054	1136108	21
18056	1136129	58
18061	1136187	1532
18063	1137719	22
18068	1137741	30
18076	1137771	21
18092	1137792	20
18111	1137812	20
18113	1137832	21
18114	1137853	90
18119	1137943	22
18125	1137965	22
18126	1137987	52
18130	1138039	33
18132	1138072	41
18133	1138113	22
18134	1138135	22
18135	1138157	32
18138	1138189	49
18139	1138238	42
18141	1138280	22
18143	1138302	21
18153	1138323	22
18154	1138345	22
18163	1138367	325
18164	1138692	40
18175	1138732	21
18176	1138753	50
18188	1138803	69
18190	1138872	1641
18219	1140513	30
18227	1140543	97
18240	1140640	99
18257	1140739	21
18326	1140760	21
18337	1140781	21
18342	1140802	21
18361	1140823	31
18391	1140854	21
18393	1140875	21
18401	1140896	11
18410	1140907	1173
18413	1142080	5684
18433	1147764	21
18434	1147785	180
18436	1147965	29
18438	1147994	232
18441	1148226	190
18443	1148416	59
18444	1148475	64
18445	1148539	90
18447	1148629	21
18448	1148650	108
18449	1148758	11
18451	1148769	39
18452	1148808	21
18453	1148829	11
18455	1148840	40
18460	1148880	286
18462	1149166	21
18463	1149187	21
18465	1149208	108
18466	1149316	40
18467	1149356	40
18468	1149396	30
18469	1149426	21
18470	1149447	954
18471	1150401	52
18472	1150453	21
18473	1150474	20
18474	1150494	49
18476	1150543	22
18482	1150565	88
18484	1150653	21
18503	1150674	21
18504	1150695	88
18509	1150783	52
18517	1150835	21
18518	1150856	79
18520	1150935	22
18523	1150957	21
18526	1150978	78
18551	1151056	21
18574	1151077	31
18633	1151108	41
18650	1151149	21
18666	1151170	676
18676	1151846	21
18697	1151867	31
18707	1151898	175
18709	1152073	21
18712	1152094	21
18720	1152115	21
18739	1152136	21
18743	1152157	42
18815	1152199	22
18852	1152221	89
18853	1152310	31
18870	1152341	22
18881	1152363	31
18890	1152394	21
18897	1152415	11
18911	1152426	33
18917	1152459	21
18918	1152480	58
18919	1152538	51
18924	1152589	30
18925	1152619	22
18929	1152641	41
18930	1152682	21
18935	1152703	21
18937	1152724	22
18938	1152746	22
18952	1152768	415
18955	1153183	39
18964	1153222	40
18969	1153262	22
18975	1153284	21
18981	1153305	32
18987	1153337	22
18988	1153359	117
18995	1153476	51
18996	1153527	22
18997	1153549	42
19000	1153591	125
19001	1153716	22
19003	1153738	44
19005	1153782	22
19008	1153804	71
19015	1153875	64
19025	1153939	1206
19050	1155145	39
19052	1155184	22
19053	1155206	61
19081	1155267	258
19129	1155525	21
19137	1155546	96
19220	1155642	31
19255	1155673	21
19258	1155694	64
19288	1155758	21
19293	1155779	21
19295	1155800	31
19296	1155831	72
19300	1155903	184
19302	1156087	51
19303	1156138	21
19307	1156159	81
19309	1156240	21
19310	1156261	32
19312	1156293	20
19316	1156313	589
19317	1156902	100
19322	1157002	166
19323	1157168	32
19324	1157200	51
19326	1157251	290
19327	1157541	31
19328	1157572	32
19329	1157604	22
19330	1157626	30
19333	1157656	21
19338	1157677	58
19344	1157735	21
19355	1157756	16670
19363	1174426	22
19364	1174448	61
19371	1174509	21
19372	1174530	31
19377	1174561	127
19379	1174688	50
19382	1174738	128
19385	1174866	53
19393	1174919	21
19408	1174940	21
19451	1174961	21
19494	1174982	32
19532	1175014	21
19538	1175035	123
19554	1175158	21
19556	1175179	147
19561	1175326	21
19583	1175347	21
19601	1175368	21
19615	1175389	31
19621	1175420	31
19663	1175451	21
19677	1175472	41
19681	1175513	41
19703	1175554	43
19714	1175597	32
19716	1175629	30
19732	1175659	22
19744	1175681	21
19758	1175702	31
19780	1175733	298
19786	1176031	21
19787	1176052	22
19790	1176074	49
19791	1176123	62
19800	1176185	21
19814	1176206	31
19816	1176237	59
19826	1176296	31
19831	1176327	22
19835	1176349	30
19838	1176379	59
19843	1176438	22
19849	1176460	22
19850	1176482	44
19857	1176526	71
19859	1176597	22
19862	1176619	22
19863	1176641	22
19865	1176663	22
19867	1176685	62
19870	1176747	21
19877	1176768	22
19894	1176790	87
19900	1176877	64
19913	1176941	30
19914	1176971	31
19915	1177002	53
19943	1177055	11
19950	1177066	412
19969	1177478	21
20016	1177499	31
20025	1177530	21
20071	1177551	21
20098	1177572	32
20102	1177604	31
20134	1177635	21
20135	1177656	56
20149	1177712	2727
20158	1180439	3869
20160	1184308	20
20162	1184328	98
20168	1184426	79
20169	1184505	31
20173	1184536	70
20175	1184606	40
20176	1184646	80
20177	1184726	1199
20178	1185925	142
20179	1186067	20
20181	1186087	49
20184	1186136	30
20185	1186166	21
20186	1186187	21
20187	1186208	21
20188	1186229	48
20189	1186277	118
20190	1186395	22
20191	1186417	248
20192	1186665	21
20194	1186686	30
20195	1186716	21
20198	1186737	56
20199	1186793	42
20200	1186835	22
20204	1186857	4194
20206	1191051	187
20225	1191238	22
20227	1191260	21
20240	1191281	22
20247	1191303	162
20250	1191465	32
20254	1191497	21
20285	1191518	296
20287	1191814	21
20364	1191835	216
20391	1192051	21
20400	1192072	73
20419	1192145	31
20423	1192176	21
20446	1192197	21
20456	1192218	32
20460	1192250	21
20515	1192271	21
20519	1192292	21
20525	1192313	21
20536	1192334	842
20537	1193176	90
20538	1193266	75
20539	1193341	22
20576	1193363	22
20578	1193385	61
20594	1193446	119
20606	1193565	21
20635	1193586	30
20642	1193616	131
20643	1193747	31
20648	1193778	89
20649	1193867	55
20652	1193922	1144
20653	1195066	548
20654	1195614	32
20676	1195646	97
20680	1195743	21
20681	1195764	69
20683	1195833	22435
20688	1218268	14187
20693	1232455	879
20698	1233334	1105
20699	1234439	31
20700	1234470	87
20701	1234557	20
20705	1234577	22
20711	1234599	22
20712	1234621	46
20719	1234667	22
20724	1234689	22
20725	1234711	22
20727	1234733	22
20729	1234755	22
20739	1234777	22
20762	1234799	21
20772	1234820	21
20775	1234841	69
20777	1234910	51
20813	1234961	175
20915	1235136	21
20933	1235157	31
20979	1235188	194
20982	1235382	64
20998	1235446	31
21011	1235477	40
21012	1235517	42
21013	1235559	21
21017	1235580	433
21019	1236013	21
21020	1236034	20
21022	1236054	30
21024	1236084	21
21025	1236105	115
21026	1236220	30
21027	1236250	40
21029	1236290	50
21030	1236340	69
21031	1236409	39
21033	1236448	31
21034	1236479	68
21038	1236547	3925
21046	1240472	30
21047	1240502	330
21051	1240832	178
21052	1241010	82
21053	1241092	31
21054	1241123	183
21060	1241306	77
21062	1241383	42
21065	1241425	60
21087	1241485	40
21096	1241525	20
21102	1241545	31
21109	1241576	21
21110	1241597	47
21111	1241644	22
21218	1241666	198
21226	1241864	127
21272	1241991	21
21290	1242012	11
21293	1242023	22
21322	1242045	21
21366	1242066	138
21373	1242204	21
21375	1242225	317
21400	1242542	68
21412	1242610	21
21427	1242631	70
21438	1242701	33
21456	1242734	22
21511	1242756	31
21515	1242787	21
21541	1242808	70
21547	1242878	21
21549	1242899	107
21550	1243006	41
21555	1243047	22
21560	1243069	250
21561	1243319	41
21562	1243360	74
21567	1243434	22
21571	1243456	21
21573	1243477	22
21574	1243499	841
21581	1244340	22
21586	1244362	22
21587	1244384	22
21589	1244406	22
21591	1244428	22
21593	1244450	100
21601	1244550	22
21603	1244572	22
21618	1244594	44
21637	1244638	39
21639	1244677	40
21667	1244717	4062
21668	1248779	21
21673	1248800	6969
21841	1255769	48
21844	1255817	21
21874	1255838	21
21875	1255859	22
21883	1255881	70
21884	1255951	32
21886	1255983	220
21887	1256203	74
21889	1256277	79
21890	1256356	51
21895	1256407	33
21896	1256440	21
21900	1256461	40
21907	1256501	64
21912	1256565	51
21914	1256616	21
21915	1256637	54
21924	1256691	43
21925	1256734	21
21927	1256755	20
21928	1256775	2708
21949	1259483	66
21950	1259549	32
21961	1259581	22
21964	1259603	22
21971	1259625	109
21973	1259734	21
22080	1259755	1090
22088	1260845	125
22184	1260970	40
22189	1261010	98
22193	1261108	109
22233	1261217	22
22253	1261239	1275
22289	1262514	90
22302	1262604	21
22304	1262625	51
22318	1262676	438
22329	1263114	21
22346	1263135	1516
22366	1264651	40
22367	1264691	360
22372	1265051	58
22373	1265109	22
22377	1265131	31
22403	1265162	181
22404	1265343	21
22405	1265364	107
22412	1265471	22
22417	1265493	22
22422	1265515	1476
22423	1266991	50
22429	1267041	22
22434	1267063	21
22438	1267084	32
22447	1267116	40
22448	1267156	22
22451	1267178	32
22455	1267210	22
22463	1267232	22
22473	1267254	213
22477	1267467	21
22480	1267488	33
22497	1267521	32
22498	1267553	86
22499	1267639	20
22501	1267659	72
22530	1267731	21
22535	1267752	262
22581	1268014	11
22583	1268025	21
22585	1268046	31
22594	1268077	21
22735	1268098	20
22737	1268118	49
22745	1268167	21
22746	1268188	150
22749	1268338	31
22753	1268369	138
22757	1268507	20
22758	1268527	21
22759	1268548	77
22767	1268625	243
22770	1268868	44
22774	1268912	416
22776	1269328	22
22778	1269350	39
22783	1269389	31
22790	1269420	651
22811	1270071	22
22812	1270093	59
22823	1270152	21
22826	1270173	139
22833	1270312	51
22951	1270363	21
22960	1270384	22
22996	1270406	21
23005	1270427	11
23014	1270438	21
23046	1270459	232
23092	1270691	21
23095	1270712	22
23123	1270734	21
23150	1270755	21
23164	1270776	87
23210	1270863	43
23212	1270906	30
23227	1270936	98
23228	1271034	49
23234	1271083	54
23235	1271137	40
23239	1271177	21
23240	1271198	39
23265	1271237	89
23266	1271326	21
23274	1271347	21
23279	1271368	22
23286	1271390	79
23295	1271469	22
23300	1271491	21
23309	1271512	111
23317	1271623	61
23335	1271684	31
23336	1271715	629
23337	1272344	31
23339	1272375	11
23360	1272386	296
23362	1272682	89
23392	1272771	33
23432	1272804	21
23456	1272825	21
23483	1272846	21
23565	1272867	21
23597	1272888	61
23599	1272949	296
23605	1273245	41
23606	1273286	1074
23607	1274360	21
23612	1274381	31
23613	1274412	30
23616	1274442	30
23617	1274472	20
23618	1274492	71
23620	1274563	39
23625	1274602	87
23627	1274689	39
23630	1274728	328
23631	1275056	21
23637	1275077	150
23638	1275227	22
23639	1275249	120
23640	1275369	83
23641	1275452	29
23643	1275481	30
23646	1275511	21
23647	1275532	91
23648	1275623	22
23651	1275645	11
23673	1275656	51
23674	1275707	165
23675	1275872	21
23685	1275893	51
23692	1275944	31
23695	1275975	21
23806	1275996	22
23848	1276018	40
23858	1276058	21
23879	1276079	743
23899	1276822	21
23908	1276843	30
23957	1276873	40
23986	1276913	61
23987	1276974	20
24012	1276994	21
24013	1277015	21
24076	1277036	20
24083	1277056	155
24089	1277211	79
24090	1277290	81
24091	1277371	119
24097	1277490	70
24100	1277560	45
24115	1277605	21
24119	1277626	21
24136	1277647	53
24143	1277700	40
24146	1277740	975
24148	1278715	21
24149	1278736	20
24155	1278756	41
24157	1278797	21
24171	1278818	32
24172	1278850	22
24179	1278872	40
24190	1278912	52
24197	1278964	21
24198	1278985	311
24204	1279296	31
24205	1279327	21
24220	1279348	20
24259	1279368	14567
24266	1293935	115
24285	1294050	73
24318	1294123	21
24430	1294144	20
24432	1294164	21
24444	1294185	192
24462	1294377	64
24466	1294441	41
24467	1294482	21
24470	1294503	129
24472	1294632	29
24473	1294661	275
24476	1294936	32
24477	1294968	21
24478	1294989	41
24482	1295030	21
24483	1295051	33
24489	1295084	288
24493	1295372	29
24495	1295401	54
24501	1295455	21
24504	1295476	515
24505	1295991	22
24507	1296013	77
24509	1296090	41
24510	1296131	22
24511	1296153	21
24514	1296174	78
24536	1296252	30
24547	1296282	124
24554	1296406	21
24555	1296427	31
24557	1296458	31
24675	1296489	30
24683	1296519	499
24710	1297018	41
24723	1297059	491
24740	1297550	22
24749	1297572	736
24770	1298308	768
24773	1299076	45
24774	1299121	22
24778	1299143	31
24816	1299174	42
24818	1299216	21
24819	1299237	32
24845	1299269	22
24846	1299291	34
24848	1299325	32
24849	1299357	268
24850	1299625	21
24874	1299646	241
24875	1299887	32
24889	1299919	32
24945	1299951	4832
24953	1304783	109
24956	1304892	214
24959	1305106	22
24964	1305128	30
24992	1305158	213
24993	1305371	21
25008	1305392	3702
25010	1309094	11
25041	1309105	32
25052	1309137	21
25059	1309158	21
25066	1309179	370
25082	1309549	31
25086	1309580	21
25292	1309601	21
25321	1309622	21
25328	1309643	21
25332	1309664	58
25334	1309722	50
25337	1309772	59
25338	1309831	58
25339	1309889	31
25340	1309920	261
25341	1310181	219
25344	1310400	73
25345	1310473	64
25348	1310537	11
25349	1310548	70
25351	1310618	96
25353	1310714	61
25357	1310775	21
25361	1310796	31
25364	1310827	21
25365	1310848	103
25366	1310951	40
25367	1310991	60
25368	1311051	29
25369	1311080	203
25375	1311283	547
25376	1311830	49
25379	1311879	93
25409	1311972	21
25416	1311993	30
25419	1312023	50
25472	1312073	21
25537	1312094	63
25602	1312157	57
25640	1312214	30
25681	1312244	22
25707	1312266	22
25710	1312288	114
25711	1312402	97
25715	1312499	141
25736	1312640	41
25748	1312681	190
25750	1312871	44
25752	1312915	128
25807	1313043	21
25808	1313064	86
25814	1313150	168
25815	1313318	62
25823	1313380	75
25824	1313455	326
25825	1313781	30
25872	1313811	20
25873	1313831	108
25903	1313939	22
25914	1313961	395
25921	1314356	21
25938	1314377	65
25948	1314442	78
25974	1314520	31
26014	1314551	30
26035	1314581	31
26183	1314612	3636
26194	1318248	31
26197	1318279	264
26198	1318543	133
26199	1318676	21
26200	1318697	21
26201	1318718	29
26202	1318747	11
26206	1318758	40
26208	1318798	31
26215	1318829	291
26219	1319120	113
26224	1319233	21
26226	1319254	21
26227	1319275	21
26230	1319296	101
26233	1319397	41
26272	1319438	300
26279	1319738	21
26281	1319759	22
26344	1319781	30
26399	1319811	22
26404	1319833	21
26434	1319854	21
26499	1319875	306
26502	1320181	64
26562	1320245	21
26576	1320266	31
26598	1320297	19
26608	1320316	20
26610	1320336	50
26612	1320386	115
26662	1320501	33
26669	1320534	118
26685	1320652	43
26686	1320695	109
26688	1320804	8959
26729	1329763	40
26735	1329803	21
26741	1329824	20
26749	1329844	682
26765	1330526	89
26776	1330615	156
26782	1330771	1797
26783	1332568	65
26800	1332633	48
26809	1332681	371
26836	1333052	90
26846	1333142	601
26847	1333743	52
26865	1333795	1438
26897	1335233	31
26906	1335264	211
27016	1335475	20
27045	1335495	40
27047	1335535	39
27053	1335574	21
27056	1335595	21
27058	1335616	68
27059	1335684	98
27061	1335782	98
27062	1335880	31
27063	1335911	2953
27064	1338864	20
27066	1338884	85
27069	1338969	31
27073	1339000	39
27075	1339039	827
27081	1339866	51
27082	1339917	21
27083	1339938	96
27085	1340034	49
27086	1340083	31
27090	1340114	20
27092	1340134	21
27093	1340155	68
27096	1340223	29
27099	1340252	19
27103	1340271	90
27187	1340361	22
27258	1340383	41
27326	1340424	31
27435	1340455	643
27439	1341098	342
27460	1341440	20
27470	1341460	106
27471	1341566	217
27476	1341783	40
27531	1341823	62
27532	1341885	86
27539	1341971	126
27547	1342097	50
27577	1342147	69
27578	1342216	162
27590	1342378	48
27596	1342426	41
27597	1342467	21
27603	1342488	32
41	1342520	8
46	1342528	8
53	1342536	8
54	1342544	8
59	1342552	8
62	1342560	8
65	1342568	8
66	1342576	8
67	1342584	8
74	1342592	8
75	1342600	8
76	1342608	8
77	1342616	8
90	1342624	8
93	1342632	8
101	1342640	9
130	1342649	9
134	1342658	9
135	1342667	9
137	1342676	9
140	1342685	9
151	1342694	9
161	1342703	9
168	1342712	9
169	1342721	9
170	1342730	9
172	1342739	9
173	1342748	9
174	1342757	9
179	1342766	9
180	1342775	9
182	1342784	9
183	1342793	9
184	1342802	9
185	1342811	9
186	1342820	9
187	1342829	9
188	1342838	9
191	1342847	9
192	1342856	9
196	1342865	9
197	1342874	9
198	1342883	9
199	1342892	9
200	1342901	9
201	1342910	9
202	1342919	9
204	1342928	9
206	1342937	9
207	1342946	9
209	1342955	9
210	1342964	9
211	1342973	9
212	1342982	9
213	1342991	9
214	1343000	9
215	1343009	9
216	1343018	9
217	1343027	9
218	1343036	9
219	1343045	9
220	1343054	9
221	1343063	9
223	1343072	9
224	1343081	9
227	1343090	9
228	1343099	9
229	1343108	9
230	1343117	9
231	1343126	9
233	1343135	9
236	1343144	9
238	1343153	9
239	1343162	9
240	1343171	9
241	1343180	9
242	1343189	9
243	1343198	9
244	1343207	9
245	1343216	9
246	1343225	9
247	1343234	9
248	1343243	9
249	1343252	9
250	1343261	9
251	1343270	9
252	1343279	9
253	1343288	9
254	1343297	9
255	1343306	9
256	1343315	9
257	1343324	9
259	1343333	9
260	1343342	9
261	1343351	9
262	1343360	9
263	1343369	9
264	1343378	9
265	1343387	9
266	1343396	9
267	1343405	9
268	1343414	9
269	1343423	9
274	1343432	9
275	1343441	9
276	1343450	9
279	1343459	9
282	1343468	9
285	1343477	9
286	1343486	9
287	1343495	9
292	1343504	9
293	1343513	9
294	1343522	9
295	1343531	9
296	1343540	9
297	1343549	9
298	1343558	9
299	1343567	9
300	1343576	9
301	1343585	9
302	1343594	9
303	1343603	9
304	1343612	9
308	1343621	9
310	1343630	9
317	1343639	9
322	1343648	9
323	1343657	9
326	1343666	9
354	1343675	9
356	1343684	9
367	1343693	9
369	1343702	9
370	1343711	9
371	1343720	9
372	1343729	9
373	1343738	9
374	1343747	9
375	1343756	9
389	1343765	9
393	1343774	9
396	1343783	9
397	1343792	9
407	1343801	9
408	1343810	9
409	1343819	9
410	1343828	9
411	1343837	9
412	1343846	9
413	1343855	9
414	1343864	9
415	1343873	9
416	1343882	9
417	1343891	9
418	1343900	9
420	1343909	9
421	1343918	9
423	1343927	9
424	1343936	9
425	1343945	9
426	1343954	9
427	1343963	9
428	1343972	9
429	1343981	9
432	1343990	9
433	1343999	9
434	1344008	9
436	1344017	9
437	1344026	9
438	1344035	9
439	1344044	9
441	1344053	9
444	1344062	9
445	1344071	9
446	1344080	9
447	1344089	9
448	1344098	9
449	1344107	9
450	1344116	9
451	1344125	9
452	1344134	9
453	1344143	9
454	1344152	9
455	1344161	9
456	1344170	9
457	1344179	9
458	1344188	9
460	1344197	9
461	1344206	9
462	1344215	9
463	1344224	9
464	1344233	9
465	1344242	9
467	1344251	9
472	1344260	9
473	1344269	9
474	1344278	9
475	1344287	9
476	1344296	9
477	1344305	9
479	1344314	9
480	1344323	9
481	1344332	9
482	1344341	9
483	1344350	9
484	1344359	9
485	1344368	9
486	1344377	9
488	1344386	9
490	1344395	9
491	1344404	9
492	1344413	9
494	1344422	9
496	1344431	9
497	1344440	9
498	1344449	9
499	1344458	9
500	1344467	9
501	1344476	9
502	1344485	9
503	1344494	9
504	1344503	9
505	1344512	9
506	1344521	9
509	1344530	9
510	1344539	9
511	1344548	9
514	1344557	9
525	1344566	9
527	1344575	9
528	1344584	9
529	1344593	9
530	1344602	9
533	1344611	9
534	1344620	9
535	1344629	9
536	1344638	9
537	1344647	9
538	1344656	9
539	1344665	9
540	1344674	9
541	1344683	9
542	1344692	9
544	1344701	9
545	1344710	9
546	1344719	9
547	1344728	9
552	1344737	9
553	1344746	9
554	1344755	9
557	1344764	9
562	1344773	9
564	1344782	9
567	1344791	9
573	1344800	9
574	1344809	9
575	1344818	9
578	1344827	9
579	1344836	9
583	1344845	9
584	1344854	9
587	1344863	9
594	1344872	9
597	1344881	9
599	1344890	9
612	1344899	9
613	1344908	9
614	1344917	9
622	1344926	9
624	1344935	9
625	1344944	9
626	1344953	9
629	1344962	9
631	1344971	9
632	1344980	9
633	1344989	9
634	1344998	9
635	1345007	9
636	1345016	9
637	1345025	9
638	1345034	9
639	1345043	9
640	1345052	9
641	1345061	9
642	1345070	9
644	1345079	9
645	1345088	9
646	1345097	9
647	1345106	9
648	1345115	9
650	1345124	9
652	1345133	9
653	1345142	9
654	1345151	9
655	1345160	9
657	1345169	9
658	1345178	9
659	1345187	9
665	1345196	9
667	1345205	9
668	1345214	9
670	1345223	9
678	1345232	9
684	1345241	9
686	1345250	9
687	1345259	9
695	1345268	9
696	1345277	9
699	1345286	9
709	1345295	9
710	1345304	9
711	1345313	9
712	1345322	9
714	1345331	9
715	1345340	9
716	1345349	9
718	1345358	9
719	1345367	9
720	1345376	9
722	1345385	9
723	1345394	9
724	1345403	9
725	1345412	9
726	1345421	9
727	1345430	9
728	1345439	9
732	1345448	9
733	1345457	9
737	1345466	9
738	1345475	9
739	1345484	9
740	1345493	9
743	1345502	9
744	1345511	9
745	1345520	9
746	1345529	9
747	1345538	9
750	1345547	9
755	1345556	9
756	1345565	9
758	1345574	9
759	1345583	9
760	1345592	9
761	1345601	9
763	1345610	9
764	1345619	9
765	1345628	9
766	1345637	9
767	1345646	9
769	1345655	9
770	1345664	9
772	1345673	9
773	1345682	9
774	1345691	9
775	1345700	9
776	1345709	9
777	1345718	9
778	1345727	9
779	1345736	9
780	1345745	9
785	1345754	9
787	1345763	9
789	1345772	9
800	1345781	9
801	1345790	9
802	1345799	9
805	1345808	9
806	1345817	9
813	1345826	9
814	1345835	9
817	1345844	9
822	1345853	9
823	1345862	9
824	1345871	9
826	1345880	9
836	1345889	9
844	1345898	9
846	1345907	9
849	1345916	9
850	1345925	9
854	1345934	9
859	1345943	9
861	1345952	9
862	1345961	9
904	1345970	9
905	1345979	9
907	1345988	9
909	1345997	9
910	1346006	9
911	1346015	9
913	1346024	9
914	1346033	9
915	1346042	9
916	1346051	9
917	1346060	9
920	1346069	9
923	1346078	9
925	1346087	9
926	1346096	9
927	1346105	9
928	1346114	9
929	1346123	9
935	1346132	9
936	1346141	9
937	1346150	9
938	1346159	9
939	1346168	9
942	1346177	9
944	1346186	9
945	1346195	9
946	1346204	9
948	1346213	9
949	1346222	9
950	1346231	9
951	1346240	9
952	1346249	9
953	1346258	9
954	1346267	9
955	1346276	9
956	1346285	9
957	1346294	9
959	1346303	9
964	1346312	9
965	1346321	9
966	1346330	9
967	1346339	9
972	1346348	9
974	1346357	9
976	1346366	9
986	1346375	9
991	1346384	9
993	1346393	9
994	1346402	9
996	1346411	9
997	1346420	9
998	1346429	9
999	1346438	9
1000	1346447	10
1002	1346457	10
1004	1346467	10
1006	1346477	10
1007	1346487	10
1014	1346497	10
1017	1346507	10
1024	1346517	10
1028	1346527	10
1030	1346537	10
1031	1346547	10
1032	1346557	10
1033	1346567	10
1035	1346577	10
1036	1346587	10
1037	1346597	10
1039	1346607	10
1040	1346617	10
1041	1346627	10
1042	1346637	10
1043	1346647	10
1044	1346657	10
1045	1346667	10
1046	1346677	10
1047	1346687	10
1048	1346697	10
1049	1346707	10
1050	1346717	10
1051	1346727	10
1052	1346737	10
1053	1346747	10
1054	1346757	10
1055	1346767	10
1057	1346777	10
1058	1346787	10
1059	1346797	10
1060	1346807	10
1061	1346817	10
1062	1346827	10
1063	1346837	10
1064	1346847	10
1065	1346857	10
1066	1346867	10
1067	1346877	10
1069	1346887	10
1070	1346897	10
1071	1346907	10
1072	1346917	10
1073	1346927	10
1074	1346937	10
1075	1346947	10
1076	1346957	10
1077	1346967	10
1078	1346977	10
1079	1346987	10
1080	1346997	10
1081	1347007	10
1082	1347017	10
1083	1347027	10
1084	1347037	10
1085	1347047	10
1086	1347057	10
1087	1347067	10
1088	1347077	10
1089	1347087	10
1090	1347097	10
1091	1347107	10
1092	1347117	10
1093	1347127	10
1094	1347137	10
1095	1347147	10
1096	1347157	10
1097	1347167	10
1098	1347177	10
1099	1347187	10
1100	1347197	10
1101	1347207	10
1102	1347217	10
1103	1347227	10
1104	1347237	10
1105	1347247	10
1106	1347257	10
1107	1347267	10
1108	1347277	10
1109	1347287	10
1110	1347297	10
1111	1347307	10
1112	1347317	10
1113	1347327	10
1114	1347337	10
1115	1347347	10
1116	1347357	10
1117	1347367	10
1118	1347377	10
1119	1347387	10
1120	1347397	10
1121	1347407	10
1122	1347417	10
1123	1347427	10
1124	1347437	10
1125	1347447	10
1126	1347457	10
1127	1347467	10
1128	1347477	10
1129	1347487	10
1130	1347497	10
1131	1347507	10
1132	1347517	10
1136	1347527	10
1137	1347537	10
1140	1347547	10
1142	1347557	10
1143	1347567	10
1146	1347577	10
1147	1347587	10
1148	1347597	10
1149	1347607	10
1150	1347617	10
1152	1347627	10
1153	1347637	10
1154	1347647	10
1155	1347657	10
1156	1347667	10
1157	1347677	10
1158	1347687	10
1159	1347697	10
1160	1347707	10
1161	1347717	10
1163	1347727	10
1164	1347737	10
1165	1347747	10
1166	1347757	10
1167	1347767	10
1168	1347777	10
1176	1347787	10
1181	1347797	10
1183	1347807	10
1191	1347817	10
1194	1347827	10
1195	1347837	10
1211	1347847	10
1215	1347857	10
1218	1347867	10
1219	1347877	10
1222	1347887	10
1226	1347897	10
1228	1347907	10
1229	1347917	10
1230	1347927	10
1231	1347937	10
1232	1347947	10
1233	1347957	10
1234	1347967	10
1235	1347977	10
1236	1347987	10
1237	1347997	10
1238	1348007	10
1239	1348017	10
1241	1348027	10
1247	1348037	10
1248	1348047	10
1249	1348057	10
1259	1348067	10
1260	1348077	10
1269	1348087	10
1272	1348097	10
1273	1348107	10
1274	1348117	10
1275	1348127	10
1276	1348137	10
1277	1348147	10
1278	1348157	10
1279	1348167	10
1280	1348177	10
1281	1348187	10
1282	1348197	10
1283	1348207	10
1284	1348217	10
1285	1348227	10
1286	1348237	10
1287	1348247	10
1288	1348257	10
1289	1348267	10
1290	1348277	10
1291	1348287	10
1292	1348297	10
1293	1348307	10
1294	1348317	10
1295	1348327	10
1296	1348337	10
1297	1348347	10
1298	1348357	10
1299	1348367	10
1300	1348377	10
1301	1348387	10
1304	1348397	10
1305	1348407	10
1306	1348417	10
1307	1348427	10
1308	1348437	10
1309	1348447	10
1310	1348457	10
1311	1348467	10
1312	1348477	10
1313	1348487	10
1314	1348497	10
1315	1348507	10
1316	1348517	10
1317	1348527	10
1318	1348537	10
1319	1348547	10
1320	1348557	10
1321	1348567	10
1322	1348577	10
1323	1348587	10
1324	1348597	10
1325	1348607	10
1326	1348617	10
1327	1348627	10
1328	1348637	10
1329	1348647	10
1330	1348657	10
1332	1348667	10
1333	1348677	10
1334	1348687	10
1335	1348697	10
1336	1348707	10
1337	1348717	10
1338	1348727	10
1339	1348737	10
1340	1348747	10
1341	1348757	10
1342	1348767	10
1343	1348777	10
1344	1348787	10
1345	1348797	10
1346	1348807	10
1347	1348817	10
1348	1348827	10
1349	1348837	10
1350	1348847	10
1351	1348857	10
1352	1348867	10
1353	1348877	10
1354	1348887	10
1355	1348897	10
1357	1348907	10
1358	1348917	10
1359	1348927	10
1360	1348937	10
1361	1348947	10
1362	1348957	10
1363	1348967	10
1364	1348977	10
1365	1348987	10
1366	1348997	10
1367	1349007	10
1368	1349017	10
1369	1349027	10
1370	1349037	10
1371	1349047	10
1372	1349057	10
1374	1349067	10
1377	1349077	10
1379	1349087	10
1388	1349097	10
1389	1349107	10
1390	1349117	10
1391	1349127	10
1392	1349137	10
1393	1349147	10
1394	1349157	10
1395	1349167	10
1396	1349177	10
1397	1349187	10
1398	1349197	10
1399	1349207	10
1400	1349217	10
1401	1349227	10
1402	1349237	10
1403	1349247	10
1404	1349257	10
1405	1349267	10
1406	1349277	10
1407	1349287	10
1408	1349297	10
1411	1349307	10
1412	1349317	10
1414	1349327	10
1416	1349337	10
1417	1349347	10
1419	1349357	10
1420	1349367	10
1425	1349377	10
1427	1349387	10
1430	1349397	10
1436	1349407	10
1438	1349417	10
1440	1349427	10
1441	1349437	10
1442	1349447	10
1443	1349457	10
1444	1349467	10
1445	1349477	10
1446	1349487	10
1447	1349497	10
1461	1349507	10
1462	1349517	10
1465	1349527	10
1467	1349537	10
1468	1349547	10
1469	1349557	10
1475	1349567	10
1476	1349577	10
1477	1349587	10
1485	1349597	10
1487	1349607	10
1488	1349617	10
1489	1349627	10
1490	1349637	10
1491	1349647	10
1492	1349657	10
1493	1349667	10
1495	1349677	10
1496	1349687	10
1497	1349697	10
1498	1349707	10
1499	1349717	10
1500	1349727	10
1501	1349737	10
1502	1349747	10
1503	1349757	10
1504	1349767	10
1505	1349777	10
1506	1349787	10
1507	1349797	10
1508	1349807	10
1509	1349817	10
1510	1349827	10
1511	1349837	10
1513	1349847	10
1514	1349857	10
1515	1349867	10
1516	1349877	10
1517	1349887	10
1518	1349897	10
1519	1349907	10
1520	1349917	10
1521	1349927	10
1522	1349937	10
1523	1349947	10
1530	1349957	10
1531	1349967	10
1532	1349977	10
1535	1349987	10
1549	1349997	10
1550	1350007	10
1551	1350017	10
1552	1350027	10
1558	1350037	10
1559	1350047	10
1562	1350057	10
1563	1350067	10
1566	1350077	10
1569	1350087	10
1571	1350097	10
1572	1350107	10
1573	1350117	10
1574	1350127	10
1575	1350137	10
1577	1350147	10
1578	1350157	10
1579	1350167	10
1580	1350177	10
1581	1350187	10
1583	1350197	10
1585	1350207	10
1587	1350217	10
1588	1350227	10
1589	1350237	10
1590	1350247	10
1591	1350257	10
1592	1350267	10
1595	1350277	10
1599	1350287	10
1600	1350297	10
1601	1350307	10
1602	1350317	10
1603	1350327	10
1606	1350337	10
1607	1350347	10
1608	1350357	10
1609	1350367	10
1610	1350377	10
1611	1350387	10
1613	1350397	10
1615	1350407	10
1617	1350417	10
1618	1350427	10
1619	1350437	10
1621	1350447	10
1622	1350457	10
1623	1350467	10
1624	1350477	10
1629	1350487	10
1631	1350497	10
1632	1350507	10
1634	1350517	10
1635	1350527	10
1637	1350537	10
1640	1350547	10
1641	1350557	10
1642	1350567	10
1643	1350577	10
1647	1350587	10
1648	1350597	10
1649	1350607	10
1650	1350617	10
1651	1350627	10
1652	1350637	10
1657	1350647	10
1658	1350657	10
1661	1350667	10
1663	1350677	10
1664	1350687	10
1665	1350697	10
1668	1350707	10
1669	1350717	10
1680	1350727	10
1681	1350737	10
1684	1350747	10
1685	1350757	10
1686	1350767	10
1687	1350777	10
1688	1350787	10
1699	1350797	10
1700	1350807	10
1702	1350817	10
1707	1350827	10
1709	1350837	10
1710	1350847	10
1712	1350857	10
1714	1350867	10
1717	1350877	10
1723	1350887	10
1724	1350897	10
1732	1350907	10
1745	1350917	10
1746	1350927	10
1768	1350937	10
1769	1350947	10
1773	1350957	10
1774	1350967	10
1776	1350977	10
1777	1350987	10
1778	1350997	10
1779	1351007	10
1780	1351017	10
1783	1351027	10
1785	1351037	10
1786	1351047	10
1787	1351057	10
1788	1351067	10
1789	1351077	10
1790	1351087	10
1791	1351097	10
1792	1351107	10
1795	1351117	10
1798	1351127	10
1799	1351137	10
1800	1351147	10
1801	1351157	10
1802	1351167	10
1806	1351177	10
1807	1351187	10
1808	1351197	10
1809	1351207	10
1810	1351217	10
1811	1351227	10
1812	1351237	10
1813	1351247	10
1814	1351257	10
1815	1351267	10
1816	1351277	10
1817	1351287	10
1818	1351297	10
1819	1351307	10
1820	1351317	10
1822	1351327	10
1826	1351337	10
1828	1351347	10
1829	1351357	10
1834	1351367	10
1837	1351377	10
1839	1351387	10
1840	1351397	10
1842	1351407	10
1849	1351417	10
1852	1351427	10
1858	1351437	10
1862	1351447	10
1863	1351457	10
1864	1351467	10
1866	1351477	10
1868	1351487	10
1869	1351497	10
1870	1351507	10
1871	1351517	10
1877	1351527	10
1880	1351537	10
1882	1351547	10
1886	1351557	10
1887	1351567	10
1888	1351577	10
1890	1351587	10
1891	1351597	10
1893	1351607	10
1894	1351617	10
1895	1351627	10
1896	1351637	10
1897	1351647	10
1898	1351657	10
1899	1351667	10
1901	1351677	10
1902	1351687	10
1903	1351697	10
1904	1351707	10
1906	1351717	10
1907	1351727	10
1908	1351737	10
1909	1351747	10
1910	1351757	10
1911	1351767	10
1912	1351777	10
1913	1351787	10
1914	1351797	10
1915	1351807	10
1916	1351817	10
1917	1351827	10
1918	1351837	10
1920	1351847	10
1921	1351857	10
1922	1351867	10
1923	1351877	10
1924	1351887	10
1925	1351897	10
1926	1351907	10
1927	1351917	10
1928	1351927	10
1929	1351937	10
1930	1351947	10
1931	1351957	10
1932	1351967	10
1933	1351977	10
1934	1351987	10
1935	1351997	10
1936	1352007	10
1937	1352017	10
1938	1352027	10
1939	1352037	10
1940	1352047	10
1941	1352057	10
1942	1352067	10
1943	1352077	10
1944	1352087	10
1945	1352097	10
1946	1352107	10
1947	1352117	10
1949	1352127	10
1950	1352137	10
1951	1352147	10
1952	1352157	10
1953	1352167	10
1954	1352177	10
1955	1352187	10
1956	1352197	10
1957	1352207	10
1958	1352217	10
1959	1352227	10
1960	1352237	10
1961	1352247	10
1962	1352257	10
1963	1352267	10
1964	1352277	10
1965	1352287	10
1966	1352297	10
1967	1352307	10
1968	1352317	10
1969	1352327	10
1970	1352337	10
1971	1352347	10
1972	1352357	10
1973	1352367	10
1974	1352377	10
1975	1352387	10
1976	1352397	10
1977	1352407	10
1979	1352417	10
1980	1352427	10
1981	1352437	10
1982	1352447	10
1983	1352457	10
1984	1352467	10
1985	1352477	10
1986	1352487	10
1987	1352497	10
1988	1352507	10
1989	1352517	10
1990	1352527	10
1991	1352537	10
1992	1352547	10
1993	1352557	10
1994	1352567	10
1995	1352577	10
1998	1352587	10
1999	1352597	10
2000	1352607	10
2002	1352617	10
2003	1352627	10
2004	1352637	10
2006	1352647	10
2008	1352657	10
2009	1352667	10
2010	1352677	10
2011	1352687	10
2012	1352697	10
2013	1352707	10
2015	1352717	10
2016	1352727	10
2017	1352737	10
2018	1352747	10
2019	1352757	10
2020	1352767	10
2021	1352777	10
2022	1352787	10
2023	1352797	10
2024	1352807	10
2025	1352817	10
2026	1352827	10
2027	1352837	10
2028	1352847	10
2029	1352857	10
2030	1352867	10
2031	1352877	10
2036	1352887	10
2047	1352897	10
2048	1352907	10
2056	1352917	10
2060	1352927	10
2061	1352937	10
2064	1352947	10
2068	1352957	10
2074	1352967	10
2077	1352977	10
2081	1352987	10
2082	1352997	10
2087	1353007	10
2088	1353017	10
2089	1353027	10
2090	1353037	10
2091	1353047	10
2092	1353057	10
2093	1353067	10
2094	1353077	10
2095	1353087	10
2096	1353097	10
2097	1353107	10
2098	1353117	10
2099	1353127	10
2100	1353137	10
2101	1353147	10
2102	1353157	10
2105	1353167	10
2108	1353177	10
2109	1353187	10
2110	1353197	10
2111	1353207	10
2112	1353217	10
2113	1353227	10
2119	1353237	10
2122	1353247	10
2124	1353257	10
2132	1353267	10
2133	1353277	10
2134	1353287	10
2136	1353297	10
2137	1353307	10
2138	1353317	10
2139	1353327	10
2141	1353337	10
2142	1353347	10
2143	1353357	10
2144	1353367	10
2145	1353377	10
2146	1353387	10
2147	1353397	10
2148	1353407	10
2149	1353417	10
2150	1353427	10
2152	1353437	10
2154	1353447	10
2157	1353457	10
2158	1353467	10
2159	1353477	10
2161	1353487	10
2162	1353497	10
2163	1353507	10
2164	1353517	10
2166	1353527	10
2168	1353537	10
2169	1353547	10
2170	1353557	10
2171	1353567	10
2172	1353577	10
2173	1353587	10
2174	1353597	10
2175	1353607	10
2176	1353617	10
2177	1353627	10
2178	1353637	10
2179	1353647	10
2180	1353657	10
2181	1353667	10
2182	1353677	10
2183	1353687	10
2184	1353697	10
2185	1353707	10
2186	1353717	10
2187	1353727	10
2188	1353737	10
2189	1353747	10
2190	1353757	10
2191	1353767	10
2192	1353777	10
2193	1353787	10
2195	1353797	10
2196	1353807	10
2198	1353817	10
2200	1353827	10
2201	1353837	10
2202	1353847	10
2203	1353857	10
2204	1353867	10
2205	1353877	10
2206	1353887	10
2207	1353897	10
2208	1353907	10
2209	1353917	10
2210	1353927	10
2211	1353937	10
2212	1353947	10
2213	1353957	10
2214	1353967	10
2215	1353977	10
2217	1353987	10
2218	1353997	10
2220	1354007	10
2221	1354017	10
2222	1354027	10
2223	1354037	10
2224	1354047	10
2225	1354057	10
2226	1354067	10
2227	1354077	10
2228	1354087	10
2229	1354097	10
2230	1354107	10
2231	1354117	10
2232	1354127	10
2233	1354137	10
2234	1354147	10
2235	1354157	10
2237	1354167	10
2238	1354177	10
2240	1354187	10
2242	1354197	10
2243	1354207	10
2248	1354217	10
2251	1354227	10
2252	1354237	10
2253	1354247	10
2254	1354257	10
2255	1354267	10
2256	1354277	10
2257	1354287	10
2258	1354297	10
2259	1354307	10
2260	1354317	10
2261	1354327	10
2263	1354337	10
2264	1354347	10
2265	1354357	10
2266	1354367	10
2267	1354377	10
2268	1354387	10
2269	1354397	10
2270	1354407	10
2271	1354417	10
2274	1354427	10
2275	1354437	10
2277	1354447	10
2278	1354457	10
2279	1354467	10
2282	1354477	10
2285	1354487	10
2288	1354497	10
2290	1354507	10
2292	1354517	10
2293	1354527	10
2297	1354537	10
2299	1354547	10
2300	1354557	10
2301	1354567	10
2302	1354577	10
2303	1354587	10
2304	1354597	10
2306	1354607	10
2307	1354617	10
2308	1354627	10
2309	1354637	10
2310	1354647	10
2313	1354657	10
2314	1354667	10
2316	1354677	10
2321	1354687	10
2322	1354697	10
2331	1354707	10
2332	1354717	10
2338	1354727	10
2339	1354737	10
2348	1354747	10
2350	1354757	10
2351	1354767	10
2352	1354777	10
2353	1354787	10
2355	1354797	10
2356	1354807	10
2357	1354817	10
2358	1354827	10
2359	1354837	10
2360	1354847	10
2361	1354857	10
2362	1354867	10
2363	1354877	10
2364	1354887	10
2365	1354897	10
2366	1354907	10
2367	1354917	10
2368	1354927	10
2369	1354937	10
2370	1354947	10
2371	1354957	10
2372	1354967	10
2374	1354977	10
2375	1354987	10
2376	1354997	10
2377	1355007	10
2378	1355017	10
2379	1355027	10
2380	1355037	10
2381	1355047	10
2382	1355057	10
2383	1355067	10
2384	1355077	10
2385	1355087	10
2386	1355097	10
2388	1355107	10
2389	1355117	10
2391	1355127	10
2393	1355137	10
2394	1355147	10
2398	1355157	10
2400	1355167	10
2412	1355177	10
2413	1355187	10
2414	1355197	10
2418	1355207	10
2421	1355217	10
2422	1355227	10
2425	1355237	10
2426	1355247	10
2431	1355257	10
2432	1355267	10
2434	1355277	10
2435	1355287	10
2436	1355297	10
2437	1355307	10
2438	1355317	10
2439	1355327	10
2440	1355337	10
2441	1355347	10
2442	1355357	10
2444	1355367	10
2446	1355377	10
2448	1355387	10
2449	1355397	10
2450	1355407	10
2451	1355417	10
2452	1355427	10
2453	1355437	10
2454	1355447	10
2457	1355457	10
2458	1355467	10
2462	1355477	10
2463	1355487	10
2464	1355497	10
2465	1355507	10
2466	1355517	10
2469	1355527	10
2471	1355537	10
2472	1355547	10
2473	1355557	10
2474	1355567	10
2476	1355577	10
2478	1355587	10
2479	1355597	10
2480	1355607	10
2481	1355617	10
2482	1355627	10
2486	1355637	10
2488	1355647	10
2489	1355657	10
2490	1355667	10
2491	1355677	10
2492	1355687	10
2493	1355697	10
2494	1355707	10
2495	1355717	10
2496	1355727	10
2499	1355737	10
2500	1355747	10
2501	1355757	10
2502	1355767	10
2504	1355777	10
2505	1355787	10
2506	1355797	10
2510	1355807	10
2511	1355817	10
2512	1355827	10
2513	1355837	10
2514	1355847	10
2515	1355857	10
2519	1355867	10
2520	1355877	10
2521	1355887	10
2524	1355897	10
2525	1355907	10
2526	1355917	10
2527	1355927	10
2528	1355937	10
2530	1355947	10
2531	1355957	10
2539	1355967	10
2540	1355977	10
2541	1355987	10
2543	1355997	10
2547	1356007	10
2548	1356017	10
2550	1356027	10
2551	1356037	10
2552	1356047	10
2556	1356057	10
2562	1356067	10
2565	1356077	10
2570	1356087	10
2572	1356097	10
2573	1356107	10
2574	1356117	10
2576	1356127	10
2577	1356137	10
2580	1356147	10
2581	1356157	10
2584	1356167	10
2586	1356177	10
2587	1356187	10
2595	1356197	10
2605	1356207	10
2608	1356217	10
2609	1356227	10
2625	1356237	10
2632	1356247	10
2633	1356257	10
2635	1356267	10
2636	1356277	10
2637	1356287	10
2638	1356297	10
2640	1356307	10
2641	1356317	10
2646	1356327	10
2647	1356337	10
2649	1356347	10
2650	1356357	10
2651	1356367	10
2652	1356377	10
2653	1356387	10
2654	1356397	10
2658	1356407	10
2661	1356417	10
2662	1356427	10
2663	1356437	10
2664	1356447	10
2665	1356457	10
2667	1356467	10
2668	1356477	10
2669	1356487	10
2670	1356497	10
2671	1356507	10
2672	1356517	10
2673	1356527	10
2674	1356537	10
2675	1356547	10
2676	1356557	10
2677	1356567	10
2678	1356577	10
2679	1356587	10
2680	1356597	10
2681	1356607	10
2682	1356617	10
2683	1356627	10
2684	1356637	10
2685	1356647	10
2687	1356657	10
2688	1356667	10
2689	1356677	10
2691	1356687	10
2692	1356697	10
2694	1356707	10
2697	1356717	10
2698	1356727	10
2700	1356737	10
2702	1356747	10
2703	1356757	10
2705	1356767	10
2709	1356777	10
2712	1356787	10
2714	1356797	10
2722	1356807	10
2723	1356817	10
2724	1356827	10
2726	1356837	10
2727	1356847	10
2729	1356857	10
2730	1356867	10
2733	1356877	10
2734	1356887	10
2735	1356897	10
2736	1356907	10
2737	1356917	10
2738	1356927	10
2739	1356937	10
2740	1356947	10
2743	1356957	10
2750	1356967	10
2751	1356977	10
2753	1356987	10
2754	1356997	10
2756	1357007	10
2757	1357017	10
2758	1357027	10
2759	1357037	10
2760	1357047	10
2761	1357057	10
2762	1357067	10
2763	1357077	10
2764	1357087	10
2765	1357097	10
2766	1357107	10
2768	1357117	10
2769	1357127	10
2770	1357137	10
2771	1357147	10
2772	1357157	10
2773	1357167	10
2774	1357177	10
2775	1357187	10
2776	1357197	10
2777	1357207	10
2778	1357217	10
2779	1357227	10
2780	1357237	10
2781	1357247	10
2783	1357257	10
2784	1357267	10
2786	1357277	10
2787	1357287	10
2788	1357297	10
2789	1357307	10
2790	1357317	10
2791	1357327	10
2792	1357337	10
2793	1357347	10
2794	1357357	10
2795	1357367	10
2796	1357377	10
2798	1357387	10
2799	1357397	10
2800	1357407	10
2801	1357417	10
2802	1357427	10
2803	1357437	10
2804	1357447	10
2805	1357457	10
2806	1357467	10
2807	1357477	10
2808	1357487	10
2809	1357497	10
2810	1357507	10
2812	1357517	10
2813	1357527	10
2814	1357537	10
2815	1357547	10
2816	1357557	10
2817	1357567	10
2818	1357577	10
2819	1357587	10
2820	1357597	10
2822	1357607	10
2823	1357617	10
2824	1357627	10
2825	1357637	10
2826	1357647	10
2827	1357657	10
2828	1357667	10
2829	1357677	10
2830	1357687	10
2831	1357697	10
2832	1357707	10
2833	1357717	10
2834	1357727	10
2835	1357737	10
2836	1357747	10
2837	1357757	10
2838	1357767	10
2839	1357777	10
2841	1357787	10
2842	1357797	10
2843	1357807	10
2845	1357817	10
2846	1357827	10
2847	1357837	10
2849	1357847	10
2850	1357857	10
2852	1357867	10
2853	1357877	10
2854	1357887	10
2856	1357897	10
2857	1357907	10
2859	1357917	10
2862	1357927	10
2863	1357937	10
2866	1357947	10
2867	1357957	10
2868	1357967	10
2869	1357977	10
2872	1357987	10
2873	1357997	10
2874	1358007	10
2875	1358017	10
2876	1358027	10
2878	1358037	10
2879	1358047	10
2880	1358057	10
2881	1358067	10
2882	1358077	10
2883	1358087	10
2884	1358097	10
2885	1358107	10
2886	1358117	10
2887	1358127	10
2888	1358137	10
2889	1358147	10
2890	1358157	10
2891	1358167	10
2892	1358177	10
2907	1358187	10
2910	1358197	10
2918	1358207	10
2920	1358217	10
2922	1358227	10
2927	1358237	10
2930	1358247	10
2931	1358257	10
2940	1358267	10
2944	1358277	10
2947	1358287	10
2948	1358297	10
2951	1358307	10
2952	1358317	10
2953	1358327	10
2954	1358337	10
2955	1358347	10
2956	1358357	10
2957	1358367	10
2958	1358377	10
2959	1358387	10
2960	1358397	10
2961	1358407	10
2962	1358417	10
2963	1358427	10
2964	1358437	10
2965	1358447	10
2968	1358457	10
2969	1358467	10
2971	1358477	10
2972	1358487	10
2973	1358497	10
2974	1358507	10
2975	1358517	10
2983	1358527	10
2994	1358537	10
2995	1358547	10
2998	1358557	10
2999	1358567	10
3001	1358577	10
3002	1358587	10
3003	1358597	10
3004	1358607	10
3005	1358617	10
3007	1358627	10
3008	1358637	10
3009	1358647	10
3010	1358657	10
3012	1358667	10
3014	1358677	10
3015	1358687	10
3016	1358697	10
3017	1358707	10
3018	1358717	10
3019	1358727	10
3020	1358737	10
3021	1358747	10
3022	1358757	10
3023	1358767	10
3024	1358777	10
3025	1358787	10
3026	1358797	10
3027	1358807	10
3029	1358817	10
3033	1358827	10
3035	1358837	10
3037	1358847	10
3038	1358857	10
3039	1358867	10
3040	1358877	10
3041	1358887	10
3042	1358897	10
3043	1358907	10
3044	1358917	10
3045	1358927	10
3046	1358937	10
3047	1358947	10
3048	1358957	10
3049	1358967	10
3050	1358977	10
3051	1358987	10
3052	1358997	10
3053	1359007	10
3054	1359017	10
3055	1359027	10
3056	1359037	10
3058	1359047	10
3059	1359057	10
3060	1359067	10
3061	1359077	10
3063	1359087	10
3064	1359097	10
3065	1359107	10
3066	1359117	10
3067	1359127	10
3068	1359137	10
3069	1359147	10
3070	1359157	10
3071	1359167	10
3073	1359177	10
3074	1359187	10
3075	1359197	10
3077	1359207	10
3079	1359217	10
3080	1359227	10
3084	1359237	10
3085	1359247	10
3087	1359257	10
3088	1359267	10
3089	1359277	10
3090	1359287	10
3091	1359297	10
3092	1359307	10
3093	1359317	10
3094	1359327	10
3095	1359337	10
3096	1359347	10
3097	1359357	10
3099	1359367	10
3100	1359377	10
3101	1359387	10
3103	1359397	10
3105	1359407	10
3108	1359417	10
3114	1359427	10
3115	1359437	10
3116	1359447	10
3118	1359457	10
3119	1359467	10
3120	1359477	10
3121	1359487	10
3122	1359497	10
3123	1359507	10
3124	1359517	10
3125	1359527	10
3126	1359537	10
3127	1359547	10
3128	1359557	10
3129	1359567	10
3130	1359577	10
3131	1359587	10
3132	1359597	10
3133	1359607	10
3135	1359617	10
3136	1359627	10
3137	1359637	10
3139	1359647	10
3140	1359657	10
3141	1359667	10
3142	1359677	10
3143	1359687	10
3145	1359697	10
3146	1359707	10
3147	1359717	10
3148	1359727	10
3151	1359737	10
3152	1359747	10
3153	1359757	10
3155	1359767	10
3156	1359777	10
3160	1359787	10
3162	1359797	10
3163	1359807	10
3165	1359817	10
3166	1359827	10
3167	1359837	10
3168	1359847	10
3169	1359857	10
3170	1359867	10
3171	1359877	10
3172	1359887	10
3173	1359897	10
3175	1359907	10
3176	1359917	10
3177	1359927	10
3179	1359937	10
3181	1359947	10
3184	1359957	10
3185	1359967	10
3189	1359977	10
3194	1359987	10
3195	1359997	10
3197	1360007	10
3201	1360017	10
3202	1360027	10
3204	1360037	10
3208	1360047	10
3209	1360057	10
3213	1360067	10
3214	1360077	10
3215	1360087	10
3216	1360097	10
3217	1360107	10
3218	1360117	10
3219	1360127	10
3220	1360137	10
3221	1360147	10
3222	1360157	10
3223	1360167	10
3224	1360177	10
3225	1360187	10
3226	1360197	10
3227	1360207	10
3228	1360217	10
3229	1360227	10
3230	1360237	10
3231	1360247	10
3232	1360257	10
3233	1360267	10
3234	1360277	10
3235	1360287	10
3236	1360297	10
3237	1360307	10
3238	1360317	10
3239	1360327	10
3240	1360337	10
3241	1360347	10
3242	1360357	10
3243	1360367	10
3244	1360377	10
3245	1360387	10
3246	1360397	10
3247	1360407	10
3248	1360417	10
3249	1360427	10
3251	1360437	10
3252	1360447	10
3254	1360457	10
3255	1360467	10
3256	1360477	10
3257	1360487	10
3260	1360497	10
3261	1360507	10
3262	1360517	10
3263	1360527	10
3272	1360537	10
3275	1360547	10
3276	1360557	10
3277	1360567	10
3278	1360577	10
3279	1360587	10
3281	1360597	10
3284	1360607	10
3285	1360617	10
3286	1360627	10
3288	1360637	10
3289	1360647	10
3292	1360657	10
3293	1360667	10
3294	1360677	10
3295	1360687	10
3296	1360697	10
3297	1360707	10
3298	1360717	10
3299	1360727	10
3300	1360737	10
3301	1360747	10
3302	1360757	10
3303	1360767	10
3304	1360777	10
3305	1360787	10
3306	1360797	10
3307	1360807	10
3309	1360817	10
3311	1360827	10
3313	1360837	10
3314	1360847	10
3315	1360857	10
3316	1360867	10
3317	1360877	10
3320	1360887	10
3321	1360897	10
3322	1360907	10
3326	1360917	10
3327	1360927	10
3328	1360937	10
3329	1360947	10
3333	1360957	10
3334	1360967	10
3335	1360977	10
3336	1360987	10
3337	1360997	10
3339	1361007	10
3341	1361017	10
3344	1361027	10
3345	1361037	10
3346	1361047	10
3350	1361057	10
3351	1361067	10
3354	1361077	10
3355	1361087	10
3356	1361097	10
3357	1361107	10
3358	1361117	10
3360	1361127	10
3361	1361137	10
3362	1361147	10
3363	1361157	10
3364	1361167	10
3365	1361177	10
3366	1361187	10
3367	1361197	10
3368	1361207	10
3369	1361217	10
3371	1361227	10
3373	1361237	10
3374	1361247	10
3375	1361257	10
3376	1361267	10
3377	1361277	10
3378	1361287	10
3382	1361297	10
3383	1361307	10
3384	1361317	10
3388	1361327	10
3391	1361337	10
3394	1361347	10
3400	1361357	10
3402	1361367	10
3406	1361377	10
3407	1361387	10
3409	1361397	10
3410	1361407	10
3411	1361417	10
3412	1361427	10
3413	1361437	10
3414	1361447	10
3415	1361457	10
3417	1361467	10
3421	1361477	10
3428	1361487	10
3433	1361497	10
3434	1361507	10
3438	1361517	10
3440	1361527	10
3442	1361537	10
3447	1361547	10
3449	1361557	10
3450	1361567	10
3458	1361577	10
3471	1361587	10
3472	1361597	10
3488	1361607	10
3493	1361617	10
3494	1361627	10
3496	1361637	10
3499	1361647	10
3501	1361657	10
3502	1361667	10
3503	1361677	10
3504	1361687	10
3505	1361697	10
3506	1361707	10
3510	1361717	10
3512	1361727	10
3513	1361737	10
3514	1361747	10
3515	1361757	10
3516	1361767	10
3517	1361777	10
3521	1361787	10
3524	1361797	10
3525	1361807	10
3526	1361817	10
3527	1361827	10
3528	1361837	10
3530	1361847	10
3531	1361857	10
3532	1361867	10
3533	1361877	10
3534	1361887	10
3535	1361897	10
3536	1361907	10
3537	1361917	10
3538	1361927	10
3539	1361937	10
3540	1361947	10
3541	1361957	10
3542	1361967	10
3543	1361977	10
3544	1361987	10
3545	1361997	10
3546	1362007	10
3547	1362017	10
3548	1362027	10
3550	1362037	10
3552	1362047	10
3554	1362057	10
3555	1362067	10
3556	1362077	10
3558	1362087	10
3560	1362097	10
3561	1362107	10
3562	1362117	10
3563	1362127	10
3564	1362137	10
3565	1362147	10
3567	1362157	10
3569	1362167	10
3575	1362177	10
3577	1362187	10
3578	1362197	10
3580	1362207	10
3582	1362217	10
3584	1362227	10
3586	1362237	10
3587	1362247	10
3588	1362257	10
3589	1362267	10
3590	1362277	10
3594	1362287	10
3596	1362297	10
3597	1362307	10
3598	1362317	10
3599	1362327	10
3600	1362337	10
3601	1362347	10
3602	1362357	10
3603	1362367	10
3606	1362377	10
3607	1362387	10
3608	1362397	10
3609	1362407	10
3610	1362417	10
3611	1362427	10
3612	1362437	10
3614	1362447	10
3616	1362457	10
3617	1362467	10
3619	1362477	10
3621	1362487	10
3622	1362497	10
3623	1362507	10
3624	1362517	10
3625	1362527	10
3626	1362537	10
3627	1362547	10
3628	1362557	10
3629	1362567	10
3630	1362577	10
3631	1362587	10
3632	1362597	10
3633	1362607	10
3634	1362617	10
3635	1362627	10
3636	1362637	10
3637	1362647	10
3638	1362657	10
3639	1362667	10
3640	1362677	10
3641	1362687	10
3642	1362697	10
3643	1362707	10
3644	1362717	10
3645	1362727	10
3646	1362737	10
3647	1362747	10
3648	1362757	10
3649	1362767	10
3650	1362777	10
3651	1362787	10
3652	1362797	10
3653	1362807	10
3654	1362817	10
3655	1362827	10
3656	1362837	10
3657	1362847	10
3658	1362857	10
3659	1362867	10
3660	1362877	10
3661	1362887	10
3662	1362897	10
3663	1362907	10
3664	1362917	10
3665	1362927	10
3666	1362937	10
3667	1362947	10
3668	1362957	10
3669	1362967	10
3670	1362977	10
3671	1362987	10
3672	1362997	10
3673	1363007	10
3675	1363017	10
3676	1363027	10
3677	1363037	10
3679	1363047	10
3680	1363057	10
3681	1363067	10
3682	1363077	10
3683	1363087	10
3684	1363097	10
3685	1363107	10
3686	1363117	10
3687	1363127	10
3688	1363137	10
3690	1363147	10
3691	1363157	10
3692	1363167	10
3693	1363177	10
3694	1363187	10
3696	1363197	10
3697	1363207	10
3698	1363217	10
3699	1363227	10
3700	1363237	10
3701	1363247	10
3702	1363257	10
3703	1363267	10
3704	1363277	10
3705	1363287	10
3706	1363297	10
3707	1363307	10
3708	1363317	10
3709	1363327	10
3710	1363337	10
3711	1363347	10
3712	1363357	10
3713	1363367	10
3714	1363377	10
3715	1363387	10
3716	1363397	10
3717	1363407	10
3718	1363417	10
3719	1363427	10
3720	1363437	10
3721	1363447	10
3722	1363457	10
3724	1363467	10
3725	1363477	10
3726	1363487	10
3729	1363497	10
3730	1363507	10
3731	1363517	10
3732	1363527	10
3735	1363537	10
3736	1363547	10
3737	1363557	10
3738	1363567	10
3739	1363577	10
3740	1363587	10
3741	1363597	10
3742	1363607	10
3743	1363617	10
3744	1363627	10
3745	1363637	10
3746	1363647	10
3747	1363657	10
3748	1363667	10
3749	1363677	10
3750	1363687	10
3751	1363697	10
3752	1363707	10
3753	1363717	10
3754	1363727	10
3755	1363737	10
3757	1363747	10
3758	1363757	10
3761	1363767	10
3762	1363777	10
3765	1363787	10
3767	1363797	10
3770	1363807	10
3782	1363817	10
3786	1363827	10
3788	1363837	10
3790	1363847	10
3793	1363857	10
3811	1363867	10
3815	1363877	10
3816	1363887	10
3817	1363897	10
3818	1363907	10
3819	1363917	10
3820	1363927	10
3821	1363937	10
3822	1363947	10
3823	1363957	10
3824	1363967	10
3825	1363977	10
3826	1363987	10
3827	1363997	10
3828	1364007	10
3830	1364017	10
3831	1364027	10
3834	1364037	10
3835	1364047	10
3836	1364057	10
3837	1364067	10
3838	1364077	10
3851	1364087	10
3855	1364097	10
3858	1364107	10
3860	1364117	10
3861	1364127	10
3862	1364137	10
3863	1364147	10
3864	1364157	10
3865	1364167	10
3866	1364177	10
3867	1364187	10
3868	1364197	10
3869	1364207	10
3870	1364217	10
3871	1364227	10
3873	1364237	10
3876	1364247	10
3878	1364257	10
3879	1364267	10
3882	1364277	10
3883	1364287	10
3884	1364297	10
3885	1364307	10
3887	1364317	10
3888	1364327	10
3889	1364337	10
3890	1364347	10
3891	1364357	10
3893	1364367	10
3894	1364377	10
3895	1364387	10
3896	1364397	10
3897	1364407	10
3898	1364417	10
3899	1364427	10
3900	1364437	10
3901	1364447	10
3902	1364457	10
3903	1364467	10
3904	1364477	10
3905	1364487	10
3906	1364497	10
3907	1364507	10
3908	1364517	10
3909	1364527	10
3911	1364537	10
3912	1364547	10
3913	1364557	10
3914	1364567	10
3915	1364577	10
3916	1364587	10
3917	1364597	10
3918	1364607	10
3921	1364617	10
3922	1364627	10
3923	1364637	10
3924	1364647	10
3925	1364657	10
3926	1364667	10
3927	1364677	10
3928	1364687	10
3929	1364697	10
3930	1364707	10
3931	1364717	10
3933	1364727	10
3934	1364737	10
3935	1364747	10
3936	1364757	10
3937	1364767	10
3938	1364777	10
3939	1364787	10
3940	1364797	10
3941	1364807	10
3942	1364817	10
3943	1364827	10
3944	1364837	10
3945	1364847	10
3946	1364857	10
3947	1364867	10
3948	1364877	10
3949	1364887	10
3950	1364897	10
3951	1364907	10
3952	1364917	10
3953	1364927	10
3954	1364937	10
3955	1364947	10
3956	1364957	10
3957	1364967	10
3958	1364977	10
3959	1364987	10
3960	1364997	10
3961	1365007	10
3963	1365017	10
3964	1365027	10
3965	1365037	10
3968	1365047	10
3969	1365057	10
3971	1365067	10
3977	1365077	10
3978	1365087	10
3979	1365097	10
3980	1365107	10
3981	1365117	10
3982	1365127	10
3983	1365137	10
3984	1365147	10
3985	1365157	10
3986	1365167	10
3987	1365177	10
3988	1365187	10
3989	1365197	10
3990	1365207	10
3991	1365217	10
3992	1365227	10
3993	1365237	10
3994	1365247	10
3995	1365257	10
3996	1365267	10
3998	1365277	10
3999	1365287	10
4000	1365297	10
4002	1365307	10
4003	1365317	10
4005	1365327	10
4006	1365337	10
4008	1365347	10
4009	1365357	10
4011	1365367	10
4012	1365377	10
4015	1365387	10
4016	1365397	10
4017	1365407	10
4018	1365417	10
4020	1365427	10
4025	1365437	10
4026	1365447	10
4029	1365457	10
4031	1365467	10
4032	1365477	10
4033	1365487	10
4034	1365497	10
4035	1365507	10
4036	1365517	10
4039	1365527	10
4040	1365537	10
4042	1365547	10
4046	1365557	10
4047	1365567	10
4051	1365577	10
4052	1365587	10
4054	1365597	10
4057	1365607	10
4058	1365617	10
4060	1365627	10
4061	1365637	10
4062	1365647	10
4063	1365657	10
4064	1365667	10
4065	1365677	10
4071	1365687	10
4072	1365697	10
4074	1365707	10
4076	1365717	10
4077	1365727	10
4078	1365737	10
4079	1365747	10
4080	1365757	10
4081	1365767	10
4082	1365777	10
4083	1365787	10
4084	1365797	10
4085	1365807	10
4086	1365817	10
4087	1365827	10
4088	1365837	10
4089	1365847	10
4090	1365857	10
4091	1365867	10
4092	1365877	10
4093	1365887	10
4094	1365897	10
4095	1365907	10
4097	1365917	10
4098	1365927	10
4099	1365937	10
4100	1365947	10
4101	1365957	10
4102	1365967	10
4103	1365977	10
4105	1365987	10
4106	1365997	10
4107	1366007	10
4108	1366017	10
4109	1366027	10
4110	1366037	10
4111	1366047	10
4112	1366057	10
4114	1366067	10
4115	1366077	10
4117	1366087	10
4118	1366097	10
4120	1366107	10
4121	1366117	10
4122	1366127	10
4123	1366137	10
4124	1366147	10
4125	1366157	10
4126	1366167	10
4127	1366177	10
4128	1366187	10
4129	1366197	10
4130	1366207	10
4133	1366217	10
4134	1366227	10
4135	1366237	10
4139	1366247	10
4140	1366257	10
4141	1366267	10
4142	1366277	10
4144	1366287	10
4145	1366297	10
4147	1366307	10
4148	1366317	10
4151	1366327	10
4152	1366337	10
4155	1366347	10
4157	1366357	10
4158	1366367	10
4159	1366377	10
4160	1366387	10
4161	1366397	10
4162	1366407	10
4163	1366417	10
4164	1366427	10
4165	1366437	10
4166	1366447	10
4167	1366457	10
4168	1366467	10
4169	1366477	10
4170	1366487	10
4172	1366497	10
4173	1366507	10
4174	1366517	10
4175	1366527	10
4176	1366537	10
4177	1366547	10
4178	1366557	10
4179	1366567	10
4180	1366577	10
4182	1366587	10
4183	1366597	10
4184	1366607	10
4185	1366617	10
4189	1366627	10
4190	1366637	10
4191	1366647	10
4192	1366657	10
4195	1366667	10
4196	1366677	10
4197	1366687	10
4198	1366697	10
4199	1366707	10
4200	1366717	10
4201	1366727	10
4202	1366737	10
4203	1366747	10
4205	1366757	10
4207	1366767	10
4208	1366777	10
4209	1366787	10
4211	1366797	10
4212	1366807	10
4213	1366817	10
4214	1366827	10
4215	1366837	10
4216	1366847	10
4217	1366857	10
4218	1366867	10
4219	1366877	10
4220	1366887	10
4221	1366897	10
4224	1366907	10
4225	1366917	10
4226	1366927	10
4227	1366937	10
4229	1366947	10
4230	1366957	10
4231	1366967	10
4232	1366977	10
4236	1366987	10
4237	1366997	10
4238	1367007	10
4239	1367017	10
4240	1367027	10
4241	1367037	10
4244	1367047	10
4245	1367057	10
4246	1367067	10
4247	1367077	10
4252	1367087	10
4254	1367097	10
4257	1367107	10
4258	1367117	10
4265	1367127	10
4269	1367137	10
4270	1367147	10
4271	1367157	10
4273	1367167	10
4274	1367177	10
4276	1367187	10
4277	1367197	10
4280	1367207	10
4284	1367217	10
4292	1367227	10
4295	1367237	10
4296	1367247	10
4299	1367257	10
4300	1367267	10
4302	1367277	10
4303	1367287	10
4305	1367297	10
4310	1367307	10
4312	1367317	10
4321	1367327	10
4333	1367337	10
4334	1367347	10
4335	1367357	10
4351	1367367	10
4355	1367377	10
4359	1367387	10
4361	1367397	10
4363	1367407	10
4365	1367417	10
4366	1367427	10
4367	1367437	10
4368	1367447	10
4371	1367457	10
4372	1367467	10
4375	1367477	10
4376	1367487	10
4377	1367497	10
4378	1367507	10
4379	1367517	10
4380	1367527	10
4387	1367537	10
4388	1367547	10
4389	1367557	10
4390	1367567	10
4391	1367577	10
4392	1367587	10
4393	1367597	10
4394	1367607	10
4395	1367617	10
4396	1367627	10
4397	1367637	10
4398	1367647	10
4399	1367657	10
4400	1367667	10
4401	1367677	10
4402	1367687	10
4403	1367697	10
4404	1367707	10
4405	1367717	10
4406	1367727	10
4407	1367737	10
4408	1367747	10
4409	1367757	10
4410	1367767	10
4411	1367777	10
4413	1367787	10
4414	1367797	10
4415	1367807	10
4417	1367817	10
4418	1367827	10
4421	1367837	10
4423	1367847	10
4424	1367857	10
4426	1367867	10
4427	1367877	10
4428	1367887	10
4430	1367897	10
4431	1367907	10
4432	1367917	10
4434	1367927	10
4438	1367937	10
4440	1367947	10
4441	1367957	10
4443	1367967	10
4445	1367977	10
4446	1367987	10
4447	1367997	10
4448	1368007	10
4452	1368017	10
4453	1368027	10
4454	1368037	10
4455	1368047	10
4456	1368057	10
4458	1368067	10
4459	1368077	10
4461	1368087	10
4462	1368097	10
4463	1368107	10
4465	1368117	10
4466	1368127	10
4469	1368137	10
4471	1368147	10
4472	1368157	10
4474	1368167	10
4475	1368177	10
4476	1368187	10
4477	1368197	10
4479	1368207	10
4480	1368217	10
4481	1368227	10
4482	1368237	10
4483	1368247	10
4484	1368257	10
4485	1368267	10
4486	1368277	10
4488	1368287	10
4489	1368297	10
4490	1368307	10
4491	1368317	10
4492	1368327	10
4493	1368337	10
4494	1368347	10
4495	1368357	10
4496	1368367	10
4497	1368377	10
4498	1368387	10
4500	1368397	10
4501	1368407	10
4502	1368417	10
4504	1368427	10
4505	1368437	10
4506	1368447	10
4507	1368457	10
4508	1368467	10
4509	1368477	10
4510	1368487	10
4511	1368497	10
4512	1368507	10
4513	1368517	10
4514	1368527	10
4515	1368537	10
4516	1368547	10
4517	1368557	10
4518	1368567	10
4519	1368577	10
4520	1368587	10
4521	1368597	10
4522	1368607	10
4523	1368617	10
4524	1368627	10
4525	1368637	10
4526	1368647	10
4527	1368657	10
4528	1368667	10
4529	1368677	10
4530	1368687	10
4531	1368697	10
4532	1368707	10
4533	1368717	10
4534	1368727	10
4535	1368737	10
4536	1368747	10
4538	1368757	10
4540	1368767	10
4541	1368777	10
4542	1368787	10
4544	1368797	10
4545	1368807	10
4546	1368817	10
4547	1368827	10
4550	1368837	10
4551	1368847	10
4552	1368857	10
4553	1368867	10
4554	1368877	10
4556	1368887	10
4557	1368897	10
4558	1368907	10
4560	1368917	10
4561	1368927	10
4562	1368937	10
4563	1368947	10
4565	1368957	10
4566	1368967	10
4569	1368977	10
4570	1368987	10
4571	1368997	10
4572	1369007	10
4573	1369017	10
4574	1369027	10
4575	1369037	10
4576	1369047	10
4578	1369057	10
4579	1369067	10
4580	1369077	10
4581	1369087	10
4582	1369097	10
4583	1369107	10
4584	1369117	10
4585	1369127	10
4588	1369137	10
4589	1369147	10
4590	1369157	10
4592	1369167	10
4593	1369177	10
4594	1369187	10
4595	1369197	10
4597	1369207	10
4598	1369217	10
4599	1369227	10
4600	1369237	10
4601	1369247	10
4602	1369257	10
4603	1369267	10
4604	1369277	10
4605	1369287	10
4606	1369297	10
4607	1369307	10
4608	1369317	10
4609	1369327	10
4610	1369337	10
4611	1369347	10
4612	1369357	10
4613	1369367	10
4614	1369377	10
4615	1369387	10
4616	1369397	10
4617	1369407	10
4618	1369417	10
4621	1369427	10
4622	1369437	10
4623	1369447	10
4628	1369457	10
4631	1369467	10
4633	1369477	10
4635	1369487	10
4636	1369497	10
4637	1369507	10
4644	1369517	10
4645	1369527	10
4648	1369537	10
4652	1369547	10
4666	1369557	10
4667	1369567	10
4668	1369577	10
4671	1369587	10
4673	1369597	10
4678	1369607	10
4679	1369617	10
4680	1369627	10
4681	1369637	10
4682	1369647	10
4683	1369657	10
4684	1369667	10
4685	1369677	10
4686	1369687	10
4687	1369697	10
4688	1369707	10
4689	1369717	10
4690	1369727	10
4691	1369737	10
4693	1369747	10
4694	1369757	10
4695	1369767	10
4698	1369777	10
4699	1369787	10
4700	1369797	10
4701	1369807	10
4708	1369817	10
4709	1369827	10
4713	1369837	10
4715	1369847	10
4718	1369857	10
4720	1369867	10
4721	1369877	10
4722	1369887	10
4724	1369897	10
4725	1369907	10
4726	1369917	10
4727	1369927	10
4728	1369937	10
4729	1369947	10
4730	1369957	10
4731	1369967	10
4732	1369977	10
4733	1369987	10
4734	1369997	10
4735	1370007	10
4736	1370017	10
4737	1370027	10
4739	1370037	10
4740	1370047	10
4741	1370057	10
4742	1370067	10
4743	1370077	10
4746	1370087	10
4747	1370097	10
4748	1370107	10
4749	1370117	10
4750	1370127	10
4751	1370137	10
4752	1370147	10
4753	1370157	10
4754	1370167	10
4757	1370177	10
4758	1370187	10
4759	1370197	10
4760	1370207	10
4761	1370217	10
4762	1370227	10
4763	1370237	10
4764	1370247	10
4765	1370257	10
4766	1370267	10
4767	1370277	10
4768	1370287	10
4769	1370297	10
4770	1370307	10
4771	1370317	10
4772	1370327	10
4774	1370337	10
4775	1370347	10
4776	1370357	10
4777	1370367	10
4778	1370377	10
4779	1370387	10
4780	1370397	10
4781	1370407	10
4782	1370417	10
4783	1370427	10
4784	1370437	10
4785	1370447	10
4786	1370457	10
4787	1370467	10
4788	1370477	10
4789	1370487	10
4790	1370497	10
4791	1370507	10
4793	1370517	10
4794	1370527	10
4795	1370537	10
4798	1370547	10
4799	1370557	10
4800	1370567	10
4801	1370577	10
4802	1370587	10
4803	1370597	10
4804	1370607	10
4805	1370617	10
4806	1370627	10
4807	1370637	10
4808	1370647	10
4809	1370657	10
4810	1370667	10
4811	1370677	10
4812	1370687	10
4813	1370697	10
4814	1370707	10
4815	1370717	10
4816	1370727	10
4817	1370737	10
4818	1370747	10
4819	1370757	10
4820	1370767	10
4821	1370777	10
4822	1370787	10
4823	1370797	10
4824	1370807	10
4825	1370817	10
4826	1370827	10
4827	1370837	10
4828	1370847	10
4829	1370857	10
4830	1370867	10
4831	1370877	10
4832	1370887	10
4833	1370897	10
4834	1370907	10
4840	1370917	10
4841	1370927	10
4842	1370937	10
4843	1370947	10
4844	1370957	10
4845	1370967	10
4846	1370977	10
4847	1370987	10
4848	1370997	10
4849	1371007	10
4850	1371017	10
4851	1371027	10
4852	1371037	10
4853	1371047	10
4854	1371057	10
4855	1371067	10
4856	1371077	10
4857	1371087	10
4858	1371097	10
4859	1371107	10
4860	1371117	10
4863	1371127	10
4865	1371137	10
4866	1371147	10
4867	1371157	10
4868	1371167	10
4869	1371177	10
4871	1371187	10
4872	1371197	10
4873	1371207	10
4874	1371217	10
4875	1371227	10
4879	1371237	10
4880	1371247	10
4881	1371257	10
4886	1371267	10
4888	1371277	10
4889	1371287	10
4891	1371297	10
4892	1371307	10
4893	1371317	10
4894	1371327	10
4895	1371337	10
4896	1371347	10
4897	1371357	10
4898	1371367	10
4899	1371377	10
4901	1371387	10
4902	1371397	10
4905	1371407	10
4906	1371417	10
4908	1371427	10
4909	1371437	10
4910	1371447	10
4911	1371457	10
4915	1371467	10
4916	1371477	10
4920	1371487	10
4923	1371497	10
4927	1371507	10
4928	1371517	10
4937	1371527	10
4939	1371537	10
4940	1371547	10
4941	1371557	10
4942	1371567	10
4944	1371577	10
4945	1371587	10
4946	1371597	10
4947	1371607	10
4948	1371617	10
4949	1371627	10
4950	1371637	10
4951	1371647	10
4952	1371657	10
4953	1371667	10
4954	1371677	10
4955	1371687	10
4956	1371697	10
4957	1371707	10
4958	1371717	10
4959	1371727	10
4960	1371737	10
4961	1371747	10
4962	1371757	10
4963	1371767	10
4964	1371777	10
4965	1371787	10
4966	1371797	10
4967	1371807	10
4968	1371817	10
4969	1371827	10
4970	1371837	10
4971	1371847	10
4972	1371857	10
4973	1371867	10
4974	1371877	10
4975	1371887	10
4977	1371897	10
4978	1371907	10
4982	1371917	10
4983	1371927	10
4984	1371937	10
4985	1371947	10
4986	1371957	10
4987	1371967	10
4989	1371977	10
4991	1371987	10
4993	1371997	10
4995	1372007	10
4997	1372017	10
4999	1372027	10
5000	1372037	10
5001	1372047	10
5002	1372057	10
5003	1372067	10
5004	1372077	10
5005	1372087	10
5006	1372097	10
5008	1372107	10
5010	1372117	10
5011	1372127	10
5014	1372137	10
5019	1372147	10
5020	1372157	10
5021	1372167	10
5022	1372177	10
5024	1372187	10
5025	1372197	10
5026	1372207	10
5027	1372217	10
5028	1372227	10
5029	1372237	10
5030	1372247	10
5031	1372257	10
5033	1372267	10
5035	1372277	10
5036	1372287	10
5037	1372297	10
5038	1372307	10
5039	1372317	10
5040	1372327	10
5041	1372337	10
5042	1372347	10
5043	1372357	10
5046	1372367	10
5047	1372377	10
5051	1372387	10
5052	1372397	10
5053	1372407	10
5054	1372417	10
5055	1372427	10
5056	1372437	10
5058	1372447	10
5059	1372457	10
5060	1372467	10
5061	1372477	10
5062	1372487	10
5063	1372497	10
5064	1372507	10
5065	1372517	10
5066	1372527	10
5067	1372537	10
5069	1372547	10
5070	1372557	10
5071	1372567	10
5072	1372577	10
5073	1372587	10
5075	1372597	10
5076	1372607	10
5079	1372617	10
5080	1372627	10
5081	1372637	10
5082	1372647	10
5084	1372657	10
5085	1372667	10
5087	1372677	10
5088	1372687	10
5089	1372697	10
5090	1372707	10
5093	1372717	10
5094	1372727	10
5099	1372737	10
5100	1372747	10
5101	1372757	10
5102	1372767	10
5103	1372777	10
5104	1372787	10
5108	1372797	10
5109	1372807	10
5110	1372817	10
5111	1372827	10
5112	1372837	10
5114	1372847	10
5115	1372857	10
5117	1372867	10
5119	1372877	10
5120	1372887	10
5122	1372897	10
5126	1372907	10
5128	1372917	10
5129	1372927	10
5132	1372937	10
5133	1372947	10
5134	1372957	10
5135	1372967	10
5136	1372977	10
5137	1372987	10
5138	1372997	10
5139	1373007	10
5140	1373017	10
5142	1373027	10
5147	1373037	10
5149	1373047	10
5154	1373057	10
5163	1373067	10
5164	1373077	10
5172	1373087	10
5173	1373097	10
5174	1373107	10
5175	1373117	10
5176	1373127	10
5184	1373137	10
5186	1373147	10
5196	1373157	10
5197	1373167	10
5198	1373177	10
5214	1373187	10
5217	1373197	10
5218	1373207	10
5221	1373217	10
5224	1373227	10
5225	1373237	10
5226	1373247	10
5228	1373257	10
5229	1373267	10
5230	1373277	10
5231	1373287	10
5232	1373297	10
5235	1373307	10
5238	1373317	10
5239	1373327	10
5240	1373337	10
5241	1373347	10
5242	1373357	10
5245	1373367	10
5246	1373377	10
5250	1373387	10
5251	1373397	10
5252	1373407	10
5253	1373417	10
5254	1373427	10
5255	1373437	10
5256	1373447	10
5257	1373457	10
5258	1373467	10
5259	1373477	10
5260	1373487	10
5261	1373497	10
5262	1373507	10
5263	1373517	10
5264	1373527	10
5265	1373537	10
5266	1373547	10
5267	1373557	10
5268	1373567	10
5269	1373577	10
5270	1373587	10
5271	1373597	10
5272	1373607	10
5273	1373617	10
5274	1373627	10
5275	1373637	10
5277	1373647	10
5278	1373657	10
5279	1373667	10
5281	1373677	10
5282	1373687	10
5283	1373697	10
5284	1373707	10
5286	1373717	10
5287	1373727	10
5289	1373737	10
5290	1373747	10
5291	1373757	10
5293	1373767	10
5294	1373777	10
5296	1373787	10
5297	1373797	10
5299	1373807	10
5300	1373817	10
5301	1373827	10
5302	1373837	10
5303	1373847	10
5305	1373857	10
5306	1373867	10
5307	1373877	10
5308	1373887	10
5309	1373897	10
5310	1373907	10
5311	1373917	10
5312	1373927	10
5313	1373937	10
5315	1373947	10
5316	1373957	10
5317	1373967	10
5318	1373977	10
5319	1373987	10
5320	1373997	10
5321	1374007	10
5322	1374017	10
5324	1374027	10
5325	1374037	10
5326	1374047	10
5327	1374057	10
5328	1374067	10
5329	1374077	10
5331	1374087	10
5332	1374097	10
5333	1374107	10
5336	1374117	10
5337	1374127	10
5338	1374137	10
5340	1374147	10
5343	1374157	10
5344	1374167	10
5345	1374177	10
5346	1374187	10
5347	1374197	10
5348	1374207	10
5349	1374217	10
5350	1374227	10
5351	1374237	10
5352	1374247	10
5353	1374257	10
5356	1374267	10
5357	1374277	10
5358	1374287	10
5359	1374297	10
5360	1374307	10
5361	1374317	10
5363	1374327	10
5364	1374337	10
5365	1374347	10
5366	1374357	10
5367	1374367	10
5368	1374377	10
5369	1374387	10
5370	1374397	10
5371	1374407	10
5372	1374417	10
5373	1374427	10
5374	1374437	10
5375	1374447	10
5376	1374457	10
5377	1374467	10
5378	1374477	10
5379	1374487	10
5380	1374497	10
5381	1374507	10
5382	1374517	10
5383	1374527	10
5384	1374537	10
5385	1374547	10
5386	1374557	10
5387	1374567	10
5388	1374577	10
5389	1374587	10
5390	1374597	10
5391	1374607	10
5392	1374617	10
5393	1374627	10
5394	1374637	10
5395	1374647	10
5396	1374657	10
5397	1374667	10
5398	1374677	10
5399	1374687	10
5400	1374697	10
5401	1374707	10
5402	1374717	10
5403	1374727	10
5404	1374737	10
5405	1374747	10
5406	1374757	10
5407	1374767	10
5408	1374777	10
5409	1374787	10
5410	1374797	10
5411	1374807	10
5412	1374817	10
5413	1374827	10
5414	1374837	10
5415	1374847	10
5416	1374857	10
5417	1374867	10
5418	1374877	10
5419	1374887	10
5420	1374897	10
5421	1374907	10
5422	1374917	10
5423	1374927	10
5424	1374937	10
5425	1374947	10
5426	1374957	10
5427	1374967	10
5428	1374977	10
5429	1374987	10
5430	1374997	10
5432	1375007	10
5433	1375017	10
5434	1375027	10
5435	1375037	10
5436	1375047	10
5437	1375057	10
5438	1375067	10
5439	1375077	10
5440	1375087	10
5441	1375097	10
5442	1375107	10
5443	1375117	10
5444	1375127	10
5445	1375137	10
5446	1375147	10
5448	1375157	10
5450	1375167	10
5451	1375177	10
5452	1375187	10
5453	1375197	10
5454	1375207	10
5456	1375217	10
5457	1375227	10
5458	1375237	10
5460	1375247	10
5461	1375257	10
5462	1375267	10
5463	1375277	10
5464	1375287	10
5465	1375297	10
5466	1375307	10
5468	1375317	10
5469	1375327	10
5470	1375337	10
5471	1375347	10
5472	1375357	10
5473	1375367	10
5474	1375377	10
5475	1375387	10
5476	1375397	10
5477	1375407	10
5478	1375417	10
5479	1375427	10
5480	1375437	10
5481	1375447	10
5482	1375457	10
5485	1375467	10
5486	1375477	10
5491	1375487	10
5496	1375497	10
5498	1375507	10
5499	1375517	10
5508	1375527	10
5512	1375537	10
5518	1375547	10
5520	1375557	10
5526	1375567	10
5531	1375577	10
5534	1375587	10
5537	1375597	10
5542	1375607	10
5543	1375617	10
5544	1375627	10
5545	1375637	10
5546	1375647	10
5547	1375657	10
5548	1375667	10
5549	1375677	10
5550	1375687	10
5551	1375697	10
5552	1375707	10
5553	1375717	10
5554	1375727	10
5556	1375737	10
5558	1375747	10
5560	1375757	10
5561	1375767	10
5562	1375777	10
5563	1375787	10
5564	1375797	10
5565	1375807	10
5568	1375817	10
5570	1375827	10
5572	1375837	10
5576	1375847	10
5580	1375857	10
5581	1375867	10
5583	1375877	10
5584	1375887	10
5585	1375897	10
5586	1375907	10
5587	1375917	10
5588	1375927	10
5589	1375937	10
5590	1375947	10
5591	1375957	10
5592	1375967	10
5593	1375977	10
5594	1375987	10
5595	1375997	10
5596	1376007	10
5597	1376017	10
5598	1376027	10
5599	1376037	10
5600	1376047	10
5601	1376057	10
5602	1376067	10
5604	1376077	10
5605	1376087	10
5606	1376097	10
5609	1376107	10
5610	1376117	10
5611	1376127	10
5612	1376137	10
5613	1376147	10
5614	1376157	10
5615	1376167	10
5616	1376177	10
5617	1376187	10
5618	1376197	10
5620	1376207	10
5621	1376217	10
5622	1376227	10
5623	1376237	10
5624	1376247	10
5625	1376257	10
5626	1376267	10
5627	1376277	10
5628	1376287	10
5629	1376297	10
5630	1376307	10
5631	1376317	10
5632	1376327	10
5633	1376337	10
5634	1376347	10
5635	1376357	10
5636	1376367	10
5637	1376377	10
5638	1376387	10
5639	1376397	10
5640	1376407	10
5641	1376417	10
5642	1376427	10
5643	1376437	10
5644	1376447	10
5645	1376457	10
5646	1376467	10
5647	1376477	10
5648	1376487	10
5649	1376497	10
5650	1376507	10
5651	1376517	10
5652	1376527	10
5653	1376537	10
5654	1376547	10
5655	1376557	10
5656	1376567	10
5657	1376577	10
5658	1376587	10
5659	1376597	10
5660	1376607	10
5661	1376617	10
5662	1376627	10
5664	1376637	10
5665	1376647	10
5666	1376657	10
5667	1376667	10
5668	1376677	10
5669	1376687	10
5670	1376697	10
5671	1376707	10
5672	1376717	10
5673	1376727	10
5674	1376737	10
5675	1376747	10
5676	1376757	10
5677	1376767	10
5678	1376777	10
5679	1376787	10
5680	1376797	10
5681	1376807	10
5682	1376817	10
5683	1376827	10
5684	1376837	10
5685	1376847	10
5686	1376857	10
5687	1376867	10
5688	1376877	10
5689	1376887	10
5690	1376897	10
5691	1376907	10
5694	1376917	10
5695	1376927	10
5697	1376937	10
5703	1376947	10
5704	1376957	10
5705	1376967	10
5706	1376977	10
5707	1376987	10
5708	1376997	10
5709	1377007	10
5711	1377017	10
5712	1377027	10
5713	1377037	10
5714	1377047	10
5715	1377057	10
5716	1377067	10
5717	1377077	10
5718	1377087	10
5719	1377097	10
5720	1377107	10
5721	1377117	10
5722	1377127	10
5723	1377137	10
5725	1377147	10
5726	1377157	10
5728	1377167	10
5729	1377177	10
5730	1377187	10
5731	1377197	10
5732	1377207	10
5734	1377217	10
5736	1377227	10
5737	1377237	10
5738	1377247	10
5740	1377257	10
5742	1377267	10
5743	1377277	10
5744	1377287	10
5745	1377297	10
5747	1377307	10
5749	1377317	10
5750	1377327	10
5751	1377337	10
5752	1377347	10
5754	1377357	10
5755	1377367	10
5756	1377377	10
5757	1377387	10
5758	1377397	10
5759	1377407	10
5761	1377417	10
5762	1377427	10
5764	1377437	10
5768	1377447	10
5771	1377457	10
5774	1377467	10
5775	1377477	10
5778	1377487	10
5783	1377497	10
5787	1377507	10
5788	1377517	10
5790	1377527	10
5791	1377537	10
5798	1377547	10
5800	1377557	10
5802	1377567	10
5803	1377577	10
5804	1377587	10
5805	1377597	10
5806	1377607	10
5807	1377617	10
5808	1377627	10
5809	1377637	10
5810	1377647	10
5811	1377657	10
5812	1377667	10
5813	1377677	10
5814	1377687	10
5815	1377697	10
5816	1377707	10
5817	1377717	10
5819	1377727	10
5820	1377737	10
5821	1377747	10
5822	1377757	10
5823	1377767	10
5824	1377777	10
5825	1377787	10
5826	1377797	10
5827	1377807	10
5828	1377817	10
5829	1377827	10
5830	1377837	10
5831	1377847	10
5832	1377857	10
5833	1377867	10
5834	1377877	10
5835	1377887	10
5836	1377897	10
5837	1377907	10
5838	1377917	10
5840	1377927	10
5843	1377937	10
5844	1377947	10
5845	1377957	10
5846	1377967	10
5847	1377977	10
5848	1377987	10
5849	1377997	10
5850	1378007	10
5853	1378017	10
5854	1378027	10
5856	1378037	10
5858	1378047	10
5859	1378057	10
5860	1378067	10
5864	1378077	10
5865	1378087	10
5866	1378097	10
5867	1378107	10
5868	1378117	10
5869	1378127	10
5870	1378137	10
5871	1378147	10
5873	1378157	10
5874	1378167	10
5877	1378177	10
5880	1378187	10
5881	1378197	10
5882	1378207	10
5883	1378217	10
5884	1378227	10
5885	1378237	10
5886	1378247	10
5887	1378257	10
5888	1378267	10
5889	1378277	10
5890	1378287	10
5891	1378297	10
5892	1378307	10
5893	1378317	10
5894	1378327	10
5895	1378337	10
5896	1378347	10
5897	1378357	10
5899	1378367	10
5900	1378377	10
5901	1378387	10
5902	1378397	10
5903	1378407	10
5904	1378417	10
5905	1378427	10
5906	1378437	10
5909	1378447	10
5910	1378457	10
5914	1378467	10
5915	1378477	10
5916	1378487	10
5917	1378497	10
5918	1378507	10
5920	1378517	10
5921	1378527	10
5922	1378537	10
5923	1378547	10
5924	1378557	10
5925	1378567	10
5926	1378577	10
5927	1378587	10
5928	1378597	10
5929	1378607	10
5930	1378617	10
5932	1378627	10
5933	1378637	10
5934	1378647	10
5935	1378657	10
5936	1378667	10
5939	1378677	10
5940	1378687	10
5941	1378697	10
5942	1378707	10
5944	1378717	10
5945	1378727	10
5950	1378737	10
5951	1378747	10
5952	1378757	10
5953	1378767	10
5956	1378777	10
5957	1378787	10
5960	1378797	10
5962	1378807	10
5963	1378817	10
5964	1378827	10
5965	1378837	10
5966	1378847	10
5967	1378857	10
5971	1378867	10
5972	1378877	10
5973	1378887	10
5974	1378897	10
5975	1378907	10
5977	1378917	10
5978	1378927	10
5980	1378937	10
5981	1378947	10
5982	1378957	10
5983	1378967	10
5987	1378977	10
5991	1378987	10
5992	1378997	10
5995	1379007	10
5996	1379017	10
5997	1379027	10
5998	1379037	10
5999	1379047	10
6000	1379057	10
6001	1379067	10
6002	1379077	10
6003	1379087	10
6005	1379097	10
6010	1379107	10
6012	1379117	10
6013	1379127	10
6016	1379137	10
6017	1379147	10
6018	1379157	10
6022	1379167	10
6025	1379177	10
6026	1379187	10
6029	1379197	10
6030	1379207	10
6031	1379217	10
6033	1379227	10
6035	1379237	10
6036	1379247	10
6038	1379257	10
6039	1379267	10
6041	1379277	10
6047	1379287	10
6049	1379297	10
6059	1379307	10
6060	1379317	10
6077	1379327	10
6080	1379337	10
6082	1379347	10
6084	1379357	10
6087	1379367	10
6088	1379377	10
6089	1379387	10
6090	1379397	10
6091	1379407	10
6092	1379417	10
6094	1379427	10
6095	1379437	10
6098	1379447	10
6101	1379457	10
6102	1379467	10
6103	1379477	10
6104	1379487	10
6105	1379497	10
6109	1379507	10
6112	1379517	10
6113	1379527	10
6114	1379537	10
6116	1379547	10
6117	1379557	10
6118	1379567	10
6119	1379577	10
6120	1379587	10
6121	1379597	10
6122	1379607	10
6123	1379617	10
6124	1379627	10
6125	1379637	10
6126	1379647	10
6127	1379657	10
6128	1379667	10
6129	1379677	10
6130	1379687	10
6132	1379697	10
6133	1379707	10
6134	1379717	10
6135	1379727	10
6136	1379737	10
6137	1379747	10
6138	1379757	10
6140	1379767	10
6141	1379777	10
6142	1379787	10
6143	1379797	10
6145	1379807	10
6147	1379817	10
6149	1379827	10
6150	1379837	10
6152	1379847	10
6154	1379857	10
6155	1379867	10
6156	1379877	10
6157	1379887	10
6158	1379897	10
6160	1379907	10
6161	1379917	10
6162	1379927	10
6163	1379937	10
6164	1379947	10
6166	1379957	10
6167	1379967	10
6169	1379977	10
6170	1379987	10
6171	1379997	10
6172	1380007	10
6173	1380017	10
6174	1380027	10
6175	1380037	10
6177	1380047	10
6178	1380057	10
6179	1380067	10
6180	1380077	10
6181	1380087	10
6182	1380097	10
6184	1380107	10
6185	1380117	10
6186	1380127	10
6187	1380137	10
6188	1380147	10
6189	1380157	10
6190	1380167	10
6191	1380177	10
6192	1380187	10
6194	1380197	10
6195	1380207	10
6196	1380217	10
6199	1380227	10
6200	1380237	10
6201	1380247	10
6203	1380257	10
6204	1380267	10
6207	1380277	10
6208	1380287	10
6210	1380297	10
6212	1380307	10
6213	1380317	10
6214	1380327	10
6215	1380337	10
6217	1380347	10
6219	1380357	10
6220	1380367	10
6221	1380377	10
6222	1380387	10
6223	1380397	10
6224	1380407	10
6226	1380417	10
6227	1380427	10
6228	1380437	10
6229	1380447	10
6230	1380457	10
6231	1380467	10
6233	1380477	10
6234	1380487	10
6235	1380497	10
6236	1380507	10
6239	1380517	10
6240	1380527	10
6241	1380537	10
6242	1380547	10
6243	1380557	10
6244	1380567	10
6245	1380577	10
6246	1380587	10
6247	1380597	10
6248	1380607	10
6249	1380617	10
6250	1380627	10
6251	1380637	10
6252	1380647	10
6253	1380657	10
6254	1380667	10
6255	1380677	10
6256	1380687	10
6257	1380697	10
6258	1380707	10
6259	1380717	10
6260	1380727	10
6261	1380737	10
6262	1380747	10
6264	1380757	10
6265	1380767	10
6267	1380777	10
6269	1380787	10
6271	1380797	10
6272	1380807	10
6274	1380817	10
6275	1380827	10
6276	1380837	10
6277	1380847	10
6278	1380857	10
6279	1380867	10
6280	1380877	10
6282	1380887	10
6284	1380897	10
6286	1380907	10
6287	1380917	10
6288	1380927	10
6289	1380937	10
6290	1380947	10
6291	1380957	10
6292	1380967	10
6293	1380977	10
6295	1380987	10
6296	1380997	10
6297	1381007	10
6299	1381017	10
6300	1381027	10
6303	1381037	10
6304	1381047	10
6305	1381057	10
6306	1381067	10
6307	1381077	10
6308	1381087	10
6309	1381097	10
6310	1381107	10
6311	1381117	10
6314	1381127	10
6315	1381137	10
6317	1381147	10
6319	1381157	10
6320	1381167	10
6321	1381177	10
6324	1381187	10
6325	1381197	10
6326	1381207	10
6327	1381217	10
6328	1381227	10
6329	1381237	10
6331	1381247	10
6332	1381257	10
6333	1381267	10
6334	1381277	10
6335	1381287	10
6336	1381297	10
6337	1381307	10
6338	1381317	10
6339	1381327	10
6340	1381337	10
6341	1381347	10
6342	1381357	10
6343	1381367	10
6344	1381377	10
6346	1381387	10
6348	1381397	10
6349	1381407	10
6354	1381417	10
6355	1381427	10
6359	1381437	10
6361	1381447	10
6362	1381457	10
6366	1381467	10
6368	1381477	10
6371	1381487	10
6389	1381497	10
6391	1381507	10
6392	1381517	10
6394	1381527	10
6396	1381537	10
6400	1381547	10
6401	1381557	10
6405	1381567	10
6406	1381577	10
6407	1381587	10
6408	1381597	10
6409	1381607	10
6410	1381617	10
6411	1381627	10
6412	1381637	10
6413	1381647	10
6414	1381657	10
6415	1381667	10
6416	1381677	10
6417	1381687	10
6418	1381697	10
6419	1381707	10
6422	1381717	10
6423	1381727	10
6424	1381737	10
6425	1381747	10
6427	1381757	10
6428	1381767	10
6431	1381777	10
6435	1381787	10
6437	1381797	10
6438	1381807	10
6439	1381817	10
6444	1381827	10
6447	1381837	10
6448	1381847	10
6450	1381857	10
6451	1381867	10
6452	1381877	10
6453	1381887	10
6454	1381897	10
6455	1381907	10
6456	1381917	10
6457	1381927	10
6458	1381937	10
6459	1381947	10
6462	1381957	10
6463	1381967	10
6466	1381977	10
6467	1381987	10
6468	1381997	10
6469	1382007	10
6471	1382017	10
6473	1382027	10
6474	1382037	10
6475	1382047	10
6476	1382057	10
6477	1382067	10
6478	1382077	10
6479	1382087	10
6480	1382097	10
6481	1382107	10
6483	1382117	10
6484	1382127	10
6485	1382137	10
6486	1382147	10
6487	1382157	10
6488	1382167	10
6489	1382177	10
6490	1382187	10
6491	1382197	10
6492	1382207	10
6493	1382217	10
6494	1382227	10
6495	1382237	10
6496	1382247	10
6497	1382257	10
6498	1382267	10
6499	1382277	10
6500	1382287	10
6501	1382297	10
6502	1382307	10
6503	1382317	10
6504	1382327	10
6505	1382337	10
6506	1382347	10
6507	1382357	10
6508	1382367	10
6509	1382377	10
6510	1382387	10
6511	1382397	10
6512	1382407	10
6513	1382417	10
6514	1382427	10
6516	1382437	10
6517	1382447	10
6518	1382457	10
6519	1382467	10
6521	1382477	10
6522	1382487	10
6523	1382497	10
6524	1382507	10
6525	1382517	10
6526	1382527	10
6527	1382537	10
6528	1382547	10
6529	1382557	10
6530	1382567	10
6531	1382577	10
6532	1382587	10
6533	1382597	10
6534	1382607	10
6535	1382617	10
6536	1382627	10
6537	1382637	10
6539	1382647	10
6540	1382657	10
6541	1382667	10
6542	1382677	10
6543	1382687	10
6544	1382697	10
6545	1382707	10
6546	1382717	10
6547	1382727	10
6548	1382737	10
6549	1382747	10
6550	1382757	10
6551	1382767	10
6552	1382777	10
6553	1382787	10
6554	1382797	10
6555	1382807	10
6556	1382817	10
6557	1382827	10
6558	1382837	10
6560	1382847	10
6566	1382857	10
6567	1382867	10
6568	1382877	10
6569	1382887	10
6570	1382897	10
6571	1382907	10
6572	1382917	10
6573	1382927	10
6574	1382937	10
6575	1382947	10
6576	1382957	10
6577	1382967	10
6578	1382977	10
6579	1382987	10
6580	1382997	10
6581	1383007	10
6582	1383017	10
6583	1383027	10
6584	1383037	10
6585	1383047	10
6586	1383057	10
6589	1383067	10
6590	1383077	10
6591	1383087	10
6592	1383097	10
6593	1383107	10
6594	1383117	10
6595	1383127	10
6597	1383137	10
6598	1383147	10
6599	1383157	10
6600	1383167	10
6603	1383177	10
6605	1383187	10
6606	1383197	10
6607	1383207	10
6608	1383217	10
6609	1383227	10
6610	1383237	10
6612	1383247	10
6613	1383257	10
6614	1383267	10
6615	1383277	10
6618	1383287	10
6619	1383297	10
6620	1383307	10
6621	1383317	10
6622	1383327	10
6624	1383337	10
6625	1383347	10
6627	1383357	10
6628	1383367	10
6629	1383377	10
6631	1383387	10
6632	1383397	10
6633	1383407	10
6634	1383417	10
6636	1383427	10
6639	1383437	10
6641	1383447	10
6643	1383457	10
6646	1383467	10
6648	1383477	10
6649	1383487	10
6650	1383497	10
6651	1383507	10
6653	1383517	10
6654	1383527	10
6658	1383537	10
6659	1383547	10
6660	1383557	10
6661	1383567	10
6663	1383577	10
6665	1383587	10
6666	1383597	10
6667	1383607	10
6668	1383617	10
6669	1383627	10
6670	1383637	10
6671	1383647	10
6672	1383657	10
6673	1383667	10
6674	1383677	10
6675	1383687	10
6676	1383697	10
6677	1383707	10
6678	1383717	10
6679	1383727	10
6680	1383737	10
6681	1383747	10
6682	1383757	10
6683	1383767	10
6684	1383777	10
6685	1383787	10
6686	1383797	10
6687	1383807	10
6689	1383817	10
6690	1383827	10
6691	1383837	10
6692	1383847	10
6693	1383857	10
6694	1383867	10
6695	1383877	10
6696	1383887	10
6697	1383897	10
6698	1383907	10
6699	1383917	10
6700	1383927	10
6701	1383937	10
6703	1383947	10
6705	1383957	10
6706	1383967	10
6707	1383977	10
6708	1383987	10
6709	1383997	10
6710	1384007	10
6711	1384017	10
6712	1384027	10
6713	1384037	10
6714	1384047	10
6715	1384057	10
6716	1384067	10
6717	1384077	10
6719	1384087	10
6720	1384097	10
6722	1384107	10
6724	1384117	10
6727	1384127	10
6728	1384137	10
6729	1384147	10
6730	1384157	10
6732	1384167	10
6734	1384177	10
6735	1384187	10
6736	1384197	10
6737	1384207	10
6738	1384217	10
6739	1384227	10
6740	1384237	10
6743	1384247	10
6744	1384257	10
6745	1384267	10
6746	1384277	10
6747	1384287	10
6748	1384297	10
6749	1384307	10
6750	1384317	10
6751	1384327	10
6752	1384337	10
6753	1384347	10
6754	1384357	10
6755	1384367	10
6756	1384377	10
6757	1384387	10
6758	1384397	10
6759	1384407	10
6761	1384417	10
6763	1384427	10
6764	1384437	10
6765	1384447	10
6766	1384457	10
6767	1384467	10
6768	1384477	10
6769	1384487	10
6772	1384497	10
6773	1384507	10
6774	1384517	10
6777	1384527	10
6778	1384537	10
6779	1384547	10
6780	1384557	10
6781	1384567	10
6783	1384577	10
6784	1384587	10
6785	1384597	10
6786	1384607	10
6787	1384617	10
6788	1384627	10
6790	1384637	10
6791	1384647	10
6792	1384657	10
6793	1384667	10
6795	1384677	10
6796	1384687	10
6797	1384697	10
6798	1384707	10
6799	1384717	10
6802	1384727	10
6803	1384737	10
6804	1384747	10
6805	1384757	10
6806	1384767	10
6807	1384777	10
6808	1384787	10
6809	1384797	10
6810	1384807	10
6811	1384817	10
6813	1384827	10
6815	1384837	10
6816	1384847	10
6818	1384857	10
6819	1384867	10
6820	1384877	10
6821	1384887	10
6823	1384897	10
6825	1384907	10
6826	1384917	10
6827	1384927	10
6828	1384937	10
6829	1384947	10
6834	1384957	10
6835	1384967	10
6836	1384977	10
6837	1384987	10
6838	1384997	10
6840	1385007	10
6843	1385017	10
6845	1385027	10
6846	1385037	10
6847	1385047	10
6852	1385057	10
6854	1385067	10
6858	1385077	10
6859	1385087	10
6860	1385097	10
6861	1385107	10
6862	1385117	10
6863	1385127	10
6864	1385137	10
6865	1385147	10
6866	1385157	10
6867	1385167	10
6868	1385177	10
6869	1385187	10
6873	1385197	10
6874	1385207	10
6875	1385217	10
6876	1385227	10
6879	1385237	10
6880	1385247	10
6881	1385257	10
6882	1385267	10
6885	1385277	10
6888	1385287	10
6889	1385297	10
6890	1385307	10
6892	1385317	10
6893	1385327	10
6899	1385337	10
6900	1385347	10
6902	1385357	10
6905	1385367	10
6910	1385377	10
6912	1385387	10
6914	1385397	10
6917	1385407	10
6920	1385417	10
6923	1385427	10
6938	1385437	10
6944	1385447	10
6949	1385457	10
6950	1385467	10
6951	1385477	10
6953	1385487	10
6954	1385497	10
6955	1385507	10
6956	1385517	10
6957	1385527	10
6958	1385537	10
6961	1385547	10
6962	1385557	10
6964	1385567	10
6966	1385577	10
6967	1385587	10
6968	1385597	10
6969	1385607	10
6970	1385617	10
6972	1385627	10
6974	1385637	10
6975	1385647	10
6976	1385657	10
6977	1385667	10
6978	1385677	10
6979	1385687	10
6980	1385697	10
6981	1385707	10
6982	1385717	10
6983	1385727	10
6984	1385737	10
6985	1385747	10
6986	1385757	10
6987	1385767	10
6989	1385777	10
6990	1385787	10
6991	1385797	10
6992	1385807	10
6993	1385817	10
6994	1385827	10
6995	1385837	10
6996	1385847	10
6997	1385857	10
6998	1385867	10
6999	1385877	10
7000	1385887	10
7001	1385897	10
7002	1385907	10
7003	1385917	10
7004	1385927	10
7005	1385937	10
7006	1385947	10
7008	1385957	10
7010	1385967	10
7011	1385977	10
7012	1385987	10
7013	1385997	10
7014	1386007	10
7015	1386017	10
7017	1386027	10
7018	1386037	10
7019	1386047	10
7020	1386057	10
7021	1386067	10
7022	1386077	10
7023	1386087	10
7026	1386097	10
7027	1386107	10
7028	1386117	10
7029	1386127	10
7030	1386137	10
7032	1386147	10
7033	1386157	10
7034	1386167	10
7035	1386177	10
7036	1386187	10
7037	1386197	10
7038	1386207	10
7039	1386217	10
7040	1386227	10
7041	1386237	10
7042	1386247	10
7043	1386257	10
7044	1386267	10
7045	1386277	10
7047	1386287	10
7048	1386297	10
7050	1386307	10
7051	1386317	10
7052	1386327	10
7053	1386337	10
7054	1386347	10
7055	1386357	10
7057	1386367	10
7058	1386377	10
7059	1386387	10
7062	1386397	10
7063	1386407	10
7064	1386417	10
7066	1386427	10
7067	1386437	10
7068	1386447	10
7070	1386457	10
7071	1386467	10
7072	1386477	10
7073	1386487	10
7074	1386497	10
7075	1386507	10
7076	1386517	10
7077	1386527	10
7078	1386537	10
7079	1386547	10
7080	1386557	10
7081	1386567	10
7082	1386577	10
7083	1386587	10
7084	1386597	10
7085	1386607	10
7086	1386617	10
7087	1386627	10
7090	1386637	10
7091	1386647	10
7092	1386657	10
7093	1386667	10
7094	1386677	10
7096	1386687	10
7097	1386697	10
7098	1386707	10
7099	1386717	10
7101	1386727	10
7103	1386737	10
7104	1386747	10
7105	1386757	10
7106	1386767	10
7107	1386777	10
7108	1386787	10
7109	1386797	10
7110	1386807	10
7111	1386817	10
7112	1386827	10
7113	1386837	10
7114	1386847	10
7116	1386857	10
7118	1386867	10
7119	1386877	10
7120	1386887	10
7121	1386897	10
7122	1386907	10
7123	1386917	10
7124	1386927	10
7125	1386937	10
7127	1386947	10
7128	1386957	10
7129	1386967	10
7130	1386977	10
7131	1386987	10
7132	1386997	10
7133	1387007	10
7134	1387017	10
7135	1387027	10
7136	1387037	10
7137	1387047	10
7138	1387057	10
7139	1387067	10
7140	1387077	10
7141	1387087	10
7142	1387097	10
7143	1387107	10
7144	1387117	10
7145	1387127	10
7147	1387137	10
7148	1387147	10
7149	1387157	10
7150	1387167	10
7151	1387177	10
7152	1387187	10
7154	1387197	10
7155	1387207	10
7156	1387217	10
7157	1387227	10
7158	1387237	10
7160	1387247	10
7162	1387257	10
7163	1387267	10
7164	1387277	10
7165	1387287	10
7166	1387297	10
7167	1387307	10
7168	1387317	10
7169	1387327	10
7170	1387337	10
7171	1387347	10
7172	1387357	10
7173	1387367	10
7174	1387377	10
7176	1387387	10
7177	1387397	10
7178	1387407	10
7179	1387417	10
7180	1387427	10
7182	1387437	10
7183	1387447	10
7184	1387457	10
7186	1387467	10
7187	1387477	10
7188	1387487	10
7189	1387497	10
7190	1387507	10
7191	1387517	10
7192	1387527	10
7193	1387537	10
7194	1387547	10
7195	1387557	10
7196	1387567	10
7197	1387577	10
7198	1387587	10
7199	1387597	10
7200	1387607	10
7201	1387617	10
7202	1387627	10
7203	1387637	10
7204	1387647	10
7205	1387657	10
7206	1387667	10
7207	1387677	10
7211	1387687	10
7213	1387697	10
7215	1387707	10
7217	1387717	10
7222	1387727	10
7224	1387737	10
7228	1387747	10
7236	1387757	10
7251	1387767	10
7252	1387777	10
7254	1387787	10
7256	1387797	10
7257	1387807	10
7261	1387817	10
7262	1387827	10
7263	1387837	10
7264	1387847	10
7268	1387857	10
7269	1387867	10
7270	1387877	10
7271	1387887	10
7272	1387897	10
7273	1387907	10
7274	1387917	10
7275	1387927	10
7276	1387937	10
7277	1387947	10
7278	1387957	10
7279	1387967	10
7280	1387977	10
7281	1387987	10
7282	1387997	10
7285	1388007	10
7286	1388017	10
7287	1388027	10
7288	1388037	10
7290	1388047	10
7294	1388057	10
7296	1388067	10
7297	1388077	10
7298	1388087	10
7302	1388097	10
7307	1388107	10
7309	1388117	10
7310	1388127	10
7311	1388137	10
7312	1388147	10
7313	1388157	10
7314	1388167	10
7315	1388177	10
7316	1388187	10
7317	1388197	10
7318	1388207	10
7319	1388217	10
7320	1388227	10
7321	1388237	10
7322	1388247	10
7323	1388257	10
7324	1388267	10
7325	1388277	10
7326	1388287	10
7327	1388297	10
7328	1388307	10
7329	1388317	10
7330	1388327	10
7331	1388337	10
7334	1388347	10
7335	1388357	10
7336	1388367	10
7337	1388377	10
7338	1388387	10
7340	1388397	10
7341	1388407	10
7342	1388417	10
7343	1388427	10
7344	1388437	10
7345	1388447	10
7346	1388457	10
7347	1388467	10
7348	1388477	10
7349	1388487	10
7350	1388497	10
7351	1388507	10
7352	1388517	10
7353	1388527	10
7354	1388537	10
7355	1388547	10
7356	1388557	10
7357	1388567	10
7358	1388577	10
7359	1388587	10
7360	1388597	10
7361	1388607	10
7362	1388617	10
7363	1388627	10
7364	1388637	10
7365	1388647	10
7366	1388657	10
7367	1388667	10
7368	1388677	10
7369	1388687	10
7370	1388697	10
7372	1388707	10
7373	1388717	10
7374	1388727	10
7375	1388737	10
7376	1388747	10
7377	1388757	10
7378	1388767	10
7379	1388777	10
7380	1388787	10
7381	1388797	10
7382	1388807	10
7383	1388817	10
7384	1388827	10
7386	1388837	10
7387	1388847	10
7388	1388857	10
7389	1388867	10
7390	1388877	10
7391	1388887	10
7392	1388897	10
7393	1388907	10
7394	1388917	10
7395	1388927	10
7396	1388937	10
7397	1388947	10
7398	1388957	10
7399	1388967	10
7400	1388977	10
7401	1388987	10
7402	1388997	10
7403	1389007	10
7404	1389017	10
7405	1389027	10
7406	1389037	10
7407	1389047	10
7408	1389057	10
7409	1389067	10
7410	1389077	10
7411	1389087	10
7413	1389097	10
7414	1389107	10
7415	1389117	10
7416	1389127	10
7417	1389137	10
7418	1389147	10
7419	1389157	10
7420	1389167	10
7421	1389177	10
7423	1389187	10
7426	1389197	10
7427	1389207	10
7428	1389217	10
7429	1389227	10
7430	1389237	10
7431	1389247	10
7432	1389257	10
7433	1389267	10
7434	1389277	10
7435	1389287	10
7436	1389297	10
7437	1389307	10
7438	1389317	10
7439	1389327	10
7440	1389337	10
7441	1389347	10
7442	1389357	10
7443	1389367	10
7444	1389377	10
7445	1389387	10
7446	1389397	10
7447	1389407	10
7448	1389417	10
7449	1389427	10
7450	1389437	10
7451	1389447	10
7452	1389457	10
7453	1389467	10
7454	1389477	10
7456	1389487	10
7457	1389497	10
7458	1389507	10
7459	1389517	10
7460	1389527	10
7461	1389537	10
7463	1389547	10
7466	1389557	10
7467	1389567	10
7468	1389577	10
7469	1389587	10
7470	1389597	10
7471	1389607	10
7472	1389617	10
7473	1389627	10
7474	1389637	10
7476	1389647	10
7477	1389657	10
7478	1389667	10
7479	1389677	10
7480	1389687	10
7481	1389697	10
7482	1389707	10
7483	1389717	10
7484	1389727	10
7485	1389737	10
7486	1389747	10
7487	1389757	10
7488	1389767	10
7489	1389777	10
7490	1389787	10
7491	1389797	10
7492	1389807	10
7493	1389817	10
7494	1389827	10
7496	1389837	10
7497	1389847	10
7498	1389857	10
7499	1389867	10
7500	1389877	10
7501	1389887	10
7502	1389897	10
7504	1389907	10
7505	1389917	10
7506	1389927	10
7507	1389937	10
7508	1389947	10
7509	1389957	10
7512	1389967	10
7513	1389977	10
7516	1389987	10
7517	1389997	10
7521	1390007	10
7523	1390017	10
7524	1390027	10
7526	1390037	10
7528	1390047	10
7529	1390057	10
7531	1390067	10
7532	1390077	10
7533	1390087	10
7534	1390097	10
7535	1390107	10
7536	1390117	10
7537	1390127	10
7538	1390137	10
7539	1390147	10
7540	1390157	10
7541	1390167	10
7542	1390177	10
7543	1390187	10
7544	1390197	10
7545	1390207	10
7546	1390217	10
7547	1390227	10
7548	1390237	10
7549	1390247	10
7550	1390257	10
7552	1390267	10
7553	1390277	10
7554	1390287	10
7555	1390297	10
7556	1390307	10
7557	1390317	10
7558	1390327	10
7559	1390337	10
7560	1390347	10
7561	1390357	10
7562	1390367	10
7563	1390377	10
7564	1390387	10
7566	1390397	10
7567	1390407	10
7570	1390417	10
7571	1390427	10
7572	1390437	10
7573	1390447	10
7574	1390457	10
7575	1390467	10
7576	1390477	10
7578	1390487	10
7579	1390497	10
7580	1390507	10
7581	1390517	10
7582	1390527	10
7583	1390537	10
7584	1390547	10
7585	1390557	10
7587	1390567	10
7590	1390577	10
7591	1390587	10
7592	1390597	10
7595	1390607	10
7597	1390617	10
7598	1390627	10
7599	1390637	10
7600	1390647	10
7603	1390657	10
7605	1390667	10
7607	1390677	10
7608	1390687	10
7609	1390697	10
7610	1390707	10
7611	1390717	10
7612	1390727	10
7613	1390737	10
7614	1390747	10
7615	1390757	10
7616	1390767	10
7617	1390777	10
7618	1390787	10
7619	1390797	10
7620	1390807	10
7621	1390817	10
7622	1390827	10
7624	1390837	10
7625	1390847	10
7626	1390857	10
7627	1390867	10
7628	1390877	10
7629	1390887	10
7630	1390897	10
7631	1390907	10
7632	1390917	10
7634	1390927	10
7635	1390937	10
7636	1390947	10
7640	1390957	10
7641	1390967	10
7642	1390977	10
7643	1390987	10
7644	1390997	10
7645	1391007	10
7648	1391017	10
7649	1391027	10
7650	1391037	10
7651	1391047	10
7652	1391057	10
7653	1391067	10
7654	1391077	10
7655	1391087	10
7656	1391097	10
7657	1391107	10
7659	1391117	10
7661	1391127	10
7662	1391137	10
7663	1391147	10
7664	1391157	10
7665	1391167	10
7666	1391177	10
7667	1391187	10
7668	1391197	10
7669	1391207	10
7670	1391217	10
7671	1391227	10
7672	1391237	10
7674	1391247	10
7675	1391257	10
7676	1391267	10
7677	1391277	10
7678	1391287	10
7679	1391297	10
7680	1391307	10
7681	1391317	10
7682	1391327	10
7683	1391337	10
7684	1391347	10
7688	1391357	10
7689	1391367	10
7690	1391377	10
7691	1391387	10
7692	1391397	10
7696	1391407	10
7697	1391417	10
7698	1391427	10
7699	1391437	10
7700	1391447	10
7701	1391457	10
7704	1391467	10
7706	1391477	10
7707	1391487	10
7708	1391497	10
7709	1391507	10
7712	1391517	10
7717	1391527	10
7718	1391537	10
7721	1391547	10
7722	1391557	10
7723	1391567	10
7724	1391577	10
7726	1391587	10
7728	1391597	10
7729	1391607	10
7730	1391617	10
7731	1391627	10
7733	1391637	10
7736	1391647	10
7739	1391657	10
7742	1391667	10
7743	1391677	10
7744	1391687	10
7745	1391697	10
7748	1391707	10
7750	1391717	10
7751	1391727	10
7752	1391737	10
7753	1391747	10
7755	1391757	10
7756	1391767	10
7757	1391777	10
7762	1391787	10
7764	1391797	10
7765	1391807	10
7766	1391817	10
7768	1391827	10
7773	1391837	10
7775	1391847	10
7777	1391857	10
7780	1391867	10
7783	1391877	10
7785	1391887	10
7786	1391897	10
7787	1391907	10
7788	1391917	10
7794	1391927	10
7798	1391937	10
7799	1391947	10
7801	1391957	10
7802	1391967	10
7808	1391977	10
7812	1391987	10
7813	1391997	10
7814	1392007	10
7815	1392017	10
7817	1392027	10
7818	1392037	10
7819	1392047	10
7820	1392057	10
7823	1392067	10
7824	1392077	10
7825	1392087	10
7827	1392097	10
7828	1392107	10
7829	1392117	10
7830	1392127	10
7831	1392137	10
7832	1392147	10
7833	1392157	10
7835	1392167	10
7836	1392177	10
7837	1392187	10
7839	1392197	10
7840	1392207	10
7841	1392217	10
7842	1392227	10
7843	1392237	10
7844	1392247	10
7845	1392257	10
7846	1392267	10
7847	1392277	10
7848	1392287	10
7849	1392297	10
7850	1392307	10
7852	1392317	10
7853	1392327	10
7854	1392337	10
7855	1392347	10
7856	1392357	10
7857	1392367	10
7858	1392377	10
7859	1392387	10
7860	1392397	10
7861	1392407	10
7862	1392417	10
7863	1392427	10
7864	1392437	10
7865	1392447	10
7866	1392457	10
7867	1392467	10
7868	1392477	10
7869	1392487	10
7870	1392497	10
7871	1392507	10
7873	1392517	10
7874	1392527	10
7875	1392537	10
7876	1392547	10
7877	1392557	10
7878	1392567	10
7880	1392577	10
7881	1392587	10
7882	1392597	10
7883	1392607	10
7884	1392617	10
7885	1392627	10
7886	1392637	10
7887	1392647	10
7888	1392657	10
7889	1392667	10
7890	1392677	10
7891	1392687	10
7892	1392697	10
7893	1392707	10
7895	1392717	10
7897	1392727	10
7898	1392737	10
7899	1392747	10
7901	1392757	10
7903	1392767	10
7904	1392777	10
7905	1392787	10
7906	1392797	10
7907	1392807	10
7909	1392817	10
7910	1392827	10
7911	1392837	10
7913	1392847	10
7915	1392857	10
7916	1392867	10
7917	1392877	10
7918	1392887	10
7920	1392897	10
7921	1392907	10
7922	1392917	10
7924	1392927	10
7925	1392937	10
7926	1392947	10
7927	1392957	10
7928	1392967	10
7929	1392977	10
7930	1392987	10
7931	1392997	10
7933	1393007	10
7934	1393017	10
7935	1393027	10
7936	1393037	10
7937	1393047	10
7938	1393057	10
7939	1393067	10
7940	1393077	10
7941	1393087	10
7942	1393097	10
7943	1393107	10
7944	1393117	10
7945	1393127	10
7946	1393137	10
7947	1393147	10
7948	1393157	10
7949	1393167	10
7950	1393177	10
7951	1393187	10
7952	1393197	10
7953	1393207	10
7954	1393217	10
7955	1393227	10
7956	1393237	10
7957	1393247	10
7959	1393257	10
7960	1393267	10
7961	1393277	10
7962	1393287	10
7963	1393297	10
7964	1393307	10
7965	1393317	10
7966	1393327	10
7967	1393337	10
7968	1393347	10
7969	1393357	10
7970	1393367	10
7971	1393377	10
7972	1393387	10
7973	1393397	10
7974	1393407	10
7975	1393417	10
7976	1393427	10
7977	1393437	10
7978	1393447	10
7979	1393457	10
7981	1393467	10
7982	1393477	10
7983	1393487	10
7984	1393497	10
7985	1393507	10
7986	1393517	10
7987	1393527	10
7988	1393537	10
7990	1393547	10
7991	1393557	10
7992	1393567	10
7993	1393577	10
7994	1393587	10
7995	1393597	10
7996	1393607	10
7997	1393617	10
7998	1393627	10
7999	1393637	10
8000	1393647	10
8001	1393657	10
8002	1393667	10
8003	1393677	10
8004	1393687	10
8005	1393697	10
8006	1393707	10
8007	1393717	10
8008	1393727	10
8009	1393737	10
8010	1393747	10
8011	1393757	10
8012	1393767	10
8013	1393777	10
8014	1393787	10
8015	1393797	10
8016	1393807	10
8017	1393817	10
8018	1393827	10
8019	1393837	10
8020	1393847	10
8021	1393857	10
8022	1393867	10
8023	1393877	10
8024	1393887	10
8025	1393897	10
8026	1393907	10
8027	1393917	10
8028	1393927	10
8029	1393937	10
8030	1393947	10
8031	1393957	10
8032	1393967	10
8033	1393977	10
8034	1393987	10
8035	1393997	10
8036	1394007	10
8037	1394017	10
8038	1394027	10
8040	1394037	10
8041	1394047	10
8042	1394057	10
8045	1394067	10
8046	1394077	10
8047	1394087	10
8048	1394097	10
8049	1394107	10
8050	1394117	10
8051	1394127	10
8052	1394137	10
8053	1394147	10
8054	1394157	10
8055	1394167	10
8056	1394177	10
8057	1394187	10
8058	1394197	10
8059	1394207	10
8060	1394217	10
8061	1394227	10
8062	1394237	10
8063	1394247	10
8064	1394257	10
8065	1394267	10
8066	1394277	10
8067	1394287	10
8068	1394297	10
8069	1394307	10
8070	1394317	10
8075	1394327	10
8076	1394337	10
8078	1394347	10
8080	1394357	10
8085	1394367	10
8086	1394377	10
8094	1394387	10
8095	1394397	10
8115	1394407	10
8118	1394417	10
8120	1394427	10
8121	1394437	10
8123	1394447	10
8124	1394457	10
8125	1394467	10
8127	1394477	10
8130	1394487	10
8131	1394497	10
8132	1394507	10
8133	1394517	10
8134	1394527	10
8135	1394537	10
8136	1394547	10
8137	1394557	10
8138	1394567	10
8139	1394577	10
8140	1394587	10
8141	1394597	10
8142	1394607	10
8143	1394617	10
8144	1394627	10
8145	1394637	10
8149	1394647	10
8150	1394657	10
8151	1394667	10
8152	1394677	10
8153	1394687	10
8156	1394697	10
8157	1394707	10
8160	1394717	10
8161	1394727	10
8164	1394737	10
8165	1394747	10
8166	1394757	10
8170	1394767	10
8172	1394777	10
8173	1394787	10
8174	1394797	10
8175	1394807	10
8176	1394817	10
8177	1394827	10
8178	1394837	10
8179	1394847	10
8180	1394857	10
8181	1394867	10
8182	1394877	10
8183	1394887	10
8184	1394897	10
8185	1394907	10
8186	1394917	10
8187	1394927	10
8188	1394937	10
8189	1394947	10
8190	1394957	10
8191	1394967	10
8192	1394977	10
8193	1394987	10
8194	1394997	10
8195	1395007	10
8197	1395017	10
8198	1395027	10
8199	1395037	10
8200	1395047	10
8201	1395057	10
8202	1395067	10
8203	1395077	10
8204	1395087	10
8205	1395097	10
8206	1395107	10
8207	1395117	10
8208	1395127	10
8209	1395137	10
8210	1395147	10
8211	1395157	10
8212	1395167	10
8213	1395177	10
8214	1395187	10
8215	1395197	10
8216	1395207	10
8217	1395217	10
8218	1395227	10
8219	1395237	10
8220	1395247	10
8221	1395257	10
8222	1395267	10
8223	1395277	10
8224	1395287	10
8225	1395297	10
8226	1395307	10
8227	1395317	10
8228	1395327	10
8229	1395337	10
8230	1395347	10
8231	1395357	10
8232	1395367	10
8233	1395377	10
8235	1395387	10
8236	1395397	10
8237	1395407	10
8238	1395417	10
8239	1395427	10
8240	1395437	10
8241	1395447	10
8242	1395457	10
8243	1395467	10
8244	1395477	10
8245	1395487	10
8246	1395497	10
8247	1395507	10
8248	1395517	10
8249	1395527	10
8250	1395537	10
8251	1395547	10
8253	1395557	10
8254	1395567	10
8255	1395577	10
8256	1395587	10
8257	1395597	10
8258	1395607	10
8259	1395617	10
8260	1395627	10
8261	1395637	10
8262	1395647	10
8263	1395657	10
8264	1395667	10
8265	1395677	10
8266	1395687	10
8267	1395697	10
8268	1395707	10
8269	1395717	10
8270	1395727	10
8271	1395737	10
8272	1395747	10
8273	1395757	10
8274	1395767	10
8276	1395777	10
8277	1395787	10
8278	1395797	10
8279	1395807	10
8280	1395817	10
8281	1395827	10
8282	1395837	10
8283	1395847	10
8284	1395857	10
8288	1395867	10
8289	1395877	10
8290	1395887	10
8291	1395897	10
8292	1395907	10
8293	1395917	10
8294	1395927	10
8295	1395937	10
8296	1395947	10
8297	1395957	10
8298	1395967	10
8299	1395977	10
8300	1395987	10
8301	1395997	10
8302	1396007	10
8303	1396017	10
8304	1396027	10
8305	1396037	10
8306	1396047	10
8307	1396057	10
8308	1396067	10
8309	1396077	10
8311	1396087	10
8312	1396097	10
8313	1396107	10
8314	1396117	10
8315	1396127	10
8316	1396137	10
8317	1396147	10
8318	1396157	10
8319	1396167	10
8321	1396177	10
8323	1396187	10
8324	1396197	10
8325	1396207	10
8326	1396217	10
8327	1396227	10
8329	1396237	10
8330	1396247	10
8331	1396257	10
8332	1396267	10
8334	1396277	10
8335	1396287	10
8337	1396297	10
8339	1396307	10
8340	1396317	10
8341	1396327	10
8342	1396337	10
8343	1396347	10
8344	1396357	10
8345	1396367	10
8346	1396377	10
8347	1396387	10
8348	1396397	10
8349	1396407	10
8350	1396417	10
8351	1396427	10
8352	1396437	10
8353	1396447	10
8354	1396457	10
8355	1396467	10
8356	1396477	10
8357	1396487	10
8358	1396497	10
8359	1396507	10
8360	1396517	10
8361	1396527	10
8362	1396537	10
8363	1396547	10
8364	1396557	10
8365	1396567	10
8366	1396577	10
8367	1396587	10
8368	1396597	10
8369	1396607	10
8370	1396617	10
8371	1396627	10
8372	1396637	10
8374	1396647	10
8375	1396657	10
8376	1396667	10
8379	1396677	10
8380	1396687	10
8382	1396697	10
8384	1396707	10
8385	1396717	10
8387	1396727	10
8389	1396737	10
8391	1396747	10
8392	1396757	10
8393	1396767	10
8394	1396777	10
8395	1396787	10
8396	1396797	10
8397	1396807	10
8398	1396817	10
8399	1396827	10
8400	1396837	10
8401	1396847	10
8402	1396857	10
8403	1396867	10
8404	1396877	10
8406	1396887	10
8407	1396897	10
8408	1396907	10
8409	1396917	10
8410	1396927	10
8411	1396937	10
8412	1396947	10
8413	1396957	10
8414	1396967	10
8415	1396977	10
8416	1396987	10
8417	1396997	10
8418	1397007	10
8419	1397017	10
8420	1397027	10
8421	1397037	10
8423	1397047	10
8424	1397057	10
8425	1397067	10
8426	1397077	10
8427	1397087	10
8429	1397097	10
8432	1397107	10
8433	1397117	10
8434	1397127	10
8436	1397137	10
8437	1397147	10
8438	1397157	10
8439	1397167	10
8440	1397177	10
8442	1397187	10
8444	1397197	10
8445	1397207	10
8447	1397217	10
8448	1397227	10
8450	1397237	10
8452	1397247	10
8453	1397257	10
8454	1397267	10
8455	1397277	10
8456	1397287	10
8458	1397297	10
8459	1397307	10
8461	1397317	10
8463	1397327	10
8465	1397337	10
8466	1397347	10
8468	1397357	10
8469	1397367	10
8470	1397377	10
8471	1397387	10
8472	1397397	10
8473	1397407	10
8474	1397417	10
8475	1397427	10
8476	1397437	10
8477	1397447	10
8478	1397457	10
8479	1397467	10
8480	1397477	10
8481	1397487	10
8482	1397497	10
8483	1397507	10
8484	1397517	10
8485	1397527	10
8486	1397537	10
8488	1397547	10
8489	1397557	10
8490	1397567	10
8491	1397577	10
8492	1397587	10
8493	1397597	10
8494	1397607	10
8495	1397617	10
8498	1397627	10
8499	1397637	10
8503	1397647	10
8504	1397657	10
8505	1397667	10
8506	1397677	10
8507	1397687	10
8509	1397697	10
8510	1397707	10
8511	1397717	10
8512	1397727	10
8513	1397737	10
8515	1397747	10
8516	1397757	10
8517	1397767	10
8518	1397777	10
8522	1397787	10
8523	1397797	10
8524	1397807	10
8525	1397817	10
8526	1397827	10
8527	1397837	10
8528	1397847	10
8529	1397857	10
8530	1397867	10
8531	1397877	10
8532	1397887	10
8533	1397897	10
8534	1397907	10
8535	1397917	10
8536	1397927	10
8537	1397937	10
8539	1397947	10
8540	1397957	10
8541	1397967	10
8542	1397977	10
8543	1397987	10
8544	1397997	10
8545	1398007	10
8546	1398017	10
8547	1398027	10
8550	1398037	10
8551	1398047	10
8552	1398057	10
8553	1398067	10
8554	1398077	10
8555	1398087	10
8560	1398097	10
8561	1398107	10
8562	1398117	10
8563	1398127	10
8564	1398137	10
8567	1398147	10
8569	1398157	10
8571	1398167	10
8572	1398177	10
8574	1398187	10
8577	1398197	10
8578	1398207	10
8580	1398217	10
8581	1398227	10
8582	1398237	10
8584	1398247	10
8585	1398257	10
8586	1398267	10
8587	1398277	10
8588	1398287	10
8589	1398297	10
8590	1398307	10
8591	1398317	10
8592	1398327	10
8593	1398337	10
8595	1398347	10
8596	1398357	10
8599	1398367	10
8600	1398377	10
8602	1398387	10
8605	1398397	10
8606	1398407	10
8607	1398417	10
8608	1398427	10
8609	1398437	10
8610	1398447	10
8611	1398457	10
8614	1398467	10
8615	1398477	10
8616	1398487	10
8618	1398497	10
8619	1398507	10
8622	1398517	10
8624	1398527	10
8625	1398537	10
8627	1398547	10
8628	1398557	10
8629	1398567	10
8638	1398577	10
8646	1398587	10
8649	1398597	10
8651	1398607	10
8657	1398617	10
8661	1398627	10
8662	1398637	10
8664	1398647	10
8671	1398657	10
8675	1398667	10
8676	1398677	10
8677	1398687	10
8678	1398697	10
8679	1398707	10
8680	1398717	10
8681	1398727	10
8682	1398737	10
8683	1398747	10
8684	1398757	10
8687	1398767	10
8688	1398777	10
8689	1398787	10
8690	1398797	10
8691	1398807	10
8692	1398817	10
8693	1398827	10
8694	1398837	10
8695	1398847	10
8696	1398857	10
8698	1398867	10
8699	1398877	10
8700	1398887	10
8701	1398897	10
8702	1398907	10
8703	1398917	10
8704	1398927	10
8705	1398937	10
8706	1398947	10
8707	1398957	10
8708	1398967	10
8709	1398977	10
8710	1398987	10
8711	1398997	10
8712	1399007	10
8713	1399017	10
8714	1399027	10
8715	1399037	10
8716	1399047	10
8717	1399057	10
8718	1399067	10
8719	1399077	10
8720	1399087	10
8721	1399097	10
8722	1399107	10
8723	1399117	10
8724	1399127	10
8725	1399137	10
8726	1399147	10
8727	1399157	10
8728	1399167	10
8729	1399177	10
8730	1399187	10
8731	1399197	10
8732	1399207	10
8734	1399217	10
8735	1399227	10
8736	1399237	10
8737	1399247	10
8738	1399257	10
8739	1399267	10
8740	1399277	10
8741	1399287	10
8742	1399297	10
8743	1399307	10
8744	1399317	10
8745	1399327	10
8746	1399337	10
8747	1399347	10
8748	1399357	10
8749	1399367	10
8750	1399377	10
8751	1399387	10
8752	1399397	10
8753	1399407	10
8754	1399417	10
8755	1399427	10
8756	1399437	10
8759	1399447	10
8760	1399457	10
8761	1399467	10
8762	1399477	10
8766	1399487	10
8767	1399497	10
8769	1399507	10
8770	1399517	10
8771	1399527	10
8773	1399537	10
8774	1399547	10
8775	1399557	10
8776	1399567	10
8777	1399577	10
8778	1399587	10
8779	1399597	10
8780	1399607	10
8781	1399617	10
8783	1399627	10
8784	1399637	10
8785	1399647	10
8786	1399657	10
8787	1399667	10
8788	1399677	10
8789	1399687	10
8790	1399697	10
8791	1399707	10
8792	1399717	10
8793	1399727	10
8796	1399737	10
8797	1399747	10
8798	1399757	10
8799	1399767	10
8800	1399777	10
8801	1399787	10
8802	1399797	10
8803	1399807	10
8804	1399817	10
8805	1399827	10
8806	1399837	10
8807	1399847	10
8808	1399857	10
8809	1399867	10
8810	1399877	10
8811	1399887	10
8812	1399897	10
8813	1399907	10
8814	1399917	10
8815	1399927	10
8816	1399937	10
8817	1399947	10
8818	1399957	10
8819	1399967	10
8820	1399977	10
8821	1399987	10
8822	1399997	10
8823	1400007	10
8824	1400017	10
8825	1400027	10
8826	1400037	10
8827	1400047	10
8828	1400057	10
8829	1400067	10
8830	1400077	10
8831	1400087	10
8832	1400097	10
8833	1400107	10
8834	1400117	10
8835	1400127	10
8836	1400137	10
8837	1400147	10
8838	1400157	10
8839	1400167	10
8840	1400177	10
8841	1400187	10
8842	1400197	10
8843	1400207	10
8844	1400217	10
8845	1400227	10
8846	1400237	10
8847	1400247	10
8848	1400257	10
8849	1400267	10
8850	1400277	10
8851	1400287	10
8852	1400297	10
8853	1400307	10
8854	1400317	10
8855	1400327	10
8856	1400337	10
8857	1400347	10
8858	1400357	10
8859	1400367	10
8860	1400377	10
8861	1400387	10
8862	1400397	10
8863	1400407	10
8864	1400417	10
8865	1400427	10
8866	1400437	10
8867	1400447	10
8868	1400457	10
8869	1400467	10
8870	1400477	10
8871	1400487	10
8872	1400497	10
8873	1400507	10
8874	1400517	10
8875	1400527	10
8876	1400537	10
8877	1400547	10
8878	1400557	10
8879	1400567	10
8880	1400577	10
8881	1400587	10
8882	1400597	10
8883	1400607	10
8884	1400617	10
8885	1400627	10
8886	1400637	10
8887	1400647	10
8888	1400657	10
8889	1400667	10
8890	1400677	10
8891	1400687	10
8892	1400697	10
8893	1400707	10
8894	1400717	10
8895	1400727	10
8896	1400737	10
8897	1400747	10
8898	1400757	10
8899	1400767	10
8900	1400777	10
8901	1400787	10
8903	1400797	10
8904	1400807	10
8905	1400817	10
8907	1400827	10
8908	1400837	10
8909	1400847	10
8910	1400857	10
8912	1400867	10
8913	1400877	10
8914	1400887	10
8915	1400897	10
8916	1400907	10
8917	1400917	10
8919	1400927	10
8920	1400937	10
8921	1400947	10
8922	1400957	10
8923	1400967	10
8924	1400977	10
8925	1400987	10
8926	1400997	10
8927	1401007	10
8928	1401017	10
8929	1401027	10
8930	1401037	10
8931	1401047	10
8932	1401057	10
8933	1401067	10
8935	1401077	10
8938	1401087	10
8939	1401097	10
8941	1401107	10
8942	1401117	10
8943	1401127	10
8948	1401137	10
8955	1401147	10
8964	1401157	10
8966	1401167	10
8971	1401177	10
8976	1401187	10
8980	1401197	10
8984	1401207	10
8985	1401217	10
8987	1401227	10
8990	1401237	10
8992	1401247	10
8995	1401257	10
8996	1401267	10
8997	1401277	10
8998	1401287	10
8999	1401297	10
9000	1401307	10
9001	1401317	10
9002	1401327	10
9003	1401337	10
9004	1401347	10
9005	1401357	10
9006	1401367	10
9007	1401377	10
9008	1401387	10
9011	1401397	10
9012	1401407	10
9013	1401417	10
9014	1401427	10
9015	1401437	10
9016	1401447	10
9017	1401457	10
9019	1401467	10
9020	1401477	10
9022	1401487	10
9023	1401497	10
9024	1401507	10
9035	1401517	10
9036	1401527	10
9037	1401537	10
9038	1401547	10
9039	1401557	10
9040	1401567	10
9041	1401577	10
9042	1401587	10
9043	1401597	10
9044	1401607	10
9045	1401617	10
9046	1401627	10
9047	1401637	10
9048	1401647	10
9049	1401657	10
9050	1401667	10
9051	1401677	10
9052	1401687	10
9053	1401697	10
9054	1401707	10
9055	1401717	10
9056	1401727	10
9057	1401737	10
9058	1401747	10
9060	1401757	10
9061	1401767	10
9062	1401777	10
9063	1401787	10
9064	1401797	10
9065	1401807	10
9066	1401817	10
9067	1401827	10
9068	1401837	10
9069	1401847	10
9070	1401857	10
9071	1401867	10
9072	1401877	10
9073	1401887	10
9074	1401897	10
9075	1401907	10
9076	1401917	10
9077	1401927	10
9078	1401937	10
9079	1401947	10
9080	1401957	10
9081	1401967	10
9082	1401977	10
9083	1401987	10
9084	1401997	10
9085	1402007	10
9086	1402017	10
9087	1402027	10
9088	1402037	10
9089	1402047	10
9090	1402057	10
9091	1402067	10
9092	1402077	10
9093	1402087	10
9094	1402097	10
9095	1402107	10
9096	1402117	10
9098	1402127	10
9099	1402137	10
9100	1402147	10
9101	1402157	10
9102	1402167	10
9103	1402177	10
9104	1402187	10
9105	1402197	10
9106	1402207	10
9107	1402217	10
9108	1402227	10
9109	1402237	10
9110	1402247	10
9111	1402257	10
9112	1402267	10
9113	1402277	10
9114	1402287	10
9115	1402297	10
9116	1402307	10
9117	1402317	10
9118	1402327	10
9119	1402337	10
9120	1402347	10
9121	1402357	10
9122	1402367	10
9123	1402377	10
9124	1402387	10
9125	1402397	10
9126	1402407	10
9127	1402417	10
9128	1402427	10
9129	1402437	10
9130	1402447	10
9131	1402457	10
9132	1402467	10
9133	1402477	10
9134	1402487	10
9135	1402497	10
9136	1402507	10
9137	1402517	10
9138	1402527	10
9139	1402537	10
9140	1402547	10
9141	1402557	10
9142	1402567	10
9143	1402577	10
9144	1402587	10
9145	1402597	10
9146	1402607	10
9147	1402617	10
9151	1402627	10
9152	1402637	10
9153	1402647	10
9154	1402657	10
9155	1402667	10
9156	1402677	10
9157	1402687	10
9158	1402697	10
9159	1402707	10
9160	1402717	10
9161	1402727	10
9162	1402737	10
9163	1402747	10
9164	1402757	10
9165	1402767	10
9166	1402777	10
9167	1402787	10
9169	1402797	10
9170	1402807	10
9171	1402817	10
9172	1402827	10
9174	1402837	10
9175	1402847	10
9176	1402857	10
9177	1402867	10
9178	1402877	10
9179	1402887	10
9180	1402897	10
9181	1402907	10
9182	1402917	10
9183	1402927	10
9184	1402937	10
9185	1402947	10
9186	1402957	10
9187	1402967	10
9189	1402977	10
9190	1402987	10
9191	1402997	10
9192	1403007	10
9193	1403017	10
9194	1403027	10
9195	1403037	10
9196	1403047	10
9197	1403057	10
9198	1403067	10
9199	1403077	10
9200	1403087	10
9202	1403097	10
9203	1403107	10
9204	1403117	10
9205	1403127	10
9206	1403137	10
9207	1403147	10
9208	1403157	10
9210	1403167	10
9211	1403177	10
9212	1403187	10
9213	1403197	10
9214	1403207	10
9216	1403217	10
9217	1403227	10
9218	1403237	10
9219	1403247	10
9220	1403257	10
9221	1403267	10
9222	1403277	10
9223	1403287	10
9224	1403297	10
9225	1403307	10
9226	1403317	10
9227	1403327	10
9228	1403337	10
9230	1403347	10
9231	1403357	10
9232	1403367	10
9233	1403377	10
9234	1403387	10
9235	1403397	10
9237	1403407	10
9238	1403417	10
9239	1403427	10
9240	1403437	10
9242	1403447	10
9243	1403457	10
9247	1403467	10
9248	1403477	10
9250	1403487	10
9254	1403497	10
9255	1403507	10
9256	1403517	10
9257	1403527	10
9258	1403537	10
9259	1403547	10
9260	1403557	10
9261	1403567	10
9262	1403577	10
9263	1403587	10
9264	1403597	10
9265	1403607	10
9266	1403617	10
9267	1403627	10
9268	1403637	10
9269	1403647	10
9270	1403657	10
9271	1403667	10
9272	1403677	10
9273	1403687	10
9274	1403697	10
9275	1403707	10
9276	1403717	10
9277	1403727	10
9278	1403737	10
9279	1403747	10
9280	1403757	10
9281	1403767	10
9282	1403777	10
9283	1403787	10
9284	1403797	10
9285	1403807	10
9286	1403817	10
9287	1403827	10
9288	1403837	10
9289	1403847	10
9290	1403857	10
9292	1403867	10
9293	1403877	10
9295	1403887	10
9296	1403897	10
9297	1403907	10
9299	1403917	10
9300	1403927	10
9301	1403937	10
9303	1403947	10
9304	1403957	10
9305	1403967	10
9306	1403977	10
9307	1403987	10
9308	1403997	10
9310	1404007	10
9316	1404017	10
9317	1404027	10
9318	1404037	10
9319	1404047	10
9321	1404057	10
9324	1404067	10
9325	1404077	10
9326	1404087	10
9328	1404097	10
9329	1404107	10
9331	1404117	10
9332	1404127	10
9333	1404137	10
9334	1404147	10
9335	1404157	10
9336	1404167	10
9337	1404177	10
9338	1404187	10
9339	1404197	10
9340	1404207	10
9341	1404217	10
9342	1404227	10
9343	1404237	10
9344	1404247	10
9345	1404257	10
9346	1404267	10
9347	1404277	10
9348	1404287	10
9350	1404297	10
9351	1404307	10
9352	1404317	10
9353	1404327	10
9354	1404337	10
9355	1404347	10
9356	1404357	10
9357	1404367	10
9358	1404377	10
9360	1404387	10
9361	1404397	10
9362	1404407	10
9363	1404417	10
9366	1404427	10
9367	1404437	10
9368	1404447	10
9369	1404457	10
9370	1404467	10
9372	1404477	10
9373	1404487	10
9374	1404497	10
9375	1404507	10
9376	1404517	10
9377	1404527	10
9379	1404537	10
9380	1404547	10
9381	1404557	10
9382	1404567	10
9383	1404577	10
9384	1404587	10
9385	1404597	10
9386	1404607	10
9387	1404617	10
9388	1404627	10
9389	1404637	10
9390	1404647	10
9391	1404657	10
9392	1404667	10
9393	1404677	10
9394	1404687	10
9395	1404697	10
9396	1404707	10
9397	1404717	10
9398	1404727	10
9399	1404737	10
9401	1404747	10
9402	1404757	10
9403	1404767	10
9404	1404777	10
9406	1404787	10
9407	1404797	10
9408	1404807	10
9409	1404817	10
9410	1404827	10
9413	1404837	10
9414	1404847	10
9415	1404857	10
9416	1404867	10
9417	1404877	10
9418	1404887	10
9422	1404897	10
9423	1404907	10
9424	1404917	10
9425	1404927	10
9426	1404937	10
9427	1404947	10
9429	1404957	10
9430	1404967	10
9432	1404977	10
9433	1404987	10
9434	1404997	10
9435	1405007	10
9437	1405017	10
9440	1405027	10
9441	1405037	10
9442	1405047	10
9443	1405057	10
9446	1405067	10
9447	1405077	10
9448	1405087	10
9450	1405097	10
9451	1405107	10
9453	1405117	10
9454	1405127	10
9455	1405137	10
9456	1405147	10
9458	1405157	10
9459	1405167	10
9460	1405177	10
9462	1405187	10
9463	1405197	10
9465	1405207	10
9467	1405217	10
9468	1405227	10
9469	1405237	10
9470	1405247	10
9471	1405257	10
9472	1405267	10
9474	1405277	10
9476	1405287	10
9477	1405297	10
9478	1405307	10
9479	1405317	10
9480	1405327	10
9481	1405337	10
9482	1405347	10
9487	1405357	10
9490	1405367	10
9491	1405377	10
9495	1405387	10
9499	1405397	10
9501	1405407	10
9506	1405417	10
9509	1405427	10
9512	1405437	10
9514	1405447	10
9518	1405457	10
9520	1405467	10
9524	1405477	10
9525	1405487	10
9527	1405497	10
9534	1405507	10
9536	1405517	10
9538	1405527	10
9539	1405537	10
9540	1405547	10
9541	1405557	10
9542	1405567	10
9543	1405577	10
9544	1405587	10
9545	1405597	10
9546	1405607	10
9547	1405617	10
9549	1405627	10
9550	1405637	10
9551	1405647	10
9552	1405657	10
9553	1405667	10
9554	1405677	10
9555	1405687	10
9556	1405697	10
9557	1405707	10
9559	1405717	10
9560	1405727	10
9561	1405737	10
9563	1405747	10
9564	1405757	10
9565	1405767	10
9566	1405777	10
9567	1405787	10
9568	1405797	10
9569	1405807	10
9570	1405817	10
9571	1405827	10
9572	1405837	10
9573	1405847	10
9574	1405857	10
9575	1405867	10
9576	1405877	10
9577	1405887	10
9578	1405897	10
9579	1405907	10
9580	1405917	10
9581	1405927	10
9582	1405937	10
9583	1405947	10
9584	1405957	10
9585	1405967	10
9586	1405977	10
9587	1405987	10
9588	1405997	10
9589	1406007	10
9590	1406017	10
9591	1406027	10
9592	1406037	10
9593	1406047	10
9594	1406057	10
9595	1406067	10
9597	1406077	10
9599	1406087	10
9600	1406097	10
9601	1406107	10
9602	1406117	10
9603	1406127	10
9604	1406137	10
9606	1406147	10
9608	1406157	10
9609	1406167	10
9611	1406177	10
9612	1406187	10
9613	1406197	10
9614	1406207	10
9615	1406217	10
9616	1406227	10
9618	1406237	10
9619	1406247	10
9621	1406257	10
9622	1406267	10
9623	1406277	10
9624	1406287	10
9626	1406297	10
9627	1406307	10
9628	1406317	10
9629	1406327	10
9630	1406337	10
9631	1406347	10
9633	1406357	10
9634	1406367	10
9635	1406377	10
9636	1406387	10
9637	1406397	10
9638	1406407	10
9639	1406417	10
9640	1406427	10
9641	1406437	10
9642	1406447	10
9643	1406457	10
9644	1406467	10
9646	1406477	10
9647	1406487	10
9648	1406497	10
9649	1406507	10
9650	1406517	10
9651	1406527	10
9652	1406537	10
9653	1406547	10
9654	1406557	10
9655	1406567	10
9656	1406577	10
9659	1406587	10
9660	1406597	10
9661	1406607	10
9662	1406617	10
9663	1406627	10
9664	1406637	10
9665	1406647	10
9666	1406657	10
9667	1406667	10
9668	1406677	10
9669	1406687	10
9670	1406697	10
9671	1406707	10
9672	1406717	10
9673	1406727	10
9674	1406737	10
9675	1406747	10
9676	1406757	10
9677	1406767	10
9678	1406777	10
9679	1406787	10
9680	1406797	10
9681	1406807	10
9682	1406817	10
9683	1406827	10
9684	1406837	10
9685	1406847	10
9686	1406857	10
9687	1406867	10
9688	1406877	10
9689	1406887	10
9690	1406897	10
9691	1406907	10
9692	1406917	10
9693	1406927	10
9695	1406937	10
9696	1406947	10
9698	1406957	10
9699	1406967	10
9700	1406977	10
9701	1406987	10
9702	1406997	10
9703	1407007	10
9704	1407017	10
9705	1407027	10
9706	1407037	10
9707	1407047	10
9708	1407057	10
9709	1407067	10
9710	1407077	10
9711	1407087	10
9712	1407097	10
9713	1407107	10
9714	1407117	10
9715	1407127	10
9716	1407137	10
9717	1407147	10
9718	1407157	10
9719	1407167	10
9720	1407177	10
9721	1407187	10
9722	1407197	10
9723	1407207	10
9724	1407217	10
9726	1407227	10
9727	1407237	10
9728	1407247	10
9729	1407257	10
9730	1407267	10
9731	1407277	10
9732	1407287	10
9733	1407297	10
9734	1407307	10
9735	1407317	10
9736	1407327	10
9737	1407337	10
9738	1407347	10
9739	1407357	10
9740	1407367	10
9741	1407377	10
9742	1407387	10
9743	1407397	10
9744	1407407	10
9745	1407417	10
9746	1407427	10
9747	1407437	10
9748	1407447	10
9749	1407457	10
9750	1407467	10
9751	1407477	10
9752	1407487	10
9753	1407497	10
9754	1407507	10
9755	1407517	10
9756	1407527	10
9757	1407537	10
9758	1407547	10
9759	1407557	10
9760	1407567	10
9761	1407577	10
9762	1407587	10
9763	1407597	10
9764	1407607	10
9765	1407617	10
9766	1407627	10
9767	1407637	10
9768	1407647	10
9770	1407657	10
9771	1407667	10
9772	1407677	10
9773	1407687	10
9775	1407697	10
9776	1407707	10
9777	1407717	10
9778	1407727	10
9779	1407737	10
9780	1407747	10
9782	1407757	10
9783	1407767	10
9784	1407777	10
9785	1407787	10
9786	1407797	10
9787	1407807	10
9788	1407817	10
9789	1407827	10
9790	1407837	10
9791	1407847	10
9792	1407857	10
9793	1407867	10
9794	1407877	10
9795	1407887	10
9796	1407897	10
9799	1407907	10
9800	1407917	10
9801	1407927	10
9802	1407937	10
9806	1407947	10
9808	1407957	10
9811	1407967	10
9817	1407977	10
9818	1407987	10
9823	1407997	10
9827	1408007	10
9828	1408017	10
9839	1408027	10
9840	1408037	10
9843	1408047	10
9846	1408057	10
9847	1408067	10
9848	1408077	10
9850	1408087	10
9852	1408097	10
9853	1408107	10
9855	1408117	10
9857	1408127	10
9858	1408137	10
9859	1408147	10
9860	1408157	10
9861	1408167	10
9862	1408177	10
9863	1408187	10
9864	1408197	10
9865	1408207	10
9866	1408217	10
9867	1408227	10
9868	1408237	10
9869	1408247	10
9870	1408257	10
9871	1408267	10
9872	1408277	10
9874	1408287	10
9875	1408297	10
9876	1408307	10
9877	1408317	10
9878	1408327	10
9879	1408337	10
9880	1408347	10
9882	1408357	10
9883	1408367	10
9886	1408377	10
9887	1408387	10
9890	1408397	10
9892	1408407	10
9898	1408417	10
9899	1408427	10
9900	1408437	10
9901	1408447	10
9902	1408457	10
9903	1408467	10
9904	1408477	10
9905	1408487	10
9906	1408497	10
9907	1408507	10
9908	1408517	10
9909	1408527	10
9910	1408537	10
9911	1408547	10
9912	1408557	10
9913	1408567	10
9914	1408577	10
9915	1408587	10
9916	1408597	10
9917	1408607	10
9918	1408617	10
9919	1408627	10
9920	1408637	10
9921	1408647	10
9923	1408657	10
9924	1408667	10
9925	1408677	10
9926	1408687	10
9927	1408697	10
9928	1408707	10
9929	1408717	10
9930	1408727	10
9931	1408737	10
9932	1408747	10
9933	1408757	10
9934	1408767	10
9935	1408777	10
9936	1408787	10
9937	1408797	10
9939	1408807	10
9940	1408817	10
9941	1408827	10
9942	1408837	10
9943	1408847	10
9944	1408857	10
9945	1408867	10
9946	1408877	10
9947	1408887	10
9948	1408897	10
9949	1408907	10
9950	1408917	10
9951	1408927	10
9952	1408937	10
9953	1408947	10
9954	1408957	10
9955	1408967	10
9956	1408977	10
9957	1408987	10
9958	1408997	10
9959	1409007	10
9961	1409017	10
9962	1409027	10
9963	1409037	10
9964	1409047	10
9965	1409057	10
9966	1409067	10
9967	1409077	10
9968	1409087	10
9969	1409097	10
9970	1409107	10
9971	1409117	10
9972	1409127	10
9973	1409137	10
9974	1409147	10
9975	1409157	10
9976	1409167	10
9977	1409177	10
9978	1409187	10
9979	1409197	10
9980	1409207	10
9981	1409217	10
9982	1409227	10
9983	1409237	10
9984	1409247	10
9985	1409257	10
9986	1409267	10
9987	1409277	10
9988	1409287	10
9989	1409297	10
9990	1409307	10
9991	1409317	10
9992	1409327	10
9993	1409337	10
9994	1409347	10
9995	1409357	10
9996	1409367	10
9997	1409377	10
9998	1409387	10
9999	1409397	10
10000	1409407	11
10002	1409418	11
10003	1409429	11
10005	1409440	11
10006	1409451	11
10008	1409462	11
10009	1409473	11
10010	1409484	11
10014	1409495	11
10015	1409506	11
10016	1409517	11
10017	1409528	11
10018	1409539	11
10019	1409550	11
10020	1409561	11
10021	1409572	11
10022	1409583	11
10023	1409594	11
10024	1409605	11
10025	1409616	11
10026	1409627	11
10027	1409638	11
10028	1409649	11
10030	1409660	11
10031	1409671	11
10032	1409682	11
10033	1409693	11
10034	1409704	11
10035	1409715	11
10036	1409726	11
10037	1409737	11
10038	1409748	11
10039	1409759	11
10040	1409770	11
10041	1409781	11
10042	1409792	11
10043	1409803	11
10044	1409814	11
10045	1409825	11
10046	1409836	11
10047	1409847	11
10049	1409858	11
10050	1409869	11
10051	1409880	11
10052	1409891	11
10053	1409902	11
10054	1409913	11
10055	1409924	11
10056	1409935	11
10057	1409946	11
10058	1409957	11
10059	1409968	11
10060	1409979	11
10061	1409990	11
10062	1410001	11
10063	1410012	11
10064	1410023	11
10065	1410034	11
10067	1410045	11
10069	1410056	11
10070	1410067	11
10071	1410078	11
10072	1410089	11
10073	1410100	11
10074	1410111	11
10075	1410122	11
10076	1410133	11
10077	1410144	11
10079	1410155	11
10080	1410166	11
10081	1410177	11
10082	1410188	11
10083	1410199	11
10084	1410210	11
10085	1410221	11
10086	1410232	11
10087	1410243	11
10088	1410254	11
10089	1410265	11
10090	1410276	11
10092	1410287	11
10093	1410298	11
10095	1410309	11
10097	1410320	11
10098	1410331	11
10099	1410342	11
10100	1410353	11
10101	1410364	11
10102	1410375	11
10103	1410386	11
10104	1410397	11
10105	1410408	11
10106	1410419	11
10108	1410430	11
10110	1410441	11
10112	1410452	11
10113	1410463	11
10116	1410474	11
10117	1410485	11
10118	1410496	11
10119	1410507	11
10120	1410518	11
10121	1410529	11
10122	1410540	11
10123	1410551	11
10124	1410562	11
10125	1410573	11
10126	1410584	11
10127	1410595	11
10128	1410606	11
10129	1410617	11
10130	1410628	11
10131	1410639	11
10132	1410650	11
10133	1410661	11
10134	1410672	11
10135	1410683	11
10136	1410694	11
10137	1410705	11
10138	1410716	11
10139	1410727	11
10140	1410738	11
10141	1410749	11
10142	1410760	11
10143	1410771	11
10144	1410782	11
10145	1410793	11
10146	1410804	11
10147	1410815	11
10148	1410826	11
10149	1410837	11
10150	1410848	11
10151	1410859	11
10152	1410870	11
10153	1410881	11
10154	1410892	11
10155	1410903	11
10158	1410914	11
10159	1410925	11
10160	1410936	11
10161	1410947	11
10162	1410958	11
10163	1410969	11
10164	1410980	11
10165	1410991	11
10166	1411002	11
10168	1411013	11
10169	1411024	11
10170	1411035	11
10171	1411046	11
10172	1411057	11
10173	1411068	11
10176	1411079	11
10179	1411090	11
10180	1411101	11
10181	1411112	11
10182	1411123	11
10184	1411134	11
10187	1411145	11
10188	1411156	11
10189	1411167	11
10190	1411178	11
10191	1411189	11
10192	1411200	11
10193	1411211	11
10194	1411222	11
10195	1411233	11
10196	1411244	11
10197	1411255	11
10198	1411266	11
10199	1411277	11
10200	1411288	11
10201	1411299	11
10202	1411310	11
10203	1411321	11
10204	1411332	11
10205	1411343	11
10206	1411354	11
10207	1411365	11
10208	1411376	11
10209	1411387	11
10210	1411398	11
10211	1411409	11
10213	1411420	11
10214	1411431	11
10215	1411442	11
10216	1411453	11
10217	1411464	11
10218	1411475	11
10219	1411486	11
10220	1411497	11
10221	1411508	11
10225	1411519	11
10226	1411530	11
10229	1411541	11
10230	1411552	11
10231	1411563	11
10232	1411574	11
10233	1411585	11
10234	1411596	11
10235	1411607	11
10236	1411618	11
10237	1411629	11
10238	1411640	11
10239	1411651	11
10240	1411662	11
10242	1411673	11
10243	1411684	11
10244	1411695	11
10245	1411706	11
10246	1411717	11
10247	1411728	11
10248	1411739	11
10249	1411750	11
10250	1411761	11
10251	1411772	11
10252	1411783	11
10253	1411794	11
10255	1411805	11
10256	1411816	11
10257	1411827	11
10258	1411838	11
10259	1411849	11
10260	1411860	11
10261	1411871	11
10262	1411882	11
10263	1411893	11
10264	1411904	11
10265	1411915	11
10266	1411926	11
10267	1411937	11
10268	1411948	11
10270	1411959	11
10271	1411970	11
10272	1411981	11
10276	1411992	11
10277	1412003	11
10278	1412014	11
10279	1412025	11
10280	1412036	11
10281	1412047	11
10286	1412058	11
10287	1412069	11
10288	1412080	11
10290	1412091	11
10291	1412102	11
10292	1412113	11
10293	1412124	11
10294	1412135	11
10296	1412146	11
10297	1412157	11
10298	1412168	11
10299	1412179	11
10302	1412190	11
10303	1412201	11
10305	1412212	11
10306	1412223	11
10307	1412234	11
10310	1412245	11
10312	1412256	11
10313	1412267	11
10314	1412278	11
10315	1412289	11
10316	1412300	11
10318	1412311	11
10319	1412322	11
10320	1412333	11
10321	1412344	11
10323	1412355	11
10324	1412366	11
10325	1412377	11
10326	1412388	11
10328	1412399	11
10330	1412410	11
10331	1412421	11
10332	1412432	11
10333	1412443	11
10334	1412454	11
10335	1412465	11
10337	1412476	11
10338	1412487	11
10339	1412498	11
10340	1412509	11
10341	1412520	11
10342	1412531	11
10344	1412542	11
10345	1412553	11
10350	1412564	11
10351	1412575	11
10353	1412586	11
10354	1412597	11
10355	1412608	11
10358	1412619	11
10362	1412630	11
10364	1412641	11
10365	1412652	11
10371	1412663	11
10372	1412674	11
10375	1412685	11
10376	1412696	11
10377	1412707	11
10380	1412718	11
10381	1412729	11
10383	1412740	11
10387	1412751	11
10388	1412762	11
10390	1412773	11
10397	1412784	11
10399	1412795	11
10401	1412806	11
10402	1412817	11
10403	1412828	11
10404	1412839	11
10406	1412850	11
10407	1412861	11
10408	1412872	11
10409	1412883	11
10410	1412894	11
10412	1412905	11
10414	1412916	11
10415	1412927	11
10416	1412938	11
10417	1412949	11
10418	1412960	11
10419	1412971	11
10420	1412982	11
10421	1412993	11
10422	1413004	11
10424	1413015	11
10425	1413026	11
10426	1413037	11
10427	1413048	11
10428	1413059	11
10429	1413070	11
10430	1413081	11
10431	1413092	11
10432	1413103	11
10433	1413114	11
10434	1413125	11
10435	1413136	11
10436	1413147	11
10437	1413158	11
10438	1413169	11
10439	1413180	11
10440	1413191	11
10441	1413202	11
10443	1413213	11
10444	1413224	11
10445	1413235	11
10446	1413246	11
10447	1413257	11
10448	1413268	11
10449	1413279	11
10451	1413290	11
10452	1413301	11
10453	1413312	11
10454	1413323	11
10456	1413334	11
10457	1413345	11
10458	1413356	11
10459	1413367	11
10462	1413378	11
10463	1413389	11
10464	1413400	11
10465	1413411	11
10466	1413422	11
10467	1413433	11
10469	1413444	11
10471	1413455	11
10472	1413466	11
10474	1413477	11
10475	1413488	11
10476	1413499	11
10477	1413510	11
10478	1413521	11
10479	1413532	11
10480	1413543	11
10481	1413554	11
10482	1413565	11
10485	1413576	11
10486	1413587	11
10488	1413598	11
10489	1413609	11
10490	1413620	11
10492	1413631	11
10493	1413642	11
10494	1413653	11
10495	1413664	11
10496	1413675	11
10497	1413686	11
10499	1413697	11
10500	1413708	11
10501	1413719	11
10502	1413730	11
10504	1413741	11
10505	1413752	11
10506	1413763	11
10507	1413774	11
10510	1413785	11
10511	1413796	11
10512	1413807	11
10513	1413818	11
10514	1413829	11
10515	1413840	11
10516	1413851	11
10517	1413862	11
10518	1413873	11
10519	1413884	11
10520	1413895	11
10522	1413906	11
10523	1413917	11
10524	1413928	11
10525	1413939	11
10526	1413950	11
10527	1413961	11
10528	1413972	11
10529	1413983	11
10530	1413994	11
10531	1414005	11
10532	1414016	11
10533	1414027	11
10534	1414038	11
10535	1414049	11
10536	1414060	11
10537	1414071	11
10538	1414082	11
10539	1414093	11
10540	1414104	11
10541	1414115	11
10542	1414126	11
10543	1414137	11
10544	1414148	11
10545	1414159	11
10546	1414170	11
10547	1414181	11
10548	1414192	11
10549	1414203	11
10550	1414214	11
10551	1414225	11
10552	1414236	11
10553	1414247	11
10554	1414258	11
10555	1414269	11
10556	1414280	11
10557	1414291	11
10558	1414302	11
10559	1414313	11
10560	1414324	11
10561	1414335	11
10562	1414346	11
10563	1414357	11
10564	1414368	11
10565	1414379	11
10566	1414390	11
10567	1414401	11
10568	1414412	11
10569	1414423	11
10570	1414434	11
10571	1414445	11
10572	1414456	11
10573	1414467	11
10574	1414478	11
10575	1414489	11
10576	1414500	11
10577	1414511	11
10578	1414522	11
10579	1414533	11
10580	1414544	11
10581	1414555	11
10582	1414566	11
10583	1414577	11
10584	1414588	11
10585	1414599	11
10586	1414610	11
10587	1414621	11
10588	1414632	11
10589	1414643	11
10590	1414654	11
10591	1414665	11
10592	1414676	11
10593	1414687	11
10594	1414698	11
10595	1414709	11
10596	1414720	11
10597	1414731	11
10598	1414742	11
10599	1414753	11
10600	1414764	11
10601	1414775	11
10602	1414786	11
10603	1414797	11
10604	1414808	11
10605	1414819	11
10606	1414830	11
10607	1414841	11
10608	1414852	11
10609	1414863	11
10610	1414874	11
10611	1414885	11
10612	1414896	11
10613	1414907	11
10614	1414918	11
10615	1414929	11
10616	1414940	11
10617	1414951	11
10618	1414962	11
10619	1414973	11
10620	1414984	11
10621	1414995	11
10622	1415006	11
10623	1415017	11
10624	1415028	11
10625	1415039	11
10626	1415050	11
10627	1415061	11
10628	1415072	11
10629	1415083	11
10630	1415094	11
10631	1415105	11
10632	1415116	11
10634	1415127	11
10635	1415138	11
10636	1415149	11
10637	1415160	11
10639	1415171	11
10640	1415182	11
10641	1415193	11
10642	1415204	11
10643	1415215	11
10644	1415226	11
10646	1415237	11
10647	1415248	11
10648	1415259	11
10649	1415270	11
10650	1415281	11
10651	1415292	11
10652	1415303	11
10653	1415314	11
10654	1415325	11
10655	1415336	11
10656	1415347	11
10657	1415358	11
10658	1415369	11
10659	1415380	11
10662	1415391	11
10664	1415402	11
10665	1415413	11
10666	1415424	11
10667	1415435	11
10669	1415446	11
10673	1415457	11
10680	1415468	11
10682	1415479	11
10683	1415490	11
10688	1415501	11
10691	1415512	11
10695	1415523	11
10701	1415534	11
10703	1415545	11
10704	1415556	11
10706	1415567	11
10709	1415578	11
10712	1415589	11
10713	1415600	11
10714	1415611	11
10716	1415622	11
10720	1415633	11
10721	1415644	11
10722	1415655	11
10723	1415666	11
10724	1415677	11
10725	1415688	11
10726	1415699	11
10727	1415710	11
10728	1415721	11
10729	1415732	11
10730	1415743	11
10731	1415754	11
10732	1415765	11
10733	1415776	11
10734	1415787	11
10737	1415798	11
10738	1415809	11
10739	1415820	11
10740	1415831	11
10741	1415842	11
10742	1415853	11
10745	1415864	11
10746	1415875	11
10747	1415886	11
10748	1415897	11
10750	1415908	11
10753	1415919	11
10755	1415930	11
10761	1415941	11
10762	1415952	11
10763	1415963	11
10764	1415974	11
10765	1415985	11
10766	1415996	11
10767	1416007	11
10769	1416018	11
10770	1416029	11
10771	1416040	11
10772	1416051	11
10773	1416062	11
10774	1416073	11
10775	1416084	11
10776	1416095	11
10777	1416106	11
10778	1416117	11
10779	1416128	11
10780	1416139	11
10781	1416150	11
10782	1416161	11
10783	1416172	11
10784	1416183	11
10785	1416194	11
10786	1416205	11
10787	1416216	11
10788	1416227	11
10789	1416238	11
10790	1416249	11
10791	1416260	11
10792	1416271	11
10793	1416282	11
10794	1416293	11
10795	1416304	11
10796	1416315	11
10797	1416326	11
10798	1416337	11
10799	1416348	11
10800	1416359	11
10801	1416370	11
10802	1416381	11
10803	1416392	11
10804	1416403	11
10805	1416414	11
10806	1416425	11
10807	1416436	11
10808	1416447	11
10809	1416458	11
10810	1416469	11
10811	1416480	11
10812	1416491	11
10813	1416502	11
10814	1416513	11
10815	1416524	11
10816	1416535	11
10817	1416546	11
10818	1416557	11
10819	1416568	11
10820	1416579	11
10821	1416590	11
10822	1416601	11
10824	1416612	11
10825	1416623	11
10826	1416634	11
10827	1416645	11
10828	1416656	11
10829	1416667	11
10830	1416678	11
10831	1416689	11
10832	1416700	11
10833	1416711	11
10834	1416722	11
10835	1416733	11
10836	1416744	11
10837	1416755	11
10838	1416766	11
10839	1416777	11
10840	1416788	11
10841	1416799	11
10842	1416810	11
10843	1416821	11
10844	1416832	11
10845	1416843	11
10846	1416854	11
10847	1416865	11
10848	1416876	11
10849	1416887	11
10850	1416898	11
10851	1416909	11
10852	1416920	11
10853	1416931	11
10854	1416942	11
10855	1416953	11
10856	1416964	11
10857	1416975	11
10858	1416986	11
10859	1416997	11
10860	1417008	11
10861	1417019	11
10862	1417030	11
10863	1417041	11
10864	1417052	11
10865	1417063	11
10866	1417074	11
10867	1417085	11
10868	1417096	11
10869	1417107	11
10870	1417118	11
10871	1417129	11
10872	1417140	11
10874	1417151	11
10877	1417162	11
10878	1417173	11
10879	1417184	11
10880	1417195	11
10881	1417206	11
10882	1417217	11
10883	1417228	11
10884	1417239	11
10885	1417250	11
10886	1417261	11
10887	1417272	11
10888	1417283	11
10889	1417294	11
10890	1417305	11
10891	1417316	11
10892	1417327	11
10893	1417338	11
10894	1417349	11
10895	1417360	11
10896	1417371	11
10897	1417382	11
10898	1417393	11
10899	1417404	11
10900	1417415	11
10901	1417426	11
10902	1417437	11
10903	1417448	11
10904	1417459	11
10905	1417470	11
10906	1417481	11
10907	1417492	11
10908	1417503	11
10909	1417514	11
10910	1417525	11
10912	1417536	11
10913	1417547	11
10914	1417558	11
10915	1417569	11
10916	1417580	11
10917	1417591	11
10918	1417602	11
10919	1417613	11
10920	1417624	11
10921	1417635	11
10922	1417646	11
10923	1417657	11
10924	1417668	11
10925	1417679	11
10926	1417690	11
10927	1417701	11
10928	1417712	11
10929	1417723	11
10930	1417734	11
10932	1417745	11
10933	1417756	11
10934	1417767	11
10935	1417778	11
10936	1417789	11
10937	1417800	11
10938	1417811	11
10939	1417822	11
10940	1417833	11
10942	1417844	11
10943	1417855	11
10944	1417866	11
10945	1417877	11
10946	1417888	11
10947	1417899	11
10948	1417910	11
10950	1417921	11
10951	1417932	11
10953	1417943	11
10954	1417954	11
10955	1417965	11
10956	1417976	11
10960	1417987	11
10961	1417998	11
10962	1418009	11
10963	1418020	11
10964	1418031	11
10965	1418042	11
10967	1418053	11
10968	1418064	11
10969	1418075	11
10971	1418086	11
10973	1418097	11
10975	1418108	11
10978	1418119	11
10980	1418130	11
10981	1418141	11
10982	1418152	11
10983	1418163	11
10984	1418174	11
10985	1418185	11
10986	1418196	11
10987	1418207	11
10988	1418218	11
10989	1418229	11
10990	1418240	11
10991	1418251	11
10992	1418262	11
10993	1418273	11
10994	1418284	11
10995	1418295	11
10996	1418306	11
10997	1418317	11
10998	1418328	11
10999	1418339	11
11001	1418350	11
11002	1418361	11
11003	1418372	11
11004	1418383	11
11005	1418394	11
11006	1418405	11
11007	1418416	11
11008	1418427	11
11009	1418438	11
11010	1418449	11
11011	1418460	11
11012	1418471	11
11013	1418482	11
11014	1418493	11
11015	1418504	11
11016	1418515	11
11018	1418526	11
11019	1418537	11
11020	1418548	11
11021	1418559	11
11022	1418570	11
11023	1418581	11
11024	1418592	11
11025	1418603	11
11026	1418614	11
11027	1418625	11
11028	1418636	11
11029	1418647	11
11031	1418658	11
11032	1418669	11
11033	1418680	11
11034	1418691	11
11035	1418702	11
11036	1418713	11
11037	1418724	11
11038	1418735	11
11039	1418746	11
11041	1418757	11
11042	1418768	11
11043	1418779	11
11044	1418790	11
11045	1418801	11
11047	1418812	11
11048	1418823	11
11049	1418834	11
11050	1418845	11
11051	1418856	11
11052	1418867	11
11053	1418878	11
11054	1418889	11
11055	1418900	11
11056	1418911	11
11057	1418922	11
11058	1418933	11
11059	1418944	11
11060	1418955	11
11061	1418966	11
11062	1418977	11
11063	1418988	11
11064	1418999	11
11065	1419010	11
11066	1419021	11
11067	1419032	11
11068	1419043	11
11069	1419054	11
11070	1419065	11
11071	1419076	11
11072	1419087	11
11074	1419098	11
11076	1419109	11
11077	1419120	11
11078	1419131	11
11079	1419142	11
11080	1419153	11
11081	1419164	11
11082	1419175	11
11083	1419186	11
11084	1419197	11
11088	1419208	11
11092	1419219	11
11093	1419230	11
11094	1419241	11
11095	1419252	11
11096	1419263	11
11097	1419274	11
11098	1419285	11
11099	1419296	11
11100	1419307	11
11101	1419318	11
11102	1419329	11
11103	1419340	11
11104	1419351	11
11105	1419362	11
11106	1419373	11
11107	1419384	11
11108	1419395	11
11109	1419406	11
11110	1419417	11
11111	1419428	11
11112	1419439	11
11113	1419450	11
11114	1419461	11
11115	1419472	11
11116	1419483	11
11117	1419494	11
11118	1419505	11
11119	1419516	11
11120	1419527	11
11121	1419538	11
11122	1419549	11
11123	1419560	11
11124	1419571	11
11125	1419582	11
11127	1419593	11
11128	1419604	11
11129	1419615	11
11131	1419626	11
11133	1419637	11
11134	1419648	11
11135	1419659	11
11138	1419670	11
11139	1419681	11
11140	1419692	11
11141	1419703	11
11142	1419714	11
11143	1419725	11
11144	1419736	11
11149	1419747	11
11150	1419758	11
11151	1419769	11
11153	1419780	11
11158	1419791	11
11160	1419802	11
11161	1419813	11
11162	1419824	11
11163	1419835	11
11164	1419846	11
11165	1419857	11
11166	1419868	11
11167	1419879	11
11168	1419890	11
11169	1419901	11
11170	1419912	11
11172	1419923	11
11173	1419934	11
11175	1419945	11
11176	1419956	11
11177	1419967	11
11179	1419978	11
11180	1419989	11
11181	1420000	11
11182	1420011	11
11183	1420022	11
11184	1420033	11
11185	1420044	11
11187	1420055	11
11188	1420066	11
11189	1420077	11
11191	1420088	11
11193	1420099	11
11194	1420110	11
11195	1420121	11
11196	1420132	11
11197	1420143	11
11198	1420154	11
11199	1420165	11
11200	1420176	11
11201	1420187	11
11202	1420198	11
11203	1420209	11
11204	1420220	11
11205	1420231	11
11207	1420242	11
11208	1420253	11
11210	1420264	11
11211	1420275	11
11212	1420286	11
11213	1420297	11
11214	1420308	11
11216	1420319	11
11218	1420330	11
11221	1420341	11
11223	1420352	11
11227	1420363	11
11228	1420374	11
11235	1420385	11
11236	1420396	11
11240	1420407	11
11244	1420418	11
11245	1420429	11
11246	1420440	11
11248	1420451	11
11251	1420462	11
11253	1420473	11
11254	1420484	11
11259	1420495	11
11260	1420506	11
11262	1420517	11
11263	1420528	11
11264	1420539	11
11265	1420550	11
11266	1420561	11
11267	1420572	11
11268	1420583	11
11269	1420594	11
11270	1420605	11
11271	1420616	11
11272	1420627	11
11274	1420638	11
11276	1420649	11
11277	1420660	11
11278	1420671	11
11279	1420682	11
11280	1420693	11
11281	1420704	11
11287	1420715	11
11288	1420726	11
11289	1420737	11
11290	1420748	11
11291	1420759	11
11292	1420770	11
11293	1420781	11
11294	1420792	11
11295	1420803	11
11296	1420814	11
11297	1420825	11
11298	1420836	11
11299	1420847	11
11300	1420858	11
11301	1420869	11
11302	1420880	11
11303	1420891	11
11304	1420902	11
11305	1420913	11
11306	1420924	11
11307	1420935	11
11308	1420946	11
11309	1420957	11
11310	1420968	11
11311	1420979	11
11312	1420990	11
11314	1421001	11
11315	1421012	11
11316	1421023	11
11317	1421034	11
11318	1421045	11
11319	1421056	11
11320	1421067	11
11321	1421078	11
11322	1421089	11
11324	1421100	11
11325	1421111	11
11326	1421122	11
11327	1421133	11
11328	1421144	11
11329	1421155	11
11330	1421166	11
11331	1421177	11
11332	1421188	11
11333	1421199	11
11334	1421210	11
11335	1421221	11
11336	1421232	11
11337	1421243	11
11338	1421254	11
11339	1421265	11
11340	1421276	11
11341	1421287	11
11342	1421298	11
11343	1421309	11
11344	1421320	11
11345	1421331	11
11346	1421342	11
11347	1421353	11
11348	1421364	11
11349	1421375	11
11350	1421386	11
11351	1421397	11
11352	1421408	11
11353	1421419	11
11354	1421430	11
11355	1421441	11
11356	1421452	11
11357	1421463	11
11358	1421474	11
11359	1421485	11
11360	1421496	11
11361	1421507	11
11362	1421518	11
11363	1421529	11
11364	1421540	11
11365	1421551	11
11366	1421562	11
11367	1421573	11
11368	1421584	11
11369	1421595	11
11370	1421606	11
11371	1421617	11
11372	1421628	11
11373	1421639	11
11374	1421650	11
11375	1421661	11
11376	1421672	11
11377	1421683	11
11378	1421694	11
11379	1421705	11
11380	1421716	11
11381	1421727	11
11382	1421738	11
11383	1421749	11
11385	1421760	11
11386	1421771	11
11387	1421782	11
11388	1421793	11
11389	1421804	11
11390	1421815	11
11392	1421826	11
11393	1421837	11
11394	1421848	11
11395	1421859	11
11396	1421870	11
11397	1421881	11
11398	1421892	11
11399	1421903	11
11400	1421914	11
11401	1421925	11
11402	1421936	11
11403	1421947	11
11404	1421958	11
11405	1421969	11
11406	1421980	11
11407	1421991	11
11408	1422002	11
11409	1422013	11
11410	1422024	11
11411	1422035	11
11412	1422046	11
11413	1422057	11
11414	1422068	11
11415	1422079	11
11416	1422090	11
11417	1422101	11
11418	1422112	11
11419	1422123	11
11420	1422134	11
11421	1422145	11
11422	1422156	11
11423	1422167	11
11424	1422178	11
11425	1422189	11
11426	1422200	11
11427	1422211	11
11430	1422222	11
11431	1422233	11
11432	1422244	11
11433	1422255	11
11434	1422266	11
11435	1422277	11
11436	1422288	11
11437	1422299	11
11438	1422310	11
11439	1422321	11
11440	1422332	11
11441	1422343	11
11442	1422354	11
11443	1422365	11
11444	1422376	11
11445	1422387	11
11446	1422398	11
11447	1422409	11
11448	1422420	11
11449	1422431	11
11450	1422442	11
11451	1422453	11
11452	1422464	11
11453	1422475	11
11454	1422486	11
11455	1422497	11
11456	1422508	11
11458	1422519	11
11459	1422530	11
11460	1422541	11
11461	1422552	11
11462	1422563	11
11463	1422574	11
11464	1422585	11
11465	1422596	11
11466	1422607	11
11467	1422618	11
11468	1422629	11
11469	1422640	11
11470	1422651	11
11471	1422662	11
11472	1422673	11
11474	1422684	11
11475	1422695	11
11476	1422706	11
11477	1422717	11
11478	1422728	11
11480	1422739	11
11481	1422750	11
11482	1422761	11
11483	1422772	11
11484	1422783	11
11485	1422794	11
11486	1422805	11
11487	1422816	11
11488	1422827	11
11489	1422838	11
11491	1422849	11
11492	1422860	11
11493	1422871	11
11494	1422882	11
11496	1422893	11
11497	1422904	11
11498	1422915	11
11499	1422926	11
11501	1422937	11
11502	1422948	11
11503	1422959	11
11504	1422970	11
11505	1422981	11
11506	1422992	11
11507	1423003	11
11508	1423014	11
11509	1423025	11
11510	1423036	11
11511	1423047	11
11512	1423058	11
11513	1423069	11
11514	1423080	11
11515	1423091	11
11516	1423102	11
11517	1423113	11
11518	1423124	11
11519	1423135	11
11520	1423146	11
11521	1423157	11
11522	1423168	11
11527	1423179	11
11528	1423190	11
11529	1423201	11
11530	1423212	11
11532	1423223	11
11536	1423234	11
11537	1423245	11
11538	1423256	11
11542	1423267	11
11543	1423278	11
11547	1423289	11
11551	1423300	11
11555	1423311	11
11558	1423322	11
11561	1423333	11
11564	1423344	11
11566	1423355	11
11567	1423366	11
11568	1423377	11
11570	1423388	11
11571	1423399	11
11572	1423410	11
11573	1423421	11
11574	1423432	11
11578	1423443	11
11579	1423454	11
11582	1423465	11
11583	1423476	11
11584	1423487	11
11585	1423498	11
11586	1423509	11
11587	1423520	11
11588	1423531	11
11589	1423542	11
11590	1423553	11
11591	1423564	11
11592	1423575	11
11593	1423586	11
11594	1423597	11
11595	1423608	11
11596	1423619	11
11597	1423630	11
11601	1423641	11
11602	1423652	11
11603	1423663	11
11604	1423674	11
11605	1423685	11
11607	1423696	11
11611	1423707	11
11614	1423718	11
11621	1423729	11
11624	1423740	11
11625	1423751	11
11626	1423762	11
11627	1423773	11
11628	1423784	11
11629	1423795	11
11630	1423806	11
11631	1423817	11
11632	1423828	11
11633	1423839	11
11634	1423850	11
11635	1423861	11
11636	1423872	11
11637	1423883	11
11638	1423894	11
11639	1423905	11
11640	1423916	11
11641	1423927	11
11642	1423938	11
11644	1423949	11
11645	1423960	11
11646	1423971	11
11647	1423982	11
11649	1423993	11
11650	1424004	11
11651	1424015	11
11652	1424026	11
11653	1424037	11
11654	1424048	11
11655	1424059	11
11656	1424070	11
11657	1424081	11
11658	1424092	11
11659	1424103	11
11660	1424114	11
11662	1424125	11
11663	1424136	11
11664	1424147	11
11665	1424158	11
11666	1424169	11
11667	1424180	11
11668	1424191	11
11669	1424202	11
11670	1424213	11
11671	1424224	11
11672	1424235	11
11673	1424246	11
11674	1424257	11
11675	1424268	11
11676	1424279	11
11677	1424290	11
11678	1424301	11
11679	1424312	11
11680	1424323	11
11681	1424334	11
11682	1424345	11
11683	1424356	11
11684	1424367	11
11687	1424378	11
11688	1424389	11
11689	1424400	11
11690	1424411	11
11691	1424422	11
11692	1424433	11
11693	1424444	11
11694	1424455	11
11695	1424466	11
11696	1424477	11
11697	1424488	11
11698	1424499	11
11699	1424510	11
11700	1424521	11
11701	1424532	11
11702	1424543	11
11703	1424554	11
11704	1424565	11
11705	1424576	11
11706	1424587	11
11707	1424598	11
11708	1424609	11
11709	1424620	11
11710	1424631	11
11711	1424642	11
11712	1424653	11
11713	1424664	11
11714	1424675	11
11715	1424686	11
11716	1424697	11
11717	1424708	11
11718	1424719	11
11719	1424730	11
11720	1424741	11
11721	1424752	11
11722	1424763	11
11723	1424774	11
11724	1424785	11
11725	1424796	11
11726	1424807	11
11727	1424818	11
11728	1424829	11
11730	1424840	11
11731	1424851	11
11732	1424862	11
11733	1424873	11
11734	1424884	11
11735	1424895	11
11737	1424906	11
11740	1424917	11
11741	1424928	11
11742	1424939	11
11743	1424950	11
11744	1424961	11
11745	1424972	11
11746	1424983	11
11747	1424994	11
11748	1425005	11
11749	1425016	11
11750	1425027	11
11751	1425038	11
11752	1425049	11
11753	1425060	11
11754	1425071	11
11755	1425082	11
11756	1425093	11
11757	1425104	11
11758	1425115	11
11759	1425126	11
11760	1425137	11
11761	1425148	11
11762	1425159	11
11763	1425170	11
11764	1425181	11
11766	1425192	11
11767	1425203	11
11768	1425214	11
11769	1425225	11
11770	1425236	11
11771	1425247	11
11772	1425258	11
11773	1425269	11
11775	1425280	11
11776	1425291	11
11777	1425302	11
11779	1425313	11
11780	1425324	11
11781	1425335	11
11782	1425346	11
11783	1425357	11
11784	1425368	11
11785	1425379	11
11786	1425390	11
11787	1425401	11
11788	1425412	11
11789	1425423	11
11790	1425434	11
11791	1425445	11
11792	1425456	11
11795	1425467	11
11796	1425478	11
11797	1425489	11
11798	1425500	11
11799	1425511	11
11800	1425522	11
11801	1425533	11
11802	1425544	11
11803	1425555	11
11805	1425566	11
11806	1425577	11
11807	1425588	11
11808	1425599	11
11809	1425610	11
11810	1425621	11
11811	1425632	11
11813	1425643	11
11814	1425654	11
11815	1425665	11
11816	1425676	11
11817	1425687	11
11818	1425698	11
11819	1425709	11
11823	1425720	11
11824	1425731	11
11825	1425742	11
11826	1425753	11
11827	1425764	11
11829	1425775	11
11830	1425786	11
11831	1425797	11
11832	1425808	11
11834	1425819	11
11836	1425830	11
11837	1425841	11
11838	1425852	11
11839	1425863	11
11841	1425874	11
11843	1425885	11
11844	1425896	11
11845	1425907	11
11846	1425918	11
11847	1425929	11
11848	1425940	11
11849	1425951	11
11850	1425962	11
11851	1425973	11
11852	1425984	11
11853	1425995	11
11854	1426006	11
11855	1426017	11
11856	1426028	11
11857	1426039	11
11858	1426050	11
11859	1426061	11
11860	1426072	11
11861	1426083	11
11862	1426094	11
11863	1426105	11
11864	1426116	11
11865	1426127	11
11866	1426138	11
11867	1426149	11
11868	1426160	11
11869	1426171	11
11870	1426182	11
11871	1426193	11
11872	1426204	11
11873	1426215	11
11874	1426226	11
11875	1426237	11
11876	1426248	11
11877	1426259	11
11878	1426270	11
11879	1426281	11
11880	1426292	11
11881	1426303	11
11883	1426314	11
11884	1426325	11
11885	1426336	11
11886	1426347	11
11887	1426358	11
11888	1426369	11
11889	1426380	11
11890	1426391	11
11891	1426402	11
11892	1426413	11
11894	1426424	11
11895	1426435	11
11896	1426446	11
11897	1426457	11
11898	1426468	11
11900	1426479	11
11902	1426490	11
11903	1426501	11
11904	1426512	11
11905	1426523	11
11906	1426534	11
11907	1426545	11
11908	1426556	11
11909	1426567	11
11910	1426578	11
11911	1426589	11
11912	1426600	11
11913	1426611	11
11914	1426622	11
11915	1426633	11
11916	1426644	11
11917	1426655	11
11918	1426666	11
11919	1426677	11
11920	1426688	11
11923	1426699	11
11924	1426710	11
11925	1426721	11
11927	1426732	11
11928	1426743	11
11929	1426754	11
11930	1426765	11
11931	1426776	11
11932	1426787	11
11933	1426798	11
11934	1426809	11
11936	1426820	11
11937	1426831	11
11939	1426842	11
11940	1426853	11
11941	1426864	11
11942	1426875	11
11943	1426886	11
11944	1426897	11
11945	1426908	11
11946	1426919	11
11947	1426930	11
11949	1426941	11
11951	1426952	11
11952	1426963	11
11955	1426974	11
11956	1426985	11
11957	1426996	11
11958	1427007	11
11959	1427018	11
11960	1427029	11
11961	1427040	11
11962	1427051	11
11963	1427062	11
11964	1427073	11
11965	1427084	11
11966	1427095	11
11967	1427106	11
11968	1427117	11
11969	1427128	11
11970	1427139	11
11971	1427150	11
11972	1427161	11
11973	1427172	11
11974	1427183	11
11975	1427194	11
11976	1427205	11
11977	1427216	11
11978	1427227	11
11980	1427238	11
11981	1427249	11
11982	1427260	11
11983	1427271	11
11984	1427282	11
11985	1427293	11
11986	1427304	11
11988	1427315	11
11989	1427326	11
11990	1427337	11
11991	1427348	11
11992	1427359	11
11994	1427370	11
11995	1427381	11
11996	1427392	11
11998	1427403	11
11999	1427414	11
12000	1427425	11
12001	1427436	11
12002	1427447	11
12003	1427458	11
12004	1427469	11
12005	1427480	11
12006	1427491	11
12007	1427502	11
12012	1427513	11
12013	1427524	11
12014	1427535	11
12015	1427546	11
12016	1427557	11
12017	1427568	11
12018	1427579	11
12019	1427590	11
12020	1427601	11
12021	1427612	11
12023	1427623	11
12024	1427634	11
12027	1427645	11
12031	1427656	11
12032	1427667	11
12033	1427678	11
12034	1427689	11
12035	1427700	11
12036	1427711	11
12038	1427722	11
12039	1427733	11
12040	1427744	11
12041	1427755	11
12042	1427766	11
12043	1427777	11
12044	1427788	11
12045	1427799	11
12046	1427810	11
12047	1427821	11
12048	1427832	11
12049	1427843	11
12050	1427854	11
12051	1427865	11
12052	1427876	11
12054	1427887	11
12056	1427898	11
12057	1427909	11
12058	1427920	11
12059	1427931	11
12060	1427942	11
12061	1427953	11
12062	1427964	11
12063	1427975	11
12064	1427986	11
12067	1427997	11
12068	1428008	11
12069	1428019	11
12070	1428030	11
12071	1428041	11
12076	1428052	11
12077	1428063	11
12079	1428074	11
12080	1428085	11
12081	1428096	11
12084	1428107	11
12086	1428118	11
12087	1428129	11
12091	1428140	11
12098	1428151	11
12103	1428162	11
12106	1428173	11
12107	1428184	11
12108	1428195	11
12109	1428206	11
12111	1428217	11
12112	1428228	11
12114	1428239	11
12121	1428250	11
12122	1428261	11
12123	1428272	11
12125	1428283	11
12126	1428294	11
12127	1428305	11
12128	1428316	11
12130	1428327	11
12131	1428338	11
12132	1428349	11
12133	1428360	11
12134	1428371	11
12135	1428382	11
12138	1428393	11
12139	1428404	11
12140	1428415	11
12141	1428426	11
12142	1428437	11
12143	1428448	11
12144	1428459	11
12145	1428470	11
12146	1428481	11
12148	1428492	11
12151	1428503	11
12152	1428514	11
12154	1428525	11
12155	1428536	11
12156	1428547	11
12157	1428558	11
12158	1428569	11
12159	1428580	11
12160	1428591	11
12161	1428602	11
12162	1428613	11
12163	1428624	11
12164	1428635	11
12165	1428646	11
12166	1428657	11
12167	1428668	11
12168	1428679	11
12169	1428690	11
12170	1428701	11
12171	1428712	11
12172	1428723	11
12173	1428734	11
12174	1428745	11
12175	1428756	11
12176	1428767	11
12178	1428778	11
12179	1428789	11
12181	1428800	11
12182	1428811	11
12183	1428822	11
12184	1428833	11
12188	1428844	11
12189	1428855	11
12190	1428866	11
12191	1428877	11
12192	1428888	11
12193	1428899	11
12194	1428910	11
12195	1428921	11
12196	1428932	11
12198	1428943	11
12200	1428954	11
12201	1428965	11
12202	1428976	11
12203	1428987	11
12204	1428998	11
12205	1429009	11
12206	1429020	11
12207	1429031	11
12208	1429042	11
12209	1429053	11
12211	1429064	11
12212	1429075	11
12213	1429086	11
12214	1429097	11
12215	1429108	11
12216	1429119	11
12217	1429130	11
12218	1429141	11
12219	1429152	11
12220	1429163	11
12222	1429174	11
12223	1429185	11
12225	1429196	11
12226	1429207	11
12227	1429218	11
12228	1429229	11
12229	1429240	11
12230	1429251	11
12231	1429262	11
12232	1429273	11
12233	1429284	11
12235	1429295	11
12236	1429306	11
12237	1429317	11
12238	1429328	11
12240	1429339	11
12242	1429350	11
12243	1429361	11
12244	1429372	11
12245	1429383	11
12246	1429394	11
12247	1429405	11
12248	1429416	11
12249	1429427	11
12250	1429438	11
12251	1429449	11
12252	1429460	11
12253	1429471	11
12254	1429482	11
12255	1429493	11
12256	1429504	11
12257	1429515	11
12258	1429526	11
12259	1429537	11
12260	1429548	11
12261	1429559	11
12262	1429570	11
12263	1429581	11
12264	1429592	11
12265	1429603	11
12266	1429614	11
12267	1429625	11
12268	1429636	11
12269	1429647	11
12270	1429658	11
12271	1429669	11
12272	1429680	11
12273	1429691	11
12274	1429702	11
12275	1429713	11
12276	1429724	11
12277	1429735	11
12278	1429746	11
12279	1429757	11
12280	1429768	11
12281	1429779	11
12282	1429790	11
12283	1429801	11
12284	1429812	11
12285	1429823	11
12286	1429834	11
12287	1429845	11
12288	1429856	11
12289	1429867	11
12290	1429878	11
12291	1429889	11
12292	1429900	11
12293	1429911	11
12294	1429922	11
12295	1429933	11
12296	1429944	11
12297	1429955	11
12298	1429966	11
12299	1429977	11
12300	1429988	11
12301	1429999	11
12302	1430010	11
12303	1430021	11
12304	1430032	11
12305	1430043	11
12306	1430054	11
12307	1430065	11
12308	1430076	11
12309	1430087	11
12310	1430098	11
12311	1430109	11
12312	1430120	11
12313	1430131	11
12314	1430142	11
12315	1430153	11
12316	1430164	11
12317	1430175	11
12318	1430186	11
12319	1430197	11
12320	1430208	11
12321	1430219	11
12322	1430230	11
12323	1430241	11
12324	1430252	11
12325	1430263	11
12326	1430274	11
12327	1430285	11
12328	1430296	11
12329	1430307	11
12330	1430318	11
12331	1430329	11
12332	1430340	11
12333	1430351	11
12334	1430362	11
12335	1430373	11
12336	1430384	11
12337	1430395	11
12338	1430406	11
12339	1430417	11
12340	1430428	11
12341	1430439	11
12342	1430450	11
12343	1430461	11
12344	1430472	11
12345	1430483	11
12346	1430494	11
12348	1430505	11
12349	1430516	11
12350	1430527	11
12351	1430538	11
12352	1430549	11
12354	1430560	11
12355	1430571	11
12356	1430582	11
12357	1430593	11
12358	1430604	11
12359	1430615	11
12360	1430626	11
12361	1430637	11
12362	1430648	11
12363	1430659	11
12364	1430670	11
12365	1430681	11
12366	1430692	11
12367	1430703	11
12368	1430714	11
12369	1430725	11
12371	1430736	11
12372	1430747	11
12373	1430758	11
12374	1430769	11
12375	1430780	11
12376	1430791	11
12377	1430802	11
12378	1430813	11
12379	1430824	11
12380	1430835	11
12381	1430846	11
12382	1430857	11
12383	1430868	11
12384	1430879	11
12385	1430890	11
12387	1430901	11
12390	1430912	11
12391	1430923	11
12392	1430934	11
12393	1430945	11
12395	1430956	11
12400	1430967	11
12401	1430978	11
12405	1430989	11
12406	1431000	11
12407	1431011	11
12414	1431022	11
12418	1431033	11
12421	1431044	11
12427	1431055	11
12428	1431066	11
12429	1431077	11
12430	1431088	11
12431	1431099	11
12432	1431110	11
12435	1431121	11
12436	1431132	11
12437	1431143	11
12440	1431154	11
12442	1431165	11
12445	1431176	11
12446	1431187	11
12447	1431198	11
12448	1431209	11
12449	1431220	11
12450	1431231	11
12452	1431242	11
12453	1431253	11
12454	1431264	11
12455	1431275	11
12456	1431286	11
12457	1431297	11
12458	1431308	11
12459	1431319	11
12460	1431330	11
12463	1431341	11
12464	1431352	11
12465	1431363	11
12466	1431374	11
12467	1431385	11
12468	1431396	11
12469	1431407	11
12470	1431418	11
12471	1431429	11
12479	1431440	11
12481	1431451	11
12483	1431462	11
12487	1431473	11
12488	1431484	11
12489	1431495	11
12490	1431506	11
12491	1431517	11
12492	1431528	11
12493	1431539	11
12494	1431550	11
12495	1431561	11
12496	1431572	11
12497	1431583	11
12498	1431594	11
12499	1431605	11
12500	1431616	11
12501	1431627	11
12502	1431638	11
12503	1431649	11
12504	1431660	11
12505	1431671	11
12506	1431682	11
12507	1431693	11
12508	1431704	11
12509	1431715	11
12510	1431726	11
12512	1431737	11
12513	1431748	11
12514	1431759	11
12515	1431770	11
12516	1431781	11
12517	1431792	11
12518	1431803	11
12519	1431814	11
12520	1431825	11
12521	1431836	11
12522	1431847	11
12523	1431858	11
12524	1431869	11
12525	1431880	11
12526	1431891	11
12527	1431902	11
12528	1431913	11
12529	1431924	11
12530	1431935	11
12531	1431946	11
12532	1431957	11
12533	1431968	11
12534	1431979	11
12535	1431990	11
12537	1432001	11
12538	1432012	11
12539	1432023	11
12540	1432034	11
12541	1432045	11
12542	1432056	11
12543	1432067	11
12544	1432078	11
12545	1432089	11
12546	1432100	11
12547	1432111	11
12548	1432122	11
12550	1432133	11
12551	1432144	11
12552	1432155	11
12553	1432166	11
12554	1432177	11
12555	1432188	11
12556	1432199	11
12557	1432210	11
12558	1432221	11
12559	1432232	11
12560	1432243	11
12561	1432254	11
12562	1432265	11
12563	1432276	11
12564	1432287	11
12565	1432298	11
12566	1432309	11
12567	1432320	11
12568	1432331	11
12569	1432342	11
12570	1432353	11
12571	1432364	11
12572	1432375	11
12573	1432386	11
12574	1432397	11
12575	1432408	11
12576	1432419	11
12577	1432430	11
12578	1432441	11
12579	1432452	11
12580	1432463	11
12581	1432474	11
12582	1432485	11
12583	1432496	11
12584	1432507	11
12585	1432518	11
12586	1432529	11
12587	1432540	11
12588	1432551	11
12589	1432562	11
12590	1432573	11
12591	1432584	11
12592	1432595	11
12593	1432606	11
12594	1432617	11
12595	1432628	11
12596	1432639	11
12597	1432650	11
12598	1432661	11
12600	1432672	11
12603	1432683	11
12604	1432694	11
12605	1432705	11
12606	1432716	11
12607	1432727	11
12608	1432738	11
12609	1432749	11
12610	1432760	11
12611	1432771	11
12612	1432782	11
12613	1432793	11
12614	1432804	11
12615	1432815	11
12616	1432826	11
12617	1432837	11
12618	1432848	11
12619	1432859	11
12620	1432870	11
12621	1432881	11
12622	1432892	11
12624	1432903	11
12625	1432914	11
12626	1432925	11
12627	1432936	11
12628	1432947	11
12629	1432958	11
12630	1432969	11
12631	1432980	11
12633	1432991	11
12634	1433002	11
12635	1433013	11
12636	1433024	11
12637	1433035	11
12638	1433046	11
12639	1433057	11
12641	1433068	11
12643	1433079	11
12644	1433090	11
12645	1433101	11
12646	1433112	11
12647	1433123	11
12648	1433134	11
12649	1433145	11
12650	1433156	11
12651	1433167	11
12652	1433178	11
12653	1433189	11
12654	1433200	11
12655	1433211	11
12658	1433222	11
12659	1433233	11
12660	1433244	11
12661	1433255	11
12662	1433266	11
12663	1433277	11
12665	1433288	11
12666	1433299	11
12668	1433310	11
12669	1433321	11
12670	1433332	11
12671	1433343	11
12672	1433354	11
12673	1433365	11
12674	1433376	11
12675	1433387	11
12676	1433398	11
12677	1433409	11
12678	1433420	11
12679	1433431	11
12680	1433442	11
12681	1433453	11
12683	1433464	11
12685	1433475	11
12686	1433486	11
12687	1433497	11
12688	1433508	11
12689	1433519	11
12690	1433530	11
12691	1433541	11
12692	1433552	11
12693	1433563	11
12694	1433574	11
12695	1433585	11
12697	1433596	11
12699	1433607	11
12700	1433618	11
12701	1433629	11
12702	1433640	11
12704	1433651	11
12706	1433662	11
12707	1433673	11
12708	1433684	11
12709	1433695	11
12710	1433706	11
12711	1433717	11
12712	1433728	11
12713	1433739	11
12714	1433750	11
12715	1433761	11
12716	1433772	11
12717	1433783	11
12718	1433794	11
12719	1433805	11
12720	1433816	11
12721	1433827	11
12722	1433838	11
12723	1433849	11
12724	1433860	11
12725	1433871	11
12726	1433882	11
12727	1433893	11
12728	1433904	11
12729	1433915	11
12730	1433926	11
12731	1433937	11
12732	1433948	11
12733	1433959	11
12734	1433970	11
12735	1433981	11
12736	1433992	11
12737	1434003	11
12738	1434014	11
12739	1434025	11
12740	1434036	11
12741	1434047	11
12742	1434058	11
12743	1434069	11
12744	1434080	11
12746	1434091	11
12747	1434102	11
12748	1434113	11
12749	1434124	11
12750	1434135	11
12751	1434146	11
12752	1434157	11
12753	1434168	11
12754	1434179	11
12755	1434190	11
12756	1434201	11
12757	1434212	11
12758	1434223	11
12759	1434234	11
12760	1434245	11
12761	1434256	11
12762	1434267	11
12763	1434278	11
12766	1434289	11
12767	1434300	11
12768	1434311	11
12769	1434322	11
12770	1434333	11
12771	1434344	11
12775	1434355	11
12776	1434366	11
12777	1434377	11
12778	1434388	11
12779	1434399	11
12780	1434410	11
12781	1434421	11
12782	1434432	11
12783	1434443	11
12784	1434454	11
12785	1434465	11
12787	1434476	11
12788	1434487	11
12789	1434498	11
12790	1434509	11
12791	1434520	11
12792	1434531	11
12793	1434542	11
12794	1434553	11
12795	1434564	11
12796	1434575	11
12797	1434586	11
12798	1434597	11
12799	1434608	11
12800	1434619	11
12802	1434630	11
12803	1434641	11
12804	1434652	11
12805	1434663	11
12806	1434674	11
12807	1434685	11
12808	1434696	11
12809	1434707	11
12810	1434718	11
12812	1434729	11
12814	1434740	11
12815	1434751	11
12816	1434762	11
12817	1434773	11
12818	1434784	11
12819	1434795	11
12820	1434806	11
12821	1434817	11
12822	1434828	11
12823	1434839	11
12824	1434850	11
12825	1434861	11
12826	1434872	11
12827	1434883	11
12828	1434894	11
12829	1434905	11
12830	1434916	11
12831	1434927	11
12832	1434938	11
12833	1434949	11
12834	1434960	11
12835	1434971	11
12836	1434982	11
12837	1434993	11
12838	1435004	11
12839	1435015	11
12840	1435026	11
12841	1435037	11
12842	1435048	11
12843	1435059	11
12846	1435070	11
12847	1435081	11
12848	1435092	11
12849	1435103	11
12850	1435114	11
12851	1435125	11
12852	1435136	11
12853	1435147	11
12854	1435158	11
12855	1435169	11
12857	1435180	11
12858	1435191	11
12859	1435202	11
12860	1435213	11
12861	1435224	11
12862	1435235	11
12864	1435246	11
12866	1435257	11
12867	1435268	11
12868	1435279	11
12869	1435290	11
12870	1435301	11
12875	1435312	11
12876	1435323	11
12877	1435334	11
12879	1435345	11
12880	1435356	11
12881	1435367	11
12882	1435378	11
12884	1435389	11
12885	1435400	11
12886	1435411	11
12887	1435422	11
12888	1435433	11
12890	1435444	11
12893	1435455	11
12894	1435466	11
12895	1435477	11
12896	1435488	11
12898	1435499	11
12899	1435510	11
12902	1435521	11
12903	1435532	11
12904	1435543	11
12905	1435554	11
12906	1435565	11
12907	1435576	11
12908	1435587	11
12909	1435598	11
12910	1435609	11
12911	1435620	11
12912	1435631	11
12913	1435642	11
12914	1435653	11
12915	1435664	11
12917	1435675	11
12919	1435686	11
12920	1435697	11
12921	1435708	11
12922	1435719	11
12923	1435730	11
12924	1435741	11
12925	1435752	11
12926	1435763	11
12927	1435774	11
12930	1435785	11
12931	1435796	11
12932	1435807	11
12933	1435818	11
12934	1435829	11
12939	1435840	11
12942	1435851	11
12943	1435862	11
12944	1435873	11
12947	1435884	11
12949	1435895	11
12950	1435906	11
12954	1435917	11
12957	1435928	11
12961	1435939	11
12964	1435950	11
12966	1435961	11
12967	1435972	11
12970	1435983	11
12971	1435994	11
12972	1436005	11
12974	1436016	11
12977	1436027	11
12980	1436038	11
12982	1436049	11
12984	1436060	11
12985	1436071	11
12986	1436082	11
12988	1436093	11
12989	1436104	11
12991	1436115	11
12992	1436126	11
12993	1436137	11
12995	1436148	11
12996	1436159	11
12997	1436170	11
12998	1436181	11
12999	1436192	11
13002	1436203	11
13003	1436214	11
13004	1436225	11
13005	1436236	11
13006	1436247	11
13007	1436258	11
13008	1436269	11
13009	1436280	11
13010	1436291	11
13013	1436302	11
13014	1436313	11
13015	1436324	11
13016	1436335	11
13017	1436346	11
13018	1436357	11
13019	1436368	11
13020	1436379	11
13021	1436390	11
13022	1436401	11
13023	1436412	11
13024	1436423	11
13025	1436434	11
13026	1436445	11
13027	1436456	11
13028	1436467	11
13029	1436478	11
13030	1436489	11
13031	1436500	11
13032	1436511	11
13033	1436522	11
13034	1436533	11
13035	1436544	11
13036	1436555	11
13037	1436566	11
13038	1436577	11
13040	1436588	11
13041	1436599	11
13042	1436610	11
13043	1436621	11
13044	1436632	11
13045	1436643	11
13046	1436654	11
13047	1436665	11
13049	1436676	11
13051	1436687	11
13052	1436698	11
13053	1436709	11
13054	1436720	11
13055	1436731	11
13056	1436742	11
13057	1436753	11
13058	1436764	11
13059	1436775	11
13060	1436786	11
13061	1436797	11
13062	1436808	11
13063	1436819	11
13064	1436830	11
13065	1436841	11
13066	1436852	11
13067	1436863	11
13068	1436874	11
13069	1436885	11
13070	1436896	11
13071	1436907	11
13072	1436918	11
13073	1436929	11
13074	1436940	11
13075	1436951	11
13076	1436962	11
13077	1436973	11
13078	1436984	11
13079	1436995	11
13080	1437006	11
13081	1437017	11
13082	1437028	11
13083	1437039	11
13084	1437050	11
13085	1437061	11
13086	1437072	11
13087	1437083	11
13088	1437094	11
13089	1437105	11
13091	1437116	11
13092	1437127	11
13093	1437138	11
13094	1437149	11
13095	1437160	11
13096	1437171	11
13097	1437182	11
13099	1437193	11
13100	1437204	11
13101	1437215	11
13102	1437226	11
13103	1437237	11
13104	1437248	11
13105	1437259	11
13106	1437270	11
13107	1437281	11
13108	1437292	11
13110	1437303	11
13111	1437314	11
13112	1437325	11
13113	1437336	11
13114	1437347	11
13115	1437358	11
13116	1437369	11
13118	1437380	11
13119	1437391	11
13120	1437402	11
13121	1437413	11
13122	1437424	11
13123	1437435	11
13124	1437446	11
13125	1437457	11
13126	1437468	11
13127	1437479	11
13128	1437490	11
13129	1437501	11
13130	1437512	11
13131	1437523	11
13132	1437534	11
13133	1437545	11
13134	1437556	11
13135	1437567	11
13136	1437578	11
13137	1437589	11
13138	1437600	11
13139	1437611	11
13140	1437622	11
13141	1437633	11
13142	1437644	11
13143	1437655	11
13144	1437666	11
13145	1437677	11
13146	1437688	11
13147	1437699	11
13148	1437710	11
13149	1437721	11
13150	1437732	11
13151	1437743	11
13152	1437754	11
13153	1437765	11
13154	1437776	11
13155	1437787	11
13156	1437798	11
13157	1437809	11
13158	1437820	11
13159	1437831	11
13160	1437842	11
13161	1437853	11
13162	1437864	11
13163	1437875	11
13164	1437886	11
13165	1437897	11
13166	1437908	11
13167	1437919	11
13168	1437930	11
13169	1437941	11
13170	1437952	11
13171	1437963	11
13172	1437974	11
13173	1437985	11
13174	1437996	11
13175	1438007	11
13176	1438018	11
13177	1438029	11
13178	1438040	11
13179	1438051	11
13180	1438062	11
13181	1438073	11
13182	1438084	11
13183	1438095	11
13184	1438106	11
13185	1438117	11
13186	1438128	11
13187	1438139	11
13188	1438150	11
13189	1438161	11
13190	1438172	11
13191	1438183	11
13192	1438194	11
13193	1438205	11
13194	1438216	11
13195	1438227	11
13196	1438238	11
13197	1438249	11
13198	1438260	11
13199	1438271	11
13200	1438282	11
13201	1438293	11
13202	1438304	11
13203	1438315	11
13204	1438326	11
13205	1438337	11
13206	1438348	11
13207	1438359	11
13208	1438370	11
13209	1438381	11
13210	1438392	11
13211	1438403	11
13212	1438414	11
13213	1438425	11
13214	1438436	11
13216	1438447	11
13217	1438458	11
13218	1438469	11
13219	1438480	11
13221	1438491	11
13222	1438502	11
13223	1438513	11
13224	1438524	11
13225	1438535	11
13226	1438546	11
13227	1438557	11
13228	1438568	11
13229	1438579	11
13230	1438590	11
13231	1438601	11
13232	1438612	11
13233	1438623	11
13235	1438634	11
13236	1438645	11
13237	1438656	11
13238	1438667	11
13239	1438678	11
13240	1438689	11
13241	1438700	11
13242	1438711	11
13243	1438722	11
13244	1438733	11
13245	1438744	11
13246	1438755	11
13247	1438766	11
13248	1438777	11
13252	1438788	11
13254	1438799	11
13255	1438810	11
13258	1438821	11
13263	1438832	11
13265	1438843	11
13268	1438854	11
13270	1438865	11
13284	1438876	11
13285	1438887	11
13288	1438898	11
13290	1438909	11
13293	1438920	11
13295	1438931	11
13296	1438942	11
13297	1438953	11
13298	1438964	11
13299	1438975	11
13300	1438986	11
13302	1438997	11
13304	1439008	11
13305	1439019	11
13308	1439030	11
13309	1439041	11
13310	1439052	11
13311	1439063	11
13312	1439074	11
13313	1439085	11
13314	1439096	11
13315	1439107	11
13316	1439118	11
13317	1439129	11
13318	1439140	11
13319	1439151	11
13320	1439162	11
13321	1439173	11
13322	1439184	11
13326	1439195	11
13327	1439206	11
13328	1439217	11
13329	1439228	11
13330	1439239	11
13331	1439250	11
13332	1439261	11
13334	1439272	11
13336	1439283	11
13342	1439294	11
13350	1439305	11
13351	1439316	11
13352	1439327	11
13353	1439338	11
13354	1439349	11
13355	1439360	11
13356	1439371	11
13357	1439382	11
13358	1439393	11
13359	1439404	11
13360	1439415	11
13361	1439426	11
13362	1439437	11
13363	1439448	11
13364	1439459	11
13365	1439470	11
13366	1439481	11
13367	1439492	11
13368	1439503	11
13369	1439514	11
13370	1439525	11
13371	1439536	11
13372	1439547	11
13374	1439558	11
13375	1439569	11
13376	1439580	11
13377	1439591	11
13378	1439602	11
13379	1439613	11
13380	1439624	11
13381	1439635	11
13382	1439646	11
13383	1439657	11
13384	1439668	11
13385	1439679	11
13386	1439690	11
13387	1439701	11
13388	1439712	11
13389	1439723	11
13390	1439734	11
13391	1439745	11
13392	1439756	11
13393	1439767	11
13394	1439778	11
13396	1439789	11
13397	1439800	11
13398	1439811	11
13399	1439822	11
13400	1439833	11
13401	1439844	11
13402	1439855	11
13403	1439866	11
13404	1439877	11
13405	1439888	11
13406	1439899	11
13407	1439910	11
13408	1439921	11
13409	1439932	11
13410	1439943	11
13411	1439954	11
13413	1439965	11
13414	1439976	11
13415	1439987	11
13416	1439998	11
13417	1440009	11
13419	1440020	11
13420	1440031	11
13421	1440042	11
13422	1440053	11
13423	1440064	11
13424	1440075	11
13425	1440086	11
13426	1440097	11
13427	1440108	11
13428	1440119	11
13429	1440130	11
13430	1440141	11
13431	1440152	11
13432	1440163	11
13433	1440174	11
13434	1440185	11
13435	1440196	11
13436	1440207	11
13437	1440218	11
13438	1440229	11
13439	1440240	11
13440	1440251	11
13441	1440262	11
13442	1440273	11
13443	1440284	11
13444	1440295	11
13445	1440306	11
13446	1440317	11
13447	1440328	11
13448	1440339	11
13449	1440350	11
13451	1440361	11
13452	1440372	11
13453	1440383	11
13454	1440394	11
13455	1440405	11
13456	1440416	11
13457	1440427	11
13458	1440438	11
13460	1440449	11
13461	1440460	11
13463	1440471	11
13464	1440482	11
13466	1440493	11
13467	1440504	11
13468	1440515	11
13469	1440526	11
13470	1440537	11
13471	1440548	11
13472	1440559	11
13473	1440570	11
13474	1440581	11
13475	1440592	11
13476	1440603	11
13477	1440614	11
13478	1440625	11
13479	1440636	11
13480	1440647	11
13481	1440658	11
13482	1440669	11
13483	1440680	11
13484	1440691	11
13485	1440702	11
13486	1440713	11
13487	1440724	11
13488	1440735	11
13489	1440746	11
13490	1440757	11
13491	1440768	11
13492	1440779	11
13493	1440790	11
13494	1440801	11
13495	1440812	11
13496	1440823	11
13497	1440834	11
13498	1440845	11
13499	1440856	11
13501	1440867	11
13502	1440878	11
13503	1440889	11
13504	1440900	11
13505	1440911	11
13506	1440922	11
13507	1440933	11
13508	1440944	11
13509	1440955	11
13510	1440966	11
13511	1440977	11
13512	1440988	11
13513	1440999	11
13514	1441010	11
13516	1441021	11
13518	1441032	11
13519	1441043	11
13521	1441054	11
13522	1441065	11
13523	1441076	11
13524	1441087	11
13525	1441098	11
13526	1441109	11
13527	1441120	11
13528	1441131	11
13529	1441142	11
13530	1441153	11
13531	1441164	11
13532	1441175	11
13533	1441186	11
13534	1441197	11
13535	1441208	11
13536	1441219	11
13538	1441230	11
13539	1441241	11
13540	1441252	11
13541	1441263	11
13542	1441274	11
13544	1441285	11
13545	1441296	11
13549	1441307	11
13550	1441318	11
13551	1441329	11
13552	1441340	11
13554	1441351	11
13555	1441362	11
13556	1441373	11
13557	1441384	11
13558	1441395	11
13559	1441406	11
13560	1441417	11
13561	1441428	11
13562	1441439	11
13565	1441450	11
13567	1441461	11
13569	1441472	11
13570	1441483	11
13571	1441494	11
13572	1441505	11
13573	1441516	11
13574	1441527	11
13575	1441538	11
13576	1441549	11
13578	1441560	11
13579	1441571	11
13580	1441582	11
13581	1441593	11
13582	1441604	11
13583	1441615	11
13584	1441626	11
13585	1441637	11
13586	1441648	11
13587	1441659	11
13588	1441670	11
13589	1441681	11
13590	1441692	11
13591	1441703	11
13592	1441714	11
13593	1441725	11
13595	1441736	11
13596	1441747	11
13597	1441758	11
13598	1441769	11
13599	1441780	11
13600	1441791	11
13601	1441802	11
13602	1441813	11
13603	1441824	11
13604	1441835	11
13605	1441846	11
13606	1441857	11
13607	1441868	11
13609	1441879	11
13610	1441890	11
13611	1441901	11
13612	1441912	11
13613	1441923	11
13614	1441934	11
13615	1441945	11
13616	1441956	11
13617	1441967	11
13618	1441978	11
13620	1441989	11
13621	1442000	11
13622	1442011	11
13623	1442022	11
13624	1442033	11
13625	1442044	11
13626	1442055	11
13628	1442066	11
13629	1442077	11
13630	1442088	11
13631	1442099	11
13632	1442110	11
13633	1442121	11
13634	1442132	11
13638	1442143	11
13639	1442154	11
13640	1442165	11
13641	1442176	11
13642	1442187	11
13643	1442198	11
13644	1442209	11
13645	1442220	11
13646	1442231	11
13647	1442242	11
13648	1442253	11
13649	1442264	11
13650	1442275	11
13651	1442286	11
13652	1442297	11
13653	1442308	11
13654	1442319	11
13655	1442330	11
13656	1442341	11
13657	1442352	11
13658	1442363	11
13659	1442374	11
13660	1442385	11
13661	1442396	11
13662	1442407	11
13663	1442418	11
13664	1442429	11
13665	1442440	11
13666	1442451	11
13667	1442462	11
13668	1442473	11
13669	1442484	11
13670	1442495	11
13671	1442506	11
13672	1442517	11
13673	1442528	11
13675	1442539	11
13677	1442550	11
13678	1442561	11
13679	1442572	11
13681	1442583	11
13682	1442594	11
13683	1442605	11
13684	1442616	11
13685	1442627	11
13686	1442638	11
13687	1442649	11
13688	1442660	11
13689	1442671	11
13690	1442682	11
13691	1442693	11
13692	1442704	11
13693	1442715	11
13694	1442726	11
13695	1442737	11
13696	1442748	11
13697	1442759	11
13698	1442770	11
13699	1442781	11
13700	1442792	11
13701	1442803	11
13702	1442814	11
13703	1442825	11
13704	1442836	11
13705	1442847	11
13706	1442858	11
13707	1442869	11
13708	1442880	11
13709	1442891	11
13710	1442902	11
13711	1442913	11
13712	1442924	11
13713	1442935	11
13714	1442946	11
13715	1442957	11
13716	1442968	11
13717	1442979	11
13718	1442990	11
13720	1443001	11
13721	1443012	11
13722	1443023	11
13723	1443034	11
13724	1443045	11
13727	1443056	11
13728	1443067	11
13729	1443078	11
13730	1443089	11
13731	1443100	11
13732	1443111	11
13733	1443122	11
13738	1443133	11
13739	1443144	11
13740	1443155	11
13742	1443166	11
13743	1443177	11
13744	1443188	11
13745	1443199	11
13746	1443210	11
13748	1443221	11
13749	1443232	11
13750	1443243	11
13755	1443254	11
13756	1443265	11
13757	1443276	11
13758	1443287	11
13759	1443298	11
13761	1443309	11
13762	1443320	11
13764	1443331	11
13765	1443342	11
13766	1443353	11
13767	1443364	11
13768	1443375	11
13769	1443386	11
13770	1443397	11
13771	1443408	11
13772	1443419	11
13774	1443430	11
13775	1443441	11
13776	1443452	11
13777	1443463	11
13779	1443474	11
13780	1443485	11
13782	1443496	11
13783	1443507	11
13784	1443518	11
13785	1443529	11
13786	1443540	11
13787	1443551	11
13788	1443562	11
13789	1443573	11
13790	1443584	11
13791	1443595	11
13793	1443606	11
13794	1443617	11
13795	1443628	11
13796	1443639	11
13797	1443650	11
13805	1443661	11
13806	1443672	11
13807	1443683	11
13810	1443694	11
13812	1443705	11
13813	1443716	11
13817	1443727	11
13820	1443738	11
13827	1443749	11
13830	1443760	11
13833	1443771	11
13834	1443782	11
13837	1443793	11
13838	1443804	11
13846	1443815	11
13847	1443826	11
13848	1443837	11
13849	1443848	11
13851	1443859	11
13852	1443870	11
13853	1443881	11
13855	1443892	11
13857	1443903	11
13859	1443914	11
13860	1443925	11
13863	1443936	11
13864	1443947	11
13865	1443958	11
13866	1443969	11
13867	1443980	11
13868	1443991	11
13869	1444002	11
13870	1444013	11
13871	1444024	11
13872	1444035	11
13873	1444046	11
13874	1444057	11
13878	1444068	11
13879	1444079	11
13880	1444090	11
13881	1444101	11
13882	1444112	11
13883	1444123	11
13884	1444134	11
13885	1444145	11
13886	1444156	11
13887	1444167	11
13888	1444178	11
13889	1444189	11
13890	1444200	11
13891	1444211	11
13892	1444222	11
13893	1444233	11
13894	1444244	11
13895	1444255	11
13896	1444266	11
13897	1444277	11
13898	1444288	11
13899	1444299	11
13900	1444310	11
13901	1444321	11
13903	1444332	11
13904	1444343	11
13905	1444354	11
13906	1444365	11
13907	1444376	11
13908	1444387	11
13909	1444398	11
13910	1444409	11
13911	1444420	11
13914	1444431	11
13915	1444442	11
13916	1444453	11
13917	1444464	11
13918	1444475	11
13919	1444486	11
13920	1444497	11
13921	1444508	11
13922	1444519	11
13923	1444530	11
13924	1444541	11
13925	1444552	11
13926	1444563	11
13927	1444574	11
13928	1444585	11
13929	1444596	11
13930	1444607	11
13931	1444618	11
13932	1444629	11
13933	1444640	11
13934	1444651	11
13935	1444662	11
13936	1444673	11
13937	1444684	11
13938	1444695	11
13939	1444706	11
13940	1444717	11
13941	1444728	11
13942	1444739	11
13943	1444750	11
13945	1444761	11
13946	1444772	11
13947	1444783	11
13948	1444794	11
13949	1444805	11
13950	1444816	11
13951	1444827	11
13952	1444838	11
13954	1444849	11
13956	1444860	11
13957	1444871	11
13959	1444882	11
13961	1444893	11
13962	1444904	11
13963	1444915	11
13964	1444926	11
13966	1444937	11
13967	1444948	11
13968	1444959	11
13969	1444970	11
13970	1444981	11
13971	1444992	11
13972	1445003	11
13973	1445014	11
13974	1445025	11
13975	1445036	11
13976	1445047	11
13977	1445058	11
13978	1445069	11
13979	1445080	11
13980	1445091	11
13981	1445102	11
13982	1445113	11
13983	1445124	11
13984	1445135	11
13985	1445146	11
13986	1445157	11
13987	1445168	11
13988	1445179	11
13990	1445190	11
13991	1445201	11
13992	1445212	11
13993	1445223	11
13994	1445234	11
13995	1445245	11
13996	1445256	11
13997	1445267	11
13998	1445278	11
14000	1445289	11
14001	1445300	11
14002	1445311	11
14003	1445322	11
14004	1445333	11
14005	1445344	11
14006	1445355	11
14007	1445366	11
14008	1445377	11
14009	1445388	11
14010	1445399	11
14011	1445410	11
14012	1445421	11
14013	1445432	11
14014	1445443	11
14015	1445454	11
14016	1445465	11
14017	1445476	11
14018	1445487	11
14019	1445498	11
14020	1445509	11
14021	1445520	11
14022	1445531	11
14023	1445542	11
14024	1445553	11
14025	1445564	11
14026	1445575	11
14027	1445586	11
14028	1445597	11
14029	1445608	11
14030	1445619	11
14031	1445630	11
14032	1445641	11
14033	1445652	11
14034	1445663	11
14035	1445674	11
14036	1445685	11
14037	1445696	11
14038	1445707	11
14039	1445718	11
14040	1445729	11
14041	1445740	11
14042	1445751	11
14043	1445762	11
14044	1445773	11
14045	1445784	11
14046	1445795	11
14047	1445806	11
14048	1445817	11
14049	1445828	11
14050	1445839	11
14051	1445850	11
14052	1445861	11
14053	1445872	11
14054	1445883	11
14055	1445894	11
14056	1445905	11
14057	1445916	11
14058	1445927	11
14059	1445938	11
14060	1445949	11
14061	1445960	11
14062	1445971	11
14063	1445982	11
14064	1445993	11
14065	1446004	11
14066	1446015	11
14067	1446026	11
14068	1446037	11
14069	1446048	11
14070	1446059	11
14071	1446070	11
14072	1446081	11
14073	1446092	11
14074	1446103	11
14075	1446114	11
14076	1446125	11
14077	1446136	11
14078	1446147	11
14080	1446158	11
14081	1446169	11
14082	1446180	11
14083	1446191	11
14084	1446202	11
14085	1446213	11
14086	1446224	11
14088	1446235	11
14089	1446246	11
14090	1446257	11
14091	1446268	11
14092	1446279	11
14093	1446290	11
14094	1446301	11
14095	1446312	11
14096	1446323	11
14097	1446334	11
14098	1446345	11
14099	1446356	11
14100	1446367	11
14101	1446378	11
14102	1446389	11
14103	1446400	11
14104	1446411	11
14105	1446422	11
14106	1446433	11
14107	1446444	11
14108	1446455	11
14109	1446466	11
14110	1446477	11
14111	1446488	11
14114	1446499	11
14116	1446510	11
14117	1446521	11
14118	1446532	11
14121	1446543	11
14123	1446554	11
14126	1446565	11
14135	1446576	11
14138	1446587	11
14140	1446598	11
14150	1446609	11
14156	1446620	11
14157	1446631	11
14160	1446642	11
14161	1446653	11
14163	1446664	11
14171	1446675	11
14172	1446686	11
14173	1446697	11
14174	1446708	11
14175	1446719	11
14176	1446730	11
14177	1446741	11
14178	1446752	11
14179	1446763	11
14180	1446774	11
14181	1446785	11
14182	1446796	11
14183	1446807	11
14184	1446818	11
14185	1446829	11
14186	1446840	11
14187	1446851	11
14190	1446862	11
14191	1446873	11
14192	1446884	11
14193	1446895	11
14194	1446906	11
14196	1446917	11
14197	1446928	11
14198	1446939	11
14199	1446950	11
14201	1446961	11
14202	1446972	11
14205	1446983	11
14206	1446994	11
14211	1447005	11
14213	1447016	11
14214	1447027	11
14215	1447038	11
14216	1447049	11
14217	1447060	11
14218	1447071	11
14219	1447082	11
14220	1447093	11
14222	1447104	11
14223	1447115	11
14224	1447126	11
14225	1447137	11
14226	1447148	11
14227	1447159	11
14228	1447170	11
14229	1447181	11
14230	1447192	11
14231	1447203	11
14232	1447214	11
14233	1447225	11
14234	1447236	11
14235	1447247	11
14236	1447258	11
14237	1447269	11
14238	1447280	11
14239	1447291	11
14240	1447302	11
14241	1447313	11
14242	1447324	11
14243	1447335	11
14244	1447346	11
14245	1447357	11
14246	1447368	11
14247	1447379	11
14248	1447390	11
14250	1447401	11
14251	1447412	11
14252	1447423	11
14253	1447434	11
14254	1447445	11
14255	1447456	11
14256	1447467	11
14258	1447478	11
14259	1447489	11
14260	1447500	11
14261	1447511	11
14262	1447522	11
14263	1447533	11
14264	1447544	11
14265	1447555	11
14266	1447566	11
14267	1447577	11
14268	1447588	11
14269	1447599	11
14270	1447610	11
14271	1447621	11
14272	1447632	11
14273	1447643	11
14274	1447654	11
14275	1447665	11
14276	1447676	11
14277	1447687	11
14278	1447698	11
14279	1447709	11
14280	1447720	11
14281	1447731	11
14282	1447742	11
14283	1447753	11
14284	1447764	11
14285	1447775	11
14286	1447786	11
14287	1447797	11
14288	1447808	11
14289	1447819	11
14290	1447830	11
14291	1447841	11
14292	1447852	11
14293	1447863	11
14294	1447874	11
14295	1447885	11
14296	1447896	11
14297	1447907	11
14298	1447918	11
14299	1447929	11
14300	1447940	11
14301	1447951	11
14302	1447962	11
14303	1447973	11
14304	1447984	11
14305	1447995	11
14306	1448006	11
14307	1448017	11
14309	1448028	11
14310	1448039	11
14311	1448050	11
14312	1448061	11
14313	1448072	11
14314	1448083	11
14315	1448094	11
14316	1448105	11
14317	1448116	11
14318	1448127	11
14319	1448138	11
14320	1448149	11
14321	1448160	11
14323	1448171	11
14324	1448182	11
14325	1448193	11
14326	1448204	11
14327	1448215	11
14328	1448226	11
14330	1448237	11
14331	1448248	11
14332	1448259	11
14333	1448270	11
14334	1448281	11
14335	1448292	11
14336	1448303	11
14337	1448314	11
14338	1448325	11
14339	1448336	11
14340	1448347	11
14341	1448358	11
14342	1448369	11
14343	1448380	11
14344	1448391	11
14345	1448402	11
14346	1448413	11
14347	1448424	11
14348	1448435	11
14349	1448446	11
14350	1448457	11
14351	1448468	11
14352	1448479	11
14353	1448490	11
14354	1448501	11
14355	1448512	11
14356	1448523	11
14357	1448534	11
14358	1448545	11
14359	1448556	11
14360	1448567	11
14361	1448578	11
14362	1448589	11
14364	1448600	11
14366	1448611	11
14367	1448622	11
14368	1448633	11
14369	1448644	11
14370	1448655	11
14371	1448666	11
14372	1448677	11
14373	1448688	11
14374	1448699	11
14375	1448710	11
14377	1448721	11
14378	1448732	11
14379	1448743	11
14380	1448754	11
14381	1448765	11
14382	1448776	11
14384	1448787	11
14385	1448798	11
14386	1448809	11
14387	1448820	11
14388	1448831	11
14389	1448842	11
14391	1448853	11
14392	1448864	11
14394	1448875	11
14395	1448886	11
14396	1448897	11
14397	1448908	11
14398	1448919	11
14399	1448930	11
14400	1448941	11
14401	1448952	11
14402	1448963	11
14403	1448974	11
14404	1448985	11
14405	1448996	11
14406	1449007	11
14407	1449018	11
14409	1449029	11
14412	1449040	11
14413	1449051	11
14414	1449062	11
14415	1449073	11
14416	1449084	11
14417	1449095	11
14419	1449106	11
14420	1449117	11
14421	1449128	11
14422	1449139	11
14423	1449150	11
14426	1449161	11
14427	1449172	11
14428	1449183	11
14429	1449194	11
14430	1449205	11
14432	1449216	11
14433	1449227	11
14434	1449238	11
14435	1449249	11
14436	1449260	11
14437	1449271	11
14438	1449282	11
14439	1449293	11
14440	1449304	11
14441	1449315	11
14442	1449326	11
14443	1449337	11
14444	1449348	11
14445	1449359	11
14446	1449370	11
14447	1449381	11
14448	1449392	11
14449	1449403	11
14450	1449414	11
14451	1449425	11
14452	1449436	11
14453	1449447	11
14454	1449458	11
14455	1449469	11
14456	1449480	11
14458	1449491	11
14459	1449502	11
14460	1449513	11
14461	1449524	11
14462	1449535	11
14463	1449546	11
14464	1449557	11
14465	1449568	11
14466	1449579	11
14467	1449590	11
14468	1449601	11
14469	1449612	11
14470	1449623	11
14472	1449634	11
14473	1449645	11
14474	1449656	11
14475	1449667	11
14476	1449678	11
14477	1449689	11
14478	1449700	11
14479	1449711	11
14480	1449722	11
14481	1449733	11
14482	1449744	11
14483	1449755	11
14484	1449766	11
14485	1449777	11
14486	1449788	11
14487	1449799	11
14488	1449810	11
14489	1449821	11
14490	1449832	11
14491	1449843	11
14492	1449854	11
14493	1449865	11
14494	1449876	11
14495	1449887	11
14496	1449898	11
14497	1449909	11
14498	1449920	11
14499	1449931	11
14501	1449942	11
14502	1449953	11
14503	1449964	11
14504	1449975	11
14505	1449986	11
14506	1449997	11
14507	1450008	11
14508	1450019	11
14509	1450030	11
14510	1450041	11
14511	1450052	11
14512	1450063	11
14513	1450074	11
14515	1450085	11
14516	1450096	11
14517	1450107	11
14518	1450118	11
14519	1450129	11
14520	1450140	11
14521	1450151	11
14522	1450162	11
14523	1450173	11
14524	1450184	11
14525	1450195	11
14526	1450206	11
14527	1450217	11
14528	1450228	11
14529	1450239	11
14530	1450250	11
14531	1450261	11
14532	1450272	11
14533	1450283	11
14534	1450294	11
14535	1450305	11
14536	1450316	11
14538	1450327	11
14539	1450338	11
14540	1450349	11
14542	1450360	11
14543	1450371	11
14544	1450382	11
14545	1450393	11
14546	1450404	11
14547	1450415	11
14548	1450426	11
14550	1450437	11
14551	1450448	11
14552	1450459	11
14553	1450470	11
14554	1450481	11
14555	1450492	11
14556	1450503	11
14557	1450514	11
14558	1450525	11
14559	1450536	11
14560	1450547	11
14561	1450558	11
14562	1450569	11
14563	1450580	11
14564	1450591	11
14565	1450602	11
14566	1450613	11
14567	1450624	11
14568	1450635	11
14569	1450646	11
14570	1450657	11
14571	1450668	11
14572	1450679	11
14573	1450690	11
14574	1450701	11
14575	1450712	11
14576	1450723	11
14577	1450734	11
14578	1450745	11
14579	1450756	11
14580	1450767	11
14581	1450778	11
14582	1450789	11
14583	1450800	11
14584	1450811	11
14585	1450822	11
14586	1450833	11
14587	1450844	11
14589	1450855	11
14590	1450866	11
14591	1450877	11
14592	1450888	11
14593	1450899	11
14594	1450910	11
14595	1450921	11
14596	1450932	11
14597	1450943	11
14598	1450954	11
14601	1450965	11
14603	1450976	11
14604	1450987	11
14605	1450998	11
14606	1451009	11
14607	1451020	11
14608	1451031	11
14609	1451042	11
14612	1451053	11
14613	1451064	11
14615	1451075	11
14617	1451086	11
14618	1451097	11
14619	1451108	11
14620	1451119	11
14621	1451130	11
14622	1451141	11
14623	1451152	11
14624	1451163	11
14625	1451174	11
14626	1451185	11
14627	1451196	11
14628	1451207	11
14630	1451218	11
14631	1451229	11
14632	1451240	11
14633	1451251	11
14634	1451262	11
14635	1451273	11
14636	1451284	11
14637	1451295	11
14639	1451306	11
14640	1451317	11
14641	1451328	11
14642	1451339	11
14644	1451350	11
14645	1451361	11
14646	1451372	11
14647	1451383	11
14648	1451394	11
14649	1451405	11
14650	1451416	11
14652	1451427	11
14653	1451438	11
14654	1451449	11
14655	1451460	11
14657	1451471	11
14658	1451482	11
14659	1451493	11
14660	1451504	11
14664	1451515	11
14665	1451526	11
14666	1451537	11
14668	1451548	11
14669	1451559	11
14670	1451570	11
14672	1451581	11
14673	1451592	11
14675	1451603	11
14676	1451614	11
14680	1451625	11
14683	1451636	11
14686	1451647	11
14693	1451658	11
14696	1451669	11
14697	1451680	11
14699	1451691	11
14700	1451702	11
14701	1451713	11
14705	1451724	11
14706	1451735	11
14708	1451746	11
14709	1451757	11
14710	1451768	11
14711	1451779	11
14714	1451790	11
14715	1451801	11
14716	1451812	11
14717	1451823	11
14718	1451834	11
14720	1451845	11
14722	1451856	11
14723	1451867	11
14724	1451878	11
14726	1451889	11
14727	1451900	11
14728	1451911	11
14729	1451922	11
14730	1451933	11
14731	1451944	11
14732	1451955	11
14733	1451966	11
14734	1451977	11
14735	1451988	11
14737	1451999	11
14740	1452010	11
14741	1452021	11
14742	1452032	11
14743	1452043	11
14744	1452054	11
14745	1452065	11
14746	1452076	11
14747	1452087	11
14748	1452098	11
14749	1452109	11
14750	1452120	11
14751	1452131	11
14752	1452142	11
14753	1452153	11
14754	1452164	11
14755	1452175	11
14756	1452186	11
14757	1452197	11
14758	1452208	11
14759	1452219	11
14760	1452230	11
14761	1452241	11
14762	1452252	11
14763	1452263	11
14764	1452274	11
14765	1452285	11
14766	1452296	11
14767	1452307	11
14768	1452318	11
14769	1452329	11
14770	1452340	11
14771	1452351	11
14772	1452362	11
14773	1452373	11
14774	1452384	11
14777	1452395	11
14778	1452406	11
14779	1452417	11
14780	1452428	11
14781	1452439	11
14782	1452450	11
14783	1452461	11
14784	1452472	11
14785	1452483	11
14787	1452494	11
14788	1452505	11
14789	1452516	11
14790	1452527	11
14791	1452538	11
14792	1452549	11
14793	1452560	11
14794	1452571	11
14795	1452582	11
14796	1452593	11
14797	1452604	11
14798	1452615	11
14800	1452626	11
14801	1452637	11
14802	1452648	11
14803	1452659	11
14804	1452670	11
14805	1452681	11
14806	1452692	11
14807	1452703	11
14808	1452714	11
14809	1452725	11
14810	1452736	11
14811	1452747	11
14812	1452758	11
14813	1452769	11
14814	1452780	11
14815	1452791	11
14816	1452802	11
14817	1452813	11
14819	1452824	11
14820	1452835	11
14821	1452846	11
14822	1452857	11
14824	1452868	11
14825	1452879	11
14826	1452890	11
14827	1452901	11
14828	1452912	11
14829	1452923	11
14830	1452934	11
14831	1452945	11
14832	1452956	11
14833	1452967	11
14834	1452978	11
14836	1452989	11
14837	1453000	11
14838	1453011	11
14839	1453022	11
14840	1453033	11
14841	1453044	11
14842	1453055	11
14843	1453066	11
14844	1453077	11
14845	1453088	11
14846	1453099	11
14847	1453110	11
14848	1453121	11
14849	1453132	11
14850	1453143	11
14851	1453154	11
14852	1453165	11
14853	1453176	11
14854	1453187	11
14855	1453198	11
14856	1453209	11
14857	1453220	11
14858	1453231	11
14859	1453242	11
14860	1453253	11
14861	1453264	11
14862	1453275	11
14863	1453286	11
14864	1453297	11
14865	1453308	11
14866	1453319	11
14867	1453330	11
14868	1453341	11
14869	1453352	11
14870	1453363	11
14871	1453374	11
14872	1453385	11
14873	1453396	11
14874	1453407	11
14875	1453418	11
14876	1453429	11
14877	1453440	11
14878	1453451	11
14879	1453462	11
14880	1453473	11
14881	1453484	11
14882	1453495	11
14883	1453506	11
14884	1453517	11
14885	1453528	11
14886	1453539	11
14887	1453550	11
14888	1453561	11
14889	1453572	11
14890	1453583	11
14891	1453594	11
14892	1453605	11
14893	1453616	11
14894	1453627	11
14895	1453638	11
14896	1453649	11
14897	1453660	11
14898	1453671	11
14899	1453682	11
14900	1453693	11
14901	1453704	11
14902	1453715	11
14903	1453726	11
14904	1453737	11
14905	1453748	11
14906	1453759	11
14907	1453770	11
14908	1453781	11
14909	1453792	11
14910	1453803	11
14911	1453814	11
14912	1453825	11
14913	1453836	11
14914	1453847	11
14915	1453858	11
14916	1453869	11
14917	1453880	11
14918	1453891	11
14919	1453902	11
14920	1453913	11
14921	1453924	11
14922	1453935	11
14923	1453946	11
14924	1453957	11
14925	1453968	11
14926	1453979	11
14927	1453990	11
14928	1454001	11
14929	1454012	11
14930	1454023	11
14931	1454034	11
14932	1454045	11
14933	1454056	11
14934	1454067	11
14935	1454078	11
14936	1454089	11
14937	1454100	11
14938	1454111	11
14939	1454122	11
14940	1454133	11
14941	1454144	11
14943	1454155	11
14944	1454166	11
14946	1454177	11
14947	1454188	11
14948	1454199	11
14949	1454210	11
14950	1454221	11
14951	1454232	11
14952	1454243	11
14953	1454254	11
14954	1454265	11
14955	1454276	11
14956	1454287	11
14957	1454298	11
14958	1454309	11
14959	1454320	11
14960	1454331	11
14961	1454342	11
14962	1454353	11
14963	1454364	11
14964	1454375	11
14965	1454386	11
14966	1454397	11
14967	1454408	11
14968	1454419	11
14969	1454430	11
14970	1454441	11
14971	1454452	11
14972	1454463	11
14973	1454474	11
14974	1454485	11
14979	1454496	11
14980	1454507	11
14981	1454518	11
14982	1454529	11
14983	1454540	11
14984	1454551	11
14988	1454562	11
14989	1454573	11
14991	1454584	11
14995	1454595	11
14996	1454606	11
15000	1454617	11
15002	1454628	11
15006	1454639	11
15017	1454650	11
15019	1454661	11
15023	1454672	11
15024	1454683	11
15026	1454694	11
15028	1454705	11
15029	1454716	11
15031	1454727	11
15032	1454738	11
15034	1454749	11
15035	1454760	11
15036	1454771	11
15037	1454782	11
15038	1454793	11
15039	1454804	11
15040	1454815	11
15041	1454826	11
15042	1454837	11
15043	1454848	11
15044	1454859	11
15045	1454870	11
15046	1454881	11
15047	1454892	11
15048	1454903	11
15050	1454914	11
15053	1454925	11
15054	1454936	11
15055	1454947	11
15056	1454958	11
15057	1454969	11
15058	1454980	11
15060	1454991	11
15065	1455002	11
15074	1455013	11
15076	1455024	11
15077	1455035	11
15078	1455046	11
15079	1455057	11
15080	1455068	11
15081	1455079	11
15082	1455090	11
15083	1455101	11
15084	1455112	11
15085	1455123	11
15086	1455134	11
15087	1455145	11
15088	1455156	11
15089	1455167	11
15090	1455178	11
15091	1455189	11
15092	1455200	11
15093	1455211	11
15094	1455222	11
15096	1455233	11
15097	1455244	11
15098	1455255	11
15099	1455266	11
15100	1455277	11
15101	1455288	11
15102	1455299	11
15103	1455310	11
15104	1455321	11
15105	1455332	11
15106	1455343	11
15107	1455354	11
15108	1455365	11
15109	1455376	11
15110	1455387	11
15111	1455398	11
15112	1455409	11
15113	1455420	11
15114	1455431	11
15115	1455442	11
15116	1455453	11
15117	1455464	11
15118	1455475	11
15119	1455486	11
15120	1455497	11
15121	1455508	11
15122	1455519	11
15123	1455530	11
15124	1455541	11
15125	1455552	11
15126	1455563	11
15127	1455574	11
15128	1455585	11
15129	1455596	11
15130	1455607	11
15131	1455618	11
15132	1455629	11
15133	1455640	11
15134	1455651	11
15135	1455662	11
15136	1455673	11
15137	1455684	11
15138	1455695	11
15139	1455706	11
15140	1455717	11
15141	1455728	11
15142	1455739	11
15143	1455750	11
15144	1455761	11
15145	1455772	11
15146	1455783	11
15147	1455794	11
15148	1455805	11
15149	1455816	11
15150	1455827	11
15151	1455838	11
15152	1455849	11
15153	1455860	11
15154	1455871	11
15155	1455882	11
15156	1455893	11
15157	1455904	11
15158	1455915	11
15159	1455926	11
15160	1455937	11
15161	1455948	11
15162	1455959	11
15163	1455970	11
15164	1455981	11
15165	1455992	11
15166	1456003	11
15167	1456014	11
15168	1456025	11
15169	1456036	11
15170	1456047	11
15171	1456058	11
15172	1456069	11
15173	1456080	11
15174	1456091	11
15175	1456102	11
15176	1456113	11
15177	1456124	11
15178	1456135	11
15179	1456146	11
15180	1456157	11
15181	1456168	11
15182	1456179	11
15183	1456190	11
15184	1456201	11
15186	1456212	11
15187	1456223	11
15188	1456234	11
15189	1456245	11
15190	1456256	11
15191	1456267	11
15192	1456278	11
15193	1456289	11
15194	1456300	11
15195	1456311	11
15196	1456322	11
15197	1456333	11
15198	1456344	11
15199	1456355	11
15200	1456366	11
15201	1456377	11
15202	1456388	11
15203	1456399	11
15204	1456410	11
15205	1456421	11
15206	1456432	11
15207	1456443	11
15208	1456454	11
15209	1456465	11
15210	1456476	11
15211	1456487	11
15212	1456498	11
15213	1456509	11
15214	1456520	11
15215	1456531	11
15216	1456542	11
15217	1456553	11
15218	1456564	11
15219	1456575	11
15220	1456586	11
15221	1456597	11
15222	1456608	11
15223	1456619	11
15224	1456630	11
15225	1456641	11
15227	1456652	11
15228	1456663	11
15229	1456674	11
15230	1456685	11
15231	1456696	11
15232	1456707	11
15233	1456718	11
15235	1456729	11
15236	1456740	11
15237	1456751	11
15239	1456762	11
15240	1456773	11
15242	1456784	11
15244	1456795	11
15245	1456806	11
15247	1456817	11
15248	1456828	11
15249	1456839	11
15250	1456850	11
15251	1456861	11
15252	1456872	11
15253	1456883	11
15254	1456894	11
15255	1456905	11
15256	1456916	11
15257	1456927	11
15260	1456938	11
15261	1456949	11
15262	1456960	11
15263	1456971	11
15264	1456982	11
15265	1456993	11
15266	1457004	11
15267	1457015	11
15268	1457026	11
15270	1457037	11
15272	1457048	11
15273	1457059	11
15274	1457070	11
15275	1457081	11
15276	1457092	11
15277	1457103	11
15278	1457114	11
15279	1457125	11
15280	1457136	11
15282	1457147	11
15283	1457158	11
15284	1457169	11
15285	1457180	11
15286	1457191	11
15287	1457202	11
15288	1457213	11
15289	1457224	11
15290	1457235	11
15291	1457246	11
15292	1457257	11
15293	1457268	11
15295	1457279	11
15296	1457290	11
15297	1457301	11
15298	1457312	11
15299	1457323	11
15300	1457334	11
15301	1457345	11
15302	1457356	11
15303	1457367	11
15304	1457378	11
15305	1457389	11
15307	1457400	11
15308	1457411	11
15309	1457422	11
15311	1457433	11
15312	1457444	11
15313	1457455	11
15314	1457466	11
15315	1457477	11
15316	1457488	11
15317	1457499	11
15318	1457510	11
15319	1457521	11
15320	1457532	11
15321	1457543	11
15322	1457554	11
15323	1457565	11
15324	1457576	11
15325	1457587	11
15326	1457598	11
15327	1457609	11
15328	1457620	11
15329	1457631	11
15330	1457642	11
15331	1457653	11
15332	1457664	11
15333	1457675	11
15335	1457686	11
15336	1457697	11
15337	1457708	11
15338	1457719	11
15339	1457730	11
15340	1457741	11
15341	1457752	11
15342	1457763	11
15343	1457774	11
15344	1457785	11
15346	1457796	11
15347	1457807	11
15348	1457818	11
15349	1457829	11
15350	1457840	11
15351	1457851	11
15352	1457862	11
15353	1457873	11
15354	1457884	11
15355	1457895	11
15356	1457906	11
15357	1457917	11
15358	1457928	11
15359	1457939	11
15360	1457950	11
15361	1457961	11
15362	1457972	11
15364	1457983	11
15365	1457994	11
15366	1458005	11
15367	1458016	11
15368	1458027	11
15369	1458038	11
15370	1458049	11
15371	1458060	11
15372	1458071	11
15373	1458082	11
15374	1458093	11
15375	1458104	11
15376	1458115	11
15377	1458126	11
15378	1458137	11
15379	1458148	11
15380	1458159	11
15382	1458170	11
15383	1458181	11
15384	1458192	11
15385	1458203	11
15386	1458214	11
15387	1458225	11
15388	1458236	11
15389	1458247	11
15390	1458258	11
15391	1458269	11
15392	1458280	11
15393	1458291	11
15394	1458302	11
15395	1458313	11
15396	1458324	11
15397	1458335	11
15398	1458346	11
15399	1458357	11
15401	1458368	11
15402	1458379	11
15403	1458390	11
15404	1458401	11
15405	1458412	11
15406	1458423	11
15407	1458434	11
15408	1458445	11
15409	1458456	11
15410	1458467	11
15411	1458478	11
15412	1458489	11
15413	1458500	11
15414	1458511	11
15415	1458522	11
15416	1458533	11
15417	1458544	11
15418	1458555	11
15419	1458566	11
15420	1458577	11
15421	1458588	11
15422	1458599	11
15423	1458610	11
15424	1458621	11
15425	1458632	11
15426	1458643	11
15427	1458654	11
15428	1458665	11
15429	1458676	11
15430	1458687	11
15431	1458698	11
15432	1458709	11
15433	1458720	11
15434	1458731	11
15435	1458742	11
15436	1458753	11
15438	1458764	11
15439	1458775	11
15440	1458786	11
15442	1458797	11
15443	1458808	11
15444	1458819	11
15446	1458830	11
15448	1458841	11
15449	1458852	11
15451	1458863	11
15452	1458874	11
15453	1458885	11
15454	1458896	11
15455	1458907	11
15456	1458918	11
15457	1458929	11
15458	1458940	11
15459	1458951	11
15461	1458962	11
15464	1458973	11
15465	1458984	11
15466	1458995	11
15467	1459006	11
15468	1459017	11
15469	1459028	11
15470	1459039	11
15471	1459050	11
15472	1459061	11
15473	1459072	11
15475	1459083	11
15476	1459094	11
15477	1459105	11
15478	1459116	11
15480	1459127	11
15481	1459138	11
15482	1459149	11
15483	1459160	11
15484	1459171	11
15485	1459182	11
15486	1459193	11
15487	1459204	11
15488	1459215	11
15489	1459226	11
15490	1459237	11
15491	1459248	11
15492	1459259	11
15493	1459270	11
15494	1459281	11
15495	1459292	11
15496	1459303	11
15497	1459314	11
15498	1459325	11
15499	1459336	11
15500	1459347	11
15501	1459358	11
15502	1459369	11
15503	1459380	11
15504	1459391	11
15505	1459402	11
15506	1459413	11
15507	1459424	11
15509	1459435	11
15510	1459446	11
15511	1459457	11
15512	1459468	11
15513	1459479	11
15515	1459490	11
15516	1459501	11
15518	1459512	11
15520	1459523	11
15521	1459534	11
15523	1459545	11
15526	1459556	11
15527	1459567	11
15528	1459578	11
15531	1459589	11
15532	1459600	11
15533	1459611	11
15535	1459622	11
15536	1459633	11
15538	1459644	11
15539	1459655	11
15543	1459666	11
15546	1459677	11
15549	1459688	11
15554	1459699	11
15556	1459710	11
15557	1459721	11
15559	1459732	11
15560	1459743	11
15561	1459754	11
15562	1459765	11
15563	1459776	11
15564	1459787	11
15567	1459798	11
15568	1459809	11
15569	1459820	11
15572	1459831	11
15573	1459842	11
15574	1459853	11
15575	1459864	11
15577	1459875	11
15578	1459886	11
15580	1459897	11
15581	1459908	11
15583	1459919	11
15584	1459930	11
15585	1459941	11
15586	1459952	11
15587	1459963	11
15588	1459974	11
15589	1459985	11
15590	1459996	11
15591	1460007	11
15592	1460018	11
15593	1460029	11
15594	1460040	11
15595	1460051	11
15596	1460062	11
15597	1460073	11
15598	1460084	11
15599	1460095	11
15601	1460106	11
15602	1460117	11
15603	1460128	11
15604	1460139	11
15605	1460150	11
15606	1460161	11
15607	1460172	11
15608	1460183	11
15609	1460194	11
15610	1460205	11
15611	1460216	11
15612	1460227	11
15613	1460238	11
15614	1460249	11
15615	1460260	11
15616	1460271	11
15617	1460282	11
15618	1460293	11
15619	1460304	11
15620	1460315	11
15621	1460326	11
15622	1460337	11
15623	1460348	11
15624	1460359	11
15625	1460370	11
15626	1460381	11
15627	1460392	11
15628	1460403	11
15630	1460414	11
15631	1460425	11
15632	1460436	11
15633	1460447	11
15634	1460458	11
15635	1460469	11
15636	1460480	11
15637	1460491	11
15638	1460502	11
15640	1460513	11
15641	1460524	11
15642	1460535	11
15643	1460546	11
15644	1460557	11
15645	1460568	11
15646	1460579	11
15647	1460590	11
15648	1460601	11
15649	1460612	11
15650	1460623	11
15651	1460634	11
15652	1460645	11
15653	1460656	11
15654	1460667	11
15655	1460678	11
15656	1460689	11
15657	1460700	11
15658	1460711	11
15659	1460722	11
15660	1460733	11
15661	1460744	11
15663	1460755	11
15664	1460766	11
15665	1460777	11
15666	1460788	11
15667	1460799	11
15668	1460810	11
15670	1460821	11
15671	1460832	11
15672	1460843	11
15673	1460854	11
15674	1460865	11
15675	1460876	11
15676	1460887	11
15677	1460898	11
15678	1460909	11
15679	1460920	11
15680	1460931	11
15681	1460942	11
15682	1460953	11
15683	1460964	11
15688	1460975	11
15689	1460986	11
15690	1460997	11
15691	1461008	11
15692	1461019	11
15693	1461030	11
15694	1461041	11
15695	1461052	11
15696	1461063	11
15697	1461074	11
15698	1461085	11
15699	1461096	11
15700	1461107	11
15701	1461118	11
15702	1461129	11
15703	1461140	11
15704	1461151	11
15705	1461162	11
15706	1461173	11
15707	1461184	11
15708	1461195	11
15709	1461206	11
15710	1461217	11
15711	1461228	11
15712	1461239	11
15713	1461250	11
15714	1461261	11
15715	1461272	11
15716	1461283	11
15717	1461294	11
15718	1461305	11
15719	1461316	11
15720	1461327	11
15721	1461338	11
15722	1461349	11
15723	1461360	11
15724	1461371	11
15725	1461382	11
15726	1461393	11
15727	1461404	11
15728	1461415	11
15729	1461426	11
15730	1461437	11
15731	1461448	11
15733	1461459	11
15734	1461470	11
15735	1461481	11
15736	1461492	11
15737	1461503	11
15738	1461514	11
15739	1461525	11
15740	1461536	11
15741	1461547	11
15742	1461558	11
15743	1461569	11
15744	1461580	11
15745	1461591	11
15746	1461602	11
15747	1461613	11
15748	1461624	11
15749	1461635	11
15750	1461646	11
15751	1461657	11
15752	1461668	11
15753	1461679	11
15754	1461690	11
15755	1461701	11
15756	1461712	11
15757	1461723	11
15758	1461734	11
15759	1461745	11
15760	1461756	11
15761	1461767	11
15762	1461778	11
15763	1461789	11
15764	1461800	11
15765	1461811	11
15766	1461822	11
15767	1461833	11
15768	1461844	11
15769	1461855	11
15770	1461866	11
15771	1461877	11
15772	1461888	11
15773	1461899	11
15774	1461910	11
15775	1461921	11
15776	1461932	11
15777	1461943	11
15778	1461954	11
15779	1461965	11
15780	1461976	11
15781	1461987	11
15782	1461998	11
15783	1462009	11
15784	1462020	11
15785	1462031	11
15786	1462042	11
15787	1462053	11
15788	1462064	11
15789	1462075	11
15790	1462086	11
15791	1462097	11
15792	1462108	11
15793	1462119	11
15794	1462130	11
15795	1462141	11
15796	1462152	11
15797	1462163	11
15798	1462174	11
15799	1462185	11
15800	1462196	11
15801	1462207	11
15802	1462218	11
15803	1462229	11
15804	1462240	11
15806	1462251	11
15807	1462262	11
15808	1462273	11
15809	1462284	11
15810	1462295	11
15811	1462306	11
15812	1462317	11
15813	1462328	11
15814	1462339	11
15815	1462350	11
15816	1462361	11
15817	1462372	11
15818	1462383	11
15819	1462394	11
15820	1462405	11
15821	1462416	11
15822	1462427	11
15823	1462438	11
15824	1462449	11
15825	1462460	11
15826	1462471	11
15827	1462482	11
15828	1462493	11
15829	1462504	11
15830	1462515	11
15831	1462526	11
15832	1462537	11
15833	1462548	11
15834	1462559	11
15835	1462570	11
15836	1462581	11
15837	1462592	11
15841	1462603	11
15842	1462614	11
15843	1462625	11
15844	1462636	11
15845	1462647	11
15847	1462658	11
15852	1462669	11
15854	1462680	11
15858	1462691	11
15859	1462702	11
15860	1462713	11
15864	1462724	11
15870	1462735	11
15877	1462746	11
15880	1462757	11
15886	1462768	11
15887	1462779	11
15889	1462790	11
15890	1462801	11
15892	1462812	11
15895	1462823	11
15897	1462834	11
15898	1462845	11
15899	1462856	11
15900	1462867	11
15901	1462878	11
15902	1462889	11
15903	1462900	11
15904	1462911	11
15905	1462922	11
15906	1462933	11
15907	1462944	11
15908	1462955	11
15909	1462966	11
15910	1462977	11
15911	1462988	11
15913	1462999	11
15915	1463010	11
15916	1463021	11
15917	1463032	11
15918	1463043	11
15919	1463054	11
15920	1463065	11
15921	1463076	11
15923	1463087	11
15927	1463098	11
15931	1463109	11
15933	1463120	11
15937	1463131	11
15939	1463142	11
15940	1463153	11
15941	1463164	11
15942	1463175	11
15943	1463186	11
15944	1463197	11
15945	1463208	11
15946	1463219	11
15947	1463230	11
15948	1463241	11
15949	1463252	11
15950	1463263	11
15951	1463274	11
15952	1463285	11
15953	1463296	11
15954	1463307	11
15955	1463318	11
15956	1463329	11
15957	1463340	11
15958	1463351	11
15959	1463362	11
15960	1463373	11
15961	1463384	11
15962	1463395	11
15963	1463406	11
15964	1463417	11
15965	1463428	11
15966	1463439	11
15967	1463450	11
15968	1463461	11
15969	1463472	11
15970	1463483	11
15971	1463494	11
15972	1463505	11
15973	1463516	11
15974	1463527	11
15975	1463538	11
15976	1463549	11
15977	1463560	11
15978	1463571	11
15979	1463582	11
15980	1463593	11
15981	1463604	11
15982	1463615	11
15983	1463626	11
15984	1463637	11
15985	1463648	11
15986	1463659	11
15987	1463670	11
15988	1463681	11
15989	1463692	11
15990	1463703	11
15991	1463714	11
15992	1463725	11
15993	1463736	11
15994	1463747	11
15995	1463758	11
15996	1463769	11
15997	1463780	11
15998	1463791	11
15999	1463802	11
16000	1463813	11
16001	1463824	11
16002	1463835	11
16003	1463846	11
16004	1463857	11
16005	1463868	11
16006	1463879	11
16007	1463890	11
16008	1463901	11
16009	1463912	11
16010	1463923	11
16011	1463934	11
16012	1463945	11
16013	1463956	11
16014	1463967	11
16015	1463978	11
16016	1463989	11
16017	1464000	11
16018	1464011	11
16019	1464022	11
16020	1464033	11
16021	1464044	11
16022	1464055	11
16024	1464066	11
16025	1464077	11
16026	1464088	11
16027	1464099	11
16028	1464110	11
16029	1464121	11
16030	1464132	11
16031	1464143	11
16032	1464154	11
16033	1464165	11
16034	1464176	11
16035	1464187	11
16036	1464198	11
16037	1464209	11
16038	1464220	11
16039	1464231	11
16040	1464242	11
16041	1464253	11
16042	1464264	11
16043	1464275	11
16044	1464286	11
16045	1464297	11
16046	1464308	11
16047	1464319	11
16049	1464330	11
16050	1464341	11
16051	1464352	11
16053	1464363	11
16054	1464374	11
16056	1464385	11
16057	1464396	11
16058	1464407	11
16059	1464418	11
16060	1464429	11
16061	1464440	11
16062	1464451	11
16063	1464462	11
16064	1464473	11
16065	1464484	11
16066	1464495	11
16067	1464506	11
16068	1464517	11
16069	1464528	11
16070	1464539	11
16072	1464550	11
16073	1464561	11
16074	1464572	11
16075	1464583	11
16076	1464594	11
16077	1464605	11
16078	1464616	11
16080	1464627	11
16081	1464638	11
16082	1464649	11
16083	1464660	11
16084	1464671	11
16085	1464682	11
16086	1464693	11
16087	1464704	11
16088	1464715	11
16089	1464726	11
16090	1464737	11
16091	1464748	11
16092	1464759	11
16095	1464770	11
16096	1464781	11
16097	1464792	11
16098	1464803	11
16099	1464814	11
16100	1464825	11
16101	1464836	11
16102	1464847	11
16103	1464858	11
16105	1464869	11
16107	1464880	11
16108	1464891	11
16109	1464902	11
16110	1464913	11
16111	1464924	11
16112	1464935	11
16113	1464946	11
16114	1464957	11
16115	1464968	11
16116	1464979	11
16117	1464990	11
16118	1465001	11
16120	1465012	11
16121	1465023	11
16122	1465034	11
16123	1465045	11
16124	1465056	11
16125	1465067	11
16127	1465078	11
16128	1465089	11
16129	1465100	11
16130	1465111	11
16131	1465122	11
16133	1465133	11
16134	1465144	11
16135	1465155	11
16138	1465166	11
16139	1465177	11
16140	1465188	11
16141	1465199	11
16142	1465210	11
16143	1465221	11
16144	1465232	11
16145	1465243	11
16146	1465254	11
16147	1465265	11
16148	1465276	11
16149	1465287	11
16151	1465298	11
16152	1465309	11
16153	1465320	11
16154	1465331	11
16158	1465342	11
16159	1465353	11
16160	1465364	11
16161	1465375	11
16162	1465386	11
16163	1465397	11
16164	1465408	11
16165	1465419	11
16166	1465430	11
16167	1465441	11
16168	1465452	11
16169	1465463	11
16170	1465474	11
16171	1465485	11
16172	1465496	11
16173	1465507	11
16174	1465518	11
16175	1465529	11
16176	1465540	11
16177	1465551	11
16178	1465562	11
16179	1465573	11
16180	1465584	11
16181	1465595	11
16182	1465606	11
16183	1465617	11
16184	1465628	11
16185	1465639	11
16186	1465650	11
16187	1465661	11
16188	1465672	11
16189	1465683	11
16190	1465694	11
16191	1465705	11
16192	1465716	11
16193	1465727	11
16194	1465738	11
16195	1465749	11
16196	1465760	11
16198	1465771	11
16199	1465782	11
16200	1465793	11
16201	1465804	11
16202	1465815	11
16203	1465826	11
16204	1465837	11
16205	1465848	11
16206	1465859	11
16207	1465870	11
16208	1465881	11
16209	1465892	11
16210	1465903	11
16211	1465914	11
16213	1465925	11
16214	1465936	11
16215	1465947	11
16216	1465958	11
16217	1465969	11
16219	1465980	11
16220	1465991	11
16221	1466002	11
16222	1466013	11
16223	1466024	11
16225	1466035	11
16227	1466046	11
16228	1466057	11
16229	1466068	11
16230	1466079	11
16231	1466090	11
16232	1466101	11
16233	1466112	11
16234	1466123	11
16235	1466134	11
16236	1466145	11
16237	1466156	11
16238	1466167	11
16239	1466178	11
16241	1466189	11
16242	1466200	11
16243	1466211	11
16244	1466222	11
16245	1466233	11
16246	1466244	11
16247	1466255	11
16248	1466266	11
16249	1466277	11
16250	1466288	11
16251	1466299	11
16252	1466310	11
16253	1466321	11
16254	1466332	11
16255	1466343	11
16256	1466354	11
16257	1466365	11
16258	1466376	11
16259	1466387	11
16260	1466398	11
16261	1466409	11
16262	1466420	11
16264	1466431	11
16266	1466442	11
16267	1466453	11
16268	1466464	11
16269	1466475	11
16270	1466486	11
16271	1466497	11
16272	1466508	11
16273	1466519	11
16274	1466530	11
16276	1466541	11
16277	1466552	11
16278	1466563	11
16279	1466574	11
16280	1466585	11
16281	1466596	11
16282	1466607	11
16283	1466618	11
16284	1466629	11
16285	1466640	11
16286	1466651	11
16287	1466662	11
16288	1466673	11
16289	1466684	11
16291	1466695	11
16292	1466706	11
16293	1466717	11
16294	1466728	11
16295	1466739	11
16296	1466750	11
16297	1466761	11
16298	1466772	11
16299	1466783	11
16300	1466794	11
16301	1466805	11
16302	1466816	11
16303	1466827	11
16304	1466838	11
16305	1466849	11
16306	1466860	11
16307	1466871	11
16308	1466882	11
16309	1466893	11
16310	1466904	11
16311	1466915	11
16312	1466926	11
16313	1466937	11
16314	1466948	11
16315	1466959	11
16316	1466970	11
16317	1466981	11
16318	1466992	11
16319	1467003	11
16320	1467014	11
16321	1467025	11
16322	1467036	11
16324	1467047	11
16326	1467058	11
16327	1467069	11
16328	1467080	11
16329	1467091	11
16330	1467102	11
16331	1467113	11
16332	1467124	11
16333	1467135	11
16334	1467146	11
16335	1467157	11
16338	1467168	11
16339	1467179	11
16343	1467190	11
16344	1467201	11
16345	1467212	11
16346	1467223	11
16347	1467234	11
16348	1467245	11
16349	1467256	11
16350	1467267	11
16351	1467278	11
16352	1467289	11
16353	1467300	11
16354	1467311	11
16355	1467322	11
16356	1467333	11
16357	1467344	11
16358	1467355	11
16359	1467366	11
16360	1467377	11
16361	1467388	11
16362	1467399	11
16363	1467410	11
16364	1467421	11
16367	1467432	11
16368	1467443	11
16369	1467454	11
16370	1467465	11
16371	1467476	11
16372	1467487	11
16373	1467498	11
16374	1467509	11
16375	1467520	11
16376	1467531	11
16378	1467542	11
16380	1467553	11
16381	1467564	11
16383	1467575	11
16384	1467586	11
16386	1467597	11
16390	1467608	11
16391	1467619	11
16392	1467630	11
16394	1467641	11
16395	1467652	11
16396	1467663	11
16398	1467674	11
16399	1467685	11
16401	1467696	11
16402	1467707	11
16403	1467718	11
16406	1467729	11
16409	1467740	11
16411	1467751	11
16412	1467762	11
16417	1467773	11
16419	1467784	11
16420	1467795	11
16422	1467806	11
16423	1467817	11
16425	1467828	11
16426	1467839	11
16427	1467850	11
16430	1467861	11
16431	1467872	11
16432	1467883	11
16434	1467894	11
16435	1467905	11
16436	1467916	11
16437	1467927	11
16438	1467938	11
16439	1467949	11
16440	1467960	11
16441	1467971	11
16443	1467982	11
16444	1467993	11
16446	1468004	11
16448	1468015	11
16449	1468026	11
16450	1468037	11
16451	1468048	11
16452	1468059	11
16453	1468070	11
16454	1468081	11
16455	1468092	11
16456	1468103	11
16457	1468114	11
16458	1468125	11
16459	1468136	11
16460	1468147	11
16461	1468158	11
16463	1468169	11
16465	1468180	11
16466	1468191	11
16468	1468202	11
16469	1468213	11
16470	1468224	11
16471	1468235	11
16472	1468246	11
16473	1468257	11
16474	1468268	11
16475	1468279	11
16476	1468290	11
16477	1468301	11
16478	1468312	11
16479	1468323	11
16480	1468334	11
16481	1468345	11
16482	1468356	11
16483	1468367	11
16484	1468378	11
16485	1468389	11
16486	1468400	11
16487	1468411	11
16488	1468422	11
16489	1468433	11
16490	1468444	11
16492	1468455	11
16493	1468466	11
16495	1468477	11
16496	1468488	11
16497	1468499	11
16498	1468510	11
16499	1468521	11
16501	1468532	11
16503	1468543	11
16504	1468554	11
16505	1468565	11
16506	1468576	11
16507	1468587	11
16508	1468598	11
16509	1468609	11
16510	1468620	11
16511	1468631	11
16512	1468642	11
16513	1468653	11
16514	1468664	11
16515	1468675	11
16516	1468686	11
16517	1468697	11
16518	1468708	11
16519	1468719	11
16520	1468730	11
16521	1468741	11
16522	1468752	11
16523	1468763	11
16524	1468774	11
16526	1468785	11
16528	1468796	11
16529	1468807	11
16530	1468818	11
16531	1468829	11
16532	1468840	11
16533	1468851	11
16534	1468862	11
16535	1468873	11
16536	1468884	11
16537	1468895	11
16538	1468906	11
16539	1468917	11
16540	1468928	11
16541	1468939	11
16542	1468950	11
16543	1468961	11
16544	1468972	11
16545	1468983	11
16546	1468994	11
16547	1469005	11
16548	1469016	11
16549	1469027	11
16550	1469038	11
16551	1469049	11
16552	1469060	11
16553	1469071	11
16554	1469082	11
16555	1469093	11
16556	1469104	11
16557	1469115	11
16558	1469126	11
16559	1469137	11
16560	1469148	11
16561	1469159	11
16562	1469170	11
16563	1469181	11
16564	1469192	11
16565	1469203	11
16566	1469214	11
16567	1469225	11
16568	1469236	11
16569	1469247	11
16570	1469258	11
16571	1469269	11
16572	1469280	11
16573	1469291	11
16574	1469302	11
16575	1469313	11
16576	1469324	11
16577	1469335	11
16578	1469346	11
16579	1469357	11
16580	1469368	11
16581	1469379	11
16582	1469390	11
16583	1469401	11
16584	1469412	11
16585	1469423	11
16586	1469434	11
16587	1469445	11
16588	1469456	11
16589	1469467	11
16590	1469478	11
16591	1469489	11
16592	1469500	11
16593	1469511	11
16594	1469522	11
16595	1469533	11
16596	1469544	11
16597	1469555	11
16598	1469566	11
16600	1469577	11
16601	1469588	11
16602	1469599	11
16603	1469610	11
16604	1469621	11
16605	1469632	11
16606	1469643	11
16607	1469654	11
16608	1469665	11
16609	1469676	11
16610	1469687	11
16611	1469698	11
16612	1469709	11
16613	1469720	11
16614	1469731	11
16615	1469742	11
16616	1469753	11
16617	1469764	11
16618	1469775	11
16619	1469786	11
16620	1469797	11
16621	1469808	11
16622	1469819	11
16623	1469830	11
16624	1469841	11
16625	1469852	11
16626	1469863	11
16627	1469874	11
16628	1469885	11
16629	1469896	11
16630	1469907	11
16631	1469918	11
16632	1469929	11
16633	1469940	11
16634	1469951	11
16635	1469962	11
16636	1469973	11
16637	1469984	11
16638	1469995	11
16639	1470006	11
16640	1470017	11
16641	1470028	11
16642	1470039	11
16643	1470050	11
16644	1470061	11
16645	1470072	11
16646	1470083	11
16647	1470094	11
16648	1470105	11
16649	1470116	11
16650	1470127	11
16651	1470138	11
16652	1470149	11
16653	1470160	11
16654	1470171	11
16655	1470182	11
16656	1470193	11
16657	1470204	11
16658	1470215	11
16659	1470226	11
16660	1470237	11
16661	1470248	11
16662	1470259	11
16663	1470270	11
16664	1470281	11
16665	1470292	11
16666	1470303	11
16667	1470314	11
16669	1470325	11
16670	1470336	11
16671	1470347	11
16672	1470358	11
16673	1470369	11
16674	1470380	11
16675	1470391	11
16676	1470402	11
16677	1470413	11
16679	1470424	11
16680	1470435	11
16681	1470446	11
16682	1470457	11
16683	1470468	11
16684	1470479	11
16685	1470490	11
16686	1470501	11
16687	1470512	11
16688	1470523	11
16689	1470534	11
16690	1470545	11
16691	1470556	11
16692	1470567	11
16693	1470578	11
16694	1470589	11
16695	1470600	11
16696	1470611	11
16697	1470622	11
16698	1470633	11
16699	1470644	11
16700	1470655	11
16702	1470666	11
16703	1470677	11
16704	1470688	11
16705	1470699	11
16706	1470710	11
16707	1470721	11
16710	1470732	11
16712	1470743	11
16713	1470754	11
16715	1470765	11
16717	1470776	11
16721	1470787	11
16722	1470798	11
16726	1470809	11
16729	1470820	11
16732	1470831	11
16734	1470842	11
16736	1470853	11
16739	1470864	11
16745	1470875	11
16747	1470886	11
16749	1470897	11
16750	1470908	11
16752	1470919	11
16753	1470930	11
16754	1470941	11
16755	1470952	11
16756	1470963	11
16758	1470974	11
16760	1470985	11
16761	1470996	11
16762	1471007	11
16763	1471018	11
16764	1471029	11
16765	1471040	11
16766	1471051	11
16767	1471062	11
16768	1471073	11
16769	1471084	11
16770	1471095	11
16771	1471106	11
16772	1471117	11
16773	1471128	11
16774	1471139	11
16775	1471150	11
16776	1471161	11
16778	1471172	11
16779	1471183	11
16780	1471194	11
16781	1471205	11
16782	1471216	11
16783	1471227	11
16785	1471238	11
16786	1471249	11
16787	1471260	11
16788	1471271	11
16790	1471282	11
16796	1471293	11
16800	1471304	11
16801	1471315	11
16803	1471326	11
16804	1471337	11
16805	1471348	11
16806	1471359	11
16807	1471370	11
16808	1471381	11
16809	1471392	11
16810	1471403	11
16811	1471414	11
16812	1471425	11
16813	1471436	11
16814	1471447	11
16815	1471458	11
16816	1471469	11
16817	1471480	11
16818	1471491	11
16819	1471502	11
16820	1471513	11
16821	1471524	11
16822	1471535	11
16823	1471546	11
16824	1471557	11
16825	1471568	11
16826	1471579	11
16827	1471590	11
16828	1471601	11
16829	1471612	11
16830	1471623	11
16831	1471634	11
16832	1471645	11
16833	1471656	11
16834	1471667	11
16835	1471678	11
16836	1471689	11
16837	1471700	11
16838	1471711	11
16839	1471722	11
16840	1471733	11
16841	1471744	11
16842	1471755	11
16843	1471766	11
16844	1471777	11
16845	1471788	11
16846	1471799	11
16847	1471810	11
16848	1471821	11
16849	1471832	11
16850	1471843	11
16851	1471854	11
16852	1471865	11
16853	1471876	11
16855	1471887	11
16856	1471898	11
16857	1471909	11
16858	1471920	11
16859	1471931	11
16860	1471942	11
16861	1471953	11
16862	1471964	11
16863	1471975	11
16864	1471986	11
16865	1471997	11
16866	1472008	11
16867	1472019	11
16868	1472030	11
16869	1472041	11
16871	1472052	11
16872	1472063	11
16874	1472074	11
16875	1472085	11
16876	1472096	11
16877	1472107	11
16878	1472118	11
16879	1472129	11
16880	1472140	11
16881	1472151	11
16882	1472162	11
16883	1472173	11
16884	1472184	11
16885	1472195	11
16886	1472206	11
16887	1472217	11
16888	1472228	11
16889	1472239	11
16890	1472250	11
16891	1472261	11
16892	1472272	11
16893	1472283	11
16894	1472294	11
16895	1472305	11
16896	1472316	11
16897	1472327	11
16898	1472338	11
16899	1472349	11
16900	1472360	11
16901	1472371	11
16902	1472382	11
16903	1472393	11
16904	1472404	11
16905	1472415	11
16906	1472426	11
16907	1472437	11
16908	1472448	11
16909	1472459	11
16910	1472470	11
16911	1472481	11
16912	1472492	11
16913	1472503	11
16914	1472514	11
16915	1472525	11
16916	1472536	11
16917	1472547	11
16918	1472558	11
16919	1472569	11
16920	1472580	11
16921	1472591	11
16922	1472602	11
16923	1472613	11
16924	1472624	11
16925	1472635	11
16926	1472646	11
16927	1472657	11
16928	1472668	11
16929	1472679	11
16930	1472690	11
16931	1472701	11
16932	1472712	11
16933	1472723	11
16934	1472734	11
16935	1472745	11
16936	1472756	11
16937	1472767	11
16938	1472778	11
16939	1472789	11
16940	1472800	11
16941	1472811	11
16942	1472822	11
16943	1472833	11
16944	1472844	11
16945	1472855	11
16946	1472866	11
16947	1472877	11
16948	1472888	11
16949	1472899	11
16950	1472910	11
16951	1472921	11
16952	1472932	11
16953	1472943	11
16954	1472954	11
16955	1472965	11
16956	1472976	11
16957	1472987	11
16959	1472998	11
16960	1473009	11
16961	1473020	11
16962	1473031	11
16963	1473042	11
16964	1473053	11
16965	1473064	11
16966	1473075	11
16968	1473086	11
16969	1473097	11
16970	1473108	11
16971	1473119	11
16972	1473130	11
16973	1473141	11
16975	1473152	11
16976	1473163	11
16977	1473174	11
16978	1473185	11
16979	1473196	11
16980	1473207	11
16981	1473218	11
16983	1473229	11
16984	1473240	11
16985	1473251	11
16986	1473262	11
16989	1473273	11
16990	1473284	11
16991	1473295	11
16992	1473306	11
16993	1473317	11
16994	1473328	11
16996	1473339	11
16997	1473350	11
16998	1473361	11
17000	1473372	11
17001	1473383	11
17002	1473394	11
17003	1473405	11
17004	1473416	11
17005	1473427	11
17006	1473438	11
17007	1473449	11
17008	1473460	11
17009	1473471	11
17010	1473482	11
17011	1473493	11
17012	1473504	11
17013	1473515	11
17016	1473526	11
17017	1473537	11
17019	1473548	11
17021	1473559	11
17022	1473570	11
17023	1473581	11
17024	1473592	11
17025	1473603	11
17026	1473614	11
17027	1473625	11
17028	1473636	11
17029	1473647	11
17030	1473658	11
17031	1473669	11
17032	1473680	11
17033	1473691	11
17034	1473702	11
17035	1473713	11
17036	1473724	11
17037	1473735	11
17038	1473746	11
17039	1473757	11
17040	1473768	11
17041	1473779	11
17042	1473790	11
17043	1473801	11
17045	1473812	11
17046	1473823	11
17047	1473834	11
17048	1473845	11
17049	1473856	11
17050	1473867	11
17051	1473878	11
17052	1473889	11
17053	1473900	11
17054	1473911	11
17055	1473922	11
17056	1473933	11
17057	1473944	11
17058	1473955	11
17059	1473966	11
17060	1473977	11
17061	1473988	11
17062	1473999	11
17063	1474010	11
17064	1474021	11
17065	1474032	11
17066	1474043	11
17067	1474054	11
17068	1474065	11
17069	1474076	11
17070	1474087	11
17071	1474098	11
17072	1474109	11
17073	1474120	11
17074	1474131	11
17075	1474142	11
17076	1474153	11
17077	1474164	11
17078	1474175	11
17079	1474186	11
17080	1474197	11
17081	1474208	11
17082	1474219	11
17083	1474230	11
17084	1474241	11
17085	1474252	11
17086	1474263	11
17088	1474274	11
17091	1474285	11
17092	1474296	11
17093	1474307	11
17095	1474318	11
17096	1474329	11
17098	1474340	11
17099	1474351	11
17100	1474362	11
17101	1474373	11
17102	1474384	11
17103	1474395	11
17104	1474406	11
17105	1474417	11
17106	1474428	11
17107	1474439	11
17108	1474450	11
17109	1474461	11
17110	1474472	11
17111	1474483	11
17112	1474494	11
17113	1474505	11
17114	1474516	11
17115	1474527	11
17116	1474538	11
17117	1474549	11
17118	1474560	11
17119	1474571	11
17120	1474582	11
17121	1474593	11
17122	1474604	11
17123	1474615	11
17124	1474626	11
17125	1474637	11
17127	1474648	11
17128	1474659	11
17129	1474670	11
17130	1474681	11
17131	1474692	11
17132	1474703	11
17133	1474714	11
17134	1474725	11
17135	1474736	11
17136	1474747	11
17137	1474758	11
17138	1474769	11
17139	1474780	11
17140	1474791	11
17141	1474802	11
17142	1474813	11
17143	1474824	11
17144	1474835	11
17145	1474846	11
17146	1474857	11
17147	1474868	11
17148	1474879	11
17149	1474890	11
17150	1474901	11
17151	1474912	11
17152	1474923	11
17153	1474934	11
17154	1474945	11
17155	1474956	11
17156	1474967	11
17157	1474978	11
17158	1474989	11
17159	1475000	11
17160	1475011	11
17161	1475022	11
17162	1475033	11
17163	1475044	11
17164	1475055	11
17165	1475066	11
17167	1475077	11
17168	1475088	11
17169	1475099	11
17170	1475110	11
17171	1475121	11
17172	1475132	11
17173	1475143	11
17174	1475154	11
17175	1475165	11
17176	1475176	11
17177	1475187	11
17178	1475198	11
17179	1475209	11
17180	1475220	11
17181	1475231	11
17182	1475242	11
17183	1475253	11
17184	1475264	11
17185	1475275	11
17187	1475286	11
17189	1475297	11
17190	1475308	11
17191	1475319	11
17192	1475330	11
17195	1475341	11
17196	1475352	11
17197	1475363	11
17198	1475374	11
17199	1475385	11
17201	1475396	11
17202	1475407	11
17203	1475418	11
17204	1475429	11
17207	1475440	11
17208	1475451	11
17209	1475462	11
17210	1475473	11
17211	1475484	11
17212	1475495	11
17213	1475506	11
17214	1475517	11
17215	1475528	11
17216	1475539	11
17217	1475550	11
17218	1475561	11
17220	1475572	11
17221	1475583	11
17222	1475594	11
17223	1475605	11
17224	1475616	11
17225	1475627	11
17226	1475638	11
17228	1475649	11
17230	1475660	11
17231	1475671	11
17232	1475682	11
17233	1475693	11
17234	1475704	11
17235	1475715	11
17236	1475726	11
17237	1475737	11
17238	1475748	11
17239	1475759	11
17241	1475770	11
17242	1475781	11
17243	1475792	11
17244	1475803	11
17246	1475814	11
17247	1475825	11
17249	1475836	11
17252	1475847	11
17253	1475858	11
17254	1475869	11
17255	1475880	11
17257	1475891	11
17258	1475902	11
17259	1475913	11
17261	1475924	11
17262	1475935	11
17265	1475946	11
17266	1475957	11
17267	1475968	11
17269	1475979	11
17272	1475990	11
17275	1476001	11
17280	1476012	11
17282	1476023	11
17283	1476034	11
17284	1476045	11
17285	1476056	11
17286	1476067	11
17287	1476078	11
17288	1476089	11
17289	1476100	11
17290	1476111	11
17293	1476122	11
17294	1476133	11
17295	1476144	11
17296	1476155	11
17297	1476166	11
17298	1476177	11
17299	1476188	11
17300	1476199	11
17302	1476210	11
17303	1476221	11
17304	1476232	11
17307	1476243	11
17308	1476254	11
17309	1476265	11
17310	1476276	11
17311	1476287	11
17312	1476298	11
17313	1476309	11
17314	1476320	11
17315	1476331	11
17317	1476342	11
17318	1476353	11
17319	1476364	11
17320	1476375	11
17321	1476386	11
17322	1476397	11
17323	1476408	11
17324	1476419	11
17325	1476430	11
17326	1476441	11
17328	1476452	11
17330	1476463	11
17331	1476474	11
17332	1476485	11
17333	1476496	11
17334	1476507	11
17335	1476518	11
17336	1476529	11
17337	1476540	11
17338	1476551	11
17339	1476562	11
17340	1476573	11
17341	1476584	11
17342	1476595	11
17343	1476606	11
17344	1476617	11
17345	1476628	11
17346	1476639	11
17347	1476650	11
17348	1476661	11
17349	1476672	11
17350	1476683	11
17351	1476694	11
17352	1476705	11
17353	1476716	11
17354	1476727	11
17355	1476738	11
17356	1476749	11
17357	1476760	11
17358	1476771	11
17359	1476782	11
17360	1476793	11
17361	1476804	11
17362	1476815	11
17363	1476826	11
17364	1476837	11
17365	1476848	11
17366	1476859	11
17367	1476870	11
17368	1476881	11
17369	1476892	11
17370	1476903	11
17371	1476914	11
17372	1476925	11
17373	1476936	11
17374	1476947	11
17375	1476958	11
17376	1476969	11
17377	1476980	11
17378	1476991	11
17379	1477002	11
17380	1477013	11
17381	1477024	11
17382	1477035	11
17383	1477046	11
17384	1477057	11
17385	1477068	11
17386	1477079	11
17387	1477090	11
17389	1477101	11
17392	1477112	11
17393	1477123	11
17394	1477134	11
17395	1477145	11
17396	1477156	11
17397	1477167	11
17398	1477178	11
17399	1477189	11
17400	1477200	11
17401	1477211	11
17402	1477222	11
17403	1477233	11
17404	1477244	11
17405	1477255	11
17406	1477266	11
17408	1477277	11
17409	1477288	11
17410	1477299	11
17411	1477310	11
17412	1477321	11
17413	1477332	11
17415	1477343	11
17416	1477354	11
17417	1477365	11
17418	1477376	11
17419	1477387	11
17420	1477398	11
17421	1477409	11
17422	1477420	11
17423	1477431	11
17424	1477442	11
17425	1477453	11
17426	1477464	11
17427	1477475	11
17428	1477486	11
17429	1477497	11
17430	1477508	11
17431	1477519	11
17432	1477530	11
17433	1477541	11
17434	1477552	11
17435	1477563	11
17436	1477574	11
17437	1477585	11
17438	1477596	11
17439	1477607	11
17440	1477618	11
17441	1477629	11
17442	1477640	11
17443	1477651	11
17444	1477662	11
17446	1477673	11
17447	1477684	11
17448	1477695	11
17449	1477706	11
17450	1477717	11
17451	1477728	11
17452	1477739	11
17453	1477750	11
17454	1477761	11
17455	1477772	11
17456	1477783	11
17457	1477794	11
17458	1477805	11
17459	1477816	11
17460	1477827	11
17461	1477838	11
17462	1477849	11
17463	1477860	11
17464	1477871	11
17465	1477882	11
17466	1477893	11
17467	1477904	11
17468	1477915	11
17469	1477926	11
17470	1477937	11
17471	1477948	11
17472	1477959	11
17473	1477970	11
17474	1477981	11
17475	1477992	11
17476	1478003	11
17477	1478014	11
17478	1478025	11
17479	1478036	11
17480	1478047	11
17481	1478058	11
17482	1478069	11
17483	1478080	11
17484	1478091	11
17485	1478102	11
17486	1478113	11
17487	1478124	11
17488	1478135	11
17489	1478146	11
17490	1478157	11
17491	1478168	11
17492	1478179	11
17493	1478190	11
17494	1478201	11
17495	1478212	11
17496	1478223	11
17497	1478234	11
17498	1478245	11
17499	1478256	11
17500	1478267	11
17501	1478278	11
17502	1478289	11
17503	1478300	11
17504	1478311	11
17505	1478322	11
17506	1478333	11
17507	1478344	11
17508	1478355	11
17509	1478366	11
17510	1478377	11
17511	1478388	11
17512	1478399	11
17513	1478410	11
17514	1478421	11
17515	1478432	11
17516	1478443	11
17517	1478454	11
17518	1478465	11
17519	1478476	11
17520	1478487	11
17521	1478498	11
17522	1478509	11
17523	1478520	11
17524	1478531	11
17525	1478542	11
17526	1478553	11
17527	1478564	11
17528	1478575	11
17529	1478586	11
17530	1478597	11
17532	1478608	11
17533	1478619	11
17535	1478630	11
17536	1478641	11
17537	1478652	11
17538	1478663	11
17539	1478674	11
17541	1478685	11
17542	1478696	11
17543	1478707	11
17544	1478718	11
17545	1478729	11
17546	1478740	11
17547	1478751	11
17548	1478762	11
17549	1478773	11
17550	1478784	11
17551	1478795	11
17552	1478806	11
17553	1478817	11
17554	1478828	11
17555	1478839	11
17556	1478850	11
17557	1478861	11
17558	1478872	11
17559	1478883	11
17560	1478894	11
17561	1478905	11
17562	1478916	11
17563	1478927	11
17565	1478938	11
17568	1478949	11
17569	1478960	11
17570	1478971	11
17573	1478982	11
17575	1478993	11
17577	1479004	11
17580	1479015	11
17584	1479026	11
17585	1479037	11
17588	1479048	11
17589	1479059	11
17590	1479070	11
17595	1479081	11
17597	1479092	11
17603	1479103	11
17606	1479114	11
17608	1479125	11
17611	1479136	11
17613	1479147	11
17615	1479158	11
17616	1479169	11
17618	1479180	11
17621	1479191	11
17623	1479202	11
17624	1479213	11
17625	1479224	11
17626	1479235	11
17627	1479246	11
17628	1479257	11
17629	1479268	11
17630	1479279	11
17631	1479290	11
17632	1479301	11
17633	1479312	11
17634	1479323	11
17635	1479334	11
17636	1479345	11
17637	1479356	11
17638	1479367	11
17639	1479378	11
17640	1479389	11
17641	1479400	11
17642	1479411	11
17643	1479422	11
17644	1479433	11
17645	1479444	11
17646	1479455	11
17647	1479466	11
17648	1479477	11
17649	1479488	11
17650	1479499	11
17651	1479510	11
17652	1479521	11
17653	1479532	11
17656	1479543	11
17659	1479554	11
17662	1479565	11
17663	1479576	11
17665	1479587	11
17666	1479598	11
17667	1479609	11
17668	1479620	11
17670	1479631	11
17671	1479642	11
17672	1479653	11
17673	1479664	11
17674	1479675	11
17675	1479686	11
17676	1479697	11
17677	1479708	11
17678	1479719	11
17679	1479730	11
17680	1479741	11
17681	1479752	11
17682	1479763	11
17683	1479774	11
17684	1479785	11
17685	1479796	11
17686	1479807	11
17687	1479818	11
17688	1479829	11
17689	1479840	11
17690	1479851	11
17691	1479862	11
17692	1479873	11
17693	1479884	11
17694	1479895	11
17695	1479906	11
17696	1479917	11
17697	1479928	11
17698	1479939	11
17699	1479950	11
17700	1479961	11
17701	1479972	11
17702	1479983	11
17703	1479994	11
17704	1480005	11
17705	1480016	11
17706	1480027	11
17707	1480038	11
17708	1480049	11
17709	1480060	11
17710	1480071	11
17711	1480082	11
17712	1480093	11
17713	1480104	11
17714	1480115	11
17715	1480126	11
17716	1480137	11
17717	1480148	11
17718	1480159	11
17719	1480170	11
17720	1480181	11
17721	1480192	11
17722	1480203	11
17723	1480214	11
17724	1480225	11
17725	1480236	11
17726	1480247	11
17727	1480258	11
17728	1480269	11
17729	1480280	11
17730	1480291	11
17731	1480302	11
17732	1480313	11
17733	1480324	11
17734	1480335	11
17735	1480346	11
17736	1480357	11
17737	1480368	11
17738	1480379	11
17739	1480390	11
17740	1480401	11
17741	1480412	11
17742	1480423	11
17743	1480434	11
17744	1480445	11
17745	1480456	11
17746	1480467	11
17747	1480478	11
17748	1480489	11
17749	1480500	11
17750	1480511	11
17751	1480522	11
17752	1480533	11
17753	1480544	11
17754	1480555	11
17755	1480566	11
17756	1480577	11
17757	1480588	11
17758	1480599	11
17759	1480610	11
17760	1480621	11
17761	1480632	11
17762	1480643	11
17763	1480654	11
17764	1480665	11
17765	1480676	11
17766	1480687	11
17767	1480698	11
17768	1480709	11
17769	1480720	11
17770	1480731	11
17771	1480742	11
17772	1480753	11
17773	1480764	11
17774	1480775	11
17775	1480786	11
17776	1480797	11
17777	1480808	11
17778	1480819	11
17779	1480830	11
17780	1480841	11
17781	1480852	11
17782	1480863	11
17783	1480874	11
17784	1480885	11
17785	1480896	11
17786	1480907	11
17787	1480918	11
17788	1480929	11
17789	1480940	11
17790	1480951	11
17791	1480962	11
17792	1480973	11
17793	1480984	11
17794	1480995	11
17795	1481006	11
17797	1481017	11
17798	1481028	11
17799	1481039	11
17800	1481050	11
17801	1481061	11
17802	1481072	11
17803	1481083	11
17804	1481094	11
17805	1481105	11
17806	1481116	11
17807	1481127	11
17809	1481138	11
17810	1481149	11
17811	1481160	11
17812	1481171	11
17813	1481182	11
17814	1481193	11
17815	1481204	11
17816	1481215	11
17817	1481226	11
17818	1481237	11
17819	1481248	11
17820	1481259	11
17822	1481270	11
17823	1481281	11
17824	1481292	11
17825	1481303	11
17826	1481314	11
17827	1481325	11
17828	1481336	11
17829	1481347	11
17830	1481358	11
17831	1481369	11
17832	1481380	11
17833	1481391	11
17834	1481402	11
17835	1481413	11
17836	1481424	11
17837	1481435	11
17838	1481446	11
17839	1481457	11
17840	1481468	11
17841	1481479	11
17842	1481490	11
17843	1481501	11
17844	1481512	11
17845	1481523	11
17846	1481534	11
17847	1481545	11
17848	1481556	11
17849	1481567	11
17850	1481578	11
17851	1481589	11
17852	1481600	11
17853	1481611	11
17854	1481622	11
17855	1481633	11
17857	1481644	11
17858	1481655	11
17859	1481666	11
17860	1481677	11
17861	1481688	11
17862	1481699	11
17863	1481710	11
17864	1481721	11
17865	1481732	11
17866	1481743	11
17867	1481754	11
17868	1481765	11
17870	1481776	11
17871	1481787	11
17872	1481798	11
17873	1481809	11
17874	1481820	11
17875	1481831	11
17876	1481842	11
17878	1481853	11
17879	1481864	11
17880	1481875	11
17882	1481886	11
17883	1481897	11
17884	1481908	11
17885	1481919	11
17886	1481930	11
17887	1481941	11
17888	1481952	11
17889	1481963	11
17890	1481974	11
17891	1481985	11
17892	1481996	11
17893	1482007	11
17894	1482018	11
17895	1482029	11
17896	1482040	11
17897	1482051	11
17898	1482062	11
17899	1482073	11
17900	1482084	11
17901	1482095	11
17902	1482106	11
17903	1482117	11
17904	1482128	11
17905	1482139	11
17906	1482150	11
17907	1482161	11
17908	1482172	11
17910	1482183	11
17911	1482194	11
17912	1482205	11
17913	1482216	11
17914	1482227	11
17915	1482238	11
17916	1482249	11
17917	1482260	11
17918	1482271	11
17919	1482282	11
17920	1482293	11
17921	1482304	11
17922	1482315	11
17923	1482326	11
17925	1482337	11
17926	1482348	11
17927	1482359	11
17928	1482370	11
17929	1482381	11
17930	1482392	11
17931	1482403	11
17932	1482414	11
17933	1482425	11
17934	1482436	11
17935	1482447	11
17936	1482458	11
17937	1482469	11
17938	1482480	11
17939	1482491	11
17940	1482502	11
17941	1482513	11
17942	1482524	11
17943	1482535	11
17944	1482546	11
17945	1482557	11
17946	1482568	11
17947	1482579	11
17948	1482590	11
17949	1482601	11
17950	1482612	11
17952	1482623	11
17954	1482634	11
17955	1482645	11
17956	1482656	11
17958	1482667	11
17959	1482678	11
17960	1482689	11
17961	1482700	11
17962	1482711	11
17963	1482722	11
17964	1482733	11
17965	1482744	11
17967	1482755	11
17968	1482766	11
17969	1482777	11
17970	1482788	11
17971	1482799	11
17972	1482810	11
17973	1482821	11
17974	1482832	11
17975	1482843	11
17976	1482854	11
17977	1482865	11
17978	1482876	11
17979	1482887	11
17980	1482898	11
17981	1482909	11
17982	1482920	11
17983	1482931	11
17984	1482942	11
17985	1482953	11
17986	1482964	11
17987	1482975	11
17988	1482986	11
17989	1482997	11
17991	1483008	11
17992	1483019	11
17993	1483030	11
17994	1483041	11
17996	1483052	11
17997	1483063	11
17998	1483074	11
17999	1483085	11
18000	1483096	11
18001	1483107	11
18002	1483118	11
18003	1483129	11
18004	1483140	11
18005	1483151	11
18006	1483162	11
18007	1483173	11
18008	1483184	11
18009	1483195	11
18010	1483206	11
18011	1483217	11
18013	1483228	11
18014	1483239	11
18015	1483250	11
18016	1483261	11
18017	1483272	11
18018	1483283	11
18019	1483294	11
18020	1483305	11
18021	1483316	11
18022	1483327	11
18023	1483338	11
18024	1483349	11
18025	1483360	11
18026	1483371	11
18027	1483382	11
18028	1483393	11
18029	1483404	11
18030	1483415	11
18031	1483426	11
18032	1483437	11
18033	1483448	11
18034	1483459	11
18035	1483470	11
18036	1483481	11
18037	1483492	11
18038	1483503	11
18039	1483514	11
18040	1483525	11
18041	1483536	11
18042	1483547	11
18043	1483558	11
18044	1483569	11
18045	1483580	11
18046	1483591	11
18047	1483602	11
18048	1483613	11
18050	1483624	11
18052	1483635	11
18053	1483646	11
18055	1483657	11
18057	1483668	11
18058	1483679	11
18059	1483690	11
18060	1483701	11
18062	1483712	11
18064	1483723	11
18065	1483734	11
18066	1483745	11
18067	1483756	11
18069	1483767	11
18070	1483778	11
18071	1483789	11
18072	1483800	11
18073	1483811	11
18074	1483822	11
18075	1483833	11
18077	1483844	11
18078	1483855	11
18079	1483866	11
18080	1483877	11
18081	1483888	11
18082	1483899	11
18083	1483910	11
18084	1483921	11
18085	1483932	11
18086	1483943	11
18087	1483954	11
18088	1483965	11
18089	1483976	11
18090	1483987	11
18091	1483998	11
18093	1484009	11
18094	1484020	11
18095	1484031	11
18096	1484042	11
18097	1484053	11
18098	1484064	11
18099	1484075	11
18100	1484086	11
18101	1484097	11
18102	1484108	11
18103	1484119	11
18104	1484130	11
18105	1484141	11
18106	1484152	11
18107	1484163	11
18108	1484174	11
18109	1484185	11
18110	1484196	11
18112	1484207	11
18115	1484218	11
18116	1484229	11
18117	1484240	11
18118	1484251	11
18120	1484262	11
18121	1484273	11
18122	1484284	11
18123	1484295	11
18124	1484306	11
18127	1484317	11
18128	1484328	11
18129	1484339	11
18131	1484350	11
18136	1484361	11
18137	1484372	11
18140	1484383	11
18142	1484394	11
18144	1484405	11
18145	1484416	11
18146	1484427	11
18147	1484438	11
18148	1484449	11
18149	1484460	11
18150	1484471	11
18151	1484482	11
18152	1484493	11
18155	1484504	11
18156	1484515	11
18157	1484526	11
18158	1484537	11
18159	1484548	11
18160	1484559	11
18161	1484570	11
18162	1484581	11
18165	1484592	11
18166	1484603	11
18167	1484614	11
18168	1484625	11
18169	1484636	11
18170	1484647	11
18171	1484658	11
18172	1484669	11
18173	1484680	11
18174	1484691	11
18177	1484702	11
18178	1484713	11
18179	1484724	11
18180	1484735	11
18181	1484746	11
18182	1484757	11
18183	1484768	11
18184	1484779	11
18185	1484790	11
18186	1484801	11
18187	1484812	11
18189	1484823	11
18191	1484834	11
18192	1484845	11
18193	1484856	11
18194	1484867	11
18195	1484878	11
18196	1484889	11
18197	1484900	11
18198	1484911	11
18199	1484922	11
18200	1484933	11
18201	1484944	11
18202	1484955	11
18203	1484966	11
18204	1484977	11
18205	1484988	11
18206	1484999	11
18207	1485010	11
18208	1485021	11
18209	1485032	11
18210	1485043	11
18211	1485054	11
18212	1485065	11
18213	1485076	11
18214	1485087	11
18215	1485098	11
18216	1485109	11
18217	1485120	11
18218	1485131	11
18220	1485142	11
18221	1485153	11
18222	1485164	11
18223	1485175	11
18224	1485186	11
18225	1485197	11
18226	1485208	11
18228	1485219	11
18229	1485230	11
18230	1485241	11
18231	1485252	11
18232	1485263	11
18233	1485274	11
18234	1485285	11
18235	1485296	11
18236	1485307	11
18237	1485318	11
18238	1485329	11
18239	1485340	11
18241	1485351	11
18242	1485362	11
18243	1485373	11
18244	1485384	11
18245	1485395	11
18246	1485406	11
18247	1485417	11
18248	1485428	11
18249	1485439	11
18250	1485450	11
18251	1485461	11
18252	1485472	11
18253	1485483	11
18254	1485494	11
18255	1485505	11
18256	1485516	11
18258	1485527	11
18259	1485538	11
18260	1485549	11
18261	1485560	11
18262	1485571	11
18263	1485582	11
18264	1485593	11
18265	1485604	11
18266	1485615	11
18267	1485626	11
18268	1485637	11
18269	1485648	11
18270	1485659	11
18271	1485670	11
18272	1485681	11
18273	1485692	11
18274	1485703	11
18275	1485714	11
18276	1485725	11
18277	1485736	11
18278	1485747	11
18279	1485758	11
18280	1485769	11
18281	1485780	11
18282	1485791	11
18283	1485802	11
18284	1485813	11
18285	1485824	11
18286	1485835	11
18287	1485846	11
18288	1485857	11
18289	1485868	11
18290	1485879	11
18291	1485890	11
18292	1485901	11
18293	1485912	11
18294	1485923	11
18295	1485934	11
18296	1485945	11
18297	1485956	11
18298	1485967	11
18299	1485978	11
18300	1485989	11
18301	1486000	11
18302	1486011	11
18303	1486022	11
18304	1486033	11
18305	1486044	11
18306	1486055	11
18307	1486066	11
18308	1486077	11
18309	1486088	11
18310	1486099	11
18311	1486110	11
18312	1486121	11
18313	1486132	11
18314	1486143	11
18315	1486154	11
18316	1486165	11
18317	1486176	11
18318	1486187	11
18319	1486198	11
18320	1486209	11
18321	1486220	11
18322	1486231	11
18323	1486242	11
18324	1486253	11
18325	1486264	11
18327	1486275	11
18328	1486286	11
18329	1486297	11
18330	1486308	11
18331	1486319	11
18332	1486330	11
18333	1486341	11
18334	1486352	11
18335	1486363	11
18336	1486374	11
18338	1486385	11
18339	1486396	11
18340	1486407	11
18341	1486418	11
18343	1486429	11
18344	1486440	11
18345	1486451	11
18346	1486462	11
18347	1486473	11
18348	1486484	11
18349	1486495	11
18350	1486506	11
18351	1486517	11
18352	1486528	11
18353	1486539	11
18354	1486550	11
18355	1486561	11
18356	1486572	11
18357	1486583	11
18358	1486594	11
18359	1486605	11
18360	1486616	11
18362	1486627	11
18363	1486638	11
18364	1486649	11
18365	1486660	11
18366	1486671	11
18367	1486682	11
18368	1486693	11
18369	1486704	11
18370	1486715	11
18371	1486726	11
18372	1486737	11
18373	1486748	11
18374	1486759	11
18375	1486770	11
18376	1486781	11
18377	1486792	11
18378	1486803	11
18379	1486814	11
18380	1486825	11
18381	1486836	11
18382	1486847	11
18383	1486858	11
18384	1486869	11
18385	1486880	11
18386	1486891	11
18387	1486902	11
18388	1486913	11
18389	1486924	11
18390	1486935	11
18392	1486946	11
18394	1486957	11
18395	1486968	11
18396	1486979	11
18397	1486990	11
18398	1487001	11
18399	1487012	11
18400	1487023	11
18402	1487034	11
18403	1487045	11
18404	1487056	11
18405	1487067	11
18406	1487078	11
18407	1487089	11
18408	1487100	11
18409	1487111	11
18411	1487122	11
18412	1487133	11
18414	1487144	11
18415	1487155	11
18416	1487166	11
18417	1487177	11
18418	1487188	11
18419	1487199	11
18420	1487210	11
18421	1487221	11
18422	1487232	11
18423	1487243	11
18424	1487254	11
18425	1487265	11
18426	1487276	11
18427	1487287	11
18428	1487298	11
18429	1487309	11
18430	1487320	11
18431	1487331	11
18432	1487342	11
18435	1487353	11
18437	1487364	11
18439	1487375	11
18440	1487386	11
18442	1487397	11
18446	1487408	11
18450	1487419	11
18454	1487430	11
18456	1487441	11
18457	1487452	11
18458	1487463	11
18459	1487474	11
18461	1487485	11
18464	1487496	11
18475	1487507	11
18477	1487518	11
18478	1487529	11
18479	1487540	11
18480	1487551	11
18481	1487562	11
18483	1487573	11
18485	1487584	11
18486	1487595	11
18487	1487606	11
18488	1487617	11
18489	1487628	11
18490	1487639	11
18491	1487650	11
18492	1487661	11
18493	1487672	11
18494	1487683	11
18495	1487694	11
18496	1487705	11
18497	1487716	11
18498	1487727	11
18499	1487738	11
18500	1487749	11
18501	1487760	11
18502	1487771	11
18505	1487782	11
18506	1487793	11
18507	1487804	11
18508	1487815	11
18510	1487826	11
18511	1487837	11
18512	1487848	11
18513	1487859	11
18514	1487870	11
18515	1487881	11
18516	1487892	11
18519	1487903	11
18521	1487914	11
18522	1487925	11
18524	1487936	11
18525	1487947	11
18527	1487958	11
18528	1487969	11
18529	1487980	11
18530	1487991	11
18531	1488002	11
18532	1488013	11
18533	1488024	11
18534	1488035	11
18535	1488046	11
18536	1488057	11
18537	1488068	11
18538	1488079	11
18539	1488090	11
18540	1488101	11
18541	1488112	11
18542	1488123	11
18543	1488134	11
18544	1488145	11
18545	1488156	11
18546	1488167	11
18547	1488178	11
18548	1488189	11
18549	1488200	11
18550	1488211	11
18552	1488222	11
18553	1488233	11
18554	1488244	11
18555	1488255	11
18556	1488266	11
18557	1488277	11
18558	1488288	11
18559	1488299	11
18560	1488310	11
18561	1488321	11
18562	1488332	11
18563	1488343	11
18564	1488354	11
18565	1488365	11
18566	1488376	11
18567	1488387	11
18568	1488398	11
18569	1488409	11
18570	1488420	11
18571	1488431	11
18572	1488442	11
18573	1488453	11
18575	1488464	11
18576	1488475	11
18577	1488486	11
18578	1488497	11
18579	1488508	11
18580	1488519	11
18581	1488530	11
18582	1488541	11
18583	1488552	11
18584	1488563	11
18585	1488574	11
18586	1488585	11
18587	1488596	11
18588	1488607	11
18589	1488618	11
18590	1488629	11
18591	1488640	11
18592	1488651	11
18593	1488662	11
18594	1488673	11
18595	1488684	11
18596	1488695	11
18597	1488706	11
18598	1488717	11
18599	1488728	11
18600	1488739	11
18601	1488750	11
18602	1488761	11
18603	1488772	11
18604	1488783	11
18605	1488794	11
18606	1488805	11
18607	1488816	11
18608	1488827	11
18609	1488838	11
18610	1488849	11
18611	1488860	11
18612	1488871	11
18613	1488882	11
18614	1488893	11
18615	1488904	11
18616	1488915	11
18617	1488926	11
18618	1488937	11
18619	1488948	11
18620	1488959	11
18621	1488970	11
18622	1488981	11
18623	1488992	11
18624	1489003	11
18625	1489014	11
18626	1489025	11
18627	1489036	11
18628	1489047	11
18629	1489058	11
18630	1489069	11
18631	1489080	11
18632	1489091	11
18634	1489102	11
18635	1489113	11
18636	1489124	11
18637	1489135	11
18638	1489146	11
18639	1489157	11
18640	1489168	11
18641	1489179	11
18642	1489190	11
18643	1489201	11
18644	1489212	11
18645	1489223	11
18646	1489234	11
18647	1489245	11
18648	1489256	11
18649	1489267	11
18651	1489278	11
18652	1489289	11
18653	1489300	11
18654	1489311	11
18655	1489322	11
18656	1489333	11
18657	1489344	11
18658	1489355	11
18659	1489366	11
18660	1489377	11
18661	1489388	11
18662	1489399	11
18663	1489410	11
18664	1489421	11
18665	1489432	11
18667	1489443	11
18668	1489454	11
18669	1489465	11
18670	1489476	11
18671	1489487	11
18672	1489498	11
18673	1489509	11
18674	1489520	11
18675	1489531	11
18677	1489542	11
18678	1489553	11
18679	1489564	11
18680	1489575	11
18681	1489586	11
18682	1489597	11
18683	1489608	11
18684	1489619	11
18685	1489630	11
18686	1489641	11
18687	1489652	11
18688	1489663	11
18689	1489674	11
18690	1489685	11
18691	1489696	11
18692	1489707	11
18693	1489718	11
18694	1489729	11
18695	1489740	11
18696	1489751	11
18698	1489762	11
18699	1489773	11
18700	1489784	11
18701	1489795	11
18702	1489806	11
18703	1489817	11
18704	1489828	11
18705	1489839	11
18706	1489850	11
18708	1489861	11
18710	1489872	11
18711	1489883	11
18713	1489894	11
18714	1489905	11
18715	1489916	11
18716	1489927	11
18717	1489938	11
18718	1489949	11
18719	1489960	11
18721	1489971	11
18722	1489982	11
18723	1489993	11
18724	1490004	11
18725	1490015	11
18726	1490026	11
18727	1490037	11
18728	1490048	11
18729	1490059	11
18730	1490070	11
18731	1490081	11
18732	1490092	11
18733	1490103	11
18734	1490114	11
18735	1490125	11
18736	1490136	11
18737	1490147	11
18738	1490158	11
18740	1490169	11
18741	1490180	11
18742	1490191	11
18744	1490202	11
18745	1490213	11
18746	1490224	11
18747	1490235	11
18748	1490246	11
18749	1490257	11
18750	1490268	11
18751	1490279	11
18752	1490290	11
18753	1490301	11
18754	1490312	11
18755	1490323	11
18756	1490334	11
18757	1490345	11
18758	1490356	11
18759	1490367	11
18760	1490378	11
18761	1490389	11
18762	1490400	11
18763	1490411	11
18764	1490422	11
18765	1490433	11
18766	1490444	11
18767	1490455	11
18768	1490466	11
18769	1490477	11
18770	1490488	11
18771	1490499	11
18772	1490510	11
18773	1490521	11
18774	1490532	11
18775	1490543	11
18776	1490554	11
18777	1490565	11
18778	1490576	11
18779	1490587	11
18780	1490598	11
18781	1490609	11
18782	1490620	11
18783	1490631	11
18784	1490642	11
18785	1490653	11
18786	1490664	11
18787	1490675	11
18788	1490686	11
18789	1490697	11
18790	1490708	11
18791	1490719	11
18792	1490730	11
18793	1490741	11
18794	1490752	11
18795	1490763	11
18796	1490774	11
18797	1490785	11
18798	1490796	11
18799	1490807	11
18800	1490818	11
18801	1490829	11
18802	1490840	11
18803	1490851	11
18804	1490862	11
18805	1490873	11
18806	1490884	11
18807	1490895	11
18808	1490906	11
18809	1490917	11
18810	1490928	11
18811	1490939	11
18812	1490950	11
18813	1490961	11
18814	1490972	11
18816	1490983	11
18817	1490994	11
18818	1491005	11
18819	1491016	11
18820	1491027	11
18821	1491038	11
18822	1491049	11
18823	1491060	11
18824	1491071	11
18825	1491082	11
18826	1491093	11
18827	1491104	11
18828	1491115	11
18829	1491126	11
18830	1491137	11
18831	1491148	11
18832	1491159	11
18833	1491170	11
18834	1491181	11
18835	1491192	11
18836	1491203	11
18837	1491214	11
18838	1491225	11
18839	1491236	11
18840	1491247	11
18841	1491258	11
18842	1491269	11
18843	1491280	11
18844	1491291	11
18845	1491302	11
18846	1491313	11
18847	1491324	11
18848	1491335	11
18849	1491346	11
18850	1491357	11
18851	1491368	11
18854	1491379	11
18855	1491390	11
18856	1491401	11
18857	1491412	11
18858	1491423	11
18859	1491434	11
18860	1491445	11
18861	1491456	11
18862	1491467	11
18863	1491478	11
18864	1491489	11
18865	1491500	11
18866	1491511	11
18867	1491522	11
18868	1491533	11
18869	1491544	11
18871	1491555	11
18872	1491566	11
18873	1491577	11
18874	1491588	11
18875	1491599	11
18876	1491610	11
18877	1491621	11
18878	1491632	11
18879	1491643	11
18880	1491654	11
18882	1491665	11
18883	1491676	11
18884	1491687	11
18885	1491698	11
18886	1491709	11
18887	1491720	11
18888	1491731	11
18889	1491742	11
18891	1491753	11
18892	1491764	11
18893	1491775	11
18894	1491786	11
18895	1491797	11
18896	1491808	11
18898	1491819	11
18899	1491830	11
18900	1491841	11
18901	1491852	11
18902	1491863	11
18903	1491874	11
18904	1491885	11
18905	1491896	11
18906	1491907	11
18907	1491918	11
18908	1491929	11
18909	1491940	11
18910	1491951	11
18912	1491962	11
18913	1491973	11
18914	1491984	11
18915	1491995	11
18916	1492006	11
18920	1492017	11
18921	1492028	11
18922	1492039	11
18923	1492050	11
18926	1492061	11
18927	1492072	11
18928	1492083	11
18931	1492094	11
18932	1492105	11
18933	1492116	11
18934	1492127	11
18936	1492138	11
18939	1492149	11
18940	1492160	11
18941	1492171	11
18942	1492182	11
18943	1492193	11
18944	1492204	11
18945	1492215	11
18946	1492226	11
18947	1492237	11
18948	1492248	11
18949	1492259	11
18950	1492270	11
18951	1492281	11
18953	1492292	11
18954	1492303	11
18956	1492314	11
18957	1492325	11
18958	1492336	11
18959	1492347	11
18960	1492358	11
18961	1492369	11
18962	1492380	11
18963	1492391	11
18965	1492402	11
18966	1492413	11
18967	1492424	11
18968	1492435	11
18970	1492446	11
18971	1492457	11
18972	1492468	11
18973	1492479	11
18974	1492490	11
18976	1492501	11
18977	1492512	11
18978	1492523	11
18979	1492534	11
18980	1492545	11
18982	1492556	11
18983	1492567	11
18984	1492578	11
18985	1492589	11
18986	1492600	11
18989	1492611	11
18990	1492622	11
18991	1492633	11
18992	1492644	11
18993	1492655	11
18994	1492666	11
18998	1492677	11
18999	1492688	11
19002	1492699	11
19004	1492710	11
19006	1492721	11
19007	1492732	11
19009	1492743	11
19010	1492754	11
19011	1492765	11
19012	1492776	11
19013	1492787	11
19014	1492798	11
19016	1492809	11
19017	1492820	11
19018	1492831	11
19019	1492842	11
19020	1492853	11
19021	1492864	11
19022	1492875	11
19023	1492886	11
19024	1492897	11
19026	1492908	11
19027	1492919	11
19028	1492930	11
19029	1492941	11
19030	1492952	11
19031	1492963	11
19032	1492974	11
19033	1492985	11
19034	1492996	11
19035	1493007	11
19036	1493018	11
19037	1493029	11
19038	1493040	11
19039	1493051	11
19040	1493062	11
19041	1493073	11
19042	1493084	11
19043	1493095	11
19044	1493106	11
19045	1493117	11
19046	1493128	11
19047	1493139	11
19048	1493150	11
19049	1493161	11
19051	1493172	11
19054	1493183	11
19055	1493194	11
19056	1493205	11
19057	1493216	11
19058	1493227	11
19059	1493238	11
19060	1493249	11
19061	1493260	11
19062	1493271	11
19063	1493282	11
19064	1493293	11
19065	1493304	11
19066	1493315	11
19067	1493326	11
19068	1493337	11
19069	1493348	11
19070	1493359	11
19071	1493370	11
19072	1493381	11
19073	1493392	11
19074	1493403	11
19075	1493414	11
19076	1493425	11
19077	1493436	11
19078	1493447	11
19079	1493458	11
19080	1493469	11
19082	1493480	11
19083	1493491	11
19084	1493502	11
19085	1493513	11
19086	1493524	11
19087	1493535	11
19088	1493546	11
19089	1493557	11
19090	1493568	11
19091	1493579	11
19092	1493590	11
19093	1493601	11
19094	1493612	11
19095	1493623	11
19096	1493634	11
19097	1493645	11
19098	1493656	11
19099	1493667	11
19100	1493678	11
19101	1493689	11
19102	1493700	11
19103	1493711	11
19104	1493722	11
19105	1493733	11
19106	1493744	11
19107	1493755	11
19108	1493766	11
19109	1493777	11
19110	1493788	11
19111	1493799	11
19112	1493810	11
19113	1493821	11
19114	1493832	11
19115	1493843	11
19116	1493854	11
19117	1493865	11
19118	1493876	11
19119	1493887	11
19120	1493898	11
19121	1493909	11
19122	1493920	11
19123	1493931	11
19124	1493942	11
19125	1493953	11
19126	1493964	11
19127	1493975	11
19128	1493986	11
19130	1493997	11
19131	1494008	11
19132	1494019	11
19133	1494030	11
19134	1494041	11
19135	1494052	11
19136	1494063	11
19138	1494074	11
19139	1494085	11
19140	1494096	11
19141	1494107	11
19142	1494118	11
19143	1494129	11
19144	1494140	11
19145	1494151	11
19146	1494162	11
19147	1494173	11
19148	1494184	11
19149	1494195	11
19150	1494206	11
19151	1494217	11
19152	1494228	11
19153	1494239	11
19154	1494250	11
19155	1494261	11
19156	1494272	11
19157	1494283	11
19158	1494294	11
19159	1494305	11
19160	1494316	11
19161	1494327	11
19162	1494338	11
19163	1494349	11
19164	1494360	11
19165	1494371	11
19166	1494382	11
19167	1494393	11
19168	1494404	11
19169	1494415	11
19170	1494426	11
19171	1494437	11
19172	1494448	11
19173	1494459	11
19174	1494470	11
19175	1494481	11
19176	1494492	11
19177	1494503	11
19178	1494514	11
19179	1494525	11
19180	1494536	11
19181	1494547	11
19182	1494558	11
19183	1494569	11
19184	1494580	11
19185	1494591	11
19186	1494602	11
19187	1494613	11
19188	1494624	11
19189	1494635	11
19190	1494646	11
19191	1494657	11
19192	1494668	11
19193	1494679	11
19194	1494690	11
19195	1494701	11
19196	1494712	11
19197	1494723	11
19198	1494734	11
19199	1494745	11
19200	1494756	11
19201	1494767	11
19202	1494778	11
19203	1494789	11
19204	1494800	11
19205	1494811	11
19206	1494822	11
19207	1494833	11
19208	1494844	11
19209	1494855	11
19210	1494866	11
19211	1494877	11
19212	1494888	11
19213	1494899	11
19214	1494910	11
19215	1494921	11
19216	1494932	11
19217	1494943	11
19218	1494954	11
19219	1494965	11
19221	1494976	11
19222	1494987	11
19223	1494998	11
19224	1495009	11
19225	1495020	11
19226	1495031	11
19227	1495042	11
19228	1495053	11
19229	1495064	11
19230	1495075	11
19231	1495086	11
19232	1495097	11
19233	1495108	11
19234	1495119	11
19235	1495130	11
19236	1495141	11
19237	1495152	11
19238	1495163	11
19239	1495174	11
19240	1495185	11
19241	1495196	11
19242	1495207	11
19243	1495218	11
19244	1495229	11
19245	1495240	11
19246	1495251	11
19247	1495262	11
19248	1495273	11
19249	1495284	11
19250	1495295	11
19251	1495306	11
19252	1495317	11
19253	1495328	11
19254	1495339	11
19256	1495350	11
19257	1495361	11
19259	1495372	11
19260	1495383	11
19261	1495394	11
19262	1495405	11
19263	1495416	11
19264	1495427	11
19265	1495438	11
19266	1495449	11
19267	1495460	11
19268	1495471	11
19269	1495482	11
19270	1495493	11
19271	1495504	11
19272	1495515	11
19273	1495526	11
19274	1495537	11
19275	1495548	11
19276	1495559	11
19277	1495570	11
19278	1495581	11
19279	1495592	11
19280	1495603	11
19281	1495614	11
19282	1495625	11
19283	1495636	11
19284	1495647	11
19285	1495658	11
19286	1495669	11
19287	1495680	11
19289	1495691	11
19290	1495702	11
19291	1495713	11
19292	1495724	11
19294	1495735	11
19297	1495746	11
19298	1495757	11
19299	1495768	11
19301	1495779	11
19304	1495790	11
19305	1495801	11
19306	1495812	11
19308	1495823	11
19311	1495834	11
19313	1495845	11
19314	1495856	11
19315	1495867	11
19318	1495878	11
19319	1495889	11
19320	1495900	11
19321	1495911	11
19325	1495922	11
19331	1495933	11
19332	1495944	11
19334	1495955	11
19335	1495966	11
19336	1495977	11
19337	1495988	11
19339	1495999	11
19340	1496010	11
19341	1496021	11
19342	1496032	11
19343	1496043	11
19345	1496054	11
19346	1496065	11
19347	1496076	11
19348	1496087	11
19349	1496098	11
19350	1496109	11
19351	1496120	11
19352	1496131	11
19353	1496142	11
19354	1496153	11
19356	1496164	11
19357	1496175	11
19358	1496186	11
19359	1496197	11
19360	1496208	11
19361	1496219	11
19362	1496230	11
19365	1496241	11
19366	1496252	11
19367	1496263	11
19368	1496274	11
19369	1496285	11
19370	1496296	11
19373	1496307	11
19374	1496318	11
19375	1496329	11
19376	1496340	11
19378	1496351	11
19380	1496362	11
19381	1496373	11
19383	1496384	11
19384	1496395	11
19386	1496406	11
19387	1496417	11
19388	1496428	11
19389	1496439	11
19390	1496450	11
19391	1496461	11
19392	1496472	11
19394	1496483	11
19395	1496494	11
19396	1496505	11
19397	1496516	11
19398	1496527	11
19399	1496538	11
19400	1496549	11
19401	1496560	11
19402	1496571	11
19403	1496582	11
19404	1496593	11
19405	1496604	11
19406	1496615	11
19407	1496626	11
19409	1496637	11
19410	1496648	11
19411	1496659	11
19412	1496670	11
19413	1496681	11
19414	1496692	11
19415	1496703	11
19416	1496714	11
19417	1496725	11
19418	1496736	11
19419	1496747	11
19420	1496758	11
19421	1496769	11
19422	1496780	11
19423	1496791	11
19424	1496802	11
19425	1496813	11
19426	1496824	11
19427	1496835	11
19428	1496846	11
19429	1496857	11
19430	1496868	11
19431	1496879	11
19432	1496890	11
19433	1496901	11
19434	1496912	11
19435	1496923	11
19436	1496934	11
19437	1496945	11
19438	1496956	11
19439	1496967	11
19440	1496978	11
19441	1496989	11
19442	1497000	11
19443	1497011	11
19444	1497022	11
19445	1497033	11
19446	1497044	11
19447	1497055	11
19448	1497066	11
19449	1497077	11
19450	1497088	11
19452	1497099	11
19453	1497110	11
19454	1497121	11
19455	1497132	11
19456	1497143	11
19457	1497154	11
19458	1497165	11
19459	1497176	11
19460	1497187	11
19461	1497198	11
19462	1497209	11
19463	1497220	11
19464	1497231	11
19465	1497242	11
19466	1497253	11
19467	1497264	11
19468	1497275	11
19469	1497286	11
19470	1497297	11
19471	1497308	11
19472	1497319	11
19473	1497330	11
19474	1497341	11
19475	1497352	11
19476	1497363	11
19477	1497374	11
19478	1497385	11
19479	1497396	11
19480	1497407	11
19481	1497418	11
19482	1497429	11
19483	1497440	11
19484	1497451	11
19485	1497462	11
19486	1497473	11
19487	1497484	11
19488	1497495	11
19489	1497506	11
19490	1497517	11
19491	1497528	11
19492	1497539	11
19493	1497550	11
19495	1497561	11
19496	1497572	11
19497	1497583	11
19498	1497594	11
19499	1497605	11
19500	1497616	11
19501	1497627	11
19502	1497638	11
19503	1497649	11
19504	1497660	11
19505	1497671	11
19506	1497682	11
19507	1497693	11
19508	1497704	11
19509	1497715	11
19510	1497726	11
19511	1497737	11
19512	1497748	11
19513	1497759	11
19514	1497770	11
19515	1497781	11
19516	1497792	11
19517	1497803	11
19518	1497814	11
19519	1497825	11
19520	1497836	11
19521	1497847	11
19522	1497858	11
19523	1497869	11
19524	1497880	11
19525	1497891	11
19526	1497902	11
19527	1497913	11
19528	1497924	11
19529	1497935	11
19530	1497946	11
19531	1497957	11
19533	1497968	11
19534	1497979	11
19535	1497990	11
19536	1498001	11
19537	1498012	11
19539	1498023	11
19540	1498034	11
19541	1498045	11
19542	1498056	11
19543	1498067	11
19544	1498078	11
19545	1498089	11
19546	1498100	11
19547	1498111	11
19548	1498122	11
19549	1498133	11
19550	1498144	11
19551	1498155	11
19552	1498166	11
19553	1498177	11
19555	1498188	11
19557	1498199	11
19558	1498210	11
19559	1498221	11
19560	1498232	11
19562	1498243	11
19563	1498254	11
19564	1498265	11
19565	1498276	11
19566	1498287	11
19567	1498298	11
19568	1498309	11
19569	1498320	11
19570	1498331	11
19571	1498342	11
19572	1498353	11
19573	1498364	11
19574	1498375	11
19575	1498386	11
19576	1498397	11
19577	1498408	11
19578	1498419	11
19579	1498430	11
19580	1498441	11
19581	1498452	11
19582	1498463	11
19584	1498474	11
19585	1498485	11
19586	1498496	11
19587	1498507	11
19588	1498518	11
19589	1498529	11
19590	1498540	11
19591	1498551	11
19592	1498562	11
19593	1498573	11
19594	1498584	11
19595	1498595	11
19596	1498606	11
19597	1498617	11
19598	1498628	11
19599	1498639	11
19600	1498650	11
19602	1498661	11
19603	1498672	11
19604	1498683	11
19605	1498694	11
19606	1498705	11
19607	1498716	11
19608	1498727	11
19609	1498738	11
19610	1498749	11
19611	1498760	11
19612	1498771	11
19613	1498782	11
19614	1498793	11
19616	1498804	11
19617	1498815	11
19618	1498826	11
19619	1498837	11
19620	1498848	11
19622	1498859	11
19623	1498870	11
19624	1498881	11
19625	1498892	11
19626	1498903	11
19627	1498914	11
19628	1498925	11
19629	1498936	11
19630	1498947	11
19631	1498958	11
19632	1498969	11
19633	1498980	11
19634	1498991	11
19635	1499002	11
19636	1499013	11
19637	1499024	11
19638	1499035	11
19639	1499046	11
19640	1499057	11
19641	1499068	11
19642	1499079	11
19643	1499090	11
19644	1499101	11
19645	1499112	11
19646	1499123	11
19647	1499134	11
19648	1499145	11
19649	1499156	11
19650	1499167	11
19651	1499178	11
19652	1499189	11
19653	1499200	11
19654	1499211	11
19655	1499222	11
19656	1499233	11
19657	1499244	11
19658	1499255	11
19659	1499266	11
19660	1499277	11
19661	1499288	11
19662	1499299	11
19664	1499310	11
19665	1499321	11
19666	1499332	11
19667	1499343	11
19668	1499354	11
19669	1499365	11
19670	1499376	11
19671	1499387	11
19672	1499398	11
19673	1499409	11
19674	1499420	11
19675	1499431	11
19676	1499442	11
19678	1499453	11
19679	1499464	11
19680	1499475	11
19682	1499486	11
19683	1499497	11
19684	1499508	11
19685	1499519	11
19686	1499530	11
19687	1499541	11
19688	1499552	11
19689	1499563	11
19690	1499574	11
19691	1499585	11
19692	1499596	11
19693	1499607	11
19694	1499618	11
19695	1499629	11
19696	1499640	11
19697	1499651	11
19698	1499662	11
19699	1499673	11
19700	1499684	11
19701	1499695	11
19702	1499706	11
19704	1499717	11
19705	1499728	11
19706	1499739	11
19707	1499750	11
19708	1499761	11
19709	1499772	11
19710	1499783	11
19711	1499794	11
19712	1499805	11
19713	1499816	11
19715	1499827	11
19717	1499838	11
19718	1499849	11
19719	1499860	11
19720	1499871	11
19721	1499882	11
19722	1499893	11
19723	1499904	11
19724	1499915	11
19725	1499926	11
19726	1499937	11
19727	1499948	11
19728	1499959	11
19729	1499970	11
19730	1499981	11
19731	1499992	11
19733	1500003	11
19734	1500014	11
19735	1500025	11
19736	1500036	11
19737	1500047	11
19738	1500058	11
19739	1500069	11
19740	1500080	11
19741	1500091	11
19742	1500102	11
19743	1500113	11
19745	1500124	11
19746	1500135	11
19747	1500146	11
19748	1500157	11
19749	1500168	11
19750	1500179	11
19751	1500190	11
19752	1500201	11
19753	1500212	11
19754	1500223	11
19755	1500234	11
19756	1500245	11
19757	1500256	11
19759	1500267	11
19760	1500278	11
19761	1500289	11
19762	1500300	11
19763	1500311	11
19764	1500322	11
19765	1500333	11
19766	1500344	11
19767	1500355	11
19768	1500366	11
19769	1500377	11
19770	1500388	11
19771	1500399	11
19772	1500410	11
19773	1500421	11
19774	1500432	11
19775	1500443	11
19776	1500454	11
19777	1500465	11
19778	1500476	11
19779	1500487	11
19781	1500498	11
19782	1500509	11
19783	1500520	11
19784	1500531	11
19785	1500542	11
19788	1500553	11
19789	1500564	11
19792	1500575	11
19793	1500586	11
19794	1500597	11
19795	1500608	11
19796	1500619	11
19797	1500630	11
19798	1500641	11
19799	1500652	11
19801	1500663	11
19802	1500674	11
19803	1500685	11
19804	1500696	11
19805	1500707	11
19806	1500718	11
19807	1500729	11
19808	1500740	11
19809	1500751	11
19810	1500762	11
19811	1500773	11
19812	1500784	11
19813	1500795	11
19815	1500806	11
19817	1500817	11
19818	1500828	11
19819	1500839	11
19820	1500850	11
19821	1500861	11
19822	1500872	11
19823	1500883	11
19824	1500894	11
19825	1500905	11
19827	1500916	11
19828	1500927	11
19829	1500938	11
19830	1500949	11
19832	1500960	11
19833	1500971	11
19834	1500982	11
19836	1500993	11
19837	1501004	11
19839	1501015	11
19840	1501026	11
19841	1501037	11
19842	1501048	11
19844	1501059	11
19845	1501070	11
19846	1501081	11
19847	1501092	11
19848	1501103	11
19851	1501114	11
19852	1501125	11
19853	1501136	11
19854	1501147	11
19855	1501158	11
19856	1501169	11
19858	1501180	11
19860	1501191	11
19861	1501202	11
19864	1501213	11
19866	1501224	11
19868	1501235	11
19869	1501246	11
19871	1501257	11
19872	1501268	11
19873	1501279	11
19874	1501290	11
19875	1501301	11
19876	1501312	11
19878	1501323	11
19879	1501334	11
19880	1501345	11
19881	1501356	11
19882	1501367	11
19883	1501378	11
19884	1501389	11
19885	1501400	11
19886	1501411	11
19887	1501422	11
19888	1501433	11
19889	1501444	11
19890	1501455	11
19891	1501466	11
19892	1501477	11
19893	1501488	11
19895	1501499	11
19896	1501510	11
19897	1501521	11
19898	1501532	11
19899	1501543	11
19901	1501554	11
19902	1501565	11
19903	1501576	11
19904	1501587	11
19905	1501598	11
19906	1501609	11
19907	1501620	11
19908	1501631	11
19909	1501642	11
19910	1501653	11
19911	1501664	11
19912	1501675	11
19916	1501686	11
19917	1501697	11
19918	1501708	11
19919	1501719	11
19920	1501730	11
19921	1501741	11
19922	1501752	11
19923	1501763	11
19924	1501774	11
19925	1501785	11
19926	1501796	11
19927	1501807	11
19928	1501818	11
19929	1501829	11
19930	1501840	11
19931	1501851	11
19932	1501862	11
19933	1501873	11
19934	1501884	11
19935	1501895	11
19936	1501906	11
19937	1501917	11
19938	1501928	11
19939	1501939	11
19940	1501950	11
19941	1501961	11
19942	1501972	11
19944	1501983	11
19945	1501994	11
19946	1502005	11
19947	1502016	11
19948	1502027	11
19949	1502038	11
19951	1502049	11
19952	1502060	11
19953	1502071	11
19954	1502082	11
19955	1502093	11
19956	1502104	11
19957	1502115	11
19958	1502126	11
19959	1502137	11
19960	1502148	11
19961	1502159	11
19962	1502170	11
19963	1502181	11
19964	1502192	11
19965	1502203	11
19966	1502214	11
19967	1502225	11
19968	1502236	11
19970	1502247	11
19971	1502258	11
19972	1502269	11
19973	1502280	11
19974	1502291	11
19975	1502302	11
19976	1502313	11
19977	1502324	11
19978	1502335	11
19979	1502346	11
19980	1502357	11
19981	1502368	11
19982	1502379	11
19983	1502390	11
19984	1502401	11
19985	1502412	11
19986	1502423	11
19987	1502434	11
19988	1502445	11
19989	1502456	11
19990	1502467	11
19991	1502478	11
19992	1502489	11
19993	1502500	11
19994	1502511	11
19995	1502522	11
19996	1502533	11
19997	1502544	11
19998	1502555	11
19999	1502566	11
20000	1502577	11
20001	1502588	11
20002	1502599	11
20003	1502610	11
20004	1502621	11
20005	1502632	11
20006	1502643	11
20007	1502654	11
20008	1502665	11
20009	1502676	11
20010	1502687	11
20011	1502698	11
20012	1502709	11
20013	1502720	11
20014	1502731	11
20015	1502742	11
20017	1502753	11
20018	1502764	11
20019	1502775	11
20020	1502786	11
20021	1502797	11
20022	1502808	11
20023	1502819	11
20024	1502830	11
20026	1502841	11
20027	1502852	11
20028	1502863	11
20029	1502874	11
20030	1502885	11
20031	1502896	11
20032	1502907	11
20033	1502918	11
20034	1502929	11
20035	1502940	11
20036	1502951	11
20037	1502962	11
20038	1502973	11
20039	1502984	11
20040	1502995	11
20041	1503006	11
20042	1503017	11
20043	1503028	11
20044	1503039	11
20045	1503050	11
20046	1503061	11
20047	1503072	11
20048	1503083	11
20049	1503094	11
20050	1503105	11
20051	1503116	11
20052	1503127	11
20053	1503138	11
20054	1503149	11
20055	1503160	11
20056	1503171	11
20057	1503182	11
20058	1503193	11
20059	1503204	11
20060	1503215	11
20061	1503226	11
20062	1503237	11
20063	1503248	11
20064	1503259	11
20065	1503270	11
20066	1503281	11
20067	1503292	11
20068	1503303	11
20069	1503314	11
20070	1503325	11
20072	1503336	11
20073	1503347	11
20074	1503358	11
20075	1503369	11
20076	1503380	11
20077	1503391	11
20078	1503402	11
20079	1503413	11
20080	1503424	11
20081	1503435	11
20082	1503446	11
20083	1503457	11
20084	1503468	11
20085	1503479	11
20086	1503490	11
20087	1503501	11
20088	1503512	11
20089	1503523	11
20090	1503534	11
20091	1503545	11
20092	1503556	11
20093	1503567	11
20094	1503578	11
20095	1503589	11
20096	1503600	11
20097	1503611	11
20099	1503622	11
20100	1503633	11
20101	1503644	11
20103	1503655	11
20104	1503666	11
20105	1503677	11
20106	1503688	11
20107	1503699	11
20108	1503710	11
20109	1503721	11
20110	1503732	11
20111	1503743	11
20112	1503754	11
20113	1503765	11
20114	1503776	11
20115	1503787	11
20116	1503798	11
20117	1503809	11
20118	1503820	11
20119	1503831	11
20120	1503842	11
20121	1503853	11
20122	1503864	11
20123	1503875	11
20124	1503886	11
20125	1503897	11
20126	1503908	11
20127	1503919	11
20128	1503930	11
20129	1503941	11
20130	1503952	11
20131	1503963	11
20132	1503974	11
20133	1503985	11
20136	1503996	11
20137	1504007	11
20138	1504018	11
20139	1504029	11
20140	1504040	11
20141	1504051	11
20142	1504062	11
20143	1504073	11
20144	1504084	11
20145	1504095	11
20146	1504106	11
20147	1504117	11
20148	1504128	11
20150	1504139	11
20151	1504150	11
20152	1504161	11
20153	1504172	11
20154	1504183	11
20155	1504194	11
20156	1504205	11
20157	1504216	11
20159	1504227	11
20161	1504238	11
20163	1504249	11
20164	1504260	11
20165	1504271	11
20166	1504282	11
20167	1504293	11
20170	1504304	11
20171	1504315	11
20172	1504326	11
20174	1504337	11
20180	1504348	11
20182	1504359	11
20183	1504370	11
20193	1504381	11
20196	1504392	11
20197	1504403	11
20201	1504414	11
20202	1504425	11
20203	1504436	11
20205	1504447	11
20207	1504458	11
20208	1504469	11
20209	1504480	11
20210	1504491	11
20211	1504502	11
20212	1504513	11
20213	1504524	11
20214	1504535	11
20215	1504546	11
20216	1504557	11
20217	1504568	11
20218	1504579	11
20219	1504590	11
20220	1504601	11
20221	1504612	11
20222	1504623	11
20223	1504634	11
20224	1504645	11
20226	1504656	11
20228	1504667	11
20229	1504678	11
20230	1504689	11
20231	1504700	11
20232	1504711	11
20233	1504722	11
20234	1504733	11
20235	1504744	11
20236	1504755	11
20237	1504766	11
20238	1504777	11
20239	1504788	11
20241	1504799	11
20242	1504810	11
20243	1504821	11
20244	1504832	11
20245	1504843	11
20246	1504854	11
20248	1504865	11
20249	1504876	11
20251	1504887	11
20252	1504898	11
20253	1504909	11
20255	1504920	11
20256	1504931	11
20257	1504942	11
20258	1504953	11
20259	1504964	11
20260	1504975	11
20261	1504986	11
20262	1504997	11
20263	1505008	11
20264	1505019	11
20265	1505030	11
20266	1505041	11
20267	1505052	11
20268	1505063	11
20269	1505074	11
20270	1505085	11
20271	1505096	11
20272	1505107	11
20273	1505118	11
20274	1505129	11
20275	1505140	11
20276	1505151	11
20277	1505162	11
20278	1505173	11
20279	1505184	11
20280	1505195	11
20281	1505206	11
20282	1505217	11
20283	1505228	11
20284	1505239	11
20286	1505250	11
20288	1505261	11
20289	1505272	11
20290	1505283	11
20291	1505294	11
20292	1505305	11
20293	1505316	11
20294	1505327	11
20295	1505338	11
20296	1505349	11
20297	1505360	11
20298	1505371	11
20299	1505382	11
20300	1505393	11
20301	1505404	11
20302	1505415	11
20303	1505426	11
20304	1505437	11
20305	1505448	11
20306	1505459	11
20307	1505470	11
20308	1505481	11
20309	1505492	11
20310	1505503	11
20311	1505514	11
20312	1505525	11
20313	1505536	11
20314	1505547	11
20315	1505558	11
20316	1505569	11
20317	1505580	11
20318	1505591	11
20319	1505602	11
20320	1505613	11
20321	1505624	11
20322	1505635	11
20323	1505646	11
20324	1505657	11
20325	1505668	11
20326	1505679	11
20327	1505690	11
20328	1505701	11
20329	1505712	11
20330	1505723	11
20331	1505734	11
20332	1505745	11
20333	1505756	11
20334	1505767	11
20335	1505778	11
20336	1505789	11
20337	1505800	11
20338	1505811	11
20339	1505822	11
20340	1505833	11
20341	1505844	11
20342	1505855	11
20343	1505866	11
20344	1505877	11
20345	1505888	11
20346	1505899	11
20347	1505910	11
20348	1505921	11
20349	1505932	11
20350	1505943	11
20351	1505954	11
20352	1505965	11
20353	1505976	11
20354	1505987	11
20355	1505998	11
20356	1506009	11
20357	1506020	11
20358	1506031	11
20359	1506042	11
20360	1506053	11
20361	1506064	11
20362	1506075	11
20363	1506086	11
20365	1506097	11
20366	1506108	11
20367	1506119	11
20368	1506130	11
20369	1506141	11
20370	1506152	11
20371	1506163	11
20372	1506174	11
20373	1506185	11
20374	1506196	11
20375	1506207	11
20376	1506218	11
20377	1506229	11
20378	1506240	11
20379	1506251	11
20380	1506262	11
20381	1506273	11
20382	1506284	11
20383	1506295	11
20384	1506306	11
20385	1506317	11
20386	1506328	11
20387	1506339	11
20388	1506350	11
20389	1506361	11
20390	1506372	11
20392	1506383	11
20393	1506394	11
20394	1506405	11
20395	1506416	11
20396	1506427	11
20397	1506438	11
20398	1506449	11
20399	1506460	11
20401	1506471	11
20402	1506482	11
20403	1506493	11
20404	1506504	11
20405	1506515	11
20406	1506526	11
20407	1506537	11
20408	1506548	11
20409	1506559	11
20410	1506570	11
20411	1506581	11
20412	1506592	11
20413	1506603	11
20414	1506614	11
20415	1506625	11
20416	1506636	11
20417	1506647	11
20418	1506658	11
20420	1506669	11
20421	1506680	11
20422	1506691	11
20424	1506702	11
20425	1506713	11
20426	1506724	11
20427	1506735	11
20428	1506746	11
20429	1506757	11
20430	1506768	11
20431	1506779	11
20432	1506790	11
20433	1506801	11
20434	1506812	11
20435	1506823	11
20436	1506834	11
20437	1506845	11
20438	1506856	11
20439	1506867	11
20440	1506878	11
20441	1506889	11
20442	1506900	11
20443	1506911	11
20444	1506922	11
20445	1506933	11
20447	1506944	11
20448	1506955	11
20449	1506966	11
20450	1506977	11
20451	1506988	11
20452	1506999	11
20453	1507010	11
20454	1507021	11
20455	1507032	11
20457	1507043	11
20458	1507054	11
20459	1507065	11
20461	1507076	11
20462	1507087	11
20463	1507098	11
20464	1507109	11
20465	1507120	11
20466	1507131	11
20467	1507142	11
20468	1507153	11
20469	1507164	11
20470	1507175	11
20471	1507186	11
20472	1507197	11
20473	1507208	11
20474	1507219	11
20475	1507230	11
20476	1507241	11
20477	1507252	11
20478	1507263	11
20479	1507274	11
20480	1507285	11
20481	1507296	11
20482	1507307	11
20483	1507318	11
20484	1507329	11
20485	1507340	11
20486	1507351	11
20487	1507362	11
20488	1507373	11
20489	1507384	11
20490	1507395	11
20491	1507406	11
20492	1507417	11
20493	1507428	11
20494	1507439	11
20495	1507450	11
20496	1507461	11
20497	1507472	11
20498	1507483	11
20499	1507494	11
20500	1507505	11
20501	1507516	11
20502	1507527	11
20503	1507538	11
20504	1507549	11
20505	1507560	11
20506	1507571	11
20507	1507582	11
20508	1507593	11
20509	1507604	11
20510	1507615	11
20511	1507626	11
20512	1507637	11
20513	1507648	11
20514	1507659	11
20516	1507670	11
20517	1507681	11
20518	1507692	11
20520	1507703	11
20521	1507714	11
20522	1507725	11
20523	1507736	11
20524	1507747	11
20526	1507758	11
20527	1507769	11
20528	1507780	11
20529	1507791	11
20530	1507802	11
20531	1507813	11
20532	1507824	11
20533	1507835	11
20534	1507846	11
20535	1507857	11
20540	1507868	11
20541	1507879	11
20542	1507890	11
20543	1507901	11
20544	1507912	11
20545	1507923	11
20546	1507934	11
20547	1507945	11
20548	1507956	11
20549	1507967	11
20550	1507978	11
20551	1507989	11
20552	1508000	11
20553	1508011	11
20554	1508022	11
20555	1508033	11
20556	1508044	11
20557	1508055	11
20558	1508066	11
20559	1508077	11
20560	1508088	11
20561	1508099	11
20562	1508110	11
20563	1508121	11
20564	1508132	11
20565	1508143	11
20566	1508154	11
20567	1508165	11
20568	1508176	11
20569	1508187	11
20570	1508198	11
20571	1508209	11
20572	1508220	11
20573	1508231	11
20574	1508242	11
20575	1508253	11
20577	1508264	11
20579	1508275	11
20580	1508286	11
20581	1508297	11
20582	1508308	11
20583	1508319	11
20584	1508330	11
20585	1508341	11
20586	1508352	11
20587	1508363	11
20588	1508374	11
20589	1508385	11
20590	1508396	11
20591	1508407	11
20592	1508418	11
20593	1508429	11
20595	1508440	11
20596	1508451	11
20597	1508462	11
20598	1508473	11
20599	1508484	11
20600	1508495	11
20601	1508506	11
20602	1508517	11
20603	1508528	11
20604	1508539	11
20605	1508550	11
20607	1508561	11
20608	1508572	11
20609	1508583	11
20610	1508594	11
20611	1508605	11
20612	1508616	11
20613	1508627	11
20614	1508638	11
20615	1508649	11
20616	1508660	11
20617	1508671	11
20618	1508682	11
20619	1508693	11
20620	1508704	11
20621	1508715	11
20622	1508726	11
20623	1508737	11
20624	1508748	11
20625	1508759	11
20626	1508770	11
20627	1508781	11
20628	1508792	11
20629	1508803	11
20630	1508814	11
20631	1508825	11
20632	1508836	11
20633	1508847	11
20634	1508858	11
20636	1508869	11
20637	1508880	11
20638	1508891	11
20639	1508902	11
20640	1508913	11
20641	1508924	11
20644	1508935	11
20645	1508946	11
20646	1508957	11
20647	1508968	11
20650	1508979	11
20651	1508990	11
20655	1509001	11
20656	1509012	11
20657	1509023	11
20658	1509034	11
20659	1509045	11
20660	1509056	11
20661	1509067	11
20662	1509078	11
20663	1509089	11
20664	1509100	11
20665	1509111	11
20666	1509122	11
20667	1509133	11
20668	1509144	11
20669	1509155	11
20670	1509166	11
20671	1509177	11
20672	1509188	11
20673	1509199	11
20674	1509210	11
20675	1509221	11
20677	1509232	11
20678	1509243	11
20679	1509254	11
20682	1509265	11
20684	1509276	11
20685	1509287	11
20686	1509298	11
20687	1509309	11
20689	1509320	11
20690	1509331	11
20691	1509342	11
20692	1509353	11
20694	1509364	11
20695	1509375	11
20696	1509386	11
20697	1509397	11
20702	1509408	11
20703	1509419	11
20704	1509430	11
20706	1509441	11
20707	1509452	11
20708	1509463	11
20709	1509474	11
20710	1509485	11
20713	1509496	11
20714	1509507	11
20715	1509518	11
20716	1509529	11
20717	1509540	11
20718	1509551	11
20720	1509562	11
20721	1509573	11
20722	1509584	11
20723	1509595	11
20726	1509606	11
20728	1509617	11
20730	1509628	11
20731	1509639	11
20732	1509650	11
20733	1509661	11
20734	1509672	11
20735	1509683	11
20736	1509694	11
20737	1509705	11
20738	1509716	11
20740	1509727	11
20741	1509738	11
20742	1509749	11
20743	1509760	11
20744	1509771	11
20745	1509782	11
20746	1509793	11
20747	1509804	11
20748	1509815	11
20749	1509826	11
20750	1509837	11
20751	1509848	11
20752	1509859	11
20753	1509870	11
20754	1509881	11
20755	1509892	11
20756	1509903	11
20757	1509914	11
20758	1509925	11
20759	1509936	11
20760	1509947	11
20761	1509958	11
20763	1509969	11
20764	1509980	11
20765	1509991	11
20766	1510002	11
20767	1510013	11
20768	1510024	11
20769	1510035	11
20770	1510046	11
20771	1510057	11
20773	1510068	11
20774	1510079	11
20776	1510090	11
20778	1510101	11
20779	1510112	11
20780	1510123	11
20781	1510134	11
20782	1510145	11
20783	1510156	11
20784	1510167	11
20785	1510178	11
20786	1510189	11
20787	1510200	11
20788	1510211	11
20789	1510222	11
20790	1510233	11
20791	1510244	11
20792	1510255	11
20793	1510266	11
20794	1510277	11
20795	1510288	11
20796	1510299	11
20797	1510310	11
20798	1510321	11
20799	1510332	11
20800	1510343	11
20801	1510354	11
20802	1510365	11
20803	1510376	11
20804	1510387	11
20805	1510398	11
20806	1510409	11
20807	1510420	11
20808	1510431	11
20809	1510442	11
20810	1510453	11
20811	1510464	11
20812	1510475	11
20814	1510486	11
20815	1510497	11
20816	1510508	11
20817	1510519	11
20818	1510530	11
20819	1510541	11
20820	1510552	11
20821	1510563	11
20822	1510574	11
20823	1510585	11
20824	1510596	11
20825	1510607	11
20826	1510618	11
20827	1510629	11
20828	1510640	11
20829	1510651	11
20830	1510662	11
20831	1510673	11
20832	1510684	11
20833	1510695	11
20834	1510706	11
20835	1510717	11
20836	1510728	11
20837	1510739	11
20838	1510750	11
20839	1510761	11
20840	1510772	11
20841	1510783	11
20842	1510794	11
20843	1510805	11
20844	1510816	11
20845	1510827	11
20846	1510838	11
20847	1510849	11
20848	1510860	11
20849	1510871	11
20850	1510882	11
20851	1510893	11
20852	1510904	11
20853	1510915	11
20854	1510926	11
20855	1510937	11
20856	1510948	11
20857	1510959	11
20858	1510970	11
20859	1510981	11
20860	1510992	11
20861	1511003	11
20862	1511014	11
20863	1511025	11
20864	1511036	11
20865	1511047	11
20866	1511058	11
20867	1511069	11
20868	1511080	11
20869	1511091	11
20870	1511102	11
20871	1511113	11
20872	1511124	11
20873	1511135	11
20874	1511146	11
20875	1511157	11
20876	1511168	11
20877	1511179	11
20878	1511190	11
20879	1511201	11
20880	1511212	11
20881	1511223	11
20882	1511234	11
20883	1511245	11
20884	1511256	11
20885	1511267	11
20886	1511278	11
20887	1511289	11
20888	1511300	11
20889	1511311	11
20890	1511322	11
20891	1511333	11
20892	1511344	11
20893	1511355	11
20894	1511366	11
20895	1511377	11
20896	1511388	11
20897	1511399	11
20898	1511410	11
20899	1511421	11
20900	1511432	11
20901	1511443	11
20902	1511454	11
20903	1511465	11
20904	1511476	11
20905	1511487	11
20906	1511498	11
20907	1511509	11
20908	1511520	11
20909	1511531	11
20910	1511542	11
20911	1511553	11
20912	1511564	11
20913	1511575	11
20914	1511586	11
20916	1511597	11
20917	1511608	11
20918	1511619	11
20919	1511630	11
20920	1511641	11
20921	1511652	11
20922	1511663	11
20923	1511674	11
20924	1511685	11
20925	1511696	11
20926	1511707	11
20927	1511718	11
20928	1511729	11
20929	1511740	11
20930	1511751	11
20931	1511762	11
20932	1511773	11
20934	1511784	11
20935	1511795	11
20936	1511806	11
20937	1511817	11
20938	1511828	11
20939	1511839	11
20940	1511850	11
20941	1511861	11
20942	1511872	11
20943	1511883	11
20944	1511894	11
20945	1511905	11
20946	1511916	11
20947	1511927	11
20948	1511938	11
20949	1511949	11
20950	1511960	11
20951	1511971	11
20952	1511982	11
20953	1511993	11
20954	1512004	11
20955	1512015	11
20956	1512026	11
20957	1512037	11
20958	1512048	11
20959	1512059	11
20960	1512070	11
20961	1512081	11
20962	1512092	11
20963	1512103	11
20964	1512114	11
20965	1512125	11
20966	1512136	11
20967	1512147	11
20968	1512158	11
20969	1512169	11
20970	1512180	11
20971	1512191	11
20972	1512202	11
20973	1512213	11
20974	1512224	11
20975	1512235	11
20976	1512246	11
20977	1512257	11
20978	1512268	11
20980	1512279	11
20981	1512290	11
20983	1512301	11
20984	1512312	11
20985	1512323	11
20986	1512334	11
20987	1512345	11
20988	1512356	11
20989	1512367	11
20990	1512378	11
20991	1512389	11
20992	1512400	11
20993	1512411	11
20994	1512422	11
20995	1512433	11
20996	1512444	11
20997	1512455	11
20999	1512466	11
21000	1512477	11
21001	1512488	11
21002	1512499	11
21003	1512510	11
21004	1512521	11
21005	1512532	11
21006	1512543	11
21007	1512554	11
21008	1512565	11
21009	1512576	11
21010	1512587	11
21014	1512598	11
21015	1512609	11
21016	1512620	11
21018	1512631	11
21021	1512642	11
21023	1512653	11
21028	1512664	11
21032	1512675	11
21035	1512686	11
21036	1512697	11
21037	1512708	11
21039	1512719	11
21040	1512730	11
21041	1512741	11
21042	1512752	11
21043	1512763	11
21044	1512774	11
21045	1512785	11
21048	1512796	11
21049	1512807	11
21050	1512818	11
21055	1512829	11
21056	1512840	11
21057	1512851	11
21058	1512862	11
21059	1512873	11
21061	1512884	11
21063	1512895	11
21064	1512906	11
21066	1512917	11
21067	1512928	11
21068	1512939	11
21069	1512950	11
21070	1512961	11
21071	1512972	11
21072	1512983	11
21073	1512994	11
21074	1513005	11
21075	1513016	11
21076	1513027	11
21077	1513038	11
21078	1513049	11
21079	1513060	11
21080	1513071	11
21081	1513082	11
21082	1513093	11
21083	1513104	11
21084	1513115	11
21085	1513126	11
21086	1513137	11
21088	1513148	11
21089	1513159	11
21090	1513170	11
21091	1513181	11
21092	1513192	11
21093	1513203	11
21094	1513214	11
21095	1513225	11
21097	1513236	11
21098	1513247	11
21099	1513258	11
21100	1513269	11
21101	1513280	11
21103	1513291	11
21104	1513302	11
21105	1513313	11
21106	1513324	11
21107	1513335	11
21108	1513346	11
21112	1513357	11
21113	1513368	11
21114	1513379	11
21115	1513390	11
21116	1513401	11
21117	1513412	11
21118	1513423	11
21119	1513434	11
21120	1513445	11
21121	1513456	11
21122	1513467	11
21123	1513478	11
21124	1513489	11
21125	1513500	11
21126	1513511	11
21127	1513522	11
21128	1513533	11
21129	1513544	11
21130	1513555	11
21131	1513566	11
21132	1513577	11
21133	1513588	11
21134	1513599	11
21135	1513610	11
21136	1513621	11
21137	1513632	11
21138	1513643	11
21139	1513654	11
21140	1513665	11
21141	1513676	11
21142	1513687	11
21143	1513698	11
21144	1513709	11
21145	1513720	11
21146	1513731	11
21147	1513742	11
21148	1513753	11
21149	1513764	11
21150	1513775	11
21151	1513786	11
21152	1513797	11
21153	1513808	11
21154	1513819	11
21155	1513830	11
21156	1513841	11
21157	1513852	11
21158	1513863	11
21159	1513874	11
21160	1513885	11
21161	1513896	11
21162	1513907	11
21163	1513918	11
21164	1513929	11
21165	1513940	11
21166	1513951	11
21167	1513962	11
21168	1513973	11
21169	1513984	11
21170	1513995	11
21171	1514006	11
21172	1514017	11
21173	1514028	11
21174	1514039	11
21175	1514050	11
21176	1514061	11
21177	1514072	11
21178	1514083	11
21179	1514094	11
21180	1514105	11
21181	1514116	11
21182	1514127	11
21183	1514138	11
21184	1514149	11
21185	1514160	11
21186	1514171	11
21187	1514182	11
21188	1514193	11
21189	1514204	11
21190	1514215	11
21191	1514226	11
21192	1514237	11
21193	1514248	11
21194	1514259	11
21195	1514270	11
21196	1514281	11
21197	1514292	11
21198	1514303	11
21199	1514314	11
21200	1514325	11
21201	1514336	11
21202	1514347	11
21203	1514358	11
21204	1514369	11
21205	1514380	11
21206	1514391	11
21207	1514402	11
21208	1514413	11
21209	1514424	11
21210	1514435	11
21211	1514446	11
21212	1514457	11
21213	1514468	11
21214	1514479	11
21215	1514490	11
21216	1514501	11
21217	1514512	11
21219	1514523	11
21220	1514534	11
21221	1514545	11
21222	1514556	11
21223	1514567	11
21224	1514578	11
21225	1514589	11
21227	1514600	11
21228	1514611	11
21229	1514622	11
21230	1514633	11
21231	1514644	11
21232	1514655	11
21233	1514666	11
21234	1514677	11
21235	1514688	11
21236	1514699	11
21237	1514710	11
21238	1514721	11
21239	1514732	11
21240	1514743	11
21241	1514754	11
21242	1514765	11
21243	1514776	11
21244	1514787	11
21245	1514798	11
21246	1514809	11
21247	1514820	11
21248	1514831	11
21249	1514842	11
21250	1514853	11
21251	1514864	11
21252	1514875	11
21253	1514886	11
21254	1514897	11
21255	1514908	11
21256	1514919	11
21257	1514930	11
21258	1514941	11
21259	1514952	11
21260	1514963	11
21261	1514974	11
21262	1514985	11
21263	1514996	11
21264	1515007	11
21265	1515018	11
21266	1515029	11
21267	1515040	11
21268	1515051	11
21269	1515062	11
21270	1515073	11
21271	1515084	11
21273	1515095	11
21274	1515106	11
21275	1515117	11
21276	1515128	11
21277	1515139	11
21278	1515150	11
21279	1515161	11
21280	1515172	11
21281	1515183	11
21282	1515194	11
21283	1515205	11
21284	1515216	11
21285	1515227	11
21286	1515238	11
21287	1515249	11
21288	1515260	11
21289	1515271	11
21291	1515282	11
21292	1515293	11
21294	1515304	11
21295	1515315	11
21296	1515326	11
21297	1515337	11
21298	1515348	11
21299	1515359	11
21300	1515370	11
21301	1515381	11
21302	1515392	11
21303	1515403	11
21304	1515414	11
21305	1515425	11
21306	1515436	11
21307	1515447	11
21308	1515458	11
21309	1515469	11
21310	1515480	11
21311	1515491	11
21312	1515502	11
21313	1515513	11
21314	1515524	11
21315	1515535	11
21316	1515546	11
21317	1515557	11
21318	1515568	11
21319	1515579	11
21320	1515590	11
21321	1515601	11
21323	1515612	11
21324	1515623	11
21325	1515634	11
21326	1515645	11
21327	1515656	11
21328	1515667	11
21329	1515678	11
21330	1515689	11
21331	1515700	11
21332	1515711	11
21333	1515722	11
21334	1515733	11
21335	1515744	11
21336	1515755	11
21337	1515766	11
21338	1515777	11
21339	1515788	11
21340	1515799	11
21341	1515810	11
21342	1515821	11
21343	1515832	11
21344	1515843	11
21345	1515854	11
21346	1515865	11
21347	1515876	11
21348	1515887	11
21349	1515898	11
21350	1515909	11
21351	1515920	11
21352	1515931	11
21353	1515942	11
21354	1515953	11
21355	1515964	11
21356	1515975	11
21357	1515986	11
21358	1515997	11
21359	1516008	11
21360	1516019	11
21361	1516030	11
21362	1516041	11
21363	1516052	11
21364	1516063	11
21365	1516074	11
21367	1516085	11
21368	1516096	11
21369	1516107	11
21370	1516118	11
21371	1516129	11
21372	1516140	11
21374	1516151	11
21376	1516162	11
21377	1516173	11
21378	1516184	11
21379	1516195	11
21380	1516206	11
21381	1516217	11
21382	1516228	11
21383	1516239	11
21384	1516250	11
21385	1516261	11
21386	1516272	11
21387	1516283	11
21388	1516294	11
21389	1516305	11
21390	1516316	11
21391	1516327	11
21392	1516338	11
21393	1516349	11
21394	1516360	11
21395	1516371	11
21396	1516382	11
21397	1516393	11
21398	1516404	11
21399	1516415	11
21401	1516426	11
21402	1516437	11
21403	1516448	11
21404	1516459	11
21405	1516470	11
21406	1516481	11
21407	1516492	11
21408	1516503	11
21409	1516514	11
21410	1516525	11
21411	1516536	11
21413	1516547	11
21414	1516558	11
21415	1516569	11
21416	1516580	11
21417	1516591	11
21418	1516602	11
21419	1516613	11
21420	1516624	11
21421	1516635	11
21422	1516646	11
21423	1516657	11
21424	1516668	11
21425	1516679	11
21426	1516690	11
21428	1516701	11
21429	1516712	11
21430	1516723	11
21431	1516734	11
21432	1516745	11
21433	1516756	11
21434	1516767	11
21435	1516778	11
21436	1516789	11
21437	1516800	11
21439	1516811	11
21440	1516822	11
21441	1516833	11
21442	1516844	11
21443	1516855	11
21444	1516866	11
21445	1516877	11
21446	1516888	11
21447	1516899	11
21448	1516910	11
21449	1516921	11
21450	1516932	11
21451	1516943	11
21452	1516954	11
21453	1516965	11
21454	1516976	11
21455	1516987	11
21457	1516998	11
21458	1517009	11
21459	1517020	11
21460	1517031	11
21461	1517042	11
21462	1517053	11
21463	1517064	11
21464	1517075	11
21465	1517086	11
21466	1517097	11
21467	1517108	11
21468	1517119	11
21469	1517130	11
21470	1517141	11
21471	1517152	11
21472	1517163	11
21473	1517174	11
21474	1517185	11
21475	1517196	11
21476	1517207	11
21477	1517218	11
21478	1517229	11
21479	1517240	11
21480	1517251	11
21481	1517262	11
21482	1517273	11
21483	1517284	11
21484	1517295	11
21485	1517306	11
21486	1517317	11
21487	1517328	11
21488	1517339	11
21489	1517350	11
21490	1517361	11
21491	1517372	11
21492	1517383	11
21493	1517394	11
21494	1517405	11
21495	1517416	11
21496	1517427	11
21497	1517438	11
21498	1517449	11
21499	1517460	11
21500	1517471	11
21501	1517482	11
21502	1517493	11
21503	1517504	11
21504	1517515	11
21505	1517526	11
21506	1517537	11
21507	1517548	11
21508	1517559	11
21509	1517570	11
21510	1517581	11
21512	1517592	11
21513	1517603	11
21514	1517614	11
21516	1517625	11
21517	1517636	11
21518	1517647	11
21519	1517658	11
21520	1517669	11
21521	1517680	11
21522	1517691	11
21523	1517702	11
21524	1517713	11
21525	1517724	11
21526	1517735	11
21527	1517746	11
21528	1517757	11
21529	1517768	11
21530	1517779	11
21531	1517790	11
21532	1517801	11
21533	1517812	11
21534	1517823	11
21535	1517834	11
21536	1517845	11
21537	1517856	11
21538	1517867	11
21539	1517878	11
21540	1517889	11
21542	1517900	11
21543	1517911	11
21544	1517922	11
21545	1517933	11
21546	1517944	11
21548	1517955	11
21551	1517966	11
21552	1517977	11
21553	1517988	11
21554	1517999	11
21556	1518010	11
21557	1518021	11
21558	1518032	11
21559	1518043	11
21563	1518054	11
21564	1518065	11
21565	1518076	11
21566	1518087	11
21568	1518098	11
21569	1518109	11
21570	1518120	11
21572	1518131	11
21575	1518142	11
21576	1518153	11
21577	1518164	11
21578	1518175	11
21579	1518186	11
21580	1518197	11
21582	1518208	11
21583	1518219	11
21584	1518230	11
21585	1518241	11
21588	1518252	11
21590	1518263	11
21592	1518274	11
21594	1518285	11
21595	1518296	11
21596	1518307	11
21597	1518318	11
21598	1518329	11
21599	1518340	11
21600	1518351	11
21602	1518362	11
21604	1518373	11
21605	1518384	11
21606	1518395	11
21607	1518406	11
21608	1518417	11
21609	1518428	11
21610	1518439	11
21611	1518450	11
21612	1518461	11
21613	1518472	11
21614	1518483	11
21615	1518494	11
21616	1518505	11
21617	1518516	11
21619	1518527	11
21620	1518538	11
21621	1518549	11
21622	1518560	11
21623	1518571	11
21624	1518582	11
21625	1518593	11
21626	1518604	11
21627	1518615	11
21628	1518626	11
21629	1518637	11
21630	1518648	11
21631	1518659	11
21632	1518670	11
21633	1518681	11
21634	1518692	11
21635	1518703	11
21636	1518714	11
21638	1518725	11
21640	1518736	11
21641	1518747	11
21642	1518758	11
21643	1518769	11
21644	1518780	11
21645	1518791	11
21646	1518802	11
21647	1518813	11
21648	1518824	11
21649	1518835	11
21650	1518846	11
21651	1518857	11
21652	1518868	11
21653	1518879	11
21654	1518890	11
21655	1518901	11
21656	1518912	11
21657	1518923	11
21658	1518934	11
21659	1518945	11
21660	1518956	11
21661	1518967	11
21662	1518978	11
21663	1518989	11
21664	1519000	11
21665	1519011	11
21666	1519022	11
21669	1519033	11
21670	1519044	11
21671	1519055	11
21672	1519066	11
21674	1519077	11
21675	1519088	11
21676	1519099	11
21677	1519110	11
21678	1519121	11
21679	1519132	11
21680	1519143	11
21681	1519154	11
21682	1519165	11
21683	1519176	11
21684	1519187	11
21685	1519198	11
21686	1519209	11
21687	1519220	11
21688	1519231	11
21689	1519242	11
21690	1519253	11
21691	1519264	11
21692	1519275	11
21693	1519286	11
21694	1519297	11
21695	1519308	11
21696	1519319	11
21697	1519330	11
21698	1519341	11
21699	1519352	11
21700	1519363	11
21701	1519374	11
21702	1519385	11
21703	1519396	11
21704	1519407	11
21705	1519418	11
21706	1519429	11
21707	1519440	11
21708	1519451	11
21709	1519462	11
21710	1519473	11
21711	1519484	11
21712	1519495	11
21713	1519506	11
21714	1519517	11
21715	1519528	11
21716	1519539	11
21717	1519550	11
21718	1519561	11
21719	1519572	11
21720	1519583	11
21721	1519594	11
21722	1519605	11
21723	1519616	11
21724	1519627	11
21725	1519638	11
21726	1519649	11
21727	1519660	11
21728	1519671	11
21729	1519682	11
21730	1519693	11
21731	1519704	11
21732	1519715	11
21733	1519726	11
21734	1519737	11
21735	1519748	11
21736	1519759	11
21737	1519770	11
21738	1519781	11
21739	1519792	11
21740	1519803	11
21741	1519814	11
21742	1519825	11
21743	1519836	11
21744	1519847	11
21745	1519858	11
21746	1519869	11
21747	1519880	11
21748	1519891	11
21749	1519902	11
21750	1519913	11
21751	1519924	11
21752	1519935	11
21753	1519946	11
21754	1519957	11
21755	1519968	11
21756	1519979	11
21757	1519990	11
21758	1520001	11
21759	1520012	11
21760	1520023	11
21761	1520034	11
21762	1520045	11
21763	1520056	11
21764	1520067	11
21765	1520078	11
21766	1520089	11
21767	1520100	11
21768	1520111	11
21769	1520122	11
21770	1520133	11
21771	1520144	11
21772	1520155	11
21773	1520166	11
21774	1520177	11
21775	1520188	11
21776	1520199	11
21777	1520210	11
21778	1520221	11
21779	1520232	11
21780	1520243	11
21781	1520254	11
21782	1520265	11
21783	1520276	11
21784	1520287	11
21785	1520298	11
21786	1520309	11
21787	1520320	11
21788	1520331	11
21789	1520342	11
21790	1520353	11
21791	1520364	11
21792	1520375	11
21793	1520386	11
21794	1520397	11
21795	1520408	11
21796	1520419	11
21797	1520430	11
21798	1520441	11
21799	1520452	11
21800	1520463	11
21801	1520474	11
21802	1520485	11
21803	1520496	11
21804	1520507	11
21805	1520518	11
21806	1520529	11
21807	1520540	11
21808	1520551	11
21809	1520562	11
21810	1520573	11
21811	1520584	11
21812	1520595	11
21813	1520606	11
21814	1520617	11
21815	1520628	11
21816	1520639	11
21817	1520650	11
21818	1520661	11
21819	1520672	11
21820	1520683	11
21821	1520694	11
21822	1520705	11
21823	1520716	11
21824	1520727	11
21825	1520738	11
21826	1520749	11
21827	1520760	11
21828	1520771	11
21829	1520782	11
21830	1520793	11
21831	1520804	11
21832	1520815	11
21833	1520826	11
21834	1520837	11
21835	1520848	11
21836	1520859	11
21837	1520870	11
21838	1520881	11
21839	1520892	11
21840	1520903	11
21842	1520914	11
21843	1520925	11
21845	1520936	11
21846	1520947	11
21847	1520958	11
21848	1520969	11
21849	1520980	11
21850	1520991	11
21851	1521002	11
21852	1521013	11
21853	1521024	11
21854	1521035	11
21855	1521046	11
21856	1521057	11
21857	1521068	11
21858	1521079	11
21859	1521090	11
21860	1521101	11
21861	1521112	11
21862	1521123	11
21863	1521134	11
21864	1521145	11
21865	1521156	11
21866	1521167	11
21867	1521178	11
21868	1521189	11
21869	1521200	11
21870	1521211	11
21871	1521222	11
21872	1521233	11
21873	1521244	11
21876	1521255	11
21877	1521266	11
21878	1521277	11
21879	1521288	11
21880	1521299	11
21881	1521310	11
21882	1521321	11
21885	1521332	11
21888	1521343	11
21891	1521354	11
21892	1521365	11
21893	1521376	11
21894	1521387	11
21897	1521398	11
21898	1521409	11
21899	1521420	11
21901	1521431	11
21902	1521442	11
21903	1521453	11
21904	1521464	11
21905	1521475	11
21906	1521486	11
21908	1521497	11
21909	1521508	11
21910	1521519	11
21911	1521530	11
21913	1521541	11
21916	1521552	11
21917	1521563	11
21918	1521574	11
21919	1521585	11
21920	1521596	11
21921	1521607	11
21922	1521618	11
21923	1521629	11
21926	1521640	11
21929	1521651	11
21930	1521662	11
21931	1521673	11
21932	1521684	11
21933	1521695	11
21934	1521706	11
21935	1521717	11
21936	1521728	11
21937	1521739	11
21938	1521750	11
21939	1521761	11
21940	1521772	11
21941	1521783	11
21942	1521794	11
21943	1521805	11
21944	1521816	11
21945	1521827	11
21946	1521838	11
21947	1521849	11
21948	1521860	11
21951	1521871	11
21952	1521882	11
21953	1521893	11
21954	1521904	11
21955	1521915	11
21956	1521926	11
21957	1521937	11
21958	1521948	11
21959	1521959	11
21960	1521970	11
21962	1521981	11
21963	1521992	11
21965	1522003	11
21966	1522014	11
21967	1522025	11
21968	1522036	11
21969	1522047	11
21970	1522058	11
21972	1522069	11
21974	1522080	11
21975	1522091	11
21976	1522102	11
21977	1522113	11
21978	1522124	11
21979	1522135	11
21980	1522146	11
21981	1522157	11
21982	1522168	11
21983	1522179	11
21984	1522190	11
21985	1522201	11
21986	1522212	11
21987	1522223	11
21988	1522234	11
21989	1522245	11
21990	1522256	11
21991	1522267	11
21992	1522278	11
21993	1522289	11
21994	1522300	11
21995	1522311	11
21996	1522322	11
21997	1522333	11
21998	1522344	11
21999	1522355	11
22000	1522366	11
22001	1522377	11
22002	1522388	11
22003	1522399	11
22004	1522410	11
22005	1522421	11
22006	1522432	11
22007	1522443	11
22008	1522454	11
22009	1522465	11
22010	1522476	11
22011	1522487	11
22012	1522498	11
22013	1522509	11
22014	1522520	11
22015	1522531	11
22016	1522542	11
22017	1522553	11
22018	1522564	11
22019	1522575	11
22020	1522586	11
22021	1522597	11
22022	1522608	11
22023	1522619	11
22024	1522630	11
22025	1522641	11
22026	1522652	11
22027	1522663	11
22028	1522674	11
22029	1522685	11
22030	1522696	11
22031	1522707	11
22032	1522718	11
22033	1522729	11
22034	1522740	11
22035	1522751	11
22036	1522762	11
22037	1522773	11
22038	1522784	11
22039	1522795	11
22040	1522806	11
22041	1522817	11
22042	1522828	11
22043	1522839	11
22044	1522850	11
22045	1522861	11
22046	1522872	11
22047	1522883	11
22048	1522894	11
22049	1522905	11
22050	1522916	11
22051	1522927	11
22052	1522938	11
22053	1522949	11
22054	1522960	11
22055	1522971	11
22056	1522982	11
22057	1522993	11
22058	1523004	11
22059	1523015	11
22060	1523026	11
22061	1523037	11
22062	1523048	11
22063	1523059	11
22064	1523070	11
22065	1523081	11
22066	1523092	11
22067	1523103	11
22068	1523114	11
22069	1523125	11
22070	1523136	11
22071	1523147	11
22072	1523158	11
22073	1523169	11
22074	1523180	11
22075	1523191	11
22076	1523202	11
22077	1523213	11
22078	1523224	11
22079	1523235	11
22081	1523246	11
22082	1523257	11
22083	1523268	11
22084	1523279	11
22085	1523290	11
22086	1523301	11
22087	1523312	11
22089	1523323	11
22090	1523334	11
22091	1523345	11
22092	1523356	11
22093	1523367	11
22094	1523378	11
22095	1523389	11
22096	1523400	11
22097	1523411	11
22098	1523422	11
22099	1523433	11
22100	1523444	11
22101	1523455	11
22102	1523466	11
22103	1523477	11
22104	1523488	11
22105	1523499	11
22106	1523510	11
22107	1523521	11
22108	1523532	11
22109	1523543	11
22110	1523554	11
22111	1523565	11
22112	1523576	11
22113	1523587	11
22114	1523598	11
22115	1523609	11
22116	1523620	11
22117	1523631	11
22118	1523642	11
22119	1523653	11
22120	1523664	11
22121	1523675	11
22122	1523686	11
22123	1523697	11
22124	1523708	11
22125	1523719	11
22126	1523730	11
22127	1523741	11
22128	1523752	11
22129	1523763	11
22130	1523774	11
22131	1523785	11
22132	1523796	11
22133	1523807	11
22134	1523818	11
22135	1523829	11
22136	1523840	11
22137	1523851	11
22138	1523862	11
22139	1523873	11
22140	1523884	11
22141	1523895	11
22142	1523906	11
22143	1523917	11
22144	1523928	11
22145	1523939	11
22146	1523950	11
22147	1523961	11
22148	1523972	11
22149	1523983	11
22150	1523994	11
22151	1524005	11
22152	1524016	11
22153	1524027	11
22154	1524038	11
22155	1524049	11
22156	1524060	11
22157	1524071	11
22158	1524082	11
22159	1524093	11
22160	1524104	11
22161	1524115	11
22162	1524126	11
22163	1524137	11
22164	1524148	11
22165	1524159	11
22166	1524170	11
22167	1524181	11
22168	1524192	11
22169	1524203	11
22170	1524214	11
22171	1524225	11
22172	1524236	11
22173	1524247	11
22174	1524258	11
22175	1524269	11
22176	1524280	11
22177	1524291	11
22178	1524302	11
22179	1524313	11
22180	1524324	11
22181	1524335	11
22182	1524346	11
22183	1524357	11
22185	1524368	11
22186	1524379	11
22187	1524390	11
22188	1524401	11
22190	1524412	11
22191	1524423	11
22192	1524434	11
22194	1524445	11
22195	1524456	11
22196	1524467	11
22197	1524478	11
22198	1524489	11
22199	1524500	11
22200	1524511	11
22201	1524522	11
22202	1524533	11
22203	1524544	11
22204	1524555	11
22205	1524566	11
22206	1524577	11
22207	1524588	11
22208	1524599	11
22209	1524610	11
22210	1524621	11
22211	1524632	11
22212	1524643	11
22213	1524654	11
22214	1524665	11
22215	1524676	11
22216	1524687	11
22217	1524698	11
22218	1524709	11
22219	1524720	11
22220	1524731	11
22221	1524742	11
22222	1524753	11
22223	1524764	11
22224	1524775	11
22225	1524786	11
22226	1524797	11
22227	1524808	11
22228	1524819	11
22229	1524830	11
22230	1524841	11
22231	1524852	11
22232	1524863	11
22234	1524874	11
22235	1524885	11
22236	1524896	11
22237	1524907	11
22238	1524918	11
22239	1524929	11
22240	1524940	11
22241	1524951	11
22242	1524962	11
22243	1524973	11
22244	1524984	11
22245	1524995	11
22246	1525006	11
22247	1525017	11
22248	1525028	11
22249	1525039	11
22250	1525050	11
22251	1525061	11
22252	1525072	11
22254	1525083	11
22255	1525094	11
22256	1525105	11
22257	1525116	11
22258	1525127	11
22259	1525138	11
22260	1525149	11
22261	1525160	11
22262	1525171	11
22263	1525182	11
22264	1525193	11
22265	1525204	11
22266	1525215	11
22267	1525226	11
22268	1525237	11
22269	1525248	11
22270	1525259	11
22271	1525270	11
22272	1525281	11
22273	1525292	11
22274	1525303	11
22275	1525314	11
22276	1525325	11
22277	1525336	11
22278	1525347	11
22279	1525358	11
22280	1525369	11
22281	1525380	11
22282	1525391	11
22283	1525402	11
22284	1525413	11
22285	1525424	11
22286	1525435	11
22287	1525446	11
22288	1525457	11
22290	1525468	11
22291	1525479	11
22292	1525490	11
22293	1525501	11
22294	1525512	11
22295	1525523	11
22296	1525534	11
22297	1525545	11
22298	1525556	11
22299	1525567	11
22300	1525578	11
22301	1525589	11
22303	1525600	11
22305	1525611	11
22306	1525622	11
22307	1525633	11
22308	1525644	11
22309	1525655	11
22310	1525666	11
22311	1525677	11
22312	1525688	11
22313	1525699	11
22314	1525710	11
22315	1525721	11
22316	1525732	11
22317	1525743	11
22319	1525754	11
22320	1525765	11
22321	1525776	11
22322	1525787	11
22323	1525798	11
22324	1525809	11
22325	1525820	11
22326	1525831	11
22327	1525842	11
22328	1525853	11
22330	1525864	11
22331	1525875	11
22332	1525886	11
22333	1525897	11
22334	1525908	11
22335	1525919	11
22336	1525930	11
22337	1525941	11
22338	1525952	11
22339	1525963	11
22340	1525974	11
22341	1525985	11
22342	1525996	11
22343	1526007	11
22344	1526018	11
22345	1526029	11
22347	1526040	11
22348	1526051	11
22349	1526062	11
22350	1526073	11
22351	1526084	11
22352	1526095	11
22353	1526106	11
22354	1526117	11
22355	1526128	11
22356	1526139	11
22357	1526150	11
22358	1526161	11
22359	1526172	11
22360	1526183	11
22361	1526194	11
22362	1526205	11
22363	1526216	11
22364	1526227	11
22365	1526238	11
22368	1526249	11
22369	1526260	11
22370	1526271	11
22371	1526282	11
22374	1526293	11
22375	1526304	11
22376	1526315	11
22378	1526326	11
22379	1526337	11
22380	1526348	11
22381	1526359	11
22382	1526370	11
22383	1526381	11
22384	1526392	11
22385	1526403	11
22386	1526414	11
22387	1526425	11
22388	1526436	11
22389	1526447	11
22390	1526458	11
22391	1526469	11
22392	1526480	11
22393	1526491	11
22394	1526502	11
22395	1526513	11
22396	1526524	11
22397	1526535	11
22398	1526546	11
22399	1526557	11
22400	1526568	11
22401	1526579	11
22402	1526590	11
22406	1526601	11
22407	1526612	11
22408	1526623	11
22409	1526634	11
22410	1526645	11
22411	1526656	11
22413	1526667	11
22414	1526678	11
22415	1526689	11
22416	1526700	11
22418	1526711	11
22419	1526722	11
22420	1526733	11
22421	1526744	11
22424	1526755	11
22425	1526766	11
22426	1526777	11
22427	1526788	11
22428	1526799	11
22430	1526810	11
22431	1526821	11
22432	1526832	11
22433	1526843	11
22435	1526854	11
22436	1526865	11
22437	1526876	11
22439	1526887	11
22440	1526898	11
22441	1526909	11
22442	1526920	11
22443	1526931	11
22444	1526942	11
22445	1526953	11
22446	1526964	11
22449	1526975	11
22450	1526986	11
22452	1526997	11
22453	1527008	11
22454	1527019	11
22456	1527030	11
22457	1527041	11
22458	1527052	11
22459	1527063	11
22460	1527074	11
22461	1527085	11
22462	1527096	11
22464	1527107	11
22465	1527118	11
22466	1527129	11
22467	1527140	11
22468	1527151	11
22469	1527162	11
22470	1527173	11
22471	1527184	11
22472	1527195	11
22474	1527206	11
22475	1527217	11
22476	1527228	11
22478	1527239	11
22479	1527250	11
22481	1527261	11
22482	1527272	11
22483	1527283	11
22484	1527294	11
22485	1527305	11
22486	1527316	11
22487	1527327	11
22488	1527338	11
22489	1527349	11
22490	1527360	11
22491	1527371	11
22492	1527382	11
22493	1527393	11
22494	1527404	11
22495	1527415	11
22496	1527426	11
22500	1527437	11
22502	1527448	11
22503	1527459	11
22504	1527470	11
22505	1527481	11
22506	1527492	11
22507	1527503	11
22508	1527514	11
22509	1527525	11
22510	1527536	11
22511	1527547	11
22512	1527558	11
22513	1527569	11
22514	1527580	11
22515	1527591	11
22516	1527602	11
22517	1527613	11
22518	1527624	11
22519	1527635	11
22520	1527646	11
22521	1527657	11
22522	1527668	11
22523	1527679	11
22524	1527690	11
22525	1527701	11
22526	1527712	11
22527	1527723	11
22528	1527734	11
22529	1527745	11
22531	1527756	11
22532	1527767	11
22533	1527778	11
22534	1527789	11
22536	1527800	11
22537	1527811	11
22538	1527822	11
22539	1527833	11
22540	1527844	11
22541	1527855	11
22542	1527866	11
22543	1527877	11
22544	1527888	11
22545	1527899	11
22546	1527910	11
22547	1527921	11
22548	1527932	11
22549	1527943	11
22550	1527954	11
22551	1527965	11
22552	1527976	11
22553	1527987	11
22554	1527998	11
22555	1528009	11
22556	1528020	11
22557	1528031	11
22558	1528042	11
22559	1528053	11
22560	1528064	11
22561	1528075	11
22562	1528086	11
22563	1528097	11
22564	1528108	11
22565	1528119	11
22566	1528130	11
22567	1528141	11
22568	1528152	11
22569	1528163	11
22570	1528174	11
22571	1528185	11
22572	1528196	11
22573	1528207	11
22574	1528218	11
22575	1528229	11
22576	1528240	11
22577	1528251	11
22578	1528262	11
22579	1528273	11
22580	1528284	11
22582	1528295	11
22584	1528306	11
22586	1528317	11
22587	1528328	11
22588	1528339	11
22589	1528350	11
22590	1528361	11
22591	1528372	11
22592	1528383	11
22593	1528394	11
22595	1528405	11
22596	1528416	11
22597	1528427	11
22598	1528438	11
22599	1528449	11
22600	1528460	11
22601	1528471	11
22602	1528482	11
22603	1528493	11
22604	1528504	11
22605	1528515	11
22606	1528526	11
22607	1528537	11
22608	1528548	11
22609	1528559	11
22610	1528570	11
22611	1528581	11
22612	1528592	11
22613	1528603	11
22614	1528614	11
22615	1528625	11
22616	1528636	11
22617	1528647	11
22618	1528658	11
22619	1528669	11
22620	1528680	11
22621	1528691	11
22622	1528702	11
22623	1528713	11
22624	1528724	11
22625	1528735	11
22626	1528746	11
22627	1528757	11
22628	1528768	11
22629	1528779	11
22630	1528790	11
22631	1528801	11
22632	1528812	11
22633	1528823	11
22634	1528834	11
22635	1528845	11
22636	1528856	11
22637	1528867	11
22638	1528878	11
22639	1528889	11
22640	1528900	11
22641	1528911	11
22642	1528922	11
22643	1528933	11
22644	1528944	11
22645	1528955	11
22646	1528966	11
22647	1528977	11
22648	1528988	11
22649	1528999	11
22650	1529010	11
22651	1529021	11
22652	1529032	11
22653	1529043	11
22654	1529054	11
22655	1529065	11
22656	1529076	11
22657	1529087	11
22658	1529098	11
22659	1529109	11
22660	1529120	11
22661	1529131	11
22662	1529142	11
22663	1529153	11
22664	1529164	11
22665	1529175	11
22666	1529186	11
22667	1529197	11
22668	1529208	11
22669	1529219	11
22670	1529230	11
22671	1529241	11
22672	1529252	11
22673	1529263	11
22674	1529274	11
22675	1529285	11
22676	1529296	11
22677	1529307	11
22678	1529318	11
22679	1529329	11
22680	1529340	11
22681	1529351	11
22682	1529362	11
22683	1529373	11
22684	1529384	11
22685	1529395	11
22686	1529406	11
22687	1529417	11
22688	1529428	11
22689	1529439	11
22690	1529450	11
22691	1529461	11
22692	1529472	11
22693	1529483	11
22694	1529494	11
22695	1529505	11
22696	1529516	11
22697	1529527	11
22698	1529538	11
22699	1529549	11
22700	1529560	11
22701	1529571	11
22702	1529582	11
22703	1529593	11
22704	1529604	11
22705	1529615	11
22706	1529626	11
22707	1529637	11
22708	1529648	11
22709	1529659	11
22710	1529670	11
22711	1529681	11
22712	1529692	11
22713	1529703	11
22714	1529714	11
22715	1529725	11
22716	1529736	11
22717	1529747	11
22718	1529758	11
22719	1529769	11
22720	1529780	11
22721	1529791	11
22722	1529802	11
22723	1529813	11
22724	1529824	11
22725	1529835	11
22726	1529846	11
22727	1529857	11
22728	1529868	11
22729	1529879	11
22730	1529890	11
22731	1529901	11
22732	1529912	11
22733	1529923	11
22734	1529934	11
22736	1529945	11
22738	1529956	11
22739	1529967	11
22740	1529978	11
22741	1529989	11
22742	1530000	11
22743	1530011	11
22744	1530022	11
22747	1530033	11
22748	1530044	11
22750	1530055	11
22751	1530066	11
22752	1530077	11
22754	1530088	11
22755	1530099	11
22756	1530110	11
22760	1530121	11
22761	1530132	11
22762	1530143	11
22763	1530154	11
22764	1530165	11
22765	1530176	11
22766	1530187	11
22768	1530198	11
22769	1530209	11
22771	1530220	11
22772	1530231	11
22773	1530242	11
22775	1530253	11
22777	1530264	11
22779	1530275	11
22780	1530286	11
22781	1530297	11
22782	1530308	11
22784	1530319	11
22785	1530330	11
22786	1530341	11
22787	1530352	11
22788	1530363	11
22789	1530374	11
22791	1530385	11
22792	1530396	11
22793	1530407	11
22794	1530418	11
22795	1530429	11
22796	1530440	11
22797	1530451	11
22798	1530462	11
22799	1530473	11
22800	1530484	11
22801	1530495	11
22802	1530506	11
22803	1530517	11
22804	1530528	11
22805	1530539	11
22806	1530550	11
22807	1530561	11
22808	1530572	11
22809	1530583	11
22810	1530594	11
22813	1530605	11
22814	1530616	11
22815	1530627	11
22816	1530638	11
22817	1530649	11
22818	1530660	11
22819	1530671	11
22820	1530682	11
22821	1530693	11
22822	1530704	11
22824	1530715	11
22825	1530726	11
22827	1530737	11
22828	1530748	11
22829	1530759	11
22830	1530770	11
22831	1530781	11
22832	1530792	11
22834	1530803	11
22835	1530814	11
22836	1530825	11
22837	1530836	11
22838	1530847	11
22839	1530858	11
22840	1530869	11
22841	1530880	11
22842	1530891	11
22843	1530902	11
22844	1530913	11
22845	1530924	11
22846	1530935	11
22847	1530946	11
22848	1530957	11
22849	1530968	11
22850	1530979	11
22851	1530990	11
22852	1531001	11
22853	1531012	11
22854	1531023	11
22855	1531034	11
22856	1531045	11
22857	1531056	11
22858	1531067	11
22859	1531078	11
22860	1531089	11
22861	1531100	11
22862	1531111	11
22863	1531122	11
22864	1531133	11
22865	1531144	11
22866	1531155	11
22867	1531166	11
22868	1531177	11
22869	1531188	11
22870	1531199	11
22871	1531210	11
22872	1531221	11
22873	1531232	11
22874	1531243	11
22875	1531254	11
22876	1531265	11
22877	1531276	11
22878	1531287	11
22879	1531298	11
22880	1531309	11
22881	1531320	11
22882	1531331	11
22883	1531342	11
22884	1531353	11
22885	1531364	11
22886	1531375	11
22887	1531386	11
22888	1531397	11
22889	1531408	11
22890	1531419	11
22891	1531430	11
22892	1531441	11
22893	1531452	11
22894	1531463	11
22895	1531474	11
22896	1531485	11
22897	1531496	11
22898	1531507	11
22899	1531518	11
22900	1531529	11
22901	1531540	11
22902	1531551	11
22903	1531562	11
22904	1531573	11
22905	1531584	11
22906	1531595	11
22907	1531606	11
22908	1531617	11
22909	1531628	11
22910	1531639	11
22911	1531650	11
22912	1531661	11
22913	1531672	11
22914	1531683	11
22915	1531694	11
22916	1531705	11
22917	1531716	11
22918	1531727	11
22919	1531738	11
22920	1531749	11
22921	1531760	11
22922	1531771	11
22923	1531782	11
22924	1531793	11
22925	1531804	11
22926	1531815	11
22927	1531826	11
22928	1531837	11
22929	1531848	11
22930	1531859	11
22931	1531870	11
22932	1531881	11
22933	1531892	11
22934	1531903	11
22935	1531914	11
22936	1531925	11
22937	1531936	11
22938	1531947	11
22939	1531958	11
22940	1531969	11
22941	1531980	11
22942	1531991	11
22943	1532002	11
22944	1532013	11
22945	1532024	11
22946	1532035	11
22947	1532046	11
22948	1532057	11
22949	1532068	11
22950	1532079	11
22952	1532090	11
22953	1532101	11
22954	1532112	11
22955	1532123	11
22956	1532134	11
22957	1532145	11
22958	1532156	11
22959	1532167	11
22961	1532178	11
22962	1532189	11
22963	1532200	11
22964	1532211	11
22965	1532222	11
22966	1532233	11
22967	1532244	11
22968	1532255	11
22969	1532266	11
22970	1532277	11
22971	1532288	11
22972	1532299	11
22973	1532310	11
22974	1532321	11
22975	1532332	11
22976	1532343	11
22977	1532354	11
22978	1532365	11
22979	1532376	11
22980	1532387	11
22981	1532398	11
22982	1532409	11
22983	1532420	11
22984	1532431	11
22985	1532442	11
22986	1532453	11
22987	1532464	11
22988	1532475	11
22989	1532486	11
22990	1532497	11
22991	1532508	11
22992	1532519	11
22993	1532530	11
22994	1532541	11
22995	1532552	11
22997	1532563	11
22998	1532574	11
22999	1532585	11
23000	1532596	11
23001	1532607	11
23002	1532618	11
23003	1532629	11
23004	1532640	11
23006	1532651	11
23007	1532662	11
23008	1532673	11
23009	1532684	11
23010	1532695	11
23011	1532706	11
23012	1532717	11
23013	1532728	11
23015	1532739	11
23016	1532750	11
23017	1532761	11
23018	1532772	11
23019	1532783	11
23020	1532794	11
23021	1532805	11
23022	1532816	11
23023	1532827	11
23024	1532838	11
23025	1532849	11
23026	1532860	11
23027	1532871	11
23028	1532882	11
23029	1532893	11
23030	1532904	11
23031	1532915	11
23032	1532926	11
23033	1532937	11
23034	1532948	11
23035	1532959	11
23036	1532970	11
23037	1532981	11
23038	1532992	11
23039	1533003	11
23040	1533014	11
23041	1533025	11
23042	1533036	11
23043	1533047	11
23044	1533058	11
23045	1533069	11
23047	1533080	11
23048	1533091	11
23049	1533102	11
23050	1533113	11
23051	1533124	11
23052	1533135	11
23053	1533146	11
23054	1533157	11
23055	1533168	11
23056	1533179	11
23057	1533190	11
23058	1533201	11
23059	1533212	11
23060	1533223	11
23061	1533234	11
23062	1533245	11
23063	1533256	11
23064	1533267	11
23065	1533278	11
23066	1533289	11
23067	1533300	11
23068	1533311	11
23069	1533322	11
23070	1533333	11
23071	1533344	11
23072	1533355	11
23073	1533366	11
23074	1533377	11
23075	1533388	11
23076	1533399	11
23077	1533410	11
23078	1533421	11
23079	1533432	11
23080	1533443	11
23081	1533454	11
23082	1533465	11
23083	1533476	11
23084	1533487	11
23085	1533498	11
23086	1533509	11
23087	1533520	11
23088	1533531	11
23089	1533542	11
23090	1533553	11
23091	1533564	11
23093	1533575	11
23094	1533586	11
23096	1533597	11
23097	1533608	11
23098	1533619	11
23099	1533630	11
23100	1533641	11
23101	1533652	11
23102	1533663	11
23103	1533674	11
23104	1533685	11
23105	1533696	11
23106	1533707	11
23107	1533718	11
23108	1533729	11
23109	1533740	11
23110	1533751	11
23111	1533762	11
23112	1533773	11
23113	1533784	11
23114	1533795	11
23115	1533806	11
23116	1533817	11
23117	1533828	11
23118	1533839	11
23119	1533850	11
23120	1533861	11
23121	1533872	11
23122	1533883	11
23124	1533894	11
23125	1533905	11
23126	1533916	11
23127	1533927	11
23128	1533938	11
23129	1533949	11
23130	1533960	11
23131	1533971	11
23132	1533982	11
23133	1533993	11
23134	1534004	11
23135	1534015	11
23136	1534026	11
23137	1534037	11
23138	1534048	11
23139	1534059	11
23140	1534070	11
23141	1534081	11
23142	1534092	11
23143	1534103	11
23144	1534114	11
23145	1534125	11
23146	1534136	11
23147	1534147	11
23148	1534158	11
23149	1534169	11
23151	1534180	11
23152	1534191	11
23153	1534202	11
23154	1534213	11
23155	1534224	11
23156	1534235	11
23157	1534246	11
23158	1534257	11
23159	1534268	11
23160	1534279	11
23161	1534290	11
23162	1534301	11
23163	1534312	11
23165	1534323	11
23166	1534334	11
23167	1534345	11
23168	1534356	11
23169	1534367	11
23170	1534378	11
23171	1534389	11
23172	1534400	11
23173	1534411	11
23174	1534422	11
23175	1534433	11
23176	1534444	11
23177	1534455	11
23178	1534466	11
23179	1534477	11
23180	1534488	11
23181	1534499	11
23182	1534510	11
23183	1534521	11
23184	1534532	11
23185	1534543	11
23186	1534554	11
23187	1534565	11
23188	1534576	11
23189	1534587	11
23190	1534598	11
23191	1534609	11
23192	1534620	11
23193	1534631	11
23194	1534642	11
23195	1534653	11
23196	1534664	11
23197	1534675	11
23198	1534686	11
23199	1534697	11
23200	1534708	11
23201	1534719	11
23202	1534730	11
23203	1534741	11
23204	1534752	11
23205	1534763	11
23206	1534774	11
23207	1534785	11
23208	1534796	11
23209	1534807	11
23211	1534818	11
23213	1534829	11
23214	1534840	11
23215	1534851	11
23216	1534862	11
23217	1534873	11
23218	1534884	11
23219	1534895	11
23220	1534906	11
23221	1534917	11
23222	1534928	11
23223	1534939	11
23224	1534950	11
23225	1534961	11
23226	1534972	11
23229	1534983	11
23230	1534994	11
23231	1535005	11
23232	1535016	11
23233	1535027	11
23236	1535038	11
23237	1535049	11
23238	1535060	11
23241	1535071	11
23242	1535082	11
23243	1535093	11
23244	1535104	11
23245	1535115	11
23246	1535126	11
23247	1535137	11
23248	1535148	11
23249	1535159	11
23250	1535170	11
23251	1535181	11
23252	1535192	11
23253	1535203	11
23254	1535214	11
23255	1535225	11
23256	1535236	11
23257	1535247	11
23258	1535258	11
23259	1535269	11
23260	1535280	11
23261	1535291	11
23262	1535302	11
23263	1535313	11
23264	1535324	11
23267	1535335	11
23268	1535346	11
23269	1535357	11
23270	1535368	11
23271	1535379	11
23272	1535390	11
23273	1535401	11
23275	1535412	11
23276	1535423	11
23277	1535434	11
23278	1535445	11
23280	1535456	11
23281	1535467	11
23282	1535478	11
23283	1535489	11
23284	1535500	11
23285	1535511	11
23287	1535522	11
23288	1535533	11
23289	1535544	11
23290	1535555	11
23291	1535566	11
23292	1535577	11
23293	1535588	11
23294	1535599	11
23296	1535610	11
23297	1535621	11
23298	1535632	11
23299	1535643	11
23301	1535654	11
23302	1535665	11
23303	1535676	11
23304	1535687	11
23305	1535698	11
23306	1535709	11
23307	1535720	11
23308	1535731	11
23310	1535742	11
23311	1535753	11
23312	1535764	11
23313	1535775	11
23314	1535786	11
23315	1535797	11
23316	1535808	11
23318	1535819	11
23319	1535830	11
23320	1535841	11
23321	1535852	11
23322	1535863	11
23323	1535874	11
23324	1535885	11
23325	1535896	11
23326	1535907	11
23327	1535918	11
23328	1535929	11
23329	1535940	11
23330	1535951	11
23331	1535962	11
23332	1535973	11
23333	1535984	11
23334	1535995	11
23338	1536006	11
23340	1536017	11
23341	1536028	11
23342	1536039	11
23343	1536050	11
23344	1536061	11
23345	1536072	11
23346	1536083	11
23347	1536094	11
23348	1536105	11
23349	1536116	11
23350	1536127	11
23351	1536138	11
23352	1536149	11
23353	1536160	11
23354	1536171	11
23355	1536182	11
23356	1536193	11
23357	1536204	11
23358	1536215	11
23359	1536226	11
23361	1536237	11
23363	1536248	11
23364	1536259	11
23365	1536270	11
23366	1536281	11
23367	1536292	11
23368	1536303	11
23369	1536314	11
23370	1536325	11
23371	1536336	11
23372	1536347	11
23373	1536358	11
23374	1536369	11
23375	1536380	11
23376	1536391	11
23377	1536402	11
23378	1536413	11
23379	1536424	11
23380	1536435	11
23381	1536446	11
23382	1536457	11
23383	1536468	11
23384	1536479	11
23385	1536490	11
23386	1536501	11
23387	1536512	11
23388	1536523	11
23389	1536534	11
23390	1536545	11
23391	1536556	11
23393	1536567	11
23394	1536578	11
23395	1536589	11
23396	1536600	11
23397	1536611	11
23398	1536622	11
23399	1536633	11
23400	1536644	11
23401	1536655	11
23402	1536666	11
23403	1536677	11
23404	1536688	11
23405	1536699	11
23406	1536710	11
23407	1536721	11
23408	1536732	11
23409	1536743	11
23410	1536754	11
23411	1536765	11
23412	1536776	11
23413	1536787	11
23414	1536798	11
23415	1536809	11
23416	1536820	11
23417	1536831	11
23418	1536842	11
23419	1536853	11
23420	1536864	11
23421	1536875	11
23422	1536886	11
23423	1536897	11
23424	1536908	11
23425	1536919	11
23426	1536930	11
23427	1536941	11
23428	1536952	11
23429	1536963	11
23430	1536974	11
23431	1536985	11
23433	1536996	11
23434	1537007	11
23435	1537018	11
23436	1537029	11
23437	1537040	11
23438	1537051	11
23439	1537062	11
23440	1537073	11
23441	1537084	11
23442	1537095	11
23443	1537106	11
23444	1537117	11
23445	1537128	11
23446	1537139	11
23447	1537150	11
23448	1537161	11
23449	1537172	11
23450	1537183	11
23451	1537194	11
23452	1537205	11
23453	1537216	11
23454	1537227	11
23455	1537238	11
23457	1537249	11
23458	1537260	11
23459	1537271	11
23460	1537282	11
23461	1537293	11
23462	1537304	11
23463	1537315	11
23464	1537326	11
23465	1537337	11
23466	1537348	11
23467	1537359	11
23468	1537370	11
23469	1537381	11
23470	1537392	11
23471	1537403	11
23472	1537414	11
23473	1537425	11
23474	1537436	11
23475	1537447	11
23476	1537458	11
23477	1537469	11
23478	1537480	11
23479	1537491	11
23480	1537502	11
23481	1537513	11
23482	1537524	11
23484	1537535	11
23485	1537546	11
23486	1537557	11
23487	1537568	11
23488	1537579	11
23489	1537590	11
23490	1537601	11
23491	1537612	11
23492	1537623	11
23493	1537634	11
23494	1537645	11
23495	1537656	11
23496	1537667	11
23497	1537678	11
23498	1537689	11
23499	1537700	11
23500	1537711	11
23501	1537722	11
23502	1537733	11
23503	1537744	11
23504	1537755	11
23505	1537766	11
23506	1537777	11
23507	1537788	11
23508	1537799	11
23509	1537810	11
23510	1537821	11
23511	1537832	11
23512	1537843	11
23513	1537854	11
23514	1537865	11
23515	1537876	11
23516	1537887	11
23517	1537898	11
23518	1537909	11
23519	1537920	11
23520	1537931	11
23521	1537942	11
23522	1537953	11
23523	1537964	11
23524	1537975	11
23525	1537986	11
23526	1537997	11
23527	1538008	11
23528	1538019	11
23529	1538030	11
23530	1538041	11
23531	1538052	11
23532	1538063	11
23533	1538074	11
23534	1538085	11
23535	1538096	11
23536	1538107	11
23537	1538118	11
23538	1538129	11
23539	1538140	11
23540	1538151	11
23541	1538162	11
23542	1538173	11
23543	1538184	11
23544	1538195	11
23545	1538206	11
23546	1538217	11
23547	1538228	11
23548	1538239	11
23549	1538250	11
23550	1538261	11
23551	1538272	11
23552	1538283	11
23553	1538294	11
23554	1538305	11
23555	1538316	11
23556	1538327	11
23557	1538338	11
23558	1538349	11
23559	1538360	11
23560	1538371	11
23561	1538382	11
23562	1538393	11
23563	1538404	11
23564	1538415	11
23566	1538426	11
23567	1538437	11
23568	1538448	11
23569	1538459	11
23570	1538470	11
23571	1538481	11
23572	1538492	11
23573	1538503	11
23574	1538514	11
23575	1538525	11
23576	1538536	11
23577	1538547	11
23578	1538558	11
23579	1538569	11
23580	1538580	11
23581	1538591	11
23582	1538602	11
23583	1538613	11
23584	1538624	11
23585	1538635	11
23586	1538646	11
23587	1538657	11
23588	1538668	11
23589	1538679	11
23590	1538690	11
23591	1538701	11
23592	1538712	11
23593	1538723	11
23594	1538734	11
23595	1538745	11
23596	1538756	11
23598	1538767	11
23600	1538778	11
23601	1538789	11
23602	1538800	11
23603	1538811	11
23604	1538822	11
23608	1538833	11
23609	1538844	11
23610	1538855	11
23611	1538866	11
23614	1538877	11
23615	1538888	11
23619	1538899	11
23621	1538910	11
23622	1538921	11
23623	1538932	11
23624	1538943	11
23626	1538954	11
23628	1538965	11
23629	1538976	11
23632	1538987	11
23633	1538998	11
23634	1539009	11
23635	1539020	11
23636	1539031	11
23642	1539042	11
23644	1539053	11
23645	1539064	11
23649	1539075	11
23650	1539086	11
23652	1539097	11
23653	1539108	11
23654	1539119	11
23655	1539130	11
23656	1539141	11
23657	1539152	11
23658	1539163	11
23659	1539174	11
23660	1539185	11
23661	1539196	11
23662	1539207	11
23663	1539218	11
23664	1539229	11
23665	1539240	11
23666	1539251	11
23667	1539262	11
23668	1539273	11
23669	1539284	11
23670	1539295	11
23671	1539306	11
23672	1539317	11
23676	1539328	11
23677	1539339	11
23678	1539350	11
23679	1539361	11
23680	1539372	11
23681	1539383	11
23682	1539394	11
23683	1539405	11
23684	1539416	11
23686	1539427	11
23687	1539438	11
23688	1539449	11
23689	1539460	11
23690	1539471	11
23691	1539482	11
23693	1539493	11
23694	1539504	11
23696	1539515	11
23697	1539526	11
23698	1539537	11
23699	1539548	11
23700	1539559	11
23701	1539570	11
23702	1539581	11
23703	1539592	11
23704	1539603	11
23705	1539614	11
23706	1539625	11
23707	1539636	11
23708	1539647	11
23709	1539658	11
23710	1539669	11
23711	1539680	11
23712	1539691	11
23713	1539702	11
23714	1539713	11
23715	1539724	11
23716	1539735	11
23717	1539746	11
23718	1539757	11
23719	1539768	11
23720	1539779	11
23721	1539790	11
23722	1539801	11
23723	1539812	11
23724	1539823	11
23725	1539834	11
23726	1539845	11
23727	1539856	11
23728	1539867	11
23729	1539878	11
23730	1539889	11
23731	1539900	11
23732	1539911	11
23733	1539922	11
23734	1539933	11
23735	1539944	11
23736	1539955	11
23737	1539966	11
23738	1539977	11
23739	1539988	11
23740	1539999	11
23741	1540010	11
23742	1540021	11
23743	1540032	11
23744	1540043	11
23745	1540054	11
23746	1540065	11
23747	1540076	11
23748	1540087	11
23749	1540098	11
23750	1540109	11
23751	1540120	11
23752	1540131	11
23753	1540142	11
23754	1540153	11
23755	1540164	11
23756	1540175	11
23757	1540186	11
23758	1540197	11
23759	1540208	11
23760	1540219	11
23761	1540230	11
23762	1540241	11
23763	1540252	11
23764	1540263	11
23765	1540274	11
23766	1540285	11
23767	1540296	11
23768	1540307	11
23769	1540318	11
23770	1540329	11
23771	1540340	11
23772	1540351	11
23773	1540362	11
23774	1540373	11
23775	1540384	11
23776	1540395	11
23777	1540406	11
23778	1540417	11
23779	1540428	11
23780	1540439	11
23781	1540450	11
23782	1540461	11
23783	1540472	11
23784	1540483	11
23785	1540494	11
23786	1540505	11
23787	1540516	11
23788	1540527	11
23789	1540538	11
23790	1540549	11
23791	1540560	11
23792	1540571	11
23793	1540582	11
23794	1540593	11
23795	1540604	11
23796	1540615	11
23797	1540626	11
23798	1540637	11
23799	1540648	11
23800	1540659	11
23801	1540670	11
23802	1540681	11
23803	1540692	11
23804	1540703	11
23805	1540714	11
23807	1540725	11
23808	1540736	11
23809	1540747	11
23810	1540758	11
23811	1540769	11
23812	1540780	11
23813	1540791	11
23814	1540802	11
23815	1540813	11
23816	1540824	11
23817	1540835	11
23818	1540846	11
23819	1540857	11
23820	1540868	11
23821	1540879	11
23822	1540890	11
23823	1540901	11
23824	1540912	11
23825	1540923	11
23826	1540934	11
23827	1540945	11
23828	1540956	11
23829	1540967	11
23830	1540978	11
23831	1540989	11
23832	1541000	11
23833	1541011	11
23834	1541022	11
23835	1541033	11
23836	1541044	11
23837	1541055	11
23838	1541066	11
23839	1541077	11
23840	1541088	11
23841	1541099	11
23842	1541110	11
23843	1541121	11
23844	1541132	11
23845	1541143	11
23846	1541154	11
23847	1541165	11
23849	1541176	11
23850	1541187	11
23851	1541198	11
23852	1541209	11
23853	1541220	11
23854	1541231	11
23855	1541242	11
23856	1541253	11
23857	1541264	11
23859	1541275	11
23860	1541286	11
23861	1541297	11
23862	1541308	11
23863	1541319	11
23864	1541330	11
23865	1541341	11
23866	1541352	11
23867	1541363	11
23868	1541374	11
23869	1541385	11
23870	1541396	11
23871	1541407	11
23872	1541418	11
23873	1541429	11
23874	1541440	11
23875	1541451	11
23876	1541462	11
23877	1541473	11
23878	1541484	11
23880	1541495	11
23881	1541506	11
23882	1541517	11
23883	1541528	11
23884	1541539	11
23885	1541550	11
23886	1541561	11
23887	1541572	11
23888	1541583	11
23889	1541594	11
23890	1541605	11
23891	1541616	11
23892	1541627	11
23893	1541638	11
23894	1541649	11
23895	1541660	11
23896	1541671	11
23897	1541682	11
23898	1541693	11
23900	1541704	11
23901	1541715	11
23902	1541726	11
23903	1541737	11
23904	1541748	11
23905	1541759	11
23906	1541770	11
23907	1541781	11
23909	1541792	11
23910	1541803	11
23911	1541814	11
23912	1541825	11
23913	1541836	11
23914	1541847	11
23915	1541858	11
23916	1541869	11
23917	1541880	11
23918	1541891	11
23919	1541902	11
23920	1541913	11
23921	1541924	11
23922	1541935	11
23923	1541946	11
23924	1541957	11
23925	1541968	11
23926	1541979	11
23927	1541990	11
23928	1542001	11
23929	1542012	11
23930	1542023	11
23931	1542034	11
23932	1542045	11
23933	1542056	11
23934	1542067	11
23935	1542078	11
23936	1542089	11
23937	1542100	11
23938	1542111	11
23939	1542122	11
23940	1542133	11
23941	1542144	11
23942	1542155	11
23943	1542166	11
23944	1542177	11
23945	1542188	11
23946	1542199	11
23947	1542210	11
23948	1542221	11
23949	1542232	11
23950	1542243	11
23951	1542254	11
23952	1542265	11
23953	1542276	11
23954	1542287	11
23955	1542298	11
23956	1542309	11
23958	1542320	11
23959	1542331	11
23960	1542342	11
23961	1542353	11
23962	1542364	11
23963	1542375	11
23964	1542386	11
23965	1542397	11
23966	1542408	11
23967	1542419	11
23968	1542430	11
23969	1542441	11
23970	1542452	11
23971	1542463	11
23972	1542474	11
23973	1542485	11
23974	1542496	11
23975	1542507	11
23976	1542518	11
23977	1542529	11
23978	1542540	11
23979	1542551	11
23980	1542562	11
23981	1542573	11
23982	1542584	11
23983	1542595	11
23984	1542606	11
23985	1542617	11
23988	1542628	11
23989	1542639	11
23990	1542650	11
23991	1542661	11
23992	1542672	11
23993	1542683	11
23994	1542694	11
23995	1542705	11
23996	1542716	11
23997	1542727	11
23998	1542738	11
23999	1542749	11
24000	1542760	11
24001	1542771	11
24002	1542782	11
24003	1542793	11
24004	1542804	11
24005	1542815	11
24006	1542826	11
24007	1542837	11
24008	1542848	11
24009	1542859	11
24010	1542870	11
24011	1542881	11
24014	1542892	11
24015	1542903	11
24016	1542914	11
24017	1542925	11
24018	1542936	11
24019	1542947	11
24020	1542958	11
24021	1542969	11
24022	1542980	11
24023	1542991	11
24024	1543002	11
24025	1543013	11
24026	1543024	11
24027	1543035	11
24028	1543046	11
24029	1543057	11
24030	1543068	11
24031	1543079	11
24032	1543090	11
24033	1543101	11
24034	1543112	11
24035	1543123	11
24036	1543134	11
24037	1543145	11
24038	1543156	11
24039	1543167	11
24040	1543178	11
24041	1543189	11
24042	1543200	11
24043	1543211	11
24044	1543222	11
24045	1543233	11
24046	1543244	11
24047	1543255	11
24048	1543266	11
24049	1543277	11
24050	1543288	11
24051	1543299	11
24052	1543310	11
24053	1543321	11
24054	1543332	11
24055	1543343	11
24056	1543354	11
24057	1543365	11
24058	1543376	11
24059	1543387	11
24060	1543398	11
24061	1543409	11
24062	1543420	11
24063	1543431	11
24064	1543442	11
24065	1543453	11
24066	1543464	11
24067	1543475	11
24068	1543486	11
24069	1543497	11
24070	1543508	11
24071	1543519	11
24072	1543530	11
24073	1543541	11
24074	1543552	11
24075	1543563	11
24077	1543574	11
24078	1543585	11
24079	1543596	11
24080	1543607	11
24081	1543618	11
24082	1543629	11
24084	1543640	11
24085	1543651	11
24086	1543662	11
24087	1543673	11
24088	1543684	11
24092	1543695	11
24093	1543706	11
24094	1543717	11
24095	1543728	11
24096	1543739	11
24098	1543750	11
24099	1543761	11
24101	1543772	11
24102	1543783	11
24103	1543794	11
24104	1543805	11
24105	1543816	11
24106	1543827	11
24107	1543838	11
24108	1543849	11
24109	1543860	11
24110	1543871	11
24111	1543882	11
24112	1543893	11
24113	1543904	11
24114	1543915	11
24116	1543926	11
24117	1543937	11
24118	1543948	11
24120	1543959	11
24121	1543970	11
24122	1543981	11
24123	1543992	11
24124	1544003	11
24125	1544014	11
24126	1544025	11
24127	1544036	11
24128	1544047	11
24129	1544058	11
24130	1544069	11
24131	1544080	11
24132	1544091	11
24133	1544102	11
24134	1544113	11
24135	1544124	11
24137	1544135	11
24138	1544146	11
24139	1544157	11
24140	1544168	11
24141	1544179	11
24142	1544190	11
24144	1544201	11
24145	1544212	11
24147	1544223	11
24150	1544234	11
24151	1544245	11
24152	1544256	11
24153	1544267	11
24154	1544278	11
24156	1544289	11
24158	1544300	11
24159	1544311	11
24160	1544322	11
24161	1544333	11
24162	1544344	11
24163	1544355	11
24164	1544366	11
24165	1544377	11
24166	1544388	11
24167	1544399	11
24168	1544410	11
24169	1544421	11
24170	1544432	11
24173	1544443	11
24174	1544454	11
24175	1544465	11
24176	1544476	11
24177	1544487	11
24178	1544498	11
24180	1544509	11
24181	1544520	11
24182	1544531	11
24183	1544542	11
24184	1544553	11
24185	1544564	11
24186	1544575	11
24187	1544586	11
24188	1544597	11
24189	1544608	11
24191	1544619	11
24192	1544630	11
24193	1544641	11
24194	1544652	11
24195	1544663	11
24196	1544674	11
24199	1544685	11
24200	1544696	11
24201	1544707	11
24202	1544718	11
24203	1544729	11
24206	1544740	11
24207	1544751	11
24208	1544762	11
24209	1544773	11
24210	1544784	11
24211	1544795	11
24212	1544806	11
24213	1544817	11
24214	1544828	11
24215	1544839	11
24216	1544850	11
24217	1544861	11
24218	1544872	11
24219	1544883	11
24221	1544894	11
24222	1544905	11
24223	1544916	11
24224	1544927	11
24225	1544938	11
24226	1544949	11
24227	1544960	11
24228	1544971	11
24229	1544982	11
24230	1544993	11
24231	1545004	11
24232	1545015	11
24233	1545026	11
24234	1545037	11
24235	1545048	11
24236	1545059	11
24237	1545070	11
24238	1545081	11
24239	1545092	11
24240	1545103	11
24241	1545114	11
24242	1545125	11
24243	1545136	11
24244	1545147	11
24245	1545158	11
24246	1545169	11
24247	1545180	11
24248	1545191	11
24249	1545202	11
24250	1545213	11
24251	1545224	11
24252	1545235	11
24253	1545246	11
24254	1545257	11
24255	1545268	11
24256	1545279	11
24257	1545290	11
24258	1545301	11
24260	1545312	11
24261	1545323	11
24262	1545334	11
24263	1545345	11
24264	1545356	11
24265	1545367	11
24267	1545378	11
24268	1545389	11
24269	1545400	11
24270	1545411	11
24271	1545422	11
24272	1545433	11
24273	1545444	11
24274	1545455	11
24275	1545466	11
24276	1545477	11
24277	1545488	11
24278	1545499	11
24279	1545510	11
24280	1545521	11
24281	1545532	11
24282	1545543	11
24283	1545554	11
24284	1545565	11
24286	1545576	11
24287	1545587	11
24288	1545598	11
24289	1545609	11
24290	1545620	11
24291	1545631	11
24292	1545642	11
24293	1545653	11
24294	1545664	11
24295	1545675	11
24296	1545686	11
24297	1545697	11
24298	1545708	11
24299	1545719	11
24300	1545730	11
24301	1545741	11
24302	1545752	11
24303	1545763	11
24304	1545774	11
24305	1545785	11
24306	1545796	11
24307	1545807	11
24308	1545818	11
24309	1545829	11
24310	1545840	11
24311	1545851	11
24312	1545862	11
24313	1545873	11
24314	1545884	11
24315	1545895	11
24316	1545906	11
24317	1545917	11
24319	1545928	11
24320	1545939	11
24321	1545950	11
24322	1545961	11
24323	1545972	11
24324	1545983	11
24325	1545994	11
24326	1546005	11
24327	1546016	11
24328	1546027	11
24329	1546038	11
24330	1546049	11
24331	1546060	11
24332	1546071	11
24333	1546082	11
24334	1546093	11
24335	1546104	11
24336	1546115	11
24337	1546126	11
24338	1546137	11
24339	1546148	11
24340	1546159	11
24341	1546170	11
24342	1546181	11
24343	1546192	11
24344	1546203	11
24345	1546214	11
24346	1546225	11
24347	1546236	11
24348	1546247	11
24349	1546258	11
24350	1546269	11
24351	1546280	11
24352	1546291	11
24353	1546302	11
24354	1546313	11
24355	1546324	11
24356	1546335	11
24357	1546346	11
24358	1546357	11
24359	1546368	11
24360	1546379	11
24361	1546390	11
24362	1546401	11
24363	1546412	11
24364	1546423	11
24365	1546434	11
24366	1546445	11
24367	1546456	11
24368	1546467	11
24369	1546478	11
24370	1546489	11
24371	1546500	11
24372	1546511	11
24373	1546522	11
24374	1546533	11
24375	1546544	11
24376	1546555	11
24377	1546566	11
24378	1546577	11
24379	1546588	11
24380	1546599	11
24381	1546610	11
24382	1546621	11
24383	1546632	11
24384	1546643	11
24385	1546654	11
24386	1546665	11
24387	1546676	11
24388	1546687	11
24389	1546698	11
24390	1546709	11
24391	1546720	11
24392	1546731	11
24393	1546742	11
24394	1546753	11
24395	1546764	11
24396	1546775	11
24397	1546786	11
24398	1546797	11
24399	1546808	11
24400	1546819	11
24401	1546830	11
24402	1546841	11
24403	1546852	11
24404	1546863	11
24405	1546874	11
24406	1546885	11
24407	1546896	11
24408	1546907	11
24409	1546918	11
24410	1546929	11
24411	1546940	11
24412	1546951	11
24413	1546962	11
24414	1546973	11
24415	1546984	11
24416	1546995	11
24417	1547006	11
24418	1547017	11
24419	1547028	11
24420	1547039	11
24421	1547050	11
24422	1547061	11
24423	1547072	11
24424	1547083	11
24425	1547094	11
24426	1547105	11
24427	1547116	11
24428	1547127	11
24429	1547138	11
24431	1547149	11
24433	1547160	11
24434	1547171	11
24435	1547182	11
24436	1547193	11
24437	1547204	11
24438	1547215	11
24439	1547226	11
24440	1547237	11
24441	1547248	11
24442	1547259	11
24443	1547270	11
24445	1547281	11
24446	1547292	11
24447	1547303	11
24448	1547314	11
24449	1547325	11
24450	1547336	11
24451	1547347	11
24452	1547358	11
24453	1547369	11
24454	1547380	11
24455	1547391	11
24456	1547402	11
24457	1547413	11
24458	1547424	11
24459	1547435	11
24460	1547446	11
24461	1547457	11
24463	1547468	11
24464	1547479	11
24465	1547490	11
24468	1547501	11
24469	1547512	11
24471	1547523	11
24474	1547534	11
24475	1547545	11
24479	1547556	11
24480	1547567	11
24481	1547578	11
24484	1547589	11
24485	1547600	11
24486	1547611	11
24487	1547622	11
24488	1547633	11
24490	1547644	11
24491	1547655	11
24492	1547666	11
24494	1547677	11
24496	1547688	11
24497	1547699	11
24498	1547710	11
24499	1547721	11
24500	1547732	11
24502	1547743	11
24503	1547754	11
24506	1547765	11
24508	1547776	11
24512	1547787	11
24513	1547798	11
24515	1547809	11
24516	1547820	11
24517	1547831	11
24518	1547842	11
24519	1547853	11
24520	1547864	11
24521	1547875	11
24522	1547886	11
24523	1547897	11
24524	1547908	11
24525	1547919	11
24526	1547930	11
24527	1547941	11
24528	1547952	11
24529	1547963	11
24530	1547974	11
24531	1547985	11
24532	1547996	11
24533	1548007	11
24534	1548018	11
24535	1548029	11
24537	1548040	11
24538	1548051	11
24539	1548062	11
24540	1548073	11
24541	1548084	11
24542	1548095	11
24543	1548106	11
24544	1548117	11
24545	1548128	11
24546	1548139	11
24548	1548150	11
24549	1548161	11
24550	1548172	11
24551	1548183	11
24552	1548194	11
24553	1548205	11
24556	1548216	11
24558	1548227	11
24559	1548238	11
24560	1548249	11
24561	1548260	11
24562	1548271	11
24563	1548282	11
24564	1548293	11
24565	1548304	11
24566	1548315	11
24567	1548326	11
24568	1548337	11
24569	1548348	11
24570	1548359	11
24571	1548370	11
24572	1548381	11
24573	1548392	11
24574	1548403	11
24575	1548414	11
24576	1548425	11
24577	1548436	11
24578	1548447	11
24579	1548458	11
24580	1548469	11
24581	1548480	11
24582	1548491	11
24583	1548502	11
24584	1548513	11
24585	1548524	11
24586	1548535	11
24587	1548546	11
24588	1548557	11
24589	1548568	11
24590	1548579	11
24591	1548590	11
24592	1548601	11
24593	1548612	11
24594	1548623	11
24595	1548634	11
24596	1548645	11
24597	1548656	11
24598	1548667	11
24599	1548678	11
24600	1548689	11
24601	1548700	11
24602	1548711	11
24603	1548722	11
24604	1548733	11
24605	1548744	11
24606	1548755	11
24607	1548766	11
24608	1548777	11
24609	1548788	11
24610	1548799	11
24611	1548810	11
24612	1548821	11
24613	1548832	11
24614	1548843	11
24615	1548854	11
24616	1548865	11
24617	1548876	11
24618	1548887	11
24619	1548898	11
24620	1548909	11
24621	1548920	11
24622	1548931	11
24623	1548942	11
24624	1548953	11
24625	1548964	11
24626	1548975	11
24627	1548986	11
24628	1548997	11
24629	1549008	11
24630	1549019	11
24631	1549030	11
24632	1549041	11
24633	1549052	11
24634	1549063	11
24635	1549074	11
24636	1549085	11
24637	1549096	11
24638	1549107	11
24639	1549118	11
24640	1549129	11
24641	1549140	11
24642	1549151	11
24643	1549162	11
24644	1549173	11
24645	1549184	11
24646	1549195	11
24647	1549206	11
24648	1549217	11
24649	1549228	11
24650	1549239	11
24651	1549250	11
24652	1549261	11
24653	1549272	11
24654	1549283	11
24655	1549294	11
24656	1549305	11
24657	1549316	11
24658	1549327	11
24659	1549338	11
24660	1549349	11
24661	1549360	11
24662	1549371	11
24663	1549382	11
24664	1549393	11
24665	1549404	11
24666	1549415	11
24667	1549426	11
24668	1549437	11
24669	1549448	11
24670	1549459	11
24671	1549470	11
24672	1549481	11
24673	1549492	11
24674	1549503	11
24676	1549514	11
24677	1549525	11
24678	1549536	11
24679	1549547	11
24680	1549558	11
24681	1549569	11
24682	1549580	11
24684	1549591	11
24685	1549602	11
24686	1549613	11
24687	1549624	11
24688	1549635	11
24689	1549646	11
24690	1549657	11
24691	1549668	11
24692	1549679	11
24693	1549690	11
24694	1549701	11
24695	1549712	11
24696	1549723	11
24697	1549734	11
24698	1549745	11
24699	1549756	11
24700	1549767	11
24701	1549778	11
24702	1549789	11
24703	1549800	11
24704	1549811	11
24705	1549822	11
24706	1549833	11
24707	1549844	11
24708	1549855	11
24709	1549866	11
24711	1549877	11
24712	1549888	11
24713	1549899	11
24714	1549910	11
24715	1549921	11
24716	1549932	11
24717	1549943	11
24718	1549954	11
24719	1549965	11
24720	1549976	11
24721	1549987	11
24722	1549998	11
24724	1550009	11
24725	1550020	11
24726	1550031	11
24727	1550042	11
24728	1550053	11
24729	1550064	11
24730	1550075	11
24731	1550086	11
24732	1550097	11
24733	1550108	11
24734	1550119	11
24735	1550130	11
24736	1550141	11
24737	1550152	11
24738	1550163	11
24739	1550174	11
24741	1550185	11
24742	1550196	11
24743	1550207	11
24744	1550218	11
24745	1550229	11
24746	1550240	11
24747	1550251	11
24748	1550262	11
24750	1550273	11
24751	1550284	11
24752	1550295	11
24753	1550306	11
24754	1550317	11
24755	1550328	11
24756	1550339	11
24757	1550350	11
24758	1550361	11
24759	1550372	11
24760	1550383	11
24761	1550394	11
24762	1550405	11
24763	1550416	11
24764	1550427	11
24765	1550438	11
24766	1550449	11
24767	1550460	11
24768	1550471	11
24769	1550482	11
24771	1550493	11
24772	1550504	11
24775	1550515	11
24776	1550526	11
24777	1550537	11
24779	1550548	11
24780	1550559	11
24781	1550570	11
24782	1550581	11
24783	1550592	11
24784	1550603	11
24785	1550614	11
24786	1550625	11
24787	1550636	11
24788	1550647	11
24789	1550658	11
24790	1550669	11
24791	1550680	11
24792	1550691	11
24793	1550702	11
24794	1550713	11
24795	1550724	11
24796	1550735	11
24797	1550746	11
24798	1550757	11
24799	1550768	11
24800	1550779	11
24801	1550790	11
24802	1550801	11
24803	1550812	11
24804	1550823	11
24805	1550834	11
24806	1550845	11
24807	1550856	11
24808	1550867	11
24809	1550878	11
24810	1550889	11
24811	1550900	11
24812	1550911	11
24813	1550922	11
24814	1550933	11
24815	1550944	11
24817	1550955	11
24820	1550966	11
24821	1550977	11
24822	1550988	11
24823	1550999	11
24824	1551010	11
24825	1551021	11
24826	1551032	11
24827	1551043	11
24828	1551054	11
24829	1551065	11
24830	1551076	11
24831	1551087	11
24832	1551098	11
24833	1551109	11
24834	1551120	11
24835	1551131	11
24836	1551142	11
24837	1551153	11
24838	1551164	11
24839	1551175	11
24840	1551186	11
24841	1551197	11
24842	1551208	11
24843	1551219	11
24844	1551230	11
24847	1551241	11
24851	1551252	11
24852	1551263	11
24853	1551274	11
24854	1551285	11
24855	1551296	11
24856	1551307	11
24857	1551318	11
24858	1551329	11
24859	1551340	11
24860	1551351	11
24861	1551362	11
24862	1551373	11
24863	1551384	11
24864	1551395	11
24865	1551406	11
24866	1551417	11
24867	1551428	11
24868	1551439	11
24869	1551450	11
24870	1551461	11
24871	1551472	11
24872	1551483	11
24873	1551494	11
24876	1551505	11
24877	1551516	11
24878	1551527	11
24879	1551538	11
24880	1551549	11
24881	1551560	11
24882	1551571	11
24883	1551582	11
24884	1551593	11
24885	1551604	11
24886	1551615	11
24887	1551626	11
24888	1551637	11
24890	1551648	11
24891	1551659	11
24892	1551670	11
24893	1551681	11
24894	1551692	11
24895	1551703	11
24896	1551714	11
24897	1551725	11
24898	1551736	11
24899	1551747	11
24900	1551758	11
24901	1551769	11
24902	1551780	11
24903	1551791	11
24904	1551802	11
24905	1551813	11
24906	1551824	11
24907	1551835	11
24908	1551846	11
24909	1551857	11
24910	1551868	11
24911	1551879	11
24912	1551890	11
24913	1551901	11
24914	1551912	11
24915	1551923	11
24916	1551934	11
24917	1551945	11
24918	1551956	11
24919	1551967	11
24920	1551978	11
24921	1551989	11
24922	1552000	11
24923	1552011	11
24924	1552022	11
24925	1552033	11
24926	1552044	11
24927	1552055	11
24928	1552066	11
24929	1552077	11
24930	1552088	11
24931	1552099	11
24932	1552110	11
24933	1552121	11
24934	1552132	11
24935	1552143	11
24936	1552154	11
24937	1552165	11
24938	1552176	11
24939	1552187	11
24940	1552198	11
24941	1552209	11
24942	1552220	11
24943	1552231	11
24944	1552242	11
24946	1552253	11
24947	1552264	11
24948	1552275	11
24949	1552286	11
24950	1552297	11
24951	1552308	11
24952	1552319	11
24954	1552330	11
24955	1552341	11
24957	1552352	11
24958	1552363	11
24960	1552374	11
24961	1552385	11
24962	1552396	11
24963	1552407	11
24965	1552418	11
24966	1552429	11
24967	1552440	11
24968	1552451	11
24969	1552462	11
24970	1552473	11
24971	1552484	11
24972	1552495	11
24973	1552506	11
24974	1552517	11
24975	1552528	11
24976	1552539	11
24977	1552550	11
24978	1552561	11
24979	1552572	11
24980	1552583	11
24981	1552594	11
24982	1552605	11
24983	1552616	11
24984	1552627	11
24985	1552638	11
24986	1552649	11
24987	1552660	11
24988	1552671	11
24989	1552682	11
24990	1552693	11
24991	1552704	11
24994	1552715	11
24995	1552726	11
24996	1552737	11
24997	1552748	11
24998	1552759	11
24999	1552770	11
25000	1552781	11
25001	1552792	11
25002	1552803	11
25003	1552814	11
25004	1552825	11
25005	1552836	11
25006	1552847	11
25007	1552858	11
25009	1552869	11
25011	1552880	11
25012	1552891	11
25013	1552902	11
25014	1552913	11
25015	1552924	11
25016	1552935	11
25017	1552946	11
25018	1552957	11
25019	1552968	11
25020	1552979	11
25021	1552990	11
25022	1553001	11
25023	1553012	11
25024	1553023	11
25025	1553034	11
25026	1553045	11
25027	1553056	11
25028	1553067	11
25029	1553078	11
25030	1553089	11
25031	1553100	11
25032	1553111	11
25033	1553122	11
25034	1553133	11
25035	1553144	11
25036	1553155	11
25037	1553166	11
25038	1553177	11
25039	1553188	11
25040	1553199	11
25042	1553210	11
25043	1553221	11
25044	1553232	11
25045	1553243	11
25046	1553254	11
25047	1553265	11
25048	1553276	11
25049	1553287	11
25050	1553298	11
25051	1553309	11
25053	1553320	11
25054	1553331	11
25055	1553342	11
25056	1553353	11
25057	1553364	11
25058	1553375	11
25060	1553386	11
25061	1553397	11
25062	1553408	11
25063	1553419	11
25064	1553430	11
25065	1553441	11
25067	1553452	11
25068	1553463	11
25069	1553474	11
25070	1553485	11
25071	1553496	11
25072	1553507	11
25073	1553518	11
25074	1553529	11
25075	1553540	11
25076	1553551	11
25077	1553562	11
25078	1553573	11
25079	1553584	11
25080	1553595	11
25081	1553606	11
25083	1553617	11
25084	1553628	11
25085	1553639	11
25087	1553650	11
25088	1553661	11
25089	1553672	11
25090	1553683	11
25091	1553694	11
25092	1553705	11
25093	1553716	11
25094	1553727	11
25095	1553738	11
25096	1553749	11
25097	1553760	11
25098	1553771	11
25099	1553782	11
25100	1553793	11
25101	1553804	11
25102	1553815	11
25103	1553826	11
25104	1553837	11
25105	1553848	11
25106	1553859	11
25107	1553870	11
25108	1553881	11
25109	1553892	11
25110	1553903	11
25111	1553914	11
25112	1553925	11
25113	1553936	11
25114	1553947	11
25115	1553958	11
25116	1553969	11
25117	1553980	11
25118	1553991	11
25119	1554002	11
25120	1554013	11
25121	1554024	11
25122	1554035	11
25123	1554046	11
25124	1554057	11
25125	1554068	11
25126	1554079	11
25127	1554090	11
25128	1554101	11
25129	1554112	11
25130	1554123	11
25131	1554134	11
25132	1554145	11
25133	1554156	11
25134	1554167	11
25135	1554178	11
25136	1554189	11
25137	1554200	11
25138	1554211	11
25139	1554222	11
25140	1554233	11
25141	1554244	11
25142	1554255	11
25143	1554266	11
25144	1554277	11
25145	1554288	11
25146	1554299	11
25147	1554310	11
25148	1554321	11
25149	1554332	11
25150	1554343	11
25151	1554354	11
25152	1554365	11
25153	1554376	11
25154	1554387	11
25155	1554398	11
25156	1554409	11
25157	1554420	11
25158	1554431	11
25159	1554442	11
25160	1554453	11
25161	1554464	11
25162	1554475	11
25163	1554486	11
25164	1554497	11
25165	1554508	11
25166	1554519	11
25167	1554530	11
25168	1554541	11
25169	1554552	11
25170	1554563	11
25171	1554574	11
25172	1554585	11
25173	1554596	11
25174	1554607	11
25175	1554618	11
25176	1554629	11
25177	1554640	11
25178	1554651	11
25179	1554662	11
25180	1554673	11
25181	1554684	11
25182	1554695	11
25183	1554706	11
25184	1554717	11
25185	1554728	11
25186	1554739	11
25187	1554750	11
25188	1554761	11
25189	1554772	11
25190	1554783	11
25191	1554794	11
25192	1554805	11
25193	1554816	11
25194	1554827	11
25195	1554838	11
25196	1554849	11
25197	1554860	11
25198	1554871	11
25199	1554882	11
25200	1554893	11
25201	1554904	11
25202	1554915	11
25203	1554926	11
25204	1554937	11
25205	1554948	11
25206	1554959	11
25207	1554970	11
25208	1554981	11
25209	1554992	11
25210	1555003	11
25211	1555014	11
25212	1555025	11
25213	1555036	11
25214	1555047	11
25215	1555058	11
25216	1555069	11
25217	1555080	11
25218	1555091	11
25219	1555102	11
25220	1555113	11
25221	1555124	11
25222	1555135	11
25223	1555146	11
25224	1555157	11
25225	1555168	11
25226	1555179	11
25227	1555190	11
25228	1555201	11
25229	1555212	11
25230	1555223	11
25231	1555234	11
25232	1555245	11
25233	1555256	11
25234	1555267	11
25235	1555278	11
25236	1555289	11
25237	1555300	11
25238	1555311	11
25239	1555322	11
25240	1555333	11
25241	1555344	11
25242	1555355	11
25243	1555366	11
25244	1555377	11
25245	1555388	11
25246	1555399	11
25247	1555410	11
25248	1555421	11
25249	1555432	11
25250	1555443	11
25251	1555454	11
25252	1555465	11
25253	1555476	11
25254	1555487	11
25255	1555498	11
25256	1555509	11
25257	1555520	11
25258	1555531	11
25259	1555542	11
25260	1555553	11
25261	1555564	11
25262	1555575	11
25263	1555586	11
25264	1555597	11
25265	1555608	11
25266	1555619	11
25267	1555630	11
25268	1555641	11
25269	1555652	11
25270	1555663	11
25271	1555674	11
25272	1555685	11
25273	1555696	11
25274	1555707	11
25275	1555718	11
25276	1555729	11
25277	1555740	11
25278	1555751	11
25279	1555762	11
25280	1555773	11
25281	1555784	11
25282	1555795	11
25283	1555806	11
25284	1555817	11
25285	1555828	11
25286	1555839	11
25287	1555850	11
25288	1555861	11
25289	1555872	11
25290	1555883	11
25291	1555894	11
25293	1555905	11
25294	1555916	11
25295	1555927	11
25296	1555938	11
25297	1555949	11
25298	1555960	11
25299	1555971	11
25300	1555982	11
25301	1555993	11
25302	1556004	11
25303	1556015	11
25304	1556026	11
25305	1556037	11
25306	1556048	11
25307	1556059	11
25308	1556070	11
25309	1556081	11
25310	1556092	11
25311	1556103	11
25312	1556114	11
25313	1556125	11
25314	1556136	11
25315	1556147	11
25316	1556158	11
25317	1556169	11
25318	1556180	11
25319	1556191	11
25320	1556202	11
25322	1556213	11
25323	1556224	11
25324	1556235	11
25325	1556246	11
25326	1556257	11
25327	1556268	11
25329	1556279	11
25330	1556290	11
25331	1556301	11
25333	1556312	11
25335	1556323	11
25336	1556334	11
25342	1556345	11
25343	1556356	11
25346	1556367	11
25347	1556378	11
25350	1556389	11
25352	1556400	11
25354	1556411	11
25355	1556422	11
25356	1556433	11
25358	1556444	11
25359	1556455	11
25360	1556466	11
25362	1556477	11
25363	1556488	11
25370	1556499	11
25371	1556510	11
25372	1556521	11
25373	1556532	11
25374	1556543	11
25377	1556554	11
25378	1556565	11
25380	1556576	11
25381	1556587	11
25382	1556598	11
25383	1556609	11
25384	1556620	11
25385	1556631	11
25386	1556642	11
25387	1556653	11
25388	1556664	11
25389	1556675	11
25390	1556686	11
25391	1556697	11
25392	1556708	11
25393	1556719	11
25394	1556730	11
25395	1556741	11
25396	1556752	11
25397	1556763	11
25398	1556774	11
25399	1556785	11
25400	1556796	11
25401	1556807	11
25402	1556818	11
25403	1556829	11
25404	1556840	11
25405	1556851	11
25406	1556862	11
25407	1556873	11
25408	1556884	11
25410	1556895	11
25411	1556906	11
25412	1556917	11
25413	1556928	11
25414	1556939	11
25415	1556950	11
25417	1556961	11
25418	1556972	11
25420	1556983	11
25421	1556994	11
25422	1557005	11
25423	1557016	11
25424	1557027	11
25425	1557038	11
25426	1557049	11
25427	1557060	11
25428	1557071	11
25429	1557082	11
25430	1557093	11
25431	1557104	11
25432	1557115	11
25433	1557126	11
25434	1557137	11
25435	1557148	11
25436	1557159	11
25437	1557170	11
25438	1557181	11
25439	1557192	11
25440	1557203	11
25441	1557214	11
25442	1557225	11
25443	1557236	11
25444	1557247	11
25445	1557258	11
25446	1557269	11
25447	1557280	11
25448	1557291	11
25449	1557302	11
25450	1557313	11
25451	1557324	11
25452	1557335	11
25453	1557346	11
25454	1557357	11
25455	1557368	11
25456	1557379	11
25457	1557390	11
25458	1557401	11
25459	1557412	11
25460	1557423	11
25461	1557434	11
25462	1557445	11
25463	1557456	11
25464	1557467	11
25465	1557478	11
25466	1557489	11
25467	1557500	11
25468	1557511	11
25469	1557522	11
25470	1557533	11
25471	1557544	11
25473	1557555	11
25474	1557566	11
25475	1557577	11
25476	1557588	11
25477	1557599	11
25478	1557610	11
25479	1557621	11
25480	1557632	11
25481	1557643	11
25482	1557654	11
25483	1557665	11
25484	1557676	11
25485	1557687	11
25486	1557698	11
25487	1557709	11
25488	1557720	11
25489	1557731	11
25490	1557742	11
25491	1557753	11
25492	1557764	11
25493	1557775	11
25494	1557786	11
25495	1557797	11
25496	1557808	11
25497	1557819	11
25498	1557830	11
25499	1557841	11
25500	1557852	11
25501	1557863	11
25502	1557874	11
25503	1557885	11
25504	1557896	11
25505	1557907	11
25506	1557918	11
25507	1557929	11
25508	1557940	11
25509	1557951	11
25510	1557962	11
25511	1557973	11
25512	1557984	11
25513	1557995	11
25514	1558006	11
25515	1558017	11
25516	1558028	11
25517	1558039	11
25518	1558050	11
25519	1558061	11
25520	1558072	11
25521	1558083	11
25522	1558094	11
25523	1558105	11
25524	1558116	11
25525	1558127	11
25526	1558138	11
25527	1558149	11
25528	1558160	11
25529	1558171	11
25530	1558182	11
25531	1558193	11
25532	1558204	11
25533	1558215	11
25534	1558226	11
25535	1558237	11
25536	1558248	11
25538	1558259	11
25539	1558270	11
25540	1558281	11
25541	1558292	11
25542	1558303	11
25543	1558314	11
25544	1558325	11
25545	1558336	11
25546	1558347	11
25547	1558358	11
25548	1558369	11
25549	1558380	11
25550	1558391	11
25551	1558402	11
25552	1558413	11
25553	1558424	11
25554	1558435	11
25555	1558446	11
25556	1558457	11
25557	1558468	11
25558	1558479	11
25559	1558490	11
25560	1558501	11
25561	1558512	11
25562	1558523	11
25563	1558534	11
25564	1558545	11
25565	1558556	11
25566	1558567	11
25567	1558578	11
25568	1558589	11
25569	1558600	11
25570	1558611	11
25571	1558622	11
25572	1558633	11
25573	1558644	11
25574	1558655	11
25575	1558666	11
25576	1558677	11
25577	1558688	11
25578	1558699	11
25579	1558710	11
25580	1558721	11
25581	1558732	11
25582	1558743	11
25583	1558754	11
25584	1558765	11
25585	1558776	11
25586	1558787	11
25587	1558798	11
25588	1558809	11
25589	1558820	11
25590	1558831	11
25591	1558842	11
25592	1558853	11
25593	1558864	11
25594	1558875	11
25595	1558886	11
25596	1558897	11
25597	1558908	11
25598	1558919	11
25599	1558930	11
25600	1558941	11
25601	1558952	11
25603	1558963	11
25604	1558974	11
25605	1558985	11
25606	1558996	11
25607	1559007	11
25608	1559018	11
25609	1559029	11
25610	1559040	11
25611	1559051	11
25612	1559062	11
25613	1559073	11
25614	1559084	11
25615	1559095	11
25616	1559106	11
25617	1559117	11
25618	1559128	11
25619	1559139	11
25620	1559150	11
25621	1559161	11
25622	1559172	11
25623	1559183	11
25624	1559194	11
25625	1559205	11
25626	1559216	11
25627	1559227	11
25628	1559238	11
25629	1559249	11
25630	1559260	11
25631	1559271	11
25632	1559282	11
25633	1559293	11
25634	1559304	11
25635	1559315	11
25636	1559326	11
25637	1559337	11
25638	1559348	11
25639	1559359	11
25641	1559370	11
25642	1559381	11
25643	1559392	11
25644	1559403	11
25645	1559414	11
25646	1559425	11
25647	1559436	11
25648	1559447	11
25649	1559458	11
25650	1559469	11
25651	1559480	11
25652	1559491	11
25653	1559502	11
25654	1559513	11
25655	1559524	11
25656	1559535	11
25657	1559546	11
25658	1559557	11
25659	1559568	11
25660	1559579	11
25661	1559590	11
25662	1559601	11
25663	1559612	11
25664	1559623	11
25665	1559634	11
25666	1559645	11
25667	1559656	11
25668	1559667	11
25669	1559678	11
25670	1559689	11
25671	1559700	11
25672	1559711	11
25673	1559722	11
25674	1559733	11
25675	1559744	11
25676	1559755	11
25677	1559766	11
25678	1559777	11
25679	1559788	11
25680	1559799	11
25682	1559810	11
25683	1559821	11
25684	1559832	11
25685	1559843	11
25686	1559854	11
25687	1559865	11
25688	1559876	11
25689	1559887	11
25690	1559898	11
25691	1559909	11
25692	1559920	11
25693	1559931	11
25694	1559942	11
25695	1559953	11
25696	1559964	11
25697	1559975	11
25698	1559986	11
25699	1559997	11
25700	1560008	11
25701	1560019	11
25702	1560030	11
25703	1560041	11
25704	1560052	11
25705	1560063	11
25706	1560074	11
25708	1560085	11
25709	1560096	11
25712	1560107	11
25713	1560118	11
25714	1560129	11
25716	1560140	11
25717	1560151	11
25718	1560162	11
25719	1560173	11
25720	1560184	11
25721	1560195	11
25722	1560206	11
25723	1560217	11
25724	1560228	11
25725	1560239	11
25726	1560250	11
25727	1560261	11
25728	1560272	11
25729	1560283	11
25730	1560294	11
25731	1560305	11
25732	1560316	11
25733	1560327	11
25734	1560338	11
25735	1560349	11
25737	1560360	11
25738	1560371	11
25739	1560382	11
25740	1560393	11
25741	1560404	11
25742	1560415	11
25743	1560426	11
25744	1560437	11
25745	1560448	11
25746	1560459	11
25747	1560470	11
25749	1560481	11
25751	1560492	11
25753	1560503	11
25754	1560514	11
25755	1560525	11
25756	1560536	11
25757	1560547	11
25758	1560558	11
25759	1560569	11
25760	1560580	11
25761	1560591	11
25762	1560602	11
25763	1560613	11
25764	1560624	11
25765	1560635	11
25766	1560646	11
25767	1560657	11
25768	1560668	11
25769	1560679	11
25770	1560690	11
25771	1560701	11
25772	1560712	11
25773	1560723	11
25774	1560734	11
25775	1560745	11
25776	1560756	11
25777	1560767	11
25778	1560778	11
25779	1560789	11
25780	1560800	11
25781	1560811	11
25782	1560822	11
25783	1560833	11
25784	1560844	11
25785	1560855	11
25786	1560866	11
25787	1560877	11
25788	1560888	11
25789	1560899	11
25790	1560910	11
25791	1560921	11
25792	1560932	11
25793	1560943	11
25794	1560954	11
25795	1560965	11
25796	1560976	11
25797	1560987	11
25798	1560998	11
25799	1561009	11
25800	1561020	11
25801	1561031	11
25802	1561042	11
25803	1561053	11
25804	1561064	11
25805	1561075	11
25806	1561086	11
25809	1561097	11
25810	1561108	11
25811	1561119	11
25812	1561130	11
25813	1561141	11
25816	1561152	11
25817	1561163	11
25818	1561174	11
25819	1561185	11
25820	1561196	11
25821	1561207	11
25822	1561218	11
25826	1561229	11
25827	1561240	11
25828	1561251	11
25829	1561262	11
25830	1561273	11
25831	1561284	11
25832	1561295	11
25833	1561306	11
25834	1561317	11
25835	1561328	11
25836	1561339	11
25837	1561350	11
25838	1561361	11
25839	1561372	11
25840	1561383	11
25841	1561394	11
25842	1561405	11
25843	1561416	11
25844	1561427	11
25845	1561438	11
25846	1561449	11
25847	1561460	11
25848	1561471	11
25849	1561482	11
25850	1561493	11
25851	1561504	11
25852	1561515	11
25853	1561526	11
25854	1561537	11
25855	1561548	11
25856	1561559	11
25857	1561570	11
25858	1561581	11
25859	1561592	11
25860	1561603	11
25861	1561614	11
25862	1561625	11
25863	1561636	11
25864	1561647	11
25865	1561658	11
25866	1561669	11
25867	1561680	11
25868	1561691	11
25869	1561702	11
25870	1561713	11
25871	1561724	11
25874	1561735	11
25875	1561746	11
25876	1561757	11
25877	1561768	11
25878	1561779	11
25879	1561790	11
25880	1561801	11
25881	1561812	11
25882	1561823	11
25883	1561834	11
25884	1561845	11
25885	1561856	11
25886	1561867	11
25887	1561878	11
25888	1561889	11
25889	1561900	11
25890	1561911	11
25891	1561922	11
25892	1561933	11
25893	1561944	11
25894	1561955	11
25895	1561966	11
25896	1561977	11
25897	1561988	11
25898	1561999	11
25899	1562010	11
25900	1562021	11
25901	1562032	11
25902	1562043	11
25904	1562054	11
25905	1562065	11
25906	1562076	11
25907	1562087	11
25908	1562098	11
25909	1562109	11
25910	1562120	11
25911	1562131	11
25912	1562142	11
25913	1562153	11
25915	1562164	11
25916	1562175	11
25917	1562186	11
25918	1562197	11
25919	1562208	11
25920	1562219	11
25922	1562230	11
25923	1562241	11
25924	1562252	11
25925	1562263	11
25926	1562274	11
25927	1562285	11
25928	1562296	11
25929	1562307	11
25930	1562318	11
25931	1562329	11
25932	1562340	11
25933	1562351	11
25934	1562362	11
25935	1562373	11
25936	1562384	11
25937	1562395	11
25939	1562406	11
25940	1562417	11
25941	1562428	11
25942	1562439	11
25943	1562450	11
25944	1562461	11
25945	1562472	11
25946	1562483	11
25947	1562494	11
25949	1562505	11
25950	1562516	11
25951	1562527	11
25952	1562538	11
25953	1562549	11
25954	1562560	11
25955	1562571	11
25956	1562582	11
25957	1562593	11
25958	1562604	11
25959	1562615	11
25960	1562626	11
25961	1562637	11
25962	1562648	11
25963	1562659	11
25964	1562670	11
25965	1562681	11
25966	1562692	11
25967	1562703	11
25968	1562714	11
25969	1562725	11
25970	1562736	11
25971	1562747	11
25972	1562758	11
25973	1562769	11
25975	1562780	11
25976	1562791	11
25977	1562802	11
25978	1562813	11
25979	1562824	11
25980	1562835	11
25981	1562846	11
25982	1562857	11
25983	1562868	11
25984	1562879	11
25985	1562890	11
25986	1562901	11
25987	1562912	11
25988	1562923	11
25989	1562934	11
25990	1562945	11
25991	1562956	11
25992	1562967	11
25993	1562978	11
25994	1562989	11
25995	1563000	11
25996	1563011	11
25997	1563022	11
25998	1563033	11
25999	1563044	11
26000	1563055	11
26001	1563066	11
26002	1563077	11
26003	1563088	11
26004	1563099	11
26005	1563110	11
26006	1563121	11
26007	1563132	11
26008	1563143	11
26009	1563154	11
26010	1563165	11
26011	1563176	11
26012	1563187	11
26013	1563198	11
26015	1563209	11
26016	1563220	11
26017	1563231	11
26018	1563242	11
26019	1563253	11
26020	1563264	11
26021	1563275	11
26022	1563286	11
26023	1563297	11
26024	1563308	11
26025	1563319	11
26026	1563330	11
26027	1563341	11
26028	1563352	11
26029	1563363	11
26030	1563374	11
26031	1563385	11
26032	1563396	11
26033	1563407	11
26034	1563418	11
26036	1563429	11
26037	1563440	11
26038	1563451	11
26039	1563462	11
26040	1563473	11
26041	1563484	11
26042	1563495	11
26043	1563506	11
26044	1563517	11
26045	1563528	11
26046	1563539	11
26047	1563550	11
26048	1563561	11
26049	1563572	11
26050	1563583	11
26051	1563594	11
26052	1563605	11
26053	1563616	11
26054	1563627	11
26055	1563638	11
26056	1563649	11
26057	1563660	11
26058	1563671	11
26059	1563682	11
26060	1563693	11
26061	1563704	11
26062	1563715	11
26063	1563726	11
26064	1563737	11
26065	1563748	11
26066	1563759	11
26067	1563770	11
26068	1563781	11
26069	1563792	11
26070	1563803	11
26071	1563814	11
26072	1563825	11
26073	1563836	11
26074	1563847	11
26075	1563858	11
26076	1563869	11
26077	1563880	11
26078	1563891	11
26079	1563902	11
26080	1563913	11
26081	1563924	11
26082	1563935	11
26083	1563946	11
26084	1563957	11
26085	1563968	11
26086	1563979	11
26087	1563990	11
26088	1564001	11
26089	1564012	11
26090	1564023	11
26091	1564034	11
26092	1564045	11
26093	1564056	11
26094	1564067	11
26095	1564078	11
26096	1564089	11
26097	1564100	11
26098	1564111	11
26099	1564122	11
26100	1564133	11
26101	1564144	11
26102	1564155	11
26103	1564166	11
26104	1564177	11
26105	1564188	11
26106	1564199	11
26107	1564210	11
26108	1564221	11
26109	1564232	11
26110	1564243	11
26111	1564254	11
26112	1564265	11
26113	1564276	11
26114	1564287	11
26115	1564298	11
26116	1564309	11
26117	1564320	11
26118	1564331	11
26119	1564342	11
26120	1564353	11
26121	1564364	11
26122	1564375	11
26123	1564386	11
26124	1564397	11
26125	1564408	11
26126	1564419	11
26127	1564430	11
26128	1564441	11
26129	1564452	11
26130	1564463	11
26131	1564474	11
26132	1564485	11
26133	1564496	11
26134	1564507	11
26135	1564518	11
26136	1564529	11
26137	1564540	11
26138	1564551	11
26139	1564562	11
26140	1564573	11
26141	1564584	11
26142	1564595	11
26143	1564606	11
26144	1564617	11
26145	1564628	11
26146	1564639	11
26147	1564650	11
26148	1564661	11
26149	1564672	11
26150	1564683	11
26151	1564694	11
26152	1564705	11
26153	1564716	11
26154	1564727	11
26155	1564738	11
26156	1564749	11
26157	1564760	11
26158	1564771	11
26159	1564782	11
26160	1564793	11
26161	1564804	11
26162	1564815	11
26163	1564826	11
26164	1564837	11
26165	1564848	11
26166	1564859	11
26167	1564870	11
26168	1564881	11
26169	1564892	11
26170	1564903	11
26171	1564914	11
26172	1564925	11
26173	1564936	11
26174	1564947	11
26175	1564958	11
26176	1564969	11
26177	1564980	11
26178	1564991	11
26179	1565002	11
26180	1565013	11
26181	1565024	11
26182	1565035	11
26184	1565046	11
26185	1565057	11
26186	1565068	11
26187	1565079	11
26188	1565090	11
26189	1565101	11
26190	1565112	11
26191	1565123	11
26192	1565134	11
26193	1565145	11
26195	1565156	11
26196	1565167	11
26203	1565178	11
26204	1565189	11
26205	1565200	11
26207	1565211	11
26209	1565222	11
26210	1565233	11
26211	1565244	11
26212	1565255	11
26213	1565266	11
26214	1565277	11
26216	1565288	11
26217	1565299	11
26218	1565310	11
26220	1565321	11
26221	1565332	11
26222	1565343	11
26223	1565354	11
26225	1565365	11
26228	1565376	11
26229	1565387	11
26231	1565398	11
26232	1565409	11
26234	1565420	11
26235	1565431	11
26236	1565442	11
26237	1565453	11
26238	1565464	11
26239	1565475	11
26240	1565486	11
26241	1565497	11
26242	1565508	11
26243	1565519	11
26244	1565530	11
26245	1565541	11
26246	1565552	11
26247	1565563	11
26248	1565574	11
26249	1565585	11
26250	1565596	11
26251	1565607	11
26252	1565618	11
26253	1565629	11
26254	1565640	11
26255	1565651	11
26256	1565662	11
26257	1565673	11
26258	1565684	11
26259	1565695	11
26260	1565706	11
26261	1565717	11
26262	1565728	11
26263	1565739	11
26264	1565750	11
26265	1565761	11
26266	1565772	11
26267	1565783	11
26268	1565794	11
26269	1565805	11
26270	1565816	11
26271	1565827	11
26273	1565838	11
26274	1565849	11
26275	1565860	11
26276	1565871	11
26277	1565882	11
26278	1565893	11
26280	1565904	11
26282	1565915	11
26283	1565926	11
26284	1565937	11
26285	1565948	11
26286	1565959	11
26287	1565970	11
26288	1565981	11
26289	1565992	11
26290	1566003	11
26291	1566014	11
26292	1566025	11
26293	1566036	11
26294	1566047	11
26295	1566058	11
26296	1566069	11
26297	1566080	11
26298	1566091	11
26299	1566102	11
26300	1566113	11
26301	1566124	11
26302	1566135	11
26303	1566146	11
26304	1566157	11
26305	1566168	11
26306	1566179	11
26307	1566190	11
26308	1566201	11
26309	1566212	11
26310	1566223	11
26311	1566234	11
26312	1566245	11
26313	1566256	11
26314	1566267	11
26315	1566278	11
26316	1566289	11
26317	1566300	11
26318	1566311	11
26319	1566322	11
26320	1566333	11
26321	1566344	11
26322	1566355	11
26323	1566366	11
26324	1566377	11
26325	1566388	11
26326	1566399	11
26327	1566410	11
26328	1566421	11
26329	1566432	11
26330	1566443	11
26331	1566454	11
26332	1566465	11
26333	1566476	11
26334	1566487	11
26335	1566498	11
26336	1566509	11
26337	1566520	11
26338	1566531	11
26339	1566542	11
26340	1566553	11
26341	1566564	11
26342	1566575	11
26343	1566586	11
26345	1566597	11
26346	1566608	11
26347	1566619	11
26348	1566630	11
26349	1566641	11
26350	1566652	11
26351	1566663	11
26352	1566674	11
26353	1566685	11
26354	1566696	11
26355	1566707	11
26356	1566718	11
26357	1566729	11
26358	1566740	11
26359	1566751	11
26360	1566762	11
26361	1566773	11
26362	1566784	11
26363	1566795	11
26364	1566806	11
26365	1566817	11
26366	1566828	11
26367	1566839	11
26368	1566850	11
26369	1566861	11
26370	1566872	11
26371	1566883	11
26372	1566894	11
26373	1566905	11
26374	1566916	11
26375	1566927	11
26376	1566938	11
26377	1566949	11
26378	1566960	11
26379	1566971	11
26380	1566982	11
26381	1566993	11
26382	1567004	11
26383	1567015	11
26384	1567026	11
26385	1567037	11
26386	1567048	11
26387	1567059	11
26388	1567070	11
26389	1567081	11
26390	1567092	11
26391	1567103	11
26392	1567114	11
26393	1567125	11
26394	1567136	11
26395	1567147	11
26396	1567158	11
26397	1567169	11
26398	1567180	11
26400	1567191	11
26401	1567202	11
26402	1567213	11
26403	1567224	11
26405	1567235	11
26406	1567246	11
26407	1567257	11
26408	1567268	11
26409	1567279	11
26410	1567290	11
26411	1567301	11
26412	1567312	11
26413	1567323	11
26414	1567334	11
26415	1567345	11
26416	1567356	11
26417	1567367	11
26418	1567378	11
26419	1567389	11
26420	1567400	11
26421	1567411	11
26422	1567422	11
26423	1567433	11
26424	1567444	11
26425	1567455	11
26426	1567466	11
26427	1567477	11
26428	1567488	11
26429	1567499	11
26430	1567510	11
26431	1567521	11
26432	1567532	11
26433	1567543	11
26435	1567554	11
26436	1567565	11
26437	1567576	11
26438	1567587	11
26439	1567598	11
26440	1567609	11
26441	1567620	11
26442	1567631	11
26443	1567642	11
26444	1567653	11
26445	1567664	11
26446	1567675	11
26447	1567686	11
26448	1567697	11
26449	1567708	11
26450	1567719	11
26451	1567730	11
26452	1567741	11
26453	1567752	11
26454	1567763	11
26455	1567774	11
26456	1567785	11
26457	1567796	11
26458	1567807	11
26459	1567818	11
26460	1567829	11
26461	1567840	11
26462	1567851	11
26463	1567862	11
26464	1567873	11
26465	1567884	11
26466	1567895	11
26467	1567906	11
26468	1567917	11
26469	1567928	11
26470	1567939	11
26471	1567950	11
26472	1567961	11
26473	1567972	11
26474	1567983	11
26475	1567994	11
26476	1568005	11
26477	1568016	11
26478	1568027	11
26479	1568038	11
26480	1568049	11
26481	1568060	11
26482	1568071	11
26483	1568082	11
26484	1568093	11
26485	1568104	11
26486	1568115	11
26487	1568126	11
26488	1568137	11
26489	1568148	11
26490	1568159	11
26491	1568170	11
26492	1568181	11
26493	1568192	11
26494	1568203	11
26495	1568214	11
26496	1568225	11
26497	1568236	11
26498	1568247	11
26500	1568258	11
26501	1568269	11
26503	1568280	11
26504	1568291	11
26505	1568302	11
26506	1568313	11
26507	1568324	11
26508	1568335	11
26509	1568346	11
26510	1568357	11
26511	1568368	11
26512	1568379	11
26513	1568390	11
26514	1568401	11
26515	1568412	11
26516	1568423	11
26517	1568434	11
26518	1568445	11
26519	1568456	11
26520	1568467	11
26521	1568478	11
26522	1568489	11
26523	1568500	11
26524	1568511	11
26525	1568522	11
26526	1568533	11
26527	1568544	11
26528	1568555	11
26529	1568566	11
26530	1568577	11
26531	1568588	11
26532	1568599	11
26533	1568610	11
26534	1568621	11
26535	1568632	11
26536	1568643	11
26537	1568654	11
26538	1568665	11
26539	1568676	11
26540	1568687	11
26541	1568698	11
26542	1568709	11
26543	1568720	11
26544	1568731	11
26545	1568742	11
26546	1568753	11
26547	1568764	11
26548	1568775	11
26549	1568786	11
26550	1568797	11
26551	1568808	11
26552	1568819	11
26553	1568830	11
26554	1568841	11
26555	1568852	11
26556	1568863	11
26557	1568874	11
26558	1568885	11
26559	1568896	11
26560	1568907	11
26561	1568918	11
26563	1568929	11
26564	1568940	11
26565	1568951	11
26566	1568962	11
26567	1568973	11
26568	1568984	11
26569	1568995	11
26570	1569006	11
26571	1569017	11
26572	1569028	11
26573	1569039	11
26574	1569050	11
26575	1569061	11
26577	1569072	11
26578	1569083	11
26579	1569094	11
26580	1569105	11
26581	1569116	11
26582	1569127	11
26583	1569138	11
26584	1569149	11
26585	1569160	11
26586	1569171	11
26587	1569182	11
26588	1569193	11
26589	1569204	11
26590	1569215	11
26591	1569226	11
26592	1569237	11
26593	1569248	11
26594	1569259	11
26595	1569270	11
26596	1569281	11
26597	1569292	11
26599	1569303	11
26600	1569314	11
26601	1569325	11
26602	1569336	11
26603	1569347	11
26604	1569358	11
26605	1569369	11
26606	1569380	11
26607	1569391	11
26609	1569402	11
26611	1569413	11
26613	1569424	11
26614	1569435	11
26615	1569446	11
26616	1569457	11
26617	1569468	11
26618	1569479	11
26619	1569490	11
26620	1569501	11
26621	1569512	11
26622	1569523	11
26623	1569534	11
26624	1569545	11
26625	1569556	11
26626	1569567	11
26627	1569578	11
26628	1569589	11
26629	1569600	11
26630	1569611	11
26631	1569622	11
26632	1569633	11
26633	1569644	11
26634	1569655	11
26635	1569666	11
26636	1569677	11
26637	1569688	11
26638	1569699	11
26639	1569710	11
26640	1569721	11
26641	1569732	11
26642	1569743	11
26643	1569754	11
26644	1569765	11
26645	1569776	11
26646	1569787	11
26647	1569798	11
26648	1569809	11
26649	1569820	11
26650	1569831	11
26651	1569842	11
26652	1569853	11
26653	1569864	11
26654	1569875	11
26655	1569886	11
26656	1569897	11
26657	1569908	11
26658	1569919	11
26659	1569930	11
26660	1569941	11
26661	1569952	11
26663	1569963	11
26664	1569974	11
26665	1569985	11
26666	1569996	11
26667	1570007	11
26668	1570018	11
26670	1570029	11
26671	1570040	11
26672	1570051	11
26673	1570062	11
26674	1570073	11
26675	1570084	11
26676	1570095	11
26677	1570106	11
26678	1570117	11
26679	1570128	11
26680	1570139	11
26681	1570150	11
26682	1570161	11
26683	1570172	11
26684	1570183	11
26687	1570194	11
26689	1570205	11
26690	1570216	11
26691	1570227	11
26692	1570238	11
26693	1570249	11
26694	1570260	11
26695	1570271	11
26696	1570282	11
26697	1570293	11
26698	1570304	11
26699	1570315	11
26700	1570326	11
26701	1570337	11
26702	1570348	11
26703	1570359	11
26704	1570370	11
26705	1570381	11
26706	1570392	11
26707	1570403	11
26708	1570414	11
26709	1570425	11
26710	1570436	11
26711	1570447	11
26712	1570458	11
26713	1570469	11
26714	1570480	11
26715	1570491	11
26716	1570502	11
26717	1570513	11
26718	1570524	11
26719	1570535	11
26720	1570546	11
26721	1570557	11
26722	1570568	11
26723	1570579	11
26724	1570590	11
26725	1570601	11
26726	1570612	11
26727	1570623	11
26728	1570634	11
26730	1570645	11
26731	1570656	11
26732	1570667	11
26733	1570678	11
26734	1570689	11
26736	1570700	11
26737	1570711	11
26738	1570722	11
26739	1570733	11
26740	1570744	11
26742	1570755	11
26743	1570766	11
26744	1570777	11
26745	1570788	11
26746	1570799	11
26747	1570810	11
26748	1570821	11
26750	1570832	11
26751	1570843	11
26752	1570854	11
26753	1570865	11
26754	1570876	11
26755	1570887	11
26756	1570898	11
26757	1570909	11
26758	1570920	11
26759	1570931	11
26760	1570942	11
26761	1570953	11
26762	1570964	11
26763	1570975	11
26764	1570986	11
26766	1570997	11
26767	1571008	11
26768	1571019	11
26769	1571030	11
26770	1571041	11
26771	1571052	11
26772	1571063	11
26773	1571074	11
26774	1571085	11
26775	1571096	11
26777	1571107	11
26778	1571118	11
26779	1571129	11
26780	1571140	11
26781	1571151	11
26784	1571162	11
26785	1571173	11
26786	1571184	11
26787	1571195	11
26788	1571206	11
26789	1571217	11
26790	1571228	11
26791	1571239	11
26792	1571250	11
26793	1571261	11
26794	1571272	11
26795	1571283	11
26796	1571294	11
26797	1571305	11
26798	1571316	11
26799	1571327	11
26801	1571338	11
26802	1571349	11
26803	1571360	11
26804	1571371	11
26805	1571382	11
26806	1571393	11
26807	1571404	11
26808	1571415	11
26810	1571426	11
26811	1571437	11
26812	1571448	11
26813	1571459	11
26814	1571470	11
26815	1571481	11
26816	1571492	11
26817	1571503	11
26818	1571514	11
26819	1571525	11
26820	1571536	11
26821	1571547	11
26822	1571558	11
26823	1571569	11
26824	1571580	11
26825	1571591	11
26826	1571602	11
26827	1571613	11
26828	1571624	11
26829	1571635	11
26830	1571646	11
26831	1571657	11
26832	1571668	11
26833	1571679	11
26834	1571690	11
26835	1571701	11
26837	1571712	11
26838	1571723	11
26839	1571734	11
26840	1571745	11
26841	1571756	11
26842	1571767	11
26843	1571778	11
26844	1571789	11
26845	1571800	11
26848	1571811	11
26849	1571822	11
26850	1571833	11
26851	1571844	11
26852	1571855	11
26853	1571866	11
26854	1571877	11
26855	1571888	11
26856	1571899	11
26857	1571910	11
26858	1571921	11
26859	1571932	11
26860	1571943	11
26861	1571954	11
26862	1571965	11
26863	1571976	11
26864	1571987	11
26866	1571998	11
26867	1572009	11
26868	1572020	11
26869	1572031	11
26870	1572042	11
26871	1572053	11
26872	1572064	11
26873	1572075	11
26874	1572086	11
26875	1572097	11
26876	1572108	11
26877	1572119	11
26878	1572130	11
26879	1572141	11
26880	1572152	11
26881	1572163	11
26882	1572174	11
26883	1572185	11
26884	1572196	11
26885	1572207	11
26886	1572218	11
26887	1572229	11
26888	1572240	11
26889	1572251	11
26890	1572262	11
26891	1572273	11
26892	1572284	11
26893	1572295	11
26894	1572306	11
26895	1572317	11
26896	1572328	11
26898	1572339	11
26899	1572350	11
26900	1572361	11
26901	1572372	11
26902	1572383	11
26903	1572394	11
26904	1572405	11
26905	1572416	11
26907	1572427	11
26908	1572438	11
26909	1572449	11
26910	1572460	11
26911	1572471	11
26912	1572482	11
26913	1572493	11
26914	1572504	11
26915	1572515	11
26916	1572526	11
26917	1572537	11
26918	1572548	11
26919	1572559	11
26920	1572570	11
26921	1572581	11
26922	1572592	11
26923	1572603	11
26924	1572614	11
26925	1572625	11
26926	1572636	11
26927	1572647	11
26928	1572658	11
26929	1572669	11
26930	1572680	11
26931	1572691	11
26932	1572702	11
26933	1572713	11
26934	1572724	11
26935	1572735	11
26936	1572746	11
26937	1572757	11
26938	1572768	11
26939	1572779	11
26940	1572790	11
26941	1572801	11
26942	1572812	11
26943	1572823	11
26944	1572834	11
26945	1572845	11
26946	1572856	11
26947	1572867	11
26948	1572878	11
26949	1572889	11
26950	1572900	11
26951	1572911	11
26952	1572922	11
26953	1572933	11
26954	1572944	11
26955	1572955	11
26956	1572966	11
26957	1572977	11
26958	1572988	11
26959	1572999	11
26960	1573010	11
26961	1573021	11
26962	1573032	11
26963	1573043	11
26964	1573054	11
26965	1573065	11
26966	1573076	11
26967	1573087	11
26968	1573098	11
26969	1573109	11
26970	1573120	11
26971	1573131	11
26972	1573142	11
26973	1573153	11
26974	1573164	11
26975	1573175	11
26976	1573186	11
26977	1573197	11
26978	1573208	11
26979	1573219	11
26980	1573230	11
26981	1573241	11
26982	1573252	11
26983	1573263	11
26984	1573274	11
26985	1573285	11
26986	1573296	11
26987	1573307	11
26988	1573318	11
26989	1573329	11
26990	1573340	11
26991	1573351	11
26992	1573362	11
26993	1573373	11
26994	1573384	11
26995	1573395	11
26996	1573406	11
26997	1573417	11
26998	1573428	11
26999	1573439	11
27000	1573450	11
27001	1573461	11
27002	1573472	11
27003	1573483	11
27004	1573494	11
27005	1573505	11
27006	1573516	11
27007	1573527	11
27008	1573538	11
27009	1573549	11
27010	1573560	11
27011	1573571	11
27012	1573582	11
27013	1573593	11
27014	1573604	11
27015	1573615	11
27017	1573626	11
27018	1573637	11
27019	1573648	11
27020	1573659	11
27021	1573670	11
27022	1573681	11
27023	1573692	11
27024	1573703	11
27025	1573714	11
27026	1573725	11
27027	1573736	11
27028	1573747	11
27029	1573758	11
27030	1573769	11
27031	1573780	11
27032	1573791	11
27033	1573802	11
27034	1573813	11
27035	1573824	11
27036	1573835	11
27037	1573846	11
27038	1573857	11
27039	1573868	11
27040	1573879	11
27041	1573890	11
27042	1573901	11
27043	1573912	11
27044	1573923	11
27046	1573934	11
27048	1573945	11
27049	1573956	11
27050	1573967	11
27051	1573978	11
27052	1573989	11
27054	1574000	11
27055	1574011	11
27057	1574022	11
27060	1574033	11
27065	1574044	11
27067	1574055	11
27068	1574066	11
27070	1574077	11
27071	1574088	11
27072	1574099	11
27074	1574110	11
27076	1574121	11
27077	1574132	11
27078	1574143	11
27079	1574154	11
27080	1574165	11
27084	1574176	11
27087	1574187	11
27088	1574198	11
27089	1574209	11
27091	1574220	11
27094	1574231	11
27095	1574242	11
27097	1574253	11
27098	1574264	11
27100	1574275	11
27101	1574286	11
27102	1574297	11
27104	1574308	11
27105	1574319	11
27106	1574330	11
27107	1574341	11
27108	1574352	11
27109	1574363	11
27110	1574374	11
27111	1574385	11
27112	1574396	11
27113	1574407	11
27114	1574418	11
27115	1574429	11
27116	1574440	11
27117	1574451	11
27118	1574462	11
27119	1574473	11
27120	1574484	11
27121	1574495	11
27122	1574506	11
27123	1574517	11
27124	1574528	11
27125	1574539	11
27126	1574550	11
27127	1574561	11
27128	1574572	11
27129	1574583	11
27130	1574594	11
27131	1574605	11
27132	1574616	11
27133	1574627	11
27134	1574638	11
27135	1574649	11
27136	1574660	11
27137	1574671	11
27138	1574682	11
27139	1574693	11
27140	1574704	11
27141	1574715	11
27142	1574726	11
27143	1574737	11
27144	1574748	11
27145	1574759	11
27146	1574770	11
27147	1574781	11
27148	1574792	11
27149	1574803	11
27150	1574814	11
27151	1574825	11
27152	1574836	11
27153	1574847	11
27154	1574858	11
27155	1574869	11
27156	1574880	11
27157	1574891	11
27158	1574902	11
27159	1574913	11
27160	1574924	11
27161	1574935	11
27162	1574946	11
27163	1574957	11
27164	1574968	11
27165	1574979	11
27166	1574990	11
27167	1575001	11
27168	1575012	11
27169	1575023	11
27170	1575034	11
27171	1575045	11
27172	1575056	11
27173	1575067	11
27174	1575078	11
27175	1575089	11
27176	1575100	11
27177	1575111	11
27178	1575122	11
27179	1575133	11
27180	1575144	11
27181	1575155	11
27182	1575166	11
27183	1575177	11
27184	1575188	11
27185	1575199	11
27186	1575210	11
27188	1575221	11
27189	1575232	11
27190	1575243	11
27191	1575254	11
27192	1575265	11
27193	1575276	11
27194	1575287	11
27195	1575298	11
27196	1575309	11
27197	1575320	11
27198	1575331	11
27199	1575342	11
27200	1575353	11
27201	1575364	11
27202	1575375	11
27203	1575386	11
27204	1575397	11
27205	1575408	11
27206	1575419	11
27207	1575430	11
27208	1575441	11
27209	1575452	11
27210	1575463	11
27211	1575474	11
27212	1575485	11
27213	1575496	11
27214	1575507	11
27215	1575518	11
27216	1575529	11
27217	1575540	11
27218	1575551	11
27219	1575562	11
27220	1575573	11
27221	1575584	11
27222	1575595	11
27223	1575606	11
27224	1575617	11
27225	1575628	11
27226	1575639	11
27227	1575650	11
27228	1575661	11
27229	1575672	11
27230	1575683	11
27231	1575694	11
27232	1575705	11
27233	1575716	11
27234	1575727	11
27235	1575738	11
27236	1575749	11
27237	1575760	11
27238	1575771	11
27239	1575782	11
27240	1575793	11
27241	1575804	11
27242	1575815	11
27243	1575826	11
27244	1575837	11
27245	1575848	11
27246	1575859	11
27247	1575870	11
27248	1575881	11
27249	1575892	11
27250	1575903	11
27251	1575914	11
27252	1575925	11
27253	1575936	11
27254	1575947	11
27255	1575958	11
27256	1575969	11
27257	1575980	11
27259	1575991	11
27260	1576002	11
27261	1576013	11
27262	1576024	11
27263	1576035	11
27264	1576046	11
27265	1576057	11
27266	1576068	11
27267	1576079	11
27268	1576090	11
27269	1576101	11
27270	1576112	11
27271	1576123	11
27272	1576134	11
27273	1576145	11
27274	1576156	11
27275	1576167	11
27276	1576178	11
27277	1576189	11
27278	1576200	11
27279	1576211	11
27280	1576222	11
27281	1576233	11
27282	1576244	11
27283	1576255	11
27284	1576266	11
27285	1576277	11
27286	1576288	11
27287	1576299	11
27288	1576310	11
27289	1576321	11
27290	1576332	11
27291	1576343	11
27292	1576354	11
27293	1576365	11
27294	1576376	11
27295	1576387	11
27296	1576398	11
27297	1576409	11
27298	1576420	11
27299	1576431	11
27300	1576442	11
27301	1576453	11
27302	1576464	11
27303	1576475	11
27304	1576486	11
27305	1576497	11
27306	1576508	11
27307	1576519	11
27308	1576530	11
27309	1576541	11
27310	1576552	11
27311	1576563	11
27312	1576574	11
27313	1576585	11
27314	1576596	11
27315	1576607	11
27316	1576618	11
27317	1576629	11
27318	1576640	11
27319	1576651	11
27320	1576662	11
27321	1576673	11
27322	1576684	11
27323	1576695	11
27324	1576706	11
27325	1576717	11
27327	1576728	11
27328	1576739	11
27329	1576750	11
27330	1576761	11
27331	1576772	11
27332	1576783	11
27333	1576794	11
27334	1576805	11
27335	1576816	11
27336	1576827	11
27337	1576838	11
27338	1576849	11
27339	1576860	11
27340	1576871	11
27341	1576882	11
27342	1576893	11
27343	1576904	11
27344	1576915	11
27345	1576926	11
27346	1576937	11
27347	1576948	11
27348	1576959	11
27349	1576970	11
27350	1576981	11
27351	1576992	11
27352	1577003	11
27353	1577014	11
27354	1577025	11
27355	1577036	11
27356	1577047	11
27357	1577058	11
27358	1577069	11
27359	1577080	11
27360	1577091	11
27361	1577102	11
27362	1577113	11
27363	1577124	11
27364	1577135	11
27365	1577146	11
27366	1577157	11
27367	1577168	11
27368	1577179	11
27369	1577190	11
27370	1577201	11
27371	1577212	11
27372	1577223	11
27373	1577234	11
27374	1577245	11
27375	1577256	11
27376	1577267	11
27377	1577278	11
27378	1577289	11
27379	1577300	11
27380	1577311	11
27381	1577322	11
27382	1577333	11
27383	1577344	11
27384	1577355	11
27385	1577366	11
27386	1577377	11
27387	1577388	11
27388	1577399	11
27389	1577410	11
27390	1577421	11
27391	1577432	11
27392	1577443	11
27393	1577454	11
27394	1577465	11
27395	1577476	11
27396	1577487	11
27397	1577498	11
27398	1577509	11
27399	1577520	11
27400	1577531	11
27401	1577542	11
27402	1577553	11
27403	1577564	11
27404	1577575	11
27405	1577586	11
27406	1577597	11
27407	1577608	11
27408	1577619	11
27409	1577630	11
27410	1577641	11
27411	1577652	11
27412	1577663	11
27413	1577674	11
27414	1577685	11
27415	1577696	11
27416	1577707	11
27417	1577718	11
27418	1577729	11
27419	1577740	11
27420	1577751	11
27421	1577762	11
27422	1577773	11
27423	1577784	11
27424	1577795	11
27425	1577806	11
27426	1577817	11
27427	1577828	11
27428	1577839	11
27429	1577850	11
27430	1577861	11
27431	1577872	11
27432	1577883	11
27433	1577894	11
27434	1577905	11
27436	1577916	11
27437	1577927	11
27438	1577938	11
27440	1577949	11
27441	1577960	11
27442	1577971	11
27443	1577982	11
27444	1577993	11
27445	1578004	11
27446	1578015	11
27447	1578026	11
27448	1578037	11
27449	1578048	11
27450	1578059	11
27451	1578070	11
27452	1578081	11
27453	1578092	11
27454	1578103	11
27455	1578114	11
27456	1578125	11
27457	1578136	11
27458	1578147	11
27459	1578158	11
27461	1578169	11
27462	1578180	11
27463	1578191	11
27464	1578202	11
27465	1578213	11
27466	1578224	11
27467	1578235	11
27468	1578246	11
27469	1578257	11
27472	1578268	11
27473	1578279	11
27474	1578290	11
27475	1578301	11
27477	1578312	11
27478	1578323	11
27479	1578334	11
27480	1578345	11
27481	1578356	11
27482	1578367	11
27483	1578378	11
27484	1578389	11
27485	1578400	11
27486	1578411	11
27487	1578422	11
27488	1578433	11
27489	1578444	11
27490	1578455	11
27491	1578466	11
27492	1578477	11
27493	1578488	11
27494	1578499	11
27495	1578510	11
27496	1578521	11
27497	1578532	11
27498	1578543	11
27499	1578554	11
27500	1578565	11
27501	1578576	11
27502	1578587	11
27503	1578598	11
27504	1578609	11
27505	1578620	11
27506	1578631	11
27507	1578642	11
27508	1578653	11
27509	1578664	11
27510	1578675	11
27511	1578686	11
27512	1578697	11
27513	1578708	11
27514	1578719	11
27515	1578730	11
27516	1578741	11
27517	1578752	11
27518	1578763	11
27519	1578774	11
27520	1578785	11
27521	1578796	11
27522	1578807	11
27523	1578818	11
27524	1578829	11
27525	1578840	11
27526	1578851	11
27527	1578862	11
27528	1578873	11
27529	1578884	11
27530	1578895	11
27533	1578906	11
27534	1578917	11
27535	1578928	11
27536	1578939	11
27537	1578950	11
27538	1578961	11
27540	1578972	11
27541	1578983	11
27542	1578994	11
27543	1579005	11
27544	1579016	11
27545	1579027	11
27546	1579038	11
27548	1579049	11
27549	1579060	11
27550	1579071	11
27551	1579082	11
27552	1579093	11
27553	1579104	11
27554	1579115	11
27555	1579126	11
27556	1579137	11
27557	1579148	11
27558	1579159	11
27559	1579170	11
27560	1579181	11
27561	1579192	11
27562	1579203	11
27563	1579214	11
27564	1579225	11
27565	1579236	11
27566	1579247	11
27567	1579258	11
27568	1579269	11
27569	1579280	11
27570	1579291	11
27571	1579302	11
27572	1579313	11
27573	1579324	11
27574	1579335	11
27575	1579346	11
27576	1579357	11
27579	1579368	11
27580	1579379	11
27581	1579390	11
27582	1579401	11
27583	1579412	11
27584	1579423	11
27585	1579434	11
27586	1579445	11
27587	1579456	11
27588	1579467	11
27589	1579478	11
27591	1579489	11
27592	1579500	11
27593	1579511	11
27594	1579522	11
27595	1579533	11
27598	1579544	11
27599	1579555	11
27600	1579566	11
27601	1579577	11
27602	1579588	11
```
