## Supplementary material for "Deep-mining of vertebrate genomes reveals an unexpected diversity of endogenous viral elements": pref_filter1

```
XSym
0127
81078c183a977b483d679834f2665142
/Users/user/Desktop/Postdoc/Queries/Shotokuvirae/Papillomaviridae/clust/16052741488073468834/linclust/12099550909598698131/pref
                                                                                                                                                                                                                                                                                                                                                                                                                                                                                                                                                                                                                                                                                                                                                                                                                                                                                                                                
```
