## Supplementary material for "Deep-mining of vertebrate genomes reveals an unexpected diversity of endogenous viral elements": pref_filter1.index

```
2	46	521
8	703	78
12	836	273
20	1785	115
24	2066	36
26	2120	39
33	2685	39
36	2780	29
37	2809	100
38	2909	124
41	1342520	8
42	3071	7334
43	10405	3414
44	13819	133
45	13952	60
46	1342528	8
49	14508	89
51	14712	628
55	15790	49
56	15839	6059
57	21898	375
59	1342552	8
65	1342568	8
66	1342576	8
67	1342584	8
69	27774	17
70	27791	193
71	27984	50
78	31494	7324
79	38818	3989
80	42807	3801
82	49263	2826
85	54369	3879
87	58447	3872
97	70293	1079
98	71372	703
99	72075	916
101	1342640	9
105	77375	107
106	77482	73
107	77555	147
108	77702	1053
110	79232	3592
111	82824	364
112	83188	1026
113	84214	1520
114	85734	1468
115	87202	2062
116	89264	191
119	90673	508
120	91181	62
121	91243	337
124	92369	313
125	92682	1013
126	93695	848
127	94543	13734
128	108277	242
129	108519	299
132	109235	723
133	109958	115
136	110073	1757
139	114663	91
141	114754	546
145	115694	249
146	115943	283
147	116226	42
148	116268	587
149	116855	316
152	121895	92
153	121987	341
155	122491	715
156	123206	50
157	123256	30
159	123485	2396
160	125881	539
162	126420	1925
163	128345	51
164	128396	300
166	128716	1518
171	131021	5943
270	142200	5149
271	147349	39
272	147388	67
275	1343441	9
289	152960	38
290	152998	9661
304	1343612	9
306	165288	59
307	165347	127
311	165502	28
312	165530	19
314	165742	31
321	166335	150
324	166485	41
327	166571	49
331	166996	58
339	168439	165
344	168793	37
347	168895	46
349	169000	226
352	169311	170
353	169481	57
355	169538	216
356	1343684	9
357	169754	30
359	169802	27
360	169829	194
363	170161	1884
364	172045	6645
376	188431	989
382	189849	685
389	1343765	9
390	192204	184
393	1343774	9
394	192682	115
395	192797	82
396	1343783	9
399	192898	128
401	193045	39
403	193122	49
430	194104	1623
468	198318	73
469	198391	6658
510	1344539	9
512	216227	13092
516	230012	980
518	231012	30
520	231243	108
555	237837	48
558	238275	3399
560	242224	310
561	242534	91
563	242625	971
568	244379	375
569	244754	413
570	245167	390
572	245659	123
580	248017	1051
586	251715	237
591	252260	404
596	253184	297
599	1344890	9
602	253815	139
603	253954	71
607	254660	901
611	255992	241
617	256537	73
618	256610	647
620	257277	48
623	257345	2439
664	268489	50
673	269106	1020
676	270698	2182
683	276125	415
688	276560	1658
693	278993	107
698	279299	66
700	279365	1040
712	1345322	9
719	1345367	9
721	284168	256
729	284424	52
731	284505	87
733	1345457	9
734	284592	189
735	284781	129
749	285572	71
751	285643	8114
762	301666	4546
782	306324	39
791	306654	51
792	306705	459
803	308116	50
804	308166	433
806	1345817	9
807	308599	143
809	308794	28
812	309228	51
815	309279	62
819	309999	1228
820	311227	83
821	311310	255
828	312043	1703
837	314976	63
840	315126	31
843	315215	78
845	315293	58
846	1345907	9
848	315465	39
849	1345916	9
856	315904	39
865	317266	30
869	317354	42
870	317396	30
871	317426	77
879	317851	80
890	318511	105
891	318616	37
896	318907	78
898	319004	153
899	319157	30
900	319187	369
901	319556	126
904	1345970	9
908	319741	80
909	1345997	9
912	319821	487
918	320308	168
921	320815	153
922	320968	30
928	1346114	9
929	1346123	9
930	322035	232
932	322286	62
933	322348	29
934	322377	51
961	323752	599
962	324351	63
964	1346312	9
968	324627	476
969	325103	53
970	325156	126
973	325853	124
975	325977	294
979	327316	192
980	327508	283
981	327791	1316
982	329107	414
983	329521	719
984	330240	122
990	332785	41
992	332826	288
1001	333378	1966
1005	336029	101
1015	337254	41
1018	337390	2500
1019	339890	3766
1023	343832	324
1025	344156	2131
1029	346500	1519
1034	348019	4478
1134	357711	128
1135	357839	21
1138	357860	2034
1144	360238	42
1145	360280	96
1152	1347627	10
1167	1347767	10
1168	1347777	10
1171	360736	129
1172	360865	95
1178	362355	105
1181	1347797	10
1183	1347807	10
1184	362599	86
1187	362793	295
1189	363126	204
1190	363330	49
1191	1347817	10
1192	363379	117
1194	1347827	10
1195	1347837	10
1197	363615	96
1198	363711	50
1199	363761	117
1207	364236	38
1208	364274	89
1209	364363	176
1210	364539	49
1211	1347847	10
1212	364588	28
1213	364616	48
1214	364664	29
1215	1347857	10
1216	364693	63
1218	1347867	10
1219	1347877	10
1220	364852	31
1222	1347887	10
1224	364991	80
1240	365178	117
1241	1348027	10
1251	365984	48
1253	366122	60
1255	366233	198
1259	1348067	10
1265	366714	169
1266	366883	114
1267	366997	106
1287	1348247	10
1373	370236	2332
1375	372568	4939
1376	377507	357
1381	378069	277
1383	378438	157
1418	378982	87
1421	379069	1694
1422	380763	613
1426	381523	1331
1435	384140	5597
1448	390145	68
1457	390728	776
1459	395544	415
1463	396074	1582
1481	399743	737
1483	400501	77
1486	400599	181
1527	401755	81
1540	402781	299
1545	404167	364
1546	404531	483
1553	405123	230
1554	405353	32
1556	405454	251
1561	405795	87
1582	407351	30
1584	407381	38
1592	1350267	10
1593	407487	211
1596	407786	493
1597	408279	141
1598	408420	10
1599	1350287	10
1612	408512	31
1636	416838	972
1659	418845	79
1661	1350667	10
1666	419550	52
1667	419602	2011
1669	1350717	10
1670	421613	123
1672	422758	38
1674	422942	310
1675	423252	63
1682	424148	927
1691	425460	134
1698	425930	30
1699	1350797	10
1700	1350807	10
1703	425981	32
1704	426013	166
1705	426179	49
1711	426360	32
1712	1350857	10
1715	426422	32
1716	426454	164
1718	426618	184
1719	426802	108
1720	426910	182
1722	427143	95
1731	427830	424
1734	428275	50
1738	428704	147
1746	1350927	10
1749	429284	51
1752	429377	1160
1758	431396	585
1759	431981	644
1761	432645	141
1762	432786	31
1763	432817	107
1764	432924	81
1767	433885	50
1770	433935	28
1771	433963	59
1775	434072	281
1781	434353	31
1783	1351027	10
1785	1351037	10
1791	1351097	10
1792	1351107	10
1795	1351117	10
1797	435278	52
1824	435866	633
1825	436499	64
1830	436604	7663
1831	444267	239
1833	444610	123
1835	444733	225
1836	444958	107
1841	445223	2822
1845	448925	235
1847	449667	163
1848	449830	63
1853	450370	194
1855	450604	440
1865	451662	84
1872	452240	383
1874	452718	529
1881	454373	186
1883	454559	30
1892	455522	1566
1996	459758	4573
1997	464331	129
1998	1352587	10
2001	464460	194
2015	1352717	10
2030	1352867	10
2031	1352877	10
2033	465206	41
2040	465751	220
2041	465971	79
2043	466079	52
2044	466131	80
2045	466211	1356
2047	1352897	10
2050	467960	30
2052	468029	49
2057	468333	80
2059	468443	30
2063	468511	115
2066	468881	39
2067	468920	41
2069	468961	107
2071	469106	112
2074	1352967	10
2075	469286	127
2076	469413	139
2077	1352977	10
2078	469552	42
2080	469679	116
2081	1352987	10
2082	1352997	10
2084	469825	10
2086	469951	168
2087	1353007	10
2103	470119	114
2104	470233	29
2105	1353167	10
2114	470369	75
2116	470464	31
2118	470685	58
2119	1353237	10
2121	470781	51
2122	1353247	10
2124	1353257	10
2130	471290	32
2140	471759	1456
2150	1353427	10
2236	475513	10
2239	475523	733
2241	476256	513
2244	476769	83
2262	476985	6699
2281	483896	30
2291	487267	668
2294	487935	1675
2296	489803	88
2298	489891	149
2328	491400	150
2329	491550	159
2336	491972	211
2390	493445	285
2403	494395	1607
2409	499842	106
2417	500401	32
2419	500433	98
2455	501835	4195
2456	506030	54
2459	506084	39
2460	506123	387
2461	506510	118
2462	1355477	10
2475	506756	31
2483	506912	154
2508	507970	40
2518	508100	40
2523	508199	201
2530	1355947	10
2532	508496	77
2533	508573	41
2534	508614	30
2537	508800	312
2538	509112	42
2554	509948	184
2558	510282	39
2562	1356067	10
2566	515969	32
2567	516001	49
2568	516050	261
2569	516311	2736
2576	1356127	10
2579	519423	182
2581	1356157	10
2585	519790	115
2588	519905	80
2590	520006	31
2601	522335	91
2606	522605	50
2615	522887	62
2616	522949	80
2618	523057	108
2626	523419	5869
2627	529288	90
2630	529420	354
2634	529814	62
2638	1356297	10
2644	530004	31
2648	530074	103
2654	1356397	10
2656	530245	30
2658	1356407	10
2659	530294	40
2660	530334	119
2686	530725	65
2695	531711	69
2696	531780	141
2711	532949	52
2716	533148	53
2718	533260	406
2721	533833	1027
2746	535544	40
2860	537683	140
2861	537823	29
2864	537852	29
2870	537911	32
2878	1358037	10
2893	538277	21
2896	538397	42
2897	538439	53
2898	538492	64
2900	538595	20
2901	538615	43
2903	538726	40
2910	1358197	10
2911	538987	49
2913	539056	98
2915	539239	354
2916	539593	70
2918	1358207	10
2920	1358217	10
2921	539855	195
2922	1358227	10
2923	540050	20
2925	540100	10
2927	1358237	10
2931	1358257	10
2932	540396	78
2933	540474	401
2940	1358267	10
2942	541461	53
2943	541514	110
2944	1358277	10
2945	541624	19
2947	1358287	10
2950	541780	39
2951	1358307	10
2967	541839	29
2968	1358457	10
2969	1358467	10
2970	541868	82
2977	541970	491
2978	542461	61
2981	542564	58
2983	1358527	10
2984	542682	71
2985	542753	59
2986	542812	89
2988	542922	371
2993	543534	176
3013	544358	68
3029	1358817	10
3099	1359367	10
3102	545569	3569
3107	549304	31
3150	550023	31
3157	550153	362
3159	550710	42
3161	550752	115
3164	550867	116
3203	552294	48
3204	1360037	10
3205	552342	1148
3208	1360047	10
3253	554331	355
3264	554745	3099
3265	557844	1722
3286	1360627	10
3287	560352	20
3290	560372	65
3318	561361	41
3319	561402	30
3322	1360907	10
3323	561432	38
3325	561490	62
3330	561552	50
3338	561698	43
3340	561741	285
3371	1361227	10
3380	565651	40
3381	565691	67
3386	565867	19
3387	565886	168
3393	566181	20
3398	566549	1015
3399	567564	65
3401	567629	42
3422	568380	70
3425	568491	116
3429	568658	32
3435	571939	50
3437	572009	32
3438	1361517	10
3439	572041	30
3442	1361537	10
3444	573174	19
3445	573193	182
3446	573375	716
3448	574091	137
3453	574399	32
3454	574431	81
3459	578625	31
3464	578779	258
3465	579037	780
3468	579888	52
3475	580262	217
3477	580881	39
3478	580920	62
3479	580982	58
3481	581089	377
3484	581578	41
3487	581659	54
3489	581713	112
3493	1361617	10
3497	581918	62
3500	582019	30
3501	1361657	10
3511	582257	31
3517	1361777	10
3518	582288	38
3519	582326	101
3520	582427	29
3521	1361787	10
3522	582456	31
3523	582487	236
3549	582967	134
3559	585587	164
3571	586309	1922
3573	588319	116
3591	588623	9593
3595	598420	30
3604	598450	50
3615	598668	53
3616	1362457	10
3618	598721	25568
3724	1363467	10
3727	626715	63
3733	626846	32
3734	626878	131
3741	1363597	10
3756	627009	319
3757	1363747	10
3758	1363757	10
3759	627328	88
3763	627435	21
3764	627456	62
3765	1363787	10
3770	1363807	10
3772	627627	158
3776	628096	193
3781	628618	48
3783	628666	279
3785	629023	212
3786	1363827	10
3787	629235	50
3788	1363837	10
3793	1363857	10
3794	629649	29
3796	629756	97
3802	630108	118
3805	630479	152
3806	630631	101
3807	630732	3990
3808	634722	31
3809	634753	216
3812	634989	128
3814	635146	10
3830	1364017	10
3831	1364027	10
3832	635176	124
3833	635300	31
3841	635447	40
3842	635487	149
3844	635657	49
3845	635706	205
3848	636485	20
3850	636535	107
3852	636642	20
3856	636795	100
3876	1364247	10
3920	641153	30
3962	643265	20
3969	1365057	10
3970	643481	253
4013	644238	108
4023	644622	32
4024	644654	63
4027	644717	166
4050	645476	178
4055	645734	750
4070	647407	652
4071	1365687	10
4073	648059	32
4116	648513	53
4143	649188	81
4149	649403	99
4150	649502	127
4164	1366427	10
4171	654780	97
4182	1366587	10
4185	1366617	10
4187	654918	80
4188	654998	87
4193	655085	128
4194	655213	136
4234	655786	29
4242	655836	20
4244	1367047	10
4249	655915	338
4250	656253	38
4255	661906	4846
4264	666988	86
4272	667503	167
4283	668124	118
4285	668242	42
4293	668521	83
4294	668604	32
4297	668636	139
4298	668775	60
4305	1367297	10
4309	669096	188
4311	669284	97
4316	669549	167
4317	669716	50
4327	670163	309
4331	670604	32
4333	1367337	10
4338	670960	126
4342	671488	66
4346	671679	59
4356	672124	86
4357	672210	101
4364	672433	139
4374	672701	53
4380	1367527	10
4384	673029	53
4412	673120	137
4419	673277	8949
4420	682226	1280
4436	683899	29
4444	684015	85
4450	684140	2796
4457	687452	649
4479	1368207	10
4548	693320	228
4576	1369047	10
4587	694050	147
4596	695162	40
4604	1369277	10
4619	695202	379
4620	695581	20
4621	1369427	10
4622	1369437	10
4624	695601	3001
4627	698670	43
4628	1369457	10
4631	1369467	10
4636	1369497	10
4643	703723	116
4645	1369527	10
4646	703839	38
4649	703926	48
4650	703974	33
4651	704007	20
4653	704027	121
4656	704189	242
4658	704691	38
4659	704729	128
4662	705537	10
4666	1369557	10
4667	1369567	10
4669	705711	237
4670	705948	68
4673	1369597	10
4675	706077	239
4676	706316	78
4677	706394	31
4693	1369747	10
4694	1369757	10
4695	1369767	10
4702	706676	29
4703	706705	223
4715	1369847	10
4719	707898	102
4739	1370037	10
4825	1370817	10
4832	1370887	10
4887	711358	135
4913	717826	175
4926	718522	71
4929	718593	31
4931	718682	61
4938	719035	63
4976	719128	42
4979	719170	53
5007	719936	32
5008	1372107	10
5013	720173	215
5034	721043	31
5048	721154	72
5049	721226	67
5056	1372437	10
5057	721324	29
5097	728482	20
5105	728523	40
5111	1372827	10
5112	1372837	10
5118	728810	19
5123	728849	30
5149	1373047	10
5152	730510	284
5156	730836	111
5157	730947	100
5158	731047	32
5161	731215	103
5165	731338	32
5166	731370	234
5168	731636	473
5169	732109	30
5170	732139	29
5177	732338	172
5179	732531	32
5181	732582	204
5185	732877	51
5186	1373147	10
5190	733051	63
5192	733164	41
5193	733205	40
5196	1373157	10
5201	733479	49
5210	734278	72
5212	734392	43
5213	734435	54
5217	1373197	10
5220	734619	117
5222	734736	52
5223	734788	122
5227	734910	716
5232	1373297	10
5243	735816	20
5245	1373367	10
5246	1373377	10
5247	736049	62
5248	736111	30
5256	1373447	10
5272	1373607	10
5282	1373687	10
5327	1374057	10
5330	737274	52
5341	737423	6330
5342	743753	199
5450	1375167	10
5455	745880	102
5466	1375307	10
5467	746021	73
5482	1375457	10
5485	1375467	10
5491	1375487	10
5495	746782	50
5500	746881	167
5501	747048	156
5503	747263	86
5507	747841	80
5512	1375537	10
5513	748028	124
5515	748235	10
5516	748245	40
5519	748306	19
5525	748593	113
5529	749007	19
5533	749106	123
5534	1375587	10
5545	1375637	10
5556	1375737	10
5557	749490	30
5558	1375747	10
5568	1375817	10
5569	749809	40
5572	1375837	10
5573	749877	19
5578	750083	20
5579	750103	118
5602	1376067	10
5688	1376877	10
5695	1376927	10
5699	750897	96
5753	752149	38
5772	755545	96
5781	755918	85
5789	756133	49
5792	756182	42
5794	756244	40
5796	756305	77
5797	756382	206
5841	757373	39
5842	757412	72
5861	757717	89
5863	757826	52
5872	757878	58
5876	757965	87
5880	1378187	10
5897	1378357	10
5911	758636	38
5919	758831	60
5920	1378517	10
5960	1378797	10
5968	759475	20
5970	759553	29
5975	1378907	10
5976	759582	20
5979	759602	108
5981	1378947	10
5986	759760	10
5987	1378977	10
5988	759770	60
5998	1379037	10
6012	1379117	10
6015	761855	39
6018	1379157	10
6020	761924	104
6021	762028	10
6024	762403	60
6034	762783	31
6041	1379277	10
6043	762916	197
6045	763134	109
6046	763243	41
6047	1379287	10
6048	763284	271
6049	1379297	10
6053	763644	654
6055	764841	41
6056	764882	39
6059	1379307	10
6061	764972	49
6064	765063	40
6073	765409	80
6075	765510	53
6076	765563	91
6080	1379337	10
6081	765706	135
6083	765841	40
6085	765881	52
6086	765933	63
6090	1379397	10
6100	766225	53
6106	766278	20
6107	766298	50
6108	766348	19
6109	1379507	10
6110	766367	267
6111	766634	515
6135	1379727	10
6144	767248	4336
6146	771584	2346
6153	774049	29
6168	774118	108
6176	774226	82
6183	774308	52
6205	774487	177
6206	774664	32
6313	776313	10
6318	776352	1526
6322	777878	42
6329	1381237	10
6330	778042	234
6345	778276	39
6348	1381397	10
6354	1381417	10
6356	778547	19
6360	778673	20
6362	1381457	10
6365	778860	79
6371	1381487	10
6375	779443	64
6376	779507	20
6378	779574	60
6382	779763	154
6388	780355	42
6390	780397	32
6391	1381507	10
6392	1381517	10
6396	1381537	10
6398	780598	71
6404	780779	278
6421	781078	28
6428	1381767	10
6430	781195	20
6431	1381777	10
6433	781245	141
6436	781414	68
6438	1381807	10
6439	1381817	10
6442	781629	69
6444	1381827	10
6445	781729	72
6465	781970	28
6470	781998	82
6482	785268	20
6506	1382347	10
6551	1382767	10
6558	1382837	10
6561	785544	29
6562	785573	10
6602	785929	81
6616	786228	20
6644	792765	142
6652	792957	30
6655	792987	1013
6657	794040	418
6659	1383547	10
6660	1383557	10
6738	1384217	10
6739	1384227	10
6743	1384247	10
6760	796091	31
6774	1384517	10
6783	1384577	10
6832	796931	233
6833	797164	40
6837	1384987	10
6838	1384997	10
6847	1385047	10
6878	806102	247
6881	1385257	10
6884	806631	48
6886	806679	3057
6891	809798	43
6894	809841	48
6897	809979	128
6906	810566	41
6909	810774	41
6910	1385377	10
6912	1385387	10
6914	1385397	10
6927	811303	30
6936	811820	39
6942	811976	89
6946	812125	256
6948	812401	70
6952	812471	32
6953	1385487	10
6958	1385537	10
6963	813016	54
6969	1385607	10
6970	1385617	10
6972	1385627	10
6973	813130	108
6974	1385637	10
6975	1385647	10
6998	1385867	10
7007	813297	4839
7009	818136	180
7031	818413	62
7046	818475	64
7056	818587	52
7068	1386447	10
7069	818718	32
7176	1387387	10
7192	1387527	10
7193	1387537	10
7211	1387687	10
7216	819510	87
7217	1387717	10
7218	819597	146
7219	819743	42
7225	820035	47
7227	820365	156
7231	820638	69
7240	821085	10
7241	821095	30
7245	821203	71
7251	1387767	10
7254	1387787	10
7255	821678	59
7256	1387797	10
7258	821737	198
7259	821935	701
7260	822636	132
7261	1387817	10
7275	1387927	10
7284	823101	85
7291	823206	213
7294	1388057	10
7298	1388087	10
7299	823733	353
7301	824231	20
7302	1388097	10
7303	824251	198
7304	824449	89
7305	824538	41
7307	1388107	10
7308	824619	72
7339	829306	38
7414	1389107	10
7418	1389147	10
7421	1389177	10
7422	829494	122
7425	829649	20
7426	1389197	10
7427	1389207	10
7465	829888	118
7475	830006	39
7476	1389647	10
7479	1389677	10
7480	1389687	10
7489	1389777	10
7515	830244	51
7518	830295	42
7520	830357	31
7523	1390017	10
7600	1390647	10
7601	831328	40
7602	831368	20
7637	831489	58
7645	1391007	10
7646	831589	10
7652	1391057	10
7660	831639	30
7685	831689	31
7686	831720	48
7695	831855	51
7696	1391407	10
7701	1391457	10
7702	831906	59
7707	1391487	10
7712	1391517	10
7713	832119	20
7714	832139	30
7737	839731	50
7741	839853	536
7744	1391687	10
7746	840389	32
7747	840421	35
7754	840508	31
7760	840598	130
7765	1391807	10
7767	840779	89
7769	840868	71
7771	841316	112
7773	1391837	10
7775	1391847	10
7777	1391857	10
7782	841653	68
7785	1391887	10
7786	1391897	10
7791	841813	54
7798	1391937	10
7799	1391947	10
7805	842586	51
7807	842688	105
7815	1392017	10
7823	1392067	10
7826	843085	54
7832	1392147	10
7833	1392157	10
7835	1392167	10
7861	1392407	10
7866	1392457	10
7894	843277	42
7902	843398	250
7919	843736	63
7931	1392997	10
7932	843857	32
8044	845102	702
8055	1394167	10
8056	1394177	10
8073	845845	107
8074	845952	59
8078	1394347	10
8080	1394357	10
8081	846070	30
8082	846100	58
8086	1394377	10
8088	846421	69
8089	846490	40
8097	846817	57
8098	846874	40
8101	847019	59
8104	847432	30
8109	847590	227
8111	847857	50
8113	847927	55
8116	848000	30
8118	1394417	10
8122	849377	52
8124	1394457	10
8125	1394467	10
8130	1394487	10
8147	850107	43
8157	1394707	10
8159	850564	962
8161	1394727	10
8163	851636	21
8164	1394737	10
8166	1394757	10
8170	1394767	10
8277	1395787	10
8284	1395857	10
8285	852119	56
8288	1395867	10
8289	1395877	10
8290	1395887	10
8343	1396347	10
8352	1396437	10
8378	853180	41
8382	1396697	10
8383	853263	32
8388	853506	216
8430	853852	21
8460	854430	30
8464	854480	66
8469	1397367	10
8486	1397537	10
8496	855546	110
8497	855656	10
8500	855666	31
8515	1397747	10
8558	856220	32
8564	1398137	10
8573	858517	1310
8574	1398187	10
8575	859827	121
8582	1398237	10
8597	860069	32
8602	1398387	10
8603	860151	20
8607	1398417	10
8610	1398447	10
8617	864186	54
8622	1398517	10
8629	1398567	10
8635	864749	41
8636	864790	20
8638	1398577	10
8649	1398597	10
8651	1398607	10
8653	865248	135
8661	1398627	10
8662	1398637	10
8663	865596	42
8668	865735	51
8672	865905	161
8673	866066	426
8678	1398697	10
8679	1398707	10
8684	1398757	10
8686	866545	18
8695	1398847	10
8696	1398857	10
8698	1398867	10
8724	1399127	10
8729	1399177	10
8733	866749	2897
8757	869646	99
8772	870058	43
8782	870101	234
8794	870335	30
8795	870365	62
8901	1400787	10
8918	870497	246
8919	1400927	10
8935	1401077	10
8936	870763	50
8937	870813	67
8941	1401107	10
8942	1401117	10
8945	871245	20
8946	871265	40
8950	871393	253
8955	1401147	10
8960	872084	20
8961	872104	346
8964	1401157	10
8965	872583	201
8967	872784	30
8971	1401177	10
8974	872956	781
8975	873737	1880
8977	875617	50
8981	875855	425
8985	1401217	10
8987	1401227	10
9017	1401457	10
9018	877001	147
9020	1401477	10
9024	1401507	10
9025	877169	19
9026	877188	1141
9027	878329	63
9028	878392	119
9029	878511	141
9032	878731	125
9033	878856	98
9034	878954	810
9140	1402547	10
9151	1402627	10
9152	1402637	10
9153	1402647	10
9161	1402727	10
9190	1402987	10
9205	1403127	10
9206	1403137	10
9215	881596	31
9241	881697	39
9246	881846	32
9249	881878	107
9250	1403487	10
9253	882038	87
9293	1403877	10
9319	1404047	10
9320	882506	108
9323	882683	113
9349	882896	127
9360	1404387	10
9363	1404417	10
9371	883105	30
9401	1404747	10
9413	1404837	10
9421	885511	61
9422	1404897	10
9427	1404947	10
9428	885572	60
9438	885769	55
9439	885824	49
9442	1405047	10
9446	1405067	10
9465	1405207	10
9466	886421	975
9470	1405247	10
9476	1405287	10
9485	887602	49
9492	887765	291
9493	888056	30
9495	1405387	10
9499	1405397	10
9504	888293	40
9512	1405437	10
9514	1405447	10
9518	1405457	10
9524	1405477	10
9525	1405487	10
9526	889288	43
9531	889432	51
9535	889544	83
9541	1405557	10
9542	1405567	10
9547	1405617	10
9549	1405627	10
9558	889678	21
9559	1405717	10
9561	1405737	10
9563	1405747	10
9564	1405757	10
9587	1405987	10
9590	1406017	10
9591	1406027	10
9596	889719	18972
9598	908691	40
9658	909126	32
9764	1407607	10
9781	909267	10
9782	1407757	10
9798	909298	19
9799	1407907	10
9805	909655	21
9806	1407947	10
9808	1407957	10
9809	909697	49
9810	909746	19
9814	909852	546
9818	1407987	10
9822	910570	51
9823	1407997	10
9826	910662	58
9827	1408007	10
9828	1408017	10
9829	910720	30
9830	910750	136
9838	911129	330
9840	1408037	10
9842	911583	57
9844	911640	77
9849	911749	30
9850	1408087	10
9873	911849	42
9874	1408287	10
9881	911891	21
9882	1408357	10
9883	1408367	10
9887	1408387	10
9888	912304	233
9890	1408397	10
9891	912596	144
9892	1408407	10
9896	912878	30
9960	913135	403
10003	1409429	11
10014	1409495	11
10015	1409506	11
10016	1409517	11
10053	1409902	11
10069	1410056	11
10078	916493	33
10107	916712	251
10109	916963	33
10112	1410452	11
10113	1410463	11
10116	1410474	11
10154	1410892	11
10193	1411211	11
10212	918164	67
10226	1411530	11
10228	918357	51
10234	1411596	11
10283	918999	548
10284	919547	33
10285	919580	33
10289	919613	51
10290	1412091	11
10301	919716	147
10308	919884	28
10309	919912	91
10328	1412399	11
10329	920158	31
10333	1412443	11
10339	1412498	11
10341	1412520	11
10346	920322	31
10356	921079	33
10358	1412619	11
10360	921385	84
10362	1412630	11
10364	1412641	11
10365	1412652	11
10374	922104	280
10375	1412685	11
10377	1412707	11
10379	922406	138
10381	1412729	11
10383	1412740	11
10384	922565	33
10386	922620	41
10387	1412751	11
10388	1412762	11
10389	922661	44
10394	922857	52
10398	923016	32
10400	923048	414
10404	1412839	11
10405	923462	134
10410	1412894	11
10412	1412905	11
10421	1412993	11
10422	1413004	11
10423	923715	68
10424	1413015	11
10427	1413048	11
10454	1413323	11
10461	923919	20
10498	924138	2066
10521	926298	54
10627	1415061	11
10633	926352	55
10638	926407	11
10644	1415226	11
10645	926418	31
10666	1415424	11
10667	1415435	11
10669	1415446	11
10671	926850	60
10673	1415457	11
10674	926941	51
10675	926992	11
10681	927524	71
10682	1415479	11
10683	1415490	11
10685	927778	71
10686	927849	42
10687	927891	91
10690	928120	22
10692	928142	53
10694	928237	5370
10695	1415523	11
10696	933607	58
10698	933801	360
10699	934161	212
10703	1415545	11
10707	934485	57
10712	1415589	11
10713	1415600	11
10714	1415611	11
10717	935218	81
10718	935299	11
10736	935520	648
10743	936168	20
10746	1415875	11
10751	936308	19
10753	1415919	11
10785	1416194	11
10823	936794	338
10866	1417074	11
10877	1417162	11
10879	1417184	11
10916	1417580	11
10926	1417690	11
10928	1417712	11
10932	1417745	11
10970	938080	44
10971	1418086	11
10972	938124	527
10974	938651	73
10978	1418119	11
11020	1418548	11
11036	1418713	11
11046	939283	32
11048	1418823	11
11049	1418834	11
11075	939336	21
11087	939506	92
11089	939598	29
11090	939627	159
11091	939786	131
11104	1419351	11
11138	1419670	11
11148	941949	52
11154	942032	1334
11159	944435	43
11163	1419835	11
11165	1419857	11
11172	1419923	11
11191	1420088	11
11202	1420198	11
11211	1420275	11
11217	947065	4215
11221	1420341	11
11225	951514	51
11227	1420363	11
11228	1420374	11
11234	952600	53
11236	1420396	11
11239	952697	43
11240	1420407	11
11242	952806	32
11243	952838	31
11244	1420418	11
11246	1420440	11
11247	952869	33
11248	1420451	11
11251	1420462	11
11252	952987	351
11258	953715	1188
11259	1420495	11
11267	1420572	11
11272	1420627	11
11273	954925	31
11274	1420638	11
11275	954956	32
11284	955030	21
11285	955051	51
11286	955102	39
11287	1420715	11
11313	955141	11
11314	1421001	11
11317	1421034	11
11324	1421100	11
11384	955343	52
11490	955601	277
11501	1422937	11
11507	1423003	11
11508	1423014	11
11523	956247	92
11525	956389	48
11526	956437	359
11529	1423201	11
11536	1423234	11
11538	1423256	11
11544	957184	21
11545	957205	69
11546	957274	104
11549	957795	935
11551	1423300	11
11553	959024	541
11555	1423311	11
11557	959770	32
11558	1423322	11
11562	959873	62
11564	1423344	11
11568	1423377	11
11569	960179	29
11570	1423388	11
11574	1423432	11
11575	960208	31
11581	960313	11
11598	960324	31
11607	1423696	11
11613	961299	61
11614	1423718	11
11616	961381	41
11617	961422	32
11618	961454	29
11620	961514	62
11671	1424224	11
11686	961760	33
11737	1424906	11
11740	1424917	11
11742	1424939	11
11794	962117	946
11795	1425467	11
11833	963357	54
11834	1425819	11
11835	963411	207
11839	1425863	11
11841	1425874	11
11883	1426314	11
11903	1426501	11
11909	1426567	11
11911	1426589	11
11912	1426600	11
11917	1426655	11
11949	1426941	11
11952	1426963	11
11953	964123	160
11954	964283	21
11967	1427106	11
11999	1427414	11
12000	1427425	11
12001	1427436	11
12015	1427546	11
12021	1427612	11
12025	964648	139
12034	1427689	11
12049	1427843	11
12054	1427887	11
12055	965519	32
12062	1427964	11
12065	965551	180
12072	965851	81
12073	965932	189
12084	1428107	11
12087	1428129	11
12091	1428140	11
12097	966872	42
12100	966954	31
12107	1428184	11
12110	967146	94
12111	1428217	11
12112	1428228	11
12114	1428239	11
12115	967261	44
12120	967412	52
12132	1428349	11
12136	971602	58
12137	971660	68
12138	1428393	11
12147	971728	74
12148	1428492	11
12150	971833	51
12176	1428767	11
12180	971967	149
12185	972116	15093
12187	987357	49
12197	987406	421
12353	988562	22
12363	1430659	11
12370	988584	42
12371	1430736	11
12386	988626	99
12388	988725	38
12392	1430934	11
12393	1430945	11
12395	1430956	11
12400	1430967	11
12401	1430978	11
12403	989133	131
12404	989264	32
12408	989296	91
12409	989387	20
12413	989575	31
12417	989677	100
12418	1431033	11
12420	989861	52
12422	989913	160
12429	1431077	11
12431	1431099	11
12432	1431110	11
12433	990575	276
12436	1431132	11
12437	1431143	11
12440	1431154	11
12443	991076	21
12444	991097	11
12460	1431330	11
12461	991129	54
12469	1431407	11
12471	1431429	11
12475	991317	31
12477	991379	48
12483	1431462	11
12486	991592	156
12549	991791	3332
12681	1433453	11
12696	996667	1484
12702	1433640	11
12704	1433651	11
12766	1434289	11
12773	998516	603
12774	999119	21
12775	1434355	11
12813	999244	71
12815	1434751	11
12817	1434773	11
12830	1434916	11
12863	999378	31
12864	1435246	11
12871	999430	21
12878	999594	21
12884	1435389	11
12888	1435433	11
12890	1435444	11
12891	999998	21
12897	1006410	118
12917	1435675	11
12925	1435752	11
12936	1008600	11
12937	1008611	88
12947	1435884	11
12950	1435906	11
12954	1435917	11
12957	1435928	11
12964	1435950	11
12966	1435961	11
12970	1435983	11
12972	1436005	11
12973	1009413	82
12974	1436016	11
12977	1436027	11
12999	1436192	11
13000	1010209	99
13001	1010308	11
13010	1436291	11
13011	1010319	41
13012	1010360	31
13013	1436302	11
13016	1436335	11
13048	1010414	13494
13050	1023908	69
13104	1437248	11
13215	1024083	258
13226	1438546	11
13233	1438623	11
13234	1031305	29
13249	1031334	31
13250	1031365	175
13252	1438788	11
13255	1438810	11
13256	1031792	146
13258	1438821	11
13260	1032228	50
13262	1032309	49
13263	1438832	11
13265	1438843	11
13266	1032399	130
13269	1032562	75
13271	1032637	83
13272	1032720	22
13275	1032803	33
13276	1032836	51
13279	1033008	139
13280	1033147	257
13282	1033425	362
13284	1438876	11
13285	1438887	11
13288	1438898	11
13292	1034081	51
13293	1438920	11
13295	1438931	11
13296	1438942	11
13298	1438964	11
13300	1438986	11
13301	1034163	30
13303	1034193	51
13304	1439008	11
13307	1034293	11
13323	1034304	645
13324	1034949	455
13326	1439195	11
13332	1439261	11
13340	1035580	40
13341	1035620	21
13344	1035710	408
13374	1439558	11
13376	1439580	11
13464	1440482	11
13530	1441153	11
13547	1037529	296
13560	1441417	11
13561	1441428	11
13565	1441450	11
13629	1442077	11
13636	1038516	51
13637	1038567	33
13638	1442143	11
13676	1038663	50
13678	1442561	11
13693	1442715	11
13726	1038878	29
13727	1443056	11
13734	1038907	73
13741	1039124	342
13742	1443166	11
13747	1039466	22
13751	1039488	79
13753	1039588	32
13778	1040899	50
13780	1443485	11
13788	1443562	11
13791	1443595	11
13795	1443628	11
13802	1041247	71
13807	1443683	11
13810	1443694	11
13813	1443716	11
13817	1443727	11
13820	1443738	11
13823	1042206	44
13824	1042250	31
13827	1443749	11
13830	1443760	11
13831	1042645	30
13833	1443771	11
13836	1042748	33
13838	1443804	11
13841	1042883	44
13852	1443870	11
13858	1043245	61
13862	1043337	21
13863	1443936	11
13864	1443947	11
13873	1444046	11
13874	1444057	11
13876	1043379	394
13877	1043773	76
13902	1043849	11
13912	1043860	220
13965	1044208	145
14082	1446180	11
14089	1446246	11
14096	1446323	11
14097	1446334	11
14112	1044459	22
14113	1044481	30
14115	1044511	900
14118	1446532	11
14119	1045411	40
14121	1446543	11
14123	1446554	11
14126	1446565	11
14128	1045616	31
14134	1045831	184
14135	1446576	11
14137	1046035	52
14139	1046087	938
14141	1047025	96
14143	1047222	21
14147	1047415	30
14150	1446609	11
14157	1446631	11
14158	1047777	161
14160	1446642	11
14163	1446664	11
14164	1048007	64
14167	1048131	22
14168	1048153	56
14186	1446840	11
14187	1446851	11
14188	1048272	42
14189	1048314	21
14195	1048335	119
14197	1446928	11
14199	1446950	11
14202	1446972	11
14204	1048543	31
14206	1446994	11
14207	1048574	20
14209	1048633	133
14237	1447269	11
14326	1448204	11
14327	1448215	11
14328	1448226	11
14331	1448248	11
14380	1448754	11
14428	1449183	11
14499	1449931	11
14501	1449942	11
14505	1449986	11
14538	1450327	11
14541	1052906	29
14542	1450360	11
14556	1450503	11
14589	1450855	11
14590	1450866	11
14597	1450943	11
14600	1054930	88
14602	1055018	1045
14604	1450987	11
14605	1450998	11
14610	1056063	20
14615	1451075	11
14616	1056805	70
14617	1451086	11
14623	1451152	11
14629	1056875	2370
14638	1059245	31
14644	1451350	11
14654	1451449	11
14657	1451471	11
14658	1451482	11
14662	1059581	48
14663	1059629	15433
14673	1451592	11
14676	1451614	11
14680	1451625	11
14683	1451636	11
14693	1451658	11
14695	1076372	81
14696	1451669	11
14701	1451713	11
14705	1451724	11
14708	1451746	11
14712	1076654	41
14721	1076867	32
14725	1076899	48
14727	1451900	11
14736	1076947	11
14737	1451999	11
14739	1076979	116
14741	1452021	11
14765	1452285	11
14775	1077095	1346
14942	1078729	41
14945	1078770	22
14952	1454243	11
14959	1454320	11
14960	1454331	11
14975	1078792	136
14981	1454518	11
14984	1454551	11
14986	1080776	226
14989	1454573	11
14992	1081055	2116
14993	1083171	62
14996	1454606	11
14997	1083262	30
14998	1083292	21
15000	1454617	11
15006	1454639	11
15008	1083635	126
15012	1083823	454
15013	1084277	22
15015	1084406	351
15016	1084757	22
15018	1084779	145
15020	1084924	42
15026	1454694	11
15027	1085275	20
15028	1454705	11
15029	1454716	11
15030	1085295	135
15033	1085430	32
15049	1085462	203
15050	1454914	11
15052	1085687	41
15059	1085728	20
15061	1085748	31
15062	1085779	76
15063	1085855	59
15065	1455002	11
15067	1085956	22
15068	1085978	30
15071	1086049	59
15095	1086265	41
15189	1456245	11
15190	1456256	11
15191	1456267	11
15194	1456300	11
15243	1086593	98
15256	1456916	11
15285	1457180	11
15292	1457257	11
15364	1457983	11
15367	1458016	11
15401	1458368	11
15404	1458401	11
15405	1458412	11
15452	1458874	11
15453	1458885	11
15461	1458962	11
15468	1459017	11
15473	1459072	11
15477	1459105	11
15478	1459116	11
15479	1087500	78
15480	1459127	11
15503	1459380	11
15505	1459402	11
15506	1459413	11
15507	1459424	11
15517	1087639	674
15521	1459534	11
15522	1088344	138
15526	1459556	11
15532	1459600	11
15539	1459655	11
15546	1459677	11
15554	1459699	11
15556	1459710	11
15559	1459732	11
15560	1459743	11
15561	1459754	11
15564	1459787	11
15567	1459798	11
15568	1459809	11
15573	1459842	11
15579	1094583	33
15584	1459930	11
15588	1459974	11
15590	1459996	11
15599	1460095	11
15600	1094667	31
15601	1460106	11
15602	1460117	11
15628	1460403	11
15662	1094769	2008
15808	1462273	11
15815	1462350	11
15822	1462427	11
15823	1462438	11
15838	1097032	41
15841	1462603	11
15845	1462647	11
15847	1462658	11
15849	1097620	102
15851	1097753	88
15853	1097841	31
15858	1462691	11
15859	1462702	11
15863	1098133	21
15864	1462724	11
15867	1098195	39
15869	1098285	40
15870	1462735	11
15871	1098325	1785
15872	1100110	291
15874	1100432	29
15876	1100482	94
15889	1462790	11
15890	1462801	11
15891	1101416	11
15893	1101427	50
15896	1101583	86
15912	1101669	87
15913	1462999	11
15923	1463087	11
15924	1101799	31
15931	1463109	11
15933	1463120	11
15938	1102724	52
15958	1463351	11
16052	1102818	21
16053	1464363	11
16054	1464374	11
16057	1464396	11
16106	1102965	21
16109	1464902	11
16148	1465276	11
16149	1465287	11
16153	1465320	11
16155	1103236	327
16209	1465892	11
16225	1466035	11
16227	1466046	11
16253	1466321	11
16267	1466453	11
16269	1466475	11
16282	1466607	11
16314	1466948	11
16316	1466970	11
16317	1466981	11
16326	1467058	11
16336	1104035	58
16340	1104115	31
16341	1104146	949
16342	1105095	20
16343	1467190	11
16348	1467245	11
16366	1105136	21
16369	1467454	11
16370	1467465	11
16377	1105157	62
16384	1467586	11
16385	1105261	113
16389	1105507	1292
16392	1467630	11
16402	1467707	11
16403	1467718	11
16409	1467740	11
16411	1467751	11
16417	1467773	11
16419	1467784	11
16420	1467795	11
16423	1467817	11
16425	1467828	11
16427	1467850	11
16428	1107304	42
16430	1467861	11
16434	1467894	11
16436	1467916	11
16438	1467938	11
16439	1467949	11
16447	1107518	22
16451	1468048	11
16453	1468070	11
16462	1107540	39
16463	1468169	11
16464	1107579	40
16525	1114822	65
16671	1470347	11
16678	1114950	60
16685	1470490	11
16686	1470501	11
16701	1115010	80
16707	1470721	11
16710	1470732	11
16711	1115225	56
16714	1115281	61
16715	1470765	11
16716	1115342	11
16722	1470798	11
16729	1470820	11
16732	1470831	11
16733	1115763	64
16735	1115827	159
16736	1470853	11
16737	1115986	69
16749	1470897	11
16752	1470919	11
16754	1470941	11
16755	1470952	11
16775	1471150	11
16776	1471161	11
16778	1471172	11
16792	1118527	42
16793	1118569	11
16794	1118580	227
16796	1471293	11
16799	1118959	40
16837	1471700	11
16854	1119020	56
16916	1472536	11
16917	1472547	11
16920	1472580	11
16951	1472921	11
16952	1472932	11
16958	1119118	32
16969	1473097	11
16972	1473130	11
17012	1473504	11
17015	1119499	68
17018	1119567	32
17088	1474274	11
17116	1474538	11
17126	1120068	348
17127	1474648	11
17130	1474681	11
17145	1474846	11
17151	1474912	11
17177	1475187	11
17179	1475209	11
17186	1120437	40
17193	1120587	58
17199	1475385	11
17200	1120765	516
17203	1475418	11
17204	1475429	11
17205	1121281	2378
17206	1123659	5301
17211	1475484	11
17232	1475682	11
17233	1475693	11
17239	1475759	11
17240	1129118	130
17247	1475825	11
17251	1129851	138
17253	1475858	11
17254	1475869	11
17255	1475880	11
17267	1475968	11
17268	1130133	33
17272	1475990	11
17275	1476001	11
17282	1476023	11
17283	1476034	11
17284	1476045	11
17285	1476056	11
17288	1476089	11
17290	1476111	11
17291	1130434	61
17293	1476122	11
17297	1476166	11
17301	1130517	20
17302	1476210	11
17305	1130537	33
17308	1476254	11
17310	1476276	11
17314	1476320	11
17316	1130640	54
17319	1476364	11
17325	1476430	11
17326	1476441	11
17327	1130694	558
17354	1476727	11
17357	1476760	11
17365	1476848	11
17376	1476969	11
17407	1131356	309
17413	1477332	11
17414	1131665	140
17531	1131826	30
17534	1131856	22
17541	1478685	11
17548	1478762	11
17549	1478773	11
17567	1132016	417
17571	1132433	107
17573	1478982	11
17577	1479004	11
17579	1132867	30
17580	1479015	11
17584	1479026	11
17585	1479037	11
17587	1133419	40
17588	1479048	11
17592	1133489	21
17595	1479081	11
17600	1134278	32
17603	1479103	11
17606	1479114	11
17607	1134677	40
17608	1479125	11
17611	1479136	11
17612	1134813	11
17615	1479158	11
17618	1479180	11
17639	1479378	11
17641	1479400	11
17648	1479477	11
17653	1479532	11
17655	1135121	54
17664	1135469	30
17770	1480731	11
17779	1480830	11
17780	1480841	11
17781	1480852	11
17782	1480863	11
17783	1480874	11
17814	1481193	11
17821	1135562	21
17832	1481380	11
17845	1481523	11
17875	1481831	11
17880	1481875	11
17881	1135646	70
17979	1482887	11
17989	1482997	11
17992	1483019	11
17993	1483030	11
17995	1135971	20
18014	1483239	11
18040	1483525	11
18042	1483547	11
18043	1483558	11
18049	1136012	21
18050	1483624	11
18057	1483668	11
18066	1483745	11
18068	1137741	30
18069	1483767	11
18074	1483822	11
18075	1483833	11
18092	1137792	20
18095	1484031	11
18097	1484053	11
18102	1484108	11
18110	1484196	11
18114	1137853	90
18116	1484229	11
18117	1484240	11
18118	1484251	11
18122	1484284	11
18126	1137987	52
18127	1484317	11
18128	1484328	11
18129	1484339	11
18130	1138039	33
18131	1484350	11
18136	1484361	11
18140	1484383	11
18145	1484416	11
18146	1484427	11
18147	1484438	11
18152	1484493	11
18155	1484504	11
18159	1484548	11
18162	1484581	11
18163	1138367	325
18164	1138692	40
18167	1484614	11
18170	1484647	11
18176	1138753	50
18178	1484713	11
18187	1484812	11
18188	1138803	69
18189	1484823	11
18190	1138872	1641
18217	1485120	11
18219	1140513	30
18278	1485747	11
18348	1486484	11
18349	1486495	11
18392	1486946	11
18396	1486979	11
18410	1140907	1173
18413	1142080	5684
18432	1487342	11
18433	1147764	21
18435	1487353	11
18436	1147965	29
18439	1487375	11
18446	1487408	11
18448	1148650	108
18449	1148758	11
18450	1487419	11
18454	1487430	11
18462	1149166	21
18468	1149396	30
18470	1149447	954
18473	1150474	20
18477	1487518	11
18480	1487551	11
18481	1487562	11
18482	1150565	88
18501	1487760	11
18503	1150674	21
18509	1150783	52
18510	1487826	11
18511	1487837	11
18515	1487881	11
18518	1150856	79
18631	1489080	11
18632	1489091	11
18639	1489157	11
18640	1489168	11
18642	1489190	11
18644	1489212	11
18645	1489223	11
18666	1151170	676
18676	1151846	21
18694	1489729	11
18697	1151867	31
18707	1151898	175
18737	1490147	11
18742	1490191	11
18782	1490620	11
18804	1490862	11
18813	1490961	11
18841	1491258	11
18851	1491368	11
18854	1491379	11
18855	1491390	11
18857	1491412	11
18904	1491885	11
18905	1491896	11
18912	1491962	11
18918	1152480	58
18922	1492039	11
18924	1152589	30
18928	1492083	11
18929	1152641	41
18931	1492094	11
18936	1492138	11
18937	1152724	22
18952	1152768	415
18954	1492303	11
18955	1153183	39
18957	1492325	11
18959	1492347	11
18970	1492446	11
18972	1492468	11
18976	1492501	11
18977	1492512	11
18978	1492523	11
18979	1492534	11
18980	1492545	11
18983	1492567	11
18984	1492578	11
18986	1492600	11
18988	1153359	117
18989	1492611	11
18991	1492633	11
18992	1492644	11
18993	1492655	11
18994	1492666	11
18998	1492677	11
19000	1153591	125
19002	1492699	11
19006	1492721	11
19007	1492732	11
19009	1492743	11
19012	1492776	11
19016	1492809	11
19017	1492820	11
19020	1492853	11
19021	1492864	11
19023	1492886	11
19025	1153939	1206
19026	1492908	11
19032	1492974	11
19038	1493040	11
19049	1493161	11
19052	1155184	22
19053	1155206	61
19081	1155267	258
19255	1155673	21
19272	1495515	11
19294	1495735	11
19295	1155800	31
19296	1155831	72
19297	1495746	11
19298	1495757	11
19299	1495768	11
19300	1155903	184
19302	1156087	51
19305	1495801	11
19306	1495812	11
19307	1156159	81
19308	1495823	11
19310	1156261	32
19312	1156293	20
19313	1495845	11
19316	1156313	589
19317	1156902	100
19322	1157002	166
19323	1157168	32
19324	1157200	51
19325	1495922	11
19327	1157541	31
19330	1157626	30
19331	1495933	11
19339	1495999	11
19341	1496021	11
19365	1496241	11
19371	1174509	21
19372	1174530	31
19373	1496307	11
19374	1496318	11
19383	1496384	11
19385	1174866	53
19493	1497550	11
19494	1174982	32
19506	1497682	11
19507	1497693	11
19538	1175035	123
19559	1498221	11
19569	1498320	11
19599	1498639	11
19604	1498683	11
19605	1498694	11
19606	1498705	11
19644	1499101	11
19647	1499134	11
19675	1499431	11
19676	1499442	11
19681	1175513	41
19703	1175554	43
19717	1499838	11
19764	1500322	11
19766	1500344	11
19767	1500355	11
19780	1175733	298
19781	1500498	11
19784	1500531	11
19786	1176031	21
19790	1176074	49
19791	1176123	62
19792	1500575	11
19798	1500641	11
19799	1500652	11
19817	1500817	11
19819	1500839	11
19832	1500960	11
19834	1500982	11
19841	1501037	11
19842	1501048	11
19845	1501070	11
19846	1501081	11
19850	1176482	44
19851	1501114	11
19853	1501136	11
19855	1501158	11
19856	1501169	11
19858	1501180	11
19860	1501191	11
19864	1501213	11
19868	1501235	11
19869	1501246	11
19871	1501257	11
19872	1501268	11
19874	1501290	11
19879	1501334	11
19883	1501378	11
19884	1501389	11
19885	1501400	11
19886	1501411	11
19887	1501422	11
19888	1501433	11
19894	1176790	87
19900	1176877	64
19911	1501664	11
19912	1501675	11
19913	1176941	30
19914	1176971	31
19915	1177002	53
19943	1177055	11
19962	1502170	11
20117	1503809	11
20120	1503842	11
20134	1177635	21
20135	1177656	56
20149	1177712	2727
20150	1504139	11
20156	1504205	11
20157	1504216	11
20159	1504227	11
20162	1184328	98
20164	1504260	11
20167	1504293	11
20168	1184426	79
20170	1504304	11
20172	1504326	11
20176	1184646	80
20177	1184726	1199
20184	1186136	30
20192	1186665	21
20198	1186737	56
20199	1186793	42
20201	1504414	11
20203	1504436	11
20204	1186857	4194
20226	1504656	11
20234	1504733	11
20236	1504755	11
20239	1504788	11
20243	1504821	11
20245	1504843	11
20302	1505415	11
20319	1505602	11
20355	1505998	11
20356	1506009	11
20364	1191835	216
20368	1506130	11
20369	1506141	11
20421	1506680	11
20431	1506779	11
20461	1507076	11
20466	1507131	11
20467	1507142	11
20468	1507153	11
20469	1507164	11
20506	1507571	11
20509	1507604	11
20530	1507802	11
20537	1193176	90
20575	1508253	11
20579	1508275	11
20624	1508748	11
20628	1508792	11
20629	1508803	11
20641	1508924	11
20643	1193747	31
20646	1508957	11
20648	1193778	89
20653	1195066	548
20660	1509056	11
20661	1509067	11
20662	1509078	11
20669	1509155	11
20676	1195646	97
20679	1509254	11
20683	1195833	22435
20694	1509364	11
20696	1509386	11
20700	1234470	87
20701	1234557	20
20707	1509452	11
20708	1509463	11
20712	1234621	46
20713	1509496	11
20714	1509507	11
20715	1509518	11
20717	1509540	11
20718	1509551	11
20720	1509562	11
20721	1509573	11
20722	1509584	11
20726	1509606	11
20730	1509628	11
20731	1509639	11
20732	1509650	11
20733	1509661	11
20734	1509672	11
20736	1509694	11
20742	1509749	11
20743	1509760	11
20745	1509782	11
20746	1509793	11
20747	1509804	11
20748	1509815	11
20749	1509826	11
20750	1509837	11
20751	1509848	11
20753	1509870	11
20756	1509903	11
20762	1234799	21
20772	1234820	21
20773	1510068	11
20774	1510079	11
20775	1234841	69
20776	1510090	11
20777	1234910	51
20805	1510398	11
20813	1234961	175
20979	1235188	194
20982	1235382	64
20996	1512444	11
21012	1235517	42
21018	1512631	11
21019	1236013	21
21021	1512642	11
21022	1236054	30
21023	1512653	11
21024	1236084	21
21029	1236290	50
21030	1236340	69
21034	1236479	68
21037	1512708	11
21038	1236547	3925
21041	1512741	11
21044	1512774	11
21047	1240502	330
21050	1512818	11
21054	1241123	183
21060	1241306	77
21063	1512895	11
21066	1512917	11
21069	1512950	11
21084	1513115	11
21088	1513148	11
21089	1513159	11
21096	1241525	20
21102	1241545	31
21105	1513313	11
21107	1513335	11
21217	1514512	11
21226	1241864	127
21227	1514600	11
21230	1514633	11
21231	1514644	11
21262	1514985	11
21323	1515612	11
21328	1515667	11
21329	1515678	11
21331	1515700	11
21368	1516096	11
21371	1516129	11
21392	1516338	11
21399	1516415	11
21400	1242542	68
21401	1516426	11
21405	1516470	11
21427	1242631	70
21436	1516789	11
21440	1516822	11
21441	1516833	11
21442	1516844	11
21443	1516855	11
21488	1517339	11
21490	1517361	11
21491	1517372	11
21497	1517438	11
21503	1517504	11
21508	1517559	11
21515	1242787	21
21516	1517625	11
21517	1517636	11
21531	1517790	11
21541	1242808	70
21543	1517911	11
21547	1242878	21
21550	1243006	41
21556	1518010	11
21560	1243069	250
21563	1518054	11
21569	1518109	11
21570	1518120	11
21574	1243499	841
21577	1518164	11
21578	1518175	11
21579	1518186	11
21582	1518208	11
21583	1518219	11
21584	1518230	11
21588	1518252	11
21590	1518263	11
21592	1518274	11
21593	1244450	100
21594	1518285	11
21595	1518296	11
21597	1518318	11
21598	1518329	11
21604	1518373	11
21605	1518384	11
21607	1518406	11
21609	1518428	11
21611	1518450	11
21612	1518461	11
21613	1518472	11
21618	1244594	44
21624	1518582	11
21634	1518692	11
21635	1518703	11
21636	1518714	11
21637	1244638	39
21638	1518725	11
21639	1244677	40
21667	1244717	4062
21723	1519616	11
21808	1520551	11
21841	1255769	48
21844	1255817	21
21852	1521013	11
21858	1521079	11
21873	1521244	11
21874	1255838	21
21880	1521299	11
21881	1521310	11
21882	1521321	11
21884	1255951	32
21886	1255983	220
21887	1256203	74
21889	1256277	79
21891	1521354	11
21892	1521365	11
21896	1256440	21
21905	1521475	11
21906	1521486	11
21912	1256565	51
21913	1521541	11
21921	1521607	11
21922	1521618	11
21925	1256734	21
21927	1256755	20
21928	1256775	2708
21931	1521673	11
21947	1521849	11
21948	1521860	11
21958	1521948	11
21967	1522025	11
21970	1522058	11
21971	1259625	109
21972	1522069	11
22079	1523235	11
22081	1523246	11
22086	1523301	11
22089	1523323	11
22092	1523356	11
22093	1523367	11
22124	1523708	11
22155	1524049	11
22170	1524214	11
22185	1524368	11
22188	1524401	11
22191	1524423	11
22192	1524434	11
22193	1261108	109
22230	1524841	11
22254	1525083	11
22261	1525160	11
22263	1525182	11
22289	1262514	90
22298	1525556	11
22300	1525578	11
22302	1262604	21
22352	1526095	11
22353	1526106	11
22365	1526238	11
22367	1264691	360
22370	1526271	11
22372	1265051	58
22376	1526315	11
22378	1526326	11
22379	1526337	11
22393	1526491	11
22403	1265162	181
22405	1265364	107
22412	1265471	22
22418	1526711	11
22422	1265515	1476
22431	1526821	11
22432	1526832	11
22435	1526854	11
22437	1526876	11
22441	1526909	11
22442	1526920	11
22444	1526942	11
22445	1526953	11
22446	1526964	11
22449	1526975	11
22450	1526986	11
22452	1526997	11
22453	1527008	11
22454	1527019	11
22456	1527030	11
22457	1527041	11
22459	1527063	11
22460	1527074	11
22466	1527129	11
22467	1527140	11
22468	1527151	11
22469	1527162	11
22471	1527184	11
22473	1267254	213
22474	1527206	11
22475	1527217	11
22480	1267488	33
22496	1527426	11
22497	1267521	32
22498	1267553	86
22499	1267639	20
22501	1267659	72
22527	1527723	11
22529	1527745	11
22535	1267752	262
22581	1268014	11
22588	1528339	11
22596	1528416	11
22703	1529593	11
22706	1529626	11
22720	1529780	11
22721	1529791	11
22736	1529945	11
22743	1530011	11
22744	1530022	11
22749	1268338	31
22751	1530066	11
22752	1530077	11
22759	1268548	77
22765	1530176	11
22768	1530198	11
22770	1268868	44
22775	1530253	11
22781	1530297	11
22783	1269389	31
22784	1530319	11
22785	1530330	11
22786	1530341	11
22787	1530352	11
22789	1530374	11
22790	1269420	651
22793	1530407	11
22809	1530583	11
22810	1530594	11
22813	1530605	11
22819	1530671	11
22820	1530682	11
22825	1530726	11
22826	1270173	139
22829	1530759	11
22832	1530792	11
22941	1531980	11
22942	1531991	11
22943	1532002	11
22954	1532112	11
22955	1532123	11
22986	1532453	11
23005	1270427	11
23017	1532761	11
23046	1270459	232
23047	1533080	11
23050	1533113	11
23052	1533135	11
23053	1533146	11
23092	1270691	21
23116	1533817	11
23120	1533861	11
23123	1270734	21
23125	1533905	11
23129	1533949	11
23151	1534180	11
23160	1534279	11
23162	1534301	11
23163	1534312	11
23214	1534840	11
23215	1534851	11
23222	1534928	11
23227	1270936	98
23229	1534983	11
23232	1535016	11
23239	1271177	21
23241	1535071	11
23251	1535181	11
23255	1535225	11
23267	1535335	11
23269	1535357	11
23280	1535456	11
23284	1535500	11
23289	1535544	11
23291	1535566	11
23293	1535588	11
23294	1535599	11
23297	1535621	11
23299	1535643	11
23302	1535665	11
23303	1535676	11
23304	1535687	11
23306	1535709	11
23307	1535720	11
23310	1535742	11
23311	1535753	11
23312	1535764	11
23313	1535775	11
23314	1535786	11
23315	1535797	11
23316	1535808	11
23319	1535830	11
23320	1535841	11
23321	1535852	11
23322	1535863	11
23323	1535874	11
23325	1535896	11
23326	1535907	11
23329	1535940	11
23330	1535951	11
23333	1535984	11
23336	1271715	629
23337	1272344	31
23342	1536039	11
23358	1536215	11
23359	1536226	11
23360	1272386	296
23361	1536237	11
23362	1272682	89
23389	1536534	11
23458	1537260	11
23568	1538448	11
23582	1538602	11
23610	1538855	11
23614	1538877	11
23617	1274472	20
23624	1538943	11
23625	1274602	87
23630	1274728	328
23633	1538998	11
23637	1275077	150
23641	1275452	29
23645	1539064	11
23646	1275511	21
23649	1539075	11
23651	1275645	11
23652	1539097	11
23655	1539130	11
23671	1539306	11
23672	1539317	11
23675	1275872	21
23682	1539394	11
23687	1539438	11
23689	1539460	11
23690	1539471	11
23691	1539482	11
23694	1539504	11
23804	1540703	11
23805	1540714	11
23811	1540769	11
23812	1540780	11
23816	1540824	11
23848	1276018	40
23909	1541792	11
23912	1541825	11
23915	1541858	11
23954	1542287	11
23985	1542617	11
23986	1276913	61
23987	1276974	20
23990	1542650	11
23991	1542661	11
24013	1277015	21
24022	1542980	11
24026	1543024	11
24028	1543046	11
24035	1543123	11
24074	1543552	11
24076	1277036	20
24077	1543574	11
24083	1277056	155
24084	1543640	11
24089	1277211	79
24090	1277290	81
24094	1543717	11
24100	1277560	45
24101	1543772	11
24102	1543783	11
24103	1543794	11
24117	1543937	11
24126	1544025	11
24127	1544036	11
24129	1544058	11
24131	1544080	11
24142	1544190	11
24143	1277700	40
24146	1277740	975
24150	1544234	11
24151	1544245	11
24153	1544267	11
24154	1544278	11
24156	1544289	11
24160	1544322	11
24161	1544333	11
24164	1544366	11
24165	1544377	11
24166	1544388	11
24167	1544399	11
24168	1544410	11
24169	1544421	11
24173	1544443	11
24174	1544454	11
24175	1544465	11
24176	1544476	11
24177	1544487	11
24178	1544498	11
24181	1544520	11
24182	1544531	11
24185	1544564	11
24188	1544597	11
24191	1544619	11
24195	1544663	11
24198	1278985	311
24199	1544685	11
24204	1279296	31
24220	1279348	20
24221	1544894	11
24222	1544905	11
24224	1544927	11
24227	1544960	11
24259	1279368	14567
24311	1545851	11
24320	1545939	11
24427	1547116	11
24461	1547457	11
24471	1547523	11
24476	1294936	32
24479	1547556	11
24487	1547622	11
24489	1295084	288
24490	1547644	11
24493	1295372	29
24497	1547699	11
24499	1547721	11
24501	1295455	21
24504	1295476	515
24505	1295991	22
24506	1547765	11
24508	1547776	11
24511	1296153	21
24513	1547798	11
24514	1296174	78
24517	1547831	11
24533	1548007	11
24534	1548018	11
24535	1548029	11
24543	1548106	11
24545	1548128	11
24548	1548150	11
24549	1548161	11
24553	1548205	11
24559	1548238	11
24665	1549404	11
24666	1549415	11
24673	1549492	11
24674	1549503	11
24678	1549536	11
24710	1297018	41
24740	1297550	22
24771	1550493	11
24773	1299076	45
24778	1299143	31
24847	1551241	11
24853	1551274	11
24857	1551318	11
24875	1299887	32
24887	1551626	11
24888	1551637	11
24890	1551648	11
24897	1551725	11
24904	1551802	11
24911	1551879	11
24938	1552176	11
24945	1299951	4832
24946	1552253	11
24952	1552319	11
24953	1304783	109
24963	1552407	11
24967	1552440	11
24975	1552528	11
24979	1552572	11
24986	1552649	11
24989	1552682	11
24991	1552704	11
25004	1552825	11
25005	1552836	11
25010	1309094	11
25011	1552880	11
25013	1552902	11
25015	1552924	11
25017	1552946	11
25018	1552957	11
25021	1552990	11
25022	1553001	11
25023	1553012	11
25026	1553045	11
25027	1553056	11
25028	1553067	11
25029	1553078	11
25030	1553089	11
25031	1553100	11
25033	1553122	11
25034	1553133	11
25035	1553144	11
25036	1553155	11
25037	1553166	11
25038	1553177	11
25039	1553188	11
25042	1553210	11
25043	1553221	11
25046	1553254	11
25047	1553265	11
25049	1553287	11
25053	1553320	11
25057	1553364	11
25060	1553386	11
25061	1553397	11
25066	1309179	370
25071	1553496	11
25082	1309549	31
25083	1553617	11
25085	1553639	11
25086	1309580	21
25089	1553672	11
25090	1553683	11
25182	1554695	11
25289	1555872	11
25292	1309601	21
25306	1556048	11
25317	1556169	11
25322	1556213	11
25323	1556224	11
25336	1556334	11
25348	1310537	11
25349	1310548	70
25351	1310618	96
25355	1556422	11
25359	1556455	11
25362	1556477	11
25363	1556488	11
25366	1310951	40
25368	1311051	29
25370	1556499	11
25371	1556510	11
25372	1556521	11
25373	1556532	11
25375	1311283	547
25395	1556741	11
25396	1556752	11
25397	1556763	11
25405	1556851	11
25410	1556895	11
25411	1556906	11
25412	1556917	11
25414	1556939	11
25417	1556961	11
25421	1556994	11
25527	1558149	11
25528	1558160	11
25529	1558171	11
25537	1312094	63
25540	1558281	11
25572	1558633	11
25602	1312157	57
25603	1558963	11
25632	1559282	11
25633	1559293	11
25636	1559326	11
25637	1559337	11
25638	1559348	11
25640	1312214	30
25678	1559777	11
25709	1560096	11
25710	1312288	114
25711	1312402	97
25715	1312499	141
25719	1560173	11
25736	1312640	41
25746	1560459	11
25747	1560470	11
25749	1560481	11
25750	1312871	44
25800	1561020	11
25815	1313318	62
25821	1561207	11
25837	1561350	11
25848	1561471	11
25851	1561504	11
25870	1561713	11
25875	1561746	11
25877	1561768	11
25880	1561801	11
25881	1561812	11
25883	1561834	11
25884	1561845	11
25885	1561856	11
25888	1561889	11
25889	1561900	11
25890	1561911	11
25891	1561922	11
25892	1561933	11
25893	1561944	11
25894	1561955	11
25895	1561966	11
25896	1561977	11
25897	1561988	11
25898	1561999	11
25900	1562021	11
25901	1562032	11
25904	1562054	11
25905	1562065	11
25906	1562076	11
25907	1562087	11
25908	1562098	11
25909	1562109	11
25911	1562131	11
25919	1562208	11
25928	1562296	11
25938	1314377	65
25944	1562461	11
25945	1562472	11
25948	1314442	78
25949	1562505	11
26044	1563517	11
26151	1564694	11
26154	1564727	11
26168	1564881	11
26184	1565046	11
26191	1565123	11
26193	1565145	11
26194	1318248	31
26195	1565156	11
26196	1565167	11
26198	1318543	133
26201	1318718	29
26202	1318747	11
26203	1565178	11
26205	1565200	11
26206	1318758	40
26213	1565266	11
26214	1565277	11
26215	1318829	291
26217	1565299	11
26220	1565321	11
26222	1565343	11
26225	1565365	11
26228	1565376	11
26229	1565387	11
26230	1319296	101
26231	1565398	11
26234	1565420	11
26235	1565431	11
26237	1565453	11
26238	1565464	11
26240	1565486	11
26241	1565497	11
26257	1565673	11
26258	1565684	11
26259	1565695	11
26260	1565706	11
26267	1565783	11
26272	1319438	300
26273	1565838	11
26274	1565849	11
26276	1565871	11
26277	1565882	11
26304	1566157	11
26347	1566619	11
26389	1567081	11
26390	1567092	11
26391	1567103	11
26397	1567169	11
26398	1567180	11
26399	1319811	22
26400	1567191	11
26402	1567213	11
26464	1567873	11
26494	1568203	11
26495	1568214	11
26498	1568247	11
26500	1568258	11
26540	1568687	11
26543	1568720	11
26564	1568940	11
26573	1569039	11
26581	1569116	11
26598	1320297	19
26600	1569314	11
26608	1320316	20
26610	1320336	50
26612	1320386	115
26614	1569435	11
26621	1569512	11
26660	1569941	11
26662	1320501	33
26669	1320534	118
26671	1570040	11
26677	1570106	11
26685	1320652	43
26686	1320695	109
26687	1570194	11
26688	1320804	8959
26710	1570436	11
26713	1570469	11
26714	1570480	11
26719	1570535	11
26728	1570634	11
26732	1570667	11
26735	1329803	21
26737	1570711	11
26739	1570733	11
26740	1570744	11
26742	1570755	11
26743	1570766	11
26745	1570788	11
26746	1570799	11
26747	1570810	11
26748	1570821	11
26750	1570832	11
26751	1570843	11
26752	1570854	11
26753	1570865	11
26754	1570876	11
26755	1570887	11
26757	1570909	11
26758	1570920	11
26759	1570931	11
26760	1570942	11
26761	1570953	11
26762	1570964	11
26763	1570975	11
26766	1570997	11
26767	1571008	11
26768	1571019	11
26770	1571041	11
26771	1571052	11
26773	1571074	11
26775	1571096	11
26776	1330615	156
26781	1571151	11
26782	1330771	1797
26790	1571228	11
26800	1332633	48
26806	1571393	11
26807	1571404	11
26808	1571415	11
26846	1333142	601
26898	1572339	11
26906	1335264	211
27013	1573593	11
27016	1335475	20
27030	1573769	11
27045	1335495	40
27053	1335574	21
27056	1335595	21
27057	1574022	11
27058	1335616	68
27060	1574033	11
27063	1335911	2953
27065	1574044	11
27071	1574088	11
27072	1574099	11
27075	1339039	827
27076	1574121	11
27079	1574154	11
27082	1339917	21
27084	1574176	11
27086	1340083	31
27089	1574209	11
27090	1340114	20
27092	1340134	21
27093	1340155	68
27096	1340223	29
27097	1574253	11
27098	1574264	11
27100	1574275	11
27103	1340271	90
27119	1574473	11
27120	1574484	11
27121	1574495	11
27122	1574506	11
27130	1574594	11
27133	1574627	11
27134	1574638	11
27136	1574660	11
27137	1574671	11
27138	1574682	11
27139	1574693	11
27140	1574704	11
27141	1574715	11
27145	1574759	11
27160	1574924	11
27187	1340361	22
27251	1575914	11
27252	1575925	11
27258	1340383	41
27260	1576002	11
27261	1576013	11
27262	1576024	11
27264	1576046	11
27308	1576530	11
27356	1577047	11
27357	1577058	11
27360	1577091	11
27361	1577102	11
27362	1577113	11
27364	1577135	11
27402	1577553	11
27426	1577817	11
27431	1577872	11
27435	1340455	643
27438	1577938	11
27443	1577982	11
27460	1341440	20
27470	1341460	106
27472	1578268	11
27473	1578279	11
27474	1578290	11
27476	1341783	40
27477	1578312	11
27482	1578367	11
27483	1578378	11
27531	1341823	62
27533	1578906	11
27545	1579027	11
27549	1579060	11
27551	1579082	11
27557	1579148	11
27572	1579313	11
27575	1579346	11
27578	1342216	162
27579	1579368	11
27588	1579467	11
27590	1342378	48
27596	1342426	41
27599	1579555	11
27602	1579588	11
```
