## Supplementary material for "Deep-mining of vertebrate genomes reveals an unexpected diversity of endogenous viral elements": pref_filter2.index

```
2	0	145
8	145	27
12	172	17
20	189	26
24	215	8
26	223	17
33	240	8
36	248	8
37	256	8
38	264	8
41	26665	8
42	272	47
43	319	255
44	574	37
45	611	8
46	26673	8
49	619	48
51	667	8
55	675	8
56	683	69
57	752	8
59	26681	8
65	26689	8
66	26697	8
67	26705	8
69	760	8
70	768	85
71	853	8
78	861	8
79	869	8
80	877	18
82	895	8
85	903	16
87	919	16
97	935	373
98	1308	8
99	1316	73
101	26713	9
105	1389	19
106	1408	30
107	1438	30
108	1468	19
110	1487	48
111	1535	9
112	1544	17
113	1561	27
114	1588	18
115	1606	37
116	1643	18
119	1661	47
120	1708	9
121	1717	18
124	1735	9
125	1744	28
126	1772	48
127	1820	194
128	2014	9
129	2023	9
132	2032	18
133	2050	18
136	2068	9
139	2077	17
141	2094	9
145	2103	18
146	2121	9
147	2130	20
148	2150	18
149	2168	9
152	2177	19
153	2196	9
155	2205	71
156	2276	9
157	2285	9
159	2294	56
160	2350	9
162	2359	9
163	2368	9
164	2377	19
166	2396	9
171	2405	17
270	2422	26
271	2448	9
272	2457	18
275	26722	9
289	2475	29
290	2504	17
304	26731	9
306	2521	9
307	2530	78
311	2608	9
312	2617	19
314	2636	9
321	2645	27
324	2672	9
327	2681	9
331	2690	29
339	2719	78
344	2797	9
347	2806	9
349	2815	45
352	2860	9
353	2869	19
355	2888	122
356	26740	9
357	3010	9
359	3019	18
360	3037	66
363	3103	19
364	3122	38
376	3160	21
382	3181	9
389	26749	9
390	3190	19
393	26758	9
394	3209	19
395	3228	41
396	26767	9
399	3269	29
401	3298	9
403	3307	28
430	3335	9
468	3344	31
469	3375	39
510	26776	9
512	3414	61
516	3475	46
518	3521	9
520	3530	58
555	3588	9
558	3597	56
560	3653	9
561	3662	19
563	3681	9
568	3690	9
569	3699	9
570	3708	72
572	3780	30
580	3810	9
586	3819	9
591	3828	9
596	3837	9
599	26785	9
602	3846	9
603	3855	9
607	3864	9
611	3873	30
617	3903	9
618	3912	9
620	3921	28
623	3949	167
664	4116	9
673	4125	27
676	4152	37
683	4189	9
688	4198	9
693	4207	38
698	4245	18
700	4263	9
712	26794	9
719	26803	9
721	4272	176
729	4448	30
731	4478	28
733	26812	9
734	4506	47
735	4553	50
749	4603	40
751	4643	25
762	4668	9
782	4677	9
791	4686	9
792	4695	203
803	4898	19
804	4917	57
806	26821	9
807	4974	28
809	5002	28
812	5030	9
815	5039	9
819	5048	27
820	5075	20
821	5095	9
828	5104	37
837	5141	19
840	5160	9
843	5169	9
845	5178	9
846	26830	9
848	5187	19
849	26839	9
856	5206	19
865	5225	9
869	5234	9
870	5243	9
871	5252	9
879	5261	9
890	5270	41
891	5311	9
896	5320	18
898	5338	39
899	5377	9
900	5386	85
901	5471	9
904	26848	9
908	5480	19
909	26857	9
912	5499	166
918	5665	74
921	5739	9
922	5748	20
928	26866	9
929	26875	9
930	5768	124
932	5892	19
933	5911	9
934	5920	9
961	5929	18
962	5947	9
964	26884	9
968	5956	59
969	6015	20
970	6035	9
973	6044	27
975	6071	9
979	6080	9
980	6089	9
981	6098	19
982	6117	17
983	6134	9
984	6143	9
990	6152	9
992	6161	9
1001	6170	18
1005	6188	19
1015	6207	10
1018	6217	37
1019	6254	60
1023	6314	10
1025	6324	27
1029	6351	10
1034	6361	10
1134	6371	10
1135	6381	21
1138	6402	790
1144	7192	10
1145	7202	39
1152	26893	10
1167	26903	10
1168	26913	10
1171	7241	39
1172	7280	42
1178	7322	19
1181	26923	10
1183	26933	10
1184	7341	67
1187	7408	101
1189	7509	88
1190	7597	10
1191	26943	10
1192	7607	19
1194	26953	10
1195	26963	10
1197	7626	29
1198	7655	10
1199	7665	39
1207	7704	10
1208	7714	39
1209	7753	98
1210	7851	20
1211	26973	10
1212	7871	10
1213	7881	20
1214	7901	19
1215	26983	10
1216	7920	10
1218	26993	10
1219	27003	10
1220	7930	10
1222	27013	10
1224	7940	32
1240	7972	21
1241	27023	10
1251	7993	10
1253	8003	10
1255	8013	29
1259	27033	10
1265	8042	29
1266	8071	41
1267	8112	46
1287	27043	10
1373	8158	607
1375	8765	46
1376	8811	10
1381	8821	30
1383	8851	60
1418	8911	19
1421	8930	10
1422	8940	42
1426	8982	18
1435	9000	30
1448	9030	39
1457	9069	10
1459	9079	10
1463	9089	35
1481	9124	39
1483	9163	38
1486	9201	50
1527	9251	29
1540	9280	10
1545	9290	10
1546	9300	20
1553	9320	104
1554	9424	10
1556	9434	98
1561	9532	41
1582	9573	10
1584	9583	38
1592	27053	10
1593	9621	90
1596	9711	274
1597	9985	21
1598	10006	10
1599	27063	10
1612	10016	10
1636	10026	10
1659	10036	10
1661	27073	10
1666	10046	30
1667	10076	83
1669	27083	10
1670	10159	92
1672	10251	29
1674	10280	10
1675	10290	10
1682	10300	54
1691	10354	10
1698	10364	10
1699	27093	10
1700	27103	10
1703	10374	10
1704	10384	10
1705	10394	10
1711	10404	10
1712	27113	10
1715	10414	10
1716	10424	49
1718	10473	58
1719	10531	20
1720	10551	10
1722	10561	10
1731	10571	158
1734	10729	10
1738	10739	29
1746	27123	10
1749	10768	20
1752	10788	148
1758	10936	164
1759	11100	159
1761	11259	41
1762	11300	10
1763	11310	30
1764	11340	10
1767	11350	20
1770	11370	10
1771	11380	10
1775	11390	19
1781	11409	10
1783	27133	10
1785	27143	10
1791	27153	10
1792	27163	10
1795	27173	10
1797	11419	10
1824	11429	10
1825	11439	10
1830	11449	222
1831	11671	50
1833	11721	10
1835	11731	10
1836	11741	10
1841	11751	27
1845	11778	10
1847	11788	37
1848	11825	10
1853	11835	59
1855	11894	19
1865	11913	10
1872	11923	10
1874	11933	10
1881	11943	20
1883	11963	10
1892	11973	10
1996	11983	48
1997	12031	19
1998	27183	10
2001	12050	102
2015	27193	10
2030	27203	10
2031	27213	10
2033	12152	10
2040	12162	47
2041	12209	20
2043	12229	10
2044	12239	51
2045	12290	295
2047	27223	10
2050	12585	10
2052	12595	20
2057	12615	61
2059	12676	10
2063	12686	38
2066	12724	30
2067	12754	10
2069	12764	20
2071	12784	61
2074	27233	10
2075	12845	19
2076	12864	53
2077	27243	10
2078	12917	31
2080	12948	39
2081	45123	10
2082	45133	10
2084	12987	10
2086	12997	20
2087	45143	10
2103	13017	20
2104	13037	20
2105	45153	10
2114	13057	10
2116	13067	10
2118	13077	10
2119	45163	10
2121	13087	10
2122	45173	10
2124	45183	10
2130	13097	10
2140	13107	29
2150	45193	10
2236	13136	10
2239	13146	18
2241	13164	19
2244	13183	29
2262	13212	21
2281	13233	10
2291	13243	19
2294	13262	37
2296	13299	19
2298	13318	19
2328	13337	20
2329	13357	30
2336	13387	10
2390	13397	62
2403	13459	106
2409	13565	10
2417	13575	10
2419	13585	49
2455	13634	1088
2456	14722	38
2459	14760	30
2460	14790	88
2461	14878	29
2462	45203	10
2475	14907	10
2483	14917	10
2508	14927	10
2518	14937	20
2523	14957	146
2530	45213	10
2532	15103	19
2533	15122	41
2534	15163	10
2537	50833	10
2538	50843	21
2554	50864	10
2558	50874	10
2562	27253	10
2566	50884	10
2567	50894	10
2568	50904	104
2569	51008	19
2576	27263	10
2579	51027	40
2581	27273	10
2585	51067	10
2588	70998	10
2590	71008	10
2601	71018	29
2606	71047	10
2615	71057	30
2616	71087	10
2618	71097	29
2626	71126	354
2627	71480	10
2630	71490	267
2634	15173	10
2638	27283	10
2644	15183	10
2648	15193	62
2654	27293	10
2656	15255	10
2658	27303	10
2659	15265	10
2660	15275	28
2686	15303	10
2695	15313	19
2696	15332	20
2711	15352	10
2716	15362	21
2718	15383	10
2721	15393	28
2746	15421	20
2860	15441	20
2861	15461	20
2864	15481	10
2870	15491	10
2878	27313	10
2893	15501	21
2896	15522	10
2897	30973	10
2898	30983	10
2900	30993	20
2901	31013	10
2903	31023	10
2910	27323	10
2911	31033	10
2913	31043	19
2915	31062	179
2916	31241	21
2918	27333	10
2920	27343	10
2921	31262	52
2922	27353	10
2923	51077	10
2925	51087	10
2927	27363	10
2931	27373	10
2932	51097	10
2933	51107	115
2940	27383	10
2942	51222	10
2943	51232	10
2944	27393	10
2945	51242	19
2947	27403	10
2950	51261	10
2951	27413	10
2967	51271	20
2968	27423	10
2969	27433	10
2970	51291	10
2977	51301	289
2978	51590	10
2981	51600	10
2983	27443	10
2984	51610	20
2985	51630	30
2986	51660	19
2988	51679	195
2993	51874	63
3013	51937	33
3029	27453	10
3099	27463	10
3102	51970	81
3107	31314	10
3150	31324	10
3157	31334	21
3159	31355	10
3161	31365	10
3164	31375	21
3203	31396	10
3204	27473	10
3205	31406	170
3208	27483	10
3253	31576	164
3264	31740	103
3265	71757	19
3286	27493	10
3287	71776	10
3290	71786	10
3318	71796	10
3319	71806	20
3322	27503	10
3323	71826	19
3325	71845	41
3330	71886	20
3338	71906	10
3340	71916	10
3371	27513	10
3380	15532	10
3381	15542	29
3386	15571	19
3387	15590	37
3393	15627	20
3398	15647	69
3399	15716	10
3401	15726	10
3422	15736	61
3425	15797	57
3429	15854	10
3435	15864	10
3437	15874	10
3438	27523	10
3439	15884	10
3442	27533	10
3444	15894	19
3445	15913	41
3446	15954	46
3448	16000	30
3453	16030	10
3454	16040	10
3459	16050	10
3464	16060	69
3465	16129	21
3468	16150	10
3475	16160	47
3477	16207	10
3478	16217	30
3479	16247	19
3481	16266	144
3484	16410	10
3487	52051	10
3489	52061	20
3493	27543	10
3497	52081	10
3500	52091	10
3501	27553	10
3511	52101	10
3517	27563	10
3518	52111	19
3519	52130	32
3520	52162	10
3521	27573	10
3522	52172	10
3523	52182	74
3549	31843	39
3559	31882	31
3571	31913	29
3573	31942	10
3591	31952	406
3595	32358	20
3604	32378	10
3615	32388	10
3616	27583	10
3618	32398	664
3724	27593	10
3727	33062	10
3733	52256	10
3734	52266	49
3741	27603	10
3756	52315	69
3757	27613	10
3758	27623	10
3759	52384	22
3763	52406	21
3764	52427	31
3765	27633	10
3770	27643	10
3772	52458	29
3776	52487	73
3781	52560	39
3783	52599	108
3785	16420	122
3786	86061	10
3787	16542	20
3788	86071	10
3793	86081	10
3794	16562	20
3796	16582	10
3802	16592	28
3805	16620	19
3806	16639	40
3807	16679	1410
3808	18089	31
3809	18120	80
3812	52707	28
3814	52735	10
3830	86091	10
3831	86101	10
3832	52745	61
3833	52806	10
3841	52816	10
3842	52826	71
3844	52897	19
3845	52916	29
3848	52945	20
3850	52965	10
3852	52975	20
3856	52995	39
3876	86111	10
3920	53034	10
3962	53044	20
3969	86121	10
3970	53064	47
4013	53111	10
4023	53121	10
4024	53131	10
4027	53141	56
4050	53197	37
4055	53234	26
4070	53260	27
4071	86131	10
4073	53287	10
4116	53297	10
4143	53307	19
4149	53326	30
4150	53356	19
4164	86141	10
4171	53375	48
4182	86151	10
4185	45223	10
4187	53423	30
4188	53453	48
4193	71926	38
4194	71964	52
4234	72016	20
4242	72036	10
4244	45233	10
4249	72046	28
4250	72074	20
4255	72094	71
4264	72165	32
4272	72197	69
4283	72266	19
4285	53501	31
4293	53532	29
4294	53561	10
4297	53571	10
4298	53581	10
4305	45243	10
4309	53591	10
4311	53601	10
4316	53611	50
4317	53661	10
4327	53671	166
4331	53837	10
4333	45253	10
4338	53847	30
4342	53877	38
4346	53915	20
4356	53935	38
4357	53973	40
4364	54013	80
4374	54093	10
4380	45263	10
4384	54103	10
4412	54113	72
4419	54185	151
4420	54336	140
4436	54476	10
4444	54486	10
4450	54496	26
4457	54522	136
4479	45273	10
4548	54658	10
4576	45283	10
4587	54668	73
4596	54741	10
4604	45293	10
4619	54751	39
4620	72285	20
4621	45303	10
4622	45313	10
4624	72305	401
4627	72706	10
4628	27653	10
4631	27663	10
4636	27673	10
4643	72716	19
4645	27683	10
4646	72735	29
4649	72764	30
4650	72794	10
4651	72804	20
4653	72824	30
4656	72854	56
4658	18200	10
4659	18210	20
4662	18230	10
4666	27693	10
4667	27703	10
4669	18240	68
4670	18308	29
4673	27713	10
4675	18337	90
4676	18427	10
4677	18437	21
4693	27723	10
4694	27733	10
4695	27743	10
4702	18458	29
4703	18487	90
4715	27753	10
4719	72910	10
4739	27763	10
4825	27773	10
4832	27783	10
4887	72920	29
4913	72949	30
4926	72979	10
4929	72989	10
4931	72999	20
4938	73019	42
4976	73061	10
4979	73071	10
5007	73081	10
5008	27793	10
5013	18577	102
5034	18679	21
5048	18700	41
5049	18741	28
5056	27803	10
5057	18769	29
5097	18798	20
5105	18818	30
5111	27813	10
5112	27823	10
5118	18848	19
5123	18867	20
5149	27833	10
5152	18887	26
5156	73091	19
5157	73110	29
5158	73139	10
5161	73149	31
5165	73180	10
5166	73190	10
5168	73200	146
5169	73346	10
5170	73356	19
5177	73375	110
5179	18913	10
5181	18923	10
5185	18933	21
5186	27843	10
5190	18954	31
5192	18985	10
5193	18995	10
5196	45323	10
5201	19005	10
5210	19015	30
5212	19045	10
5213	19055	10
5217	45333	10
5220	73485	58
5222	73543	10
5223	73553	41
5227	73594	352
5232	45343	10
5243	73946	20
5245	45353	10
5246	45363	10
5247	73966	10
5248	73976	10
5256	45373	10
5272	45383	10
5282	45393	10
5327	45403	10
5330	73986	21
5341	74007	557
5342	74564	30
5450	45413	10
5455	54790	10
5466	66758	10
5467	54800	52
5482	66768	10
5485	66778	10
5491	66788	10
5495	54852	10
5500	54862	106
5501	54968	31
5503	54999	50
5507	55049	19
5512	66798	10
5513	55068	30
5515	55098	10
5516	55108	10
5519	55118	10
5525	55128	75
5529	55203	19
5533	55222	20
5534	66808	10
5545	66818	10
5556	66828	10
5557	55242	10
5558	66838	10
5568	66848	10
5569	55252	10
5572	27853	10
5573	55262	10
5578	55272	20
5579	55292	29
5602	27863	10
5688	27873	10
5695	27883	10
5699	55321	63
5753	55384	19
5772	55403	10
5781	55413	10
5789	55423	20
5792	55443	21
5794	55464	10
5796	55474	20
5797	55494	38
5841	55532	30
5842	55562	21
5861	74594	10
5863	74604	20
5872	74624	20
5876	74644	48
5880	27893	10
5897	27903	10
5911	74692	29
5919	74721	20
5920	27913	10
5960	27923	10
5968	74741	20
5970	74761	20
5975	27933	10
5976	74781	20
5979	74801	58
5981	27943	10
5986	55583	10
5987	45423	10
5988	55593	10
5998	45433	10
6012	45443	10
6015	55603	19
6018	45453	10
6020	55622	41
6021	55663	10
6024	55673	10
6034	55683	10
6041	45463	10
6043	55693	68
6045	55761	39
6046	55800	10
6047	45473	10
6048	74859	89
6049	45483	10
6053	74948	330
6055	75278	10
6056	75288	10
6059	45493	10
6061	75298	10
6064	75308	20
6073	75328	20
6075	75348	10
6076	75358	29
6080	45503	10
6081	75387	28
6083	55810	10
6085	55820	30
6086	55850	10
6090	45513	10
6100	55860	10
6106	55870	20
6107	55890	50
6108	55940	19
6109	27953	10
6110	55959	99
6111	56058	209
6135	27963	10
6144	56267	21
6146	75415	137
6153	75552	10
6168	75562	29
6176	75591	10
6183	75601	10
6205	75611	49
6206	75660	10
6313	75670	10
6318	75680	57
6322	75737	10
6329	27973	10
6330	33072	112
6345	33184	20
6348	27983	10
6354	27993	10
6356	33204	10
6360	33214	10
6362	28003	10
6365	33224	29
6371	28013	10
6375	33253	21
6376	33274	10
6378	33284	10
6382	33294	78
6388	33372	42
6390	33414	10
6391	28023	10
6392	28033	10
6396	28043	10
6398	33424	31
6404	33455	26
6421	33481	10
6428	45523	10
6430	33491	20
6431	45533	10
6433	33511	10
6436	33521	19
6438	45543	10
6439	45553	10
6442	33540	30
6444	45563	10
6445	33570	10
6465	33580	19
6470	33599	30
6482	33629	10
6506	45573	10
6551	45583	10
6558	45593	10
6561	33639	10
6562	33649	10
6602	33659	10
6616	33669	20
6644	33689	19
6652	33708	10
6655	33718	353
6657	34071	170
6659	45603	10
6660	45613	10
6738	28053	10
6739	28063	10
6743	28073	10
6760	56288	21
6774	28083	10
6783	28093	10
6832	56309	58
6833	56367	40
6837	28103	10
6838	28113	10
6847	28123	10
6878	56407	49
6881	28133	10
6884	56456	30
6886	56486	81
6891	56567	10
6894	56577	20
6897	56597	29
6906	56626	10
6909	75747	10
6910	28143	10
6912	45623	10
6914	45633	10
6927	75757	10
6936	75767	10
6942	75777	30
6946	75807	113
6948	75920	30
6952	75950	21
6953	45643	10
6958	45653	10
6963	75971	10
6969	45663	10
6970	45673	10
6972	45683	10
6973	75981	32
6974	45693	10
6975	45703	10
6998	45713	10
7007	76013	119
7009	34241	19
7031	34260	30
7046	34290	20
7056	34310	10
7068	28153	10
7069	34320	10
7176	28163	10
7192	28173	10
7193	28183	10
7211	28193	10
7216	34330	10
7217	28203	10
7218	34340	69
7219	34409	10
7225	34419	18
7227	34437	29
7231	34466	30
7240	34496	10
7241	34506	19
7245	34525	41
7251	28213	10
7254	28223	10
7255	34566	19
7256	28233	10
7258	34585	78
7259	34663	50
7260	34713	45
7261	28243	10
7275	66858	10
7284	34758	32
7291	34790	38
7294	66868	10
7298	66878	10
7299	56636	136
7301	56772	20
7302	66888	10
7303	56792	88
7304	56880	10
7305	56890	10
7307	66898	10
7308	56900	20
7339	56920	10
7414	66908	10
7418	66918	10
7421	66928	10
7422	56930	21
7425	56951	20
7426	66938	10
7427	66948	10
7465	56971	10
7475	34828	10
7476	28253	10
7479	28263	10
7480	28273	10
7489	28283	10
7515	34838	30
7518	34868	10
7520	34878	10
7523	28293	10
7600	28303	10
7601	34888	40
7602	34928	20
7637	34948	40
7645	28313	10
7646	34988	10
7652	28323	10
7660	34998	10
7685	35008	10
7686	76132	40
7695	76172	20
7696	28333	10
7701	28343	10
7702	76192	10
7707	86161	10
7712	86171	10
7713	76202	20
7714	76222	10
7737	76232	10
7741	76242	47
7744	86181	10
7746	76289	10
7747	76299	27
7754	76326	10
7760	35018	50
7765	86191	10
7767	35068	19
7769	35087	21
7771	35108	41
7773	86201	10
7775	86211	10
7777	86221	10
7782	35149	39
7785	86231	10
7786	86241	10
7791	35188	10
7798	86251	10
7799	45723	10
7805	35198	10
7807	35208	21
7815	45733	10
7823	45743	10
7826	35229	10
7832	45753	10
7833	45763	10
7835	45773	10
7861	45783	10
7866	45793	10
7894	35239	10
7902	76336	39
7919	76375	10
7931	45803	10
7932	76385	10
8044	76395	38
8055	45813	10
8056	45823	10
8073	76433	58
8074	76491	40
8078	45833	10
8080	45843	10
8081	76531	20
8082	76551	48
8086	45853	10
8088	76599	29
8089	76628	10
8097	56981	37
8098	57018	10
8101	57028	20
8104	57048	20
8109	57068	42
8111	57110	10
8113	57120	44
8116	57164	10
8118	45863	10
8122	57174	30
8124	45873	10
8125	45883	10
8130	45893	10
8147	57204	10
8157	45903	10
8159	35249	309
8161	45913	10
8163	35558	10
8164	28353	10
8166	28363	10
8170	28373	10
8277	28383	10
8284	28393	10
8285	35568	38
8288	28403	10
8289	28413	10
8290	28423	10
8343	28433	10
8352	28443	10
8378	35606	20
8382	28453	10
8383	35626	10
8388	35636	60
8430	35696	21
8460	35717	20
8464	35737	28
8469	28463	10
8486	28473	10
8496	35765	30
8497	57214	10
8500	57224	21
8515	28483	10
8558	57245	10
8564	28493	10
8573	57255	401
8574	28503	10
8575	57656	40
8582	28513	10
8597	57696	10
8602	28523	10
8603	57706	20
8607	28533	10
8610	28543	10
8617	57726	21
8622	66958	10
8629	66968	10
8635	57747	10
8636	57757	10
8638	66978	10
8649	66988	10
8651	66998	10
8653	19065	40
8661	67008	10
8662	67018	10
8663	19105	10
8668	19115	10
8672	19125	59
8673	19184	29
8678	67028	10
8679	67038	10
8684	67048	10
8686	19213	18
8695	45923	10
8696	45933	10
8698	45943	10
8724	45953	10
8729	45963	10
8733	19231	19
8757	19250	29
8772	19279	10
8782	19289	75
8794	35795	20
8795	35815	19
8901	45973	10
8918	35834	97
8919	45983	10
8935	45993	10
8936	35931	39
8937	35970	29
8941	46003	10
8942	46013	10
8945	35999	10
8946	36009	10
8950	36019	69
8955	46023	10
8960	36088	20
8961	36108	110
8964	46033	10
8965	57767	101
8967	57868	30
8971	46043	10
8974	57898	219
8975	58117	503
8977	58620	10
8981	58630	56
8985	46053	10
8987	46063	10
9017	46073	10
9018	58686	51
9020	46083	10
9024	46093	10
9025	58737	10
9026	58747	68
9027	58815	21
9028	76638	20
9029	76658	100
9032	76758	37
9033	76795	29
9034	76824	369
9140	46103	10
9151	46113	10
9152	86261	10
9153	86271	10
9161	86281	10
9190	86291	10
9205	86301	10
9206	86311	10
9215	77193	10
9241	77203	19
9246	77222	10
9249	77232	30
9250	86321	10
9253	77262	20
9293	86331	10
9319	86341	10
9320	77282	60
9323	77342	28
9349	77370	42
9360	86351	10
9363	46123	10
9371	77412	20
9401	46133	10
9413	46143	10
9421	77432	20
9422	46153	10
9427	46163	10
9428	77452	30
9438	77482	47
9439	77529	20
9442	46173	10
9446	46183	10
9465	46193	10
9466	77549	38
9470	46203	10
9476	46213	10
9485	77587	29
9492	77616	68
9493	77684	10
9495	67058	10
9499	67068	10
9504	77694	10
9512	67078	10
9514	67088	10
9518	67098	10
9524	67108	10
9525	67118	10
9526	77704	10
9531	77714	10
9535	77724	21
9541	67128	10
9542	67138	10
9547	67148	10
9549	46223	10
9558	77745	21
9559	46233	10
9561	46243	10
9563	46253	10
9564	46263	10
9587	46273	10
9590	46283	10
9591	46293	10
9596	77766	236
9598	78002	30
9658	78032	10
9764	46303	10
9781	36218	10
9782	46313	10
9798	36228	19
9799	67158	10
9805	36247	21
9806	67168	10
9808	67178	10
9809	36268	19
9810	36287	19
9814	36306	213
9818	67188	10
9822	36519	20
9823	67198	10
9826	36539	19
9827	67208	10
9828	67218	10
9829	36558	20
9830	36578	30
9838	58836	82
9840	67228	10
9842	58918	19
9844	58937	38
9849	58975	10
9850	67238	10
9873	58985	20
9874	67248	10
9881	59005	21
9882	86361	10
9883	86371	10
9887	86381	10
9888	59026	70
9890	86391	10
9891	59096	35
9892	86401	10
9896	59131	10
9960	59141	21
10003	86411	11
10014	86422	11
10015	86433	11
10016	86444	11
10053	86455	11
10069	86466	11
10078	36608	11
10107	36619	81
10109	36700	11
10112	86477	11
10113	86488	11
10116	86499	11
10154	86510	11
10193	86521	11
10212	36711	40
10226	86532	11
10228	36751	31
10234	86543	11
10283	36782	207
10284	36989	11
10285	37000	11
10289	37011	22
10290	86554	11
10301	37033	89
10308	59162	19
10309	59181	42
10328	86565	11
10329	59223	11
10333	46323	11
10339	46334	11
10341	46345	11
10346	59234	11
10356	59245	11
10358	46356	11
10360	59256	21
10362	46367	11
10364	46378	11
10365	46389	11
10374	59277	88
10375	46400	11
10377	46411	11
10379	59365	40
10381	46422	11
10383	28553	11
10384	59405	11
10386	59416	11
10387	28564	11
10388	28575	11
10389	37122	11
10394	37133	11
10398	37144	11
10400	37155	137
10404	28586	11
10405	37292	72
10410	28597	11
10412	28608	11
10421	28619	11
10422	28630	11
10423	37364	59
10424	28641	11
10427	28652	11
10454	28663	11
10461	37423	20
10498	37443	113
10521	37556	22
10627	28674	11
10633	37578	22
10638	59427	11
10644	28685	11
10645	59438	21
10666	28696	11
10667	28707	11
10669	28718	11
10671	59459	40
10673	28729	11
10674	59499	21
10675	59520	11
10681	59531	61
10682	28740	11
10683	28751	11
10685	59592	31
10686	59623	31
10687	59654	11
10690	59665	22
10692	59687	32
10694	59719	158
10695	28762	11
10696	59877	11
10698	59888	127
10699	60015	102
10703	67258	11
10707	60117	28
10712	67269	11
10713	67280	11
10714	67291	11
10717	60145	21
10718	60166	11
10736	60177	266
10743	60443	11
10746	67302	11
10751	37600	19
10753	67313	11
10785	67324	11
10823	37619	29
10866	67335	11
10877	67346	11
10879	67357	11
10916	46433	11
10926	46444	11
10928	46455	11
10932	46466	11
10970	37648	11
10971	46477	11
10972	37659	228
10974	37887	21
10978	46488	11
11020	46499	11
11036	46510	11
11046	37908	11
11048	46521	11
11049	46532	11
11075	37919	21
11087	37940	32
11089	37972	21
11090	37993	40
11091	38033	90
11104	86576	11
11138	86587	11
11148	38123	21
11154	38144	74
11159	38218	11
11163	86598	11
11165	86609	11
11172	86620	11
11191	86631	11
11202	86642	11
11211	86653	11
11217	38229	11
11221	86664	11
11225	38240	20
11227	86675	11
11228	86686	11
11234	38260	11
11236	86697	11
11239	38271	11
11240	86708	11
11242	38282	11
11243	38293	11
11244	86719	11
11246	86730	11
11247	60454	11
11248	86741	11
11251	86752	11
11252	60465	114
11258	60579	11
11259	86763	11
11267	86774	11
11272	86785	11
11273	60590	11
11274	46543	11
11275	60601	21
11284	60622	21
11285	60643	21
11286	60664	39
11287	46554	11
11313	60703	11
11314	46565	11
11317	46576	11
11324	46587	11
11384	60714	11
11490	19364	143
11501	46598	11
11507	46609	11
11508	46620	11
11523	19507	21
11525	19528	30
11526	19558	57
11529	46631	11
11536	46642	11
11538	86796	11
11544	19615	21
11545	19636	20
11546	19656	47
11549	19703	337
11551	86807	11
11553	20040	197
11555	86818	11
11557	20237	11
11558	86829	11
11562	38304	42
11564	86840	11
11568	86851	11
11569	38346	20
11570	86862	11
11574	86873	11
11575	38366	21
11581	38387	11
11598	38398	21
11607	86884	11
11613	38419	21
11614	86895	11
11616	38440	31
11617	38471	11
11618	38482	20
11620	38502	11
11671	46653	11
11686	60725	11
11737	46664	11
11740	46675	11
11742	46686	11
11794	60736	109
11795	46697	11
11833	60845	21
11834	46708	11
11835	60866	49
11839	46719	11
11841	46730	11
11883	46741	11
11903	46752	11
11909	86906	11
11911	86917	11
11912	86928	11
11917	86939	11
11949	86950	11
11952	86961	11
11953	60915	31
11954	60946	21
11967	86972	11
11999	86983	11
12000	86994	11
12001	87005	11
12015	46763	11
12021	46774	11
12025	60967	89
12034	46785	11
12049	46796	11
12054	46807	11
12055	61056	11
12062	46818	11
12065	61067	42
12072	61109	22
12073	38513	121
12084	46829	11
12087	46840	11
12091	46851	11
12097	38634	11
12100	38645	11
12107	46862	11
12110	38656	42
12111	28773	11
12112	28784	11
12114	28795	11
12115	38698	11
12120	38709	11
12132	28806	11
12136	38720	39
12137	38759	29
12138	28817	11
12147	38788	53
12148	28828	11
12150	38841	41
12176	28839	11
12180	38882	23
12185	38905	208
12187	39113	29
12197	39142	11
12353	39153	11
12363	28850	11
12370	39164	31
12371	28861	11
12386	39195	40
12388	39235	20
12392	28872	11
12393	46873	11
12395	46884	11
12400	46895	11
12401	46906	11
12403	39255	41
12404	39296	11
12408	20248	41
12409	20289	20
12413	20309	11
12417	20320	30
12418	46917	11
12420	20350	11
12422	20361	61
12429	46928	11
12431	46939	11
12432	46950	11
12433	20422	138
12436	46961	11
12437	46972	11
12440	28883	11
12443	20560	21
12444	20581	11
12460	28894	11
12461	20592	33
12469	28905	11
12471	28916	11
12475	78042	11
12477	78053	48
12483	28927	11
12486	78101	57
12549	78158	90
12681	28938	11
12696	78248	352
12702	28949	11
12704	28960	11
12766	28971	11
12773	78600	200
12774	78800	21
12775	28982	11
12813	78821	31
12815	46983	11
12817	46994	11
12830	47005	11
12863	78852	11
12864	47016	11
12871	78863	21
12878	61131	21
12884	47027	11
12888	47038	11
12890	47049	11
12891	61152	21
12897	61173	68
12917	47060	11
12925	47071	11
12936	61241	11
12937	61252	21
12947	47082	11
12950	47093	11
12954	47104	11
12957	47115	11
12964	47126	11
12966	47137	11
12970	47148	11
12972	47159	11
12973	61273	41
12974	47170	11
12977	47181	11
12999	47192	11
13000	61314	61
13001	61375	11
13010	47203	11
13011	61386	32
13012	61418	11
13013	47214	11
13016	47225	11
13048	61429	68
13050	61497	30
13104	47236	11
13215	61527	75
13226	47247	11
13233	47258	11
13234	61602	20
13249	61622	21
13250	61643	49
13252	47269	11
13255	47280	11
13256	61692	77
13258	47291	11
13260	61769	21
13262	61790	20
13263	47302	11
13265	28993	11
13266	61810	30
13269	20625	43
13271	20668	52
13272	20720	22
13275	20742	11
13276	20753	30
13279	20783	40
13280	20823	97
13282	20920	157
13284	29004	11
13285	29015	11
13288	29026	11
13292	21077	41
13293	29037	11
13295	29048	11
13296	29059	11
13298	29070	11
13300	29081	11
13301	21118	21
13303	21139	30
13304	29092	11
13307	21169	11
13323	21180	221
13324	21401	191
13326	47313	11
13332	47324	11
13340	21592	20
13341	21612	11
13344	21623	224
13374	47335	11
13376	47346	11
13464	47357	11
13530	47368	11
13547	21847	49
13560	47379	11
13561	47390	11
13565	47401	11
13629	47412	11
13636	21896	11
13637	21907	22
13638	67368	11
13676	21929	11
13678	67379	11
13693	67390	11
13726	21940	29
13727	67401	11
13734	21969	31
13741	22000	178
13742	67412	11
13747	22178	11
13751	22189	40
13753	22229	22
13778	22251	20
13780	67423	11
13788	67434	11
13791	67445	11
13795	67456	11
13802	22271	11
13807	67467	11
13810	47423	11
13813	47434	11
13817	47445	11
13820	47456	11
13823	22282	22
13824	78884	11
13827	47467	11
13830	47478	11
13831	78895	11
13833	47489	11
13836	78906	11
13838	47500	11
13841	78917	11
13852	47511	11
13858	78928	31
13862	78959	21
13863	47522	11
13864	67478	11
13873	67489	11
13874	67500	11
13876	78980	181
13877	79161	22
13902	79183	11
13912	79194	20
13965	22304	65
14082	67511	11
14089	67522	11
14096	67533	11
14097	67544	11
14112	22369	11
14113	22380	30
14115	22410	321
14118	67555	11
14119	22731	30
14121	67566	11
14123	67577	11
14126	29103	11
14128	22761	11
14134	22772	112
14135	29114	11
14137	22884	42
14139	22926	323
14141	23249	68
14143	79214	21
14147	79235	11
14150	29125	11
14157	29136	11
14158	79246	43
14160	29147	11
14163	29158	11
14164	79289	55
14167	79344	22
14168	79366	29
14186	29169	11
14187	29180	11
14188	79395	11
14189	79406	11
14195	79417	61
14197	29191	11
14199	29202	11
14202	67588	11
14204	79478	31
14206	67599	11
14207	79509	20
14209	79529	62
14237	67610	11
14326	67621	11
14327	67632	11
14328	67643	11
14331	67654	11
14380	67665	11
14428	67676	11
14499	67687	11
14501	67698	11
14505	67709	11
14538	67720	11
14541	79591	21
14542	67731	11
14556	67742	11
14589	67753	11
14590	67764	11
14597	67775	11
14600	79612	29
14602	79641	11
14604	67786	11
14605	67797	11
14610	79652	20
14615	47533	11
14616	79672	60
14617	47544	11
14623	47555	11
14629	79732	83
14638	79815	21
14644	47566	11
14654	47577	11
14657	47588	11
14658	47599	11
14662	79836	20
14663	23317	237
14673	47610	11
14676	47621	11
14680	47632	11
14683	67808	11
14693	67819	11
14695	23554	32
14696	67830	11
14701	67841	11
14705	67852	11
14708	67863	11
14712	23586	11
14721	23597	32
14725	23629	31
14727	67874	11
14736	23660	11
14737	67885	11
14739	23671	59
14741	67896	11
14765	67907	11
14775	23730	262
14942	23992	21
14945	24013	22
14952	67918	11
14959	67929	11
14960	67940	11
14975	39307	89
14981	67951	11
14984	67962	11
14986	39396	109
14989	67973	11
14992	39505	559
14993	40064	31
14996	67984	11
14997	40095	30
14998	40125	11
15000	67995	11
15006	68006	11
15008	40136	30
15012	40166	86
15013	40252	11
15015	40263	109
15016	79856	22
15018	79878	40
15020	79918	11
15026	68017	11
15027	79929	20
15028	29213	11
15029	29224	11
15030	79949	39
15033	79988	11
15049	79999	74
15050	29235	11
15052	80073	11
15059	80084	20
15061	80104	11
15062	61840	21
15063	61861	40
15065	29246	11
15067	61901	11
15068	61912	21
15071	61933	11
15095	61944	11
15189	29257	11
15190	29268	11
15191	29279	11
15194	29290	11
15243	61955	11
15256	29301	11
15285	29312	11
15292	68028	11
15364	68039	11
15367	68050	11
15401	68061	11
15404	68072	11
15405	68083	11
15452	68094	11
15453	68105	11
15461	68116	11
15468	68127	11
15473	87016	11
15477	87027	11
15478	87038	11
15479	61966	59
15480	87049	11
15503	87060	11
15505	87071	11
15506	87082	11
15507	87093	11
15517	62025	31
15521	87104	11
15522	62056	11
15526	87115	11
15532	47643	11
15539	47654	11
15546	47665	11
15554	47676	11
15556	47687	11
15559	47698	11
15560	47709	11
15561	47720	11
15564	47731	11
15567	47742	11
15568	29323	11
15573	29334	11
15579	80115	11
15584	29345	11
15588	29356	11
15590	29367	11
15599	29378	11
15600	80126	21
15601	29389	11
15602	29400	11
15628	29411	11
15662	80147	643
15808	29422	11
15815	47753	11
15822	47764	11
15823	47775	11
15838	80790	31
15841	47786	11
15845	47797	11
15847	47808	11
15849	80821	40
15851	80861	48
15853	80909	21
15858	47819	11
15859	47830	11
15863	80930	21
15864	47841	11
15867	80951	11
15869	80962	30
15870	47852	11
15871	62067	599
15872	62666	108
15874	62774	20
15876	62794	63
15889	29433	11
15890	29444	11
15891	62857	11
15893	62868	50
15896	62918	29
15912	62947	59
15913	29455	11
15923	29466	11
15924	63006	11
15931	29477	11
15933	29488	11
15938	63017	11
15958	29499	11
16052	40372	21
16053	29510	11
16054	29521	11
16057	29532	11
16106	40393	21
16109	68138	11
16148	68149	11
16149	68160	11
16153	68171	11
16155	40414	116
16209	68182	11
16225	68193	11
16227	68204	11
16253	68215	11
16267	68226	11
16269	68237	11
16282	47863	11
16314	47874	11
16316	47885	11
16317	47896	11
16326	47907	11
16336	40530	29
16340	40559	11
16341	40570	19
16342	40589	11
16343	47918	11
16348	47929	11
16366	40600	21
16369	47940	11
16370	47951	11
16377	40621	31
16384	47962	11
16385	40652	29
16389	80992	53
16392	29543	11
16402	29554	11
16403	29565	11
16409	29576	11
16411	29587	11
16417	29598	11
16419	29609	11
16420	29620	11
16423	29631	11
16425	29642	11
16427	29653	11
16428	81045	11
16430	29664	11
16434	29675	11
16436	29686	11
16438	29697	11
16439	29708	11
16447	81056	22
16451	29719	11
16453	29730	11
16462	81078	39
16463	29741	11
16464	81117	40
16525	81157	11
16671	29752	11
16678	81168	20
16685	29763	11
16686	29774	11
16701	81188	31
16707	29785	11
16710	29796	11
16711	81219	19
16714	81238	51
16715	29807	11
16716	40681	11
16722	29818	11
16729	29829	11
16732	29840	11
16733	40692	33
16735	40725	41
16736	29851	11
16737	40766	59
16749	29862	11
16752	47973	11
16754	47984	11
16755	47995	11
16775	48006	11
16776	48017	11
16778	48028	11
16792	40825	21
16793	40846	11
16794	40857	99
16796	48039	11
16799	40956	11
16837	48050	11
16854	40967	22
16916	48061	11
16917	48072	11
16920	29873	11
16951	29884	11
16952	29895	11
16958	40989	22
16969	29906	11
16972	29917	11
17012	29928	11
17015	81289	11
17018	81300	22
17088	29939	11
17116	29950	11
17126	81322	110
17127	29961	11
17130	29972	11
17145	68248	11
17151	68259	11
17177	68270	11
17179	68281	11
17186	81432	21
17193	81453	20
17199	68292	11
17200	81473	103
17203	68303	11
17204	68314	11
17205	81576	213
17206	81789	145
17211	68325	11
17232	68336	11
17233	68347	11
17239	48083	11
17240	81934	31
17247	48094	11
17251	81965	11
17253	48105	11
17254	48116	11
17255	48127	11
17267	48138	11
17268	41011	11
17272	48149	11
17275	48160	11
17282	48171	11
17283	48182	11
17284	48193	11
17285	48204	11
17288	48215	11
17290	48226	11
17291	41022	21
17293	48237	11
17297	48248	11
17301	41043	20
17302	48259	11
17305	41063	11
17308	48270	11
17310	48281	11
17314	48292	11
17316	41074	32
17319	29983	11
17325	29994	11
17326	30005	11
17327	41106	124
17354	30016	11
17357	30027	11
17365	30038	11
17376	30049	11
17407	41230	97
17413	30060	11
17414	41327	11
17531	41338	11
17534	41349	22
17541	30071	11
17548	30082	11
17549	30093	11
17567	41371	94
17571	41465	30
17573	30104	11
17577	30115	11
17579	41495	11
17580	30126	11
17584	30137	11
17585	30148	11
17587	41506	31
17588	30159	11
17592	41537	21
17595	30170	11
17600	41558	11
17603	30181	11
17606	30192	11
17607	41569	30
17608	48303	11
17611	48314	11
17612	41599	11
17615	48325	11
17618	48336	11
17639	48347	11
17641	48358	11
17648	48369	11
17653	48380	11
17655	41610	22
17664	41632	21
17770	48391	11
17779	48402	11
17780	30203	11
17781	30214	11
17782	30225	11
17783	30236	11
17814	30247	11
17821	63028	11
17832	30258	11
17845	30269	11
17875	30280	11
17880	30291	11
17881	63039	42
17979	30302	11
17989	48413	11
17992	48424	11
17993	48435	11
17995	63081	20
18014	48446	11
18040	48457	11
18042	48468	11
18043	48479	11
18049	63101	21
18050	48490	11
18057	48501	11
18066	48512	11
18068	63122	20
18069	87126	11
18074	87137	11
18075	87148	11
18092	63142	20
18095	87159	11
18097	87170	11
18102	87181	11
18110	87192	11
18114	63162	60
18116	87203	11
18117	87214	11
18118	87225	11
18122	87236	11
18126	63222	11
18127	87247	11
18128	87258	11
18129	87269	11
18130	63233	11
18131	87280	11
18136	87291	11
18140	87302	11
18145	87313	11
18146	87324	11
18147	87335	11
18152	30313	11
18155	30324	11
18159	30335	11
18162	30346	11
18163	63244	228
18164	41653	21
18167	30357	11
18170	30368	11
18176	41674	31
18178	30379	11
18187	30390	11
18188	41705	41
18189	30401	11
18190	41746	62
18217	30412	11
18219	41808	21
18278	87346	11
18348	87357	11
18349	87368	11
18392	87379	11
18396	87390	11
18410	41829	60
18413	41889	68
18432	87401	11
18433	41957	11
18435	87412	11
18436	41968	11
18439	87423	11
18446	87434	11
18448	41979	70
18449	63472	11
18450	87445	11
18454	48523	11
18462	63483	21
18468	63504	20
18470	63524	381
18473	63905	20
18477	48534	11
18480	48545	11
18481	48556	11
18482	63925	21
18501	48567	11
18503	63946	21
18509	63967	52
18510	48578	11
18511	48589	11
18515	48600	11
18518	64019	40
18631	48611	11
18632	48622	11
18639	30423	11
18640	30434	11
18642	30445	11
18644	30456	11
18645	30467	11
18666	64059	11
18676	64070	21
18694	30478	11
18697	64091	21
18707	64112	51
18737	30489	11
18742	30500	11
18782	30511	11
18804	30522	11
18813	48633	11
18841	48644	11
18851	48655	11
18854	48666	11
18855	48677	11
18857	48688	11
18904	48699	11
18905	48710	11
18912	48721	11
18918	64163	29
18922	48732	11
18924	64192	30
18928	48743	11
18929	64222	21
18931	48754	11
18936	48765	11
18937	64243	22
18952	64265	159
18954	48776	11
18955	64424	20
18957	48787	11
18959	48798	11
18970	48809	11
18972	48820	11
18976	48831	11
18977	48842	11
18978	30533	11
18979	30544	11
18980	30555	11
18983	30566	11
18984	30577	11
18986	30588	11
18988	64444	31
18989	30599	11
18991	30610	11
18992	30621	11
18993	30632	11
18994	48853	11
18998	48864	11
19000	81976	33
19002	48875	11
19006	48886	11
19007	48897	11
19009	48908	11
19012	48919	11
19016	48930	11
19017	48941	11
19020	48952	11
19021	87456	11
19023	87467	11
19025	82009	83
19026	87478	11
19032	87489	11
19038	87500	11
19049	87511	11
19052	82092	22
19053	82114	41
19081	82155	103
19255	82258	21
19272	87522	11
19294	87533	11
19295	82279	31
19296	82310	52
19297	87544	11
19298	87555	11
19299	30643	11
19300	82362	48
19302	82410	31
19305	30654	11
19306	30665	11
19307	64475	31
19308	30676	11
19310	64506	22
19312	64528	20
19313	30687	11
19316	64548	267
19317	64815	60
19322	64875	101
19323	64976	22
19324	64998	11
19325	30698	11
19327	65009	11
19330	65020	30
19331	30709	11
19339	30720	11
19341	30731	11
19365	30742	11
19371	65050	21
19372	65071	21
19373	68358	11
19374	68369	11
19383	68380	11
19385	65092	21
19493	68391	11
19494	65113	21
19506	68402	11
19507	68413	11
19538	65134	103
19559	68424	11
19569	68435	11
19599	68446	11
19604	68457	11
19605	48963	11
19606	48974	11
19644	48985	11
19647	48996	11
19675	49007	11
19676	49018	11
19681	65237	21
19703	65258	11
19717	49029	11
19764	49040	11
19766	49051	11
19767	49062	11
19780	65269	87
19781	87566	11
19784	87577	11
19786	65356	21
19790	65377	20
19791	82441	52
19792	87588	11
19798	87599	11
19799	87610	11
19817	87621	11
19819	87632	11
19832	87643	11
19834	87654	11
19841	87665	11
19842	49073	11
19845	49084	11
19846	49095	11
19850	82493	11
19851	49106	11
19853	49117	11
19855	49128	11
19856	49139	11
19858	49150	11
19860	49161	11
19864	49172	11
19868	68468	11
19869	68479	11
19871	68490	11
19872	68501	11
19874	68512	11
19879	68523	11
19883	68534	11
19884	68545	11
19885	68556	11
19886	68567	11
19887	87676	11
19888	87687	11
19894	82504	33
19900	82537	43
19911	87698	11
19912	87709	11
19913	82580	21
19914	82601	21
19915	82622	32
19943	82654	11
19962	87720	11
20117	87731	11
20120	87742	11
20134	82665	21
20135	82686	20
20149	42049	18
20150	87753	11
20156	87764	11
20157	87775	11
20159	87786	11
20162	42067	49
20164	87797	11
20167	87808	11
20168	42116	50
20170	87819	11
20172	87830	11
20176	42166	11
20177	42177	387
20184	42564	21
20192	42585	21
20198	42606	30
20199	42636	22
20201	87841	11
20203	87852	11
20204	42658	68
20226	87863	11
20234	87874	11
20236	87885	11
20239	49183	11
20243	49194	11
20245	49205	11
20302	49216	11
20319	49227	11
20355	49238	11
20356	49249	11
20364	65397	145
20368	49260	11
20369	49271	11
20421	49282	11
20431	68578	11
20461	68589	11
20466	68600	11
20467	68611	11
20468	68622	11
20469	68633	11
20506	68644	11
20509	68655	11
20530	68666	11
20537	65542	61
20575	68677	11
20579	87896	11
20624	87907	11
20628	87918	11
20629	87929	11
20641	87940	11
20643	65603	21
20646	87951	11
20648	65624	11
20653	65635	20
20660	87962	11
20661	87973	11
20662	87984	11
20669	87995	11
20676	65655	20
20679	49293	11
20683	65675	527
20694	49304	11
20696	49315	11
20700	66202	11
20701	66213	20
20707	49326	11
20708	49337	11
20712	66233	11
20713	49348	11
20714	49359	11
20715	49370	11
20717	49381	11
20718	49392	11
20720	49403	11
20721	49414	11
20722	49425	11
20726	49436	11
20730	49447	11
20731	49458	11
20732	49469	11
20733	49480	11
20734	49491	11
20736	49502	11
20742	49513	11
20743	49524	11
20745	49535	11
20746	49546	11
20747	49557	11
20748	49568	11
20749	49579	11
20750	49590	11
20751	49601	11
20753	49612	11
20756	49623	11
20762	82706	21
20772	82727	21
20773	49634	11
20774	49645	11
20775	82748	40
20776	49656	11
20777	82788	51
20805	49667	11
20813	82839	53
20979	82892	82
20982	82974	43
20996	49678	11
21012	83017	21
21018	49689	11
21019	83038	11
21021	49700	11
21022	83049	11
21023	49711	11
21024	83060	21
21029	83081	31
21030	83112	50
21034	83162	31
21037	49722	11
21038	83193	70
21041	30753	11
21044	30764	11
21047	83263	70
21050	30775	11
21054	83333	86
21060	83419	40
21063	30786	11
21066	30797	11
21069	30808	11
21084	30819	11
21088	30830	11
21089	30841	11
21096	83459	20
21102	83479	21
21105	30852	11
21107	49733	11
21217	49744	11
21226	83500	96
21227	49755	11
21230	49766	11
21231	49777	11
21262	49788	11
21323	49799	11
21328	49810	11
21329	49821	11
21331	49832	11
21368	49843	11
21371	49854	11
21392	49865	11
21399	49876	11
21400	83596	40
21401	49887	11
21405	49898	11
21427	83636	31
21436	49909	11
21440	49920	11
21441	49931	11
21442	49942	11
21443	49953	11
21488	49964	11
21490	49975	11
21491	49986	11
21497	49997	11
21503	50008	11
21508	50019	11
21515	83667	11
21516	50030	11
21517	50041	11
21531	50052	11
21541	83678	61
21543	50063	11
21547	83739	11
21550	83750	11
21556	50074	11
21560	83761	71
21563	50085	11
21569	50096	11
21570	50107	11
21574	83832	289
21577	50118	11
21578	50129	11
21579	50140	11
21582	50151	11
21583	50162	11
21584	50173	11
21588	50184	11
21590	50195	11
21592	50206	11
21593	84121	11
21594	50217	11
21595	50228	11
21597	50239	11
21598	50250	11
21604	50261	11
21605	50272	11
21607	88006	11
21609	88017	11
21611	88028	11
21612	88039	11
21613	88050	11
21618	42726	22
21624	88061	11
21634	88072	11
21635	88083	11
21636	88094	11
21637	42748	30
21638	88105	11
21639	42778	20
21667	42798	51
21723	50283	11
21808	50294	11
21841	42849	29
21844	42878	21
21852	50305	11
21858	50316	11
21873	50327	11
21874	42899	11
21880	50338	11
21881	50349	11
21882	50360	11
21884	42910	32
21886	42942	118
21887	43060	31
21889	84132	40
21891	50371	11
21892	50382	11
21896	84172	11
21905	88116	11
21906	88127	11
21912	84183	31
21913	88138	11
21921	88149	11
21922	88160	11
21925	84214	21
21927	84235	11
21928	84246	95
21931	88171	11
21947	88182	11
21948	88193	11
21958	88204	11
21967	88215	11
21970	50393	11
21971	84341	20
21972	50404	11
22079	50415	11
22081	50426	11
22086	50437	11
22089	50448	11
22092	50459	11
22093	50470	11
22124	50481	11
22155	50492	11
22170	50503	11
22185	50514	11
22188	50525	11
22191	50536	11
22192	50547	11
22193	84361	51
22230	50558	11
22254	50569	11
22261	50580	11
22263	50591	11
22289	84412	70
22298	50602	11
22300	88226	11
22302	84482	21
22352	88237	11
22353	88248	11
22365	88259	11
22367	24035	43
22370	88270	11
22372	24078	29
22376	88281	11
22378	88292	11
22379	88303	11
22393	88314	11
22403	24107	72
22405	24179	30
22412	24209	11
22418	88325	11
22422	24220	124
22431	88336	11
22432	88347	11
22435	88358	11
22437	88369	11
22441	88380	11
22442	88391	11
22444	88402	11
22445	88413	11
22446	88424	11
22449	88435	11
22450	88446	11
22452	88457	11
22453	88468	11
22454	88479	11
22456	88490	11
22457	88501	11
22459	88512	11
22460	88523	11
22466	88534	11
22467	88545	11
22468	88556	11
22469	88567	11
22471	88578	11
22473	24344	11
22474	88589	11
22475	88600	11
22480	24355	22
22496	88611	11
22497	24377	32
22498	24409	31
22499	43091	20
22501	43111	42
22527	88622	11
22529	88633	11
22535	43153	11
22581	43164	11
22588	88644	11
22596	88655	11
22703	88666	11
22706	88677	11
22720	88688	11
22721	88699	11
22736	88710	11
22743	88721	11
22744	88732	11
22749	43175	22
22751	88743	11
22752	88754	11
22759	43197	48
22765	88765	11
22768	88776	11
22770	43245	11
22775	88787	11
22781	88798	11
22783	43256	21
22784	88809	11
22785	88820	11
22786	88831	11
22787	88842	11
22789	88853	11
22790	43277	28
22793	88864	11
22809	88875	11
22810	88886	11
22813	88897	11
22819	88908	11
22820	88919	11
22825	88930	11
22826	43305	69
22829	88941	11
22832	88952	11
22941	88963	11
22942	88974	11
22943	88985	11
22954	88996	11
22955	89007	11
22986	89018	11
23005	84503	11
23017	89029	11
23046	84514	120
23047	89040	11
23050	89051	11
23052	89062	11
23053	89073	11
23092	84634	11
23116	89084	11
23120	89095	11
23123	84645	21
23125	68688	11
23129	68699	11
23151	68710	11
23160	68721	11
23162	68732	11
23163	68743	11
23214	68754	11
23215	68765	11
23222	68776	11
23227	84666	60
23229	68787	11
23232	89106	11
23239	84726	21
23241	89117	11
23251	89128	11
23255	89139	11
23267	89150	11
23269	89161	11
23280	89172	11
23284	89183	11
23289	89194	11
23291	89205	11
23293	68798	11
23294	68809	11
23297	68820	11
23299	68831	11
23302	68842	11
23303	68853	11
23304	68864	11
23306	68875	11
23307	68886	11
23310	68897	11
23311	68908	11
23312	68919	11
23313	68930	11
23314	68941	11
23315	68952	11
23316	68963	11
23319	68974	11
23320	68985	11
23321	68996	11
23322	69007	11
23323	89216	11
23325	89227	11
23326	89238	11
23329	89249	11
23330	89260	11
23333	89271	11
23336	84747	104
23337	84851	21
23342	89282	11
23358	89293	11
23359	89304	11
23360	84872	106
23361	89315	11
23362	84978	48
23389	69018	11
23458	69029	11
23568	69040	11
23582	69051	11
23610	69062	11
23614	69073	11
23617	43374	11
23624	69084	11
23625	43385	49
23630	43434	84
23633	69095	11
23637	43518	79
23641	43597	11
23645	69106	11
23646	43608	21
23649	69117	11
23651	43629	11
23652	89326	11
23655	89337	11
23671	89348	11
23672	89359	11
23675	43640	21
23682	89370	11
23687	89381	11
23689	89392	11
23690	89403	11
23691	89414	11
23694	89425	11
23804	69128	11
23805	69139	11
23811	69150	11
23812	69161	11
23816	69172	11
23848	43661	20
23909	69183	11
23912	69194	11
23915	69205	11
23954	69216	11
23985	69227	11
23986	43681	32
23987	43713	11
23990	89436	11
23991	89447	11
24013	43724	21
24022	89458	11
24026	89469	11
24028	89480	11
24035	89491	11
24074	89502	11
24076	43745	20
24077	89513	11
24083	43765	73
24084	89524	11
24089	43838	31
24090	43869	71
24094	89535	11
24100	43940	37
24101	89546	11
24102	89557	11
24103	89568	11
24117	89579	11
24126	89590	11
24127	89601	11
24129	89612	11
24131	89623	11
24142	89634	11
24143	43977	20
24146	43997	19
24150	89645	11
24151	89656	11
24153	89667	11
24154	89678	11
24156	89689	11
24160	89700	11
24161	89711	11
24164	89722	11
24165	89733	11
24166	89744	11
24167	89755	11
24168	89766	11
24169	89777	11
24173	89788	11
24174	89799	11
24175	89810	11
24176	89821	11
24177	89832	11
24178	89843	11
24181	89854	11
24182	89865	11
24185	69238	11
24188	69249	11
24191	69260	11
24195	69271	11
24198	44016	118
24199	69282	11
24204	85026	11
24220	85037	20
24221	69293	11
24222	69304	11
24224	69315	11
24227	69326	11
24259	85057	611
24311	69337	11
24320	50613	11
24427	50624	11
24461	50635	11
24471	50646	11
24476	85668	22
24479	50657	11
24487	50668	11
24489	85690	107
24490	50679	11
24493	85797	20
24497	50690	11
24499	50701	11
24501	85817	21
24504	85838	180
24505	86018	22
24506	50712	11
24508	69348	11
24511	86040	21
24513	69359	11
24514	44134	38
24517	69370	11
24533	69381	11
24534	69392	11
24535	69403	11
24543	69414	11
24545	69425	11
24548	69436	11
24549	69447	11
24553	69458	11
24559	69469	11
24665	69480	11
24666	69491	11
24673	69502	11
24674	69513	11
24678	69524	11
24710	44172	41
24740	44213	22
24771	69535	11
24773	44235	11
24778	44246	21
24847	69546	11
24853	69557	11
24857	69568	11
24875	44267	22
24887	69579	11
24888	69590	11
24890	69601	11
24897	69612	11
24904	69623	11
24911	69634	11
24938	69645	11
24945	44289	182
24946	69656	11
24952	69667	11
24953	44471	51
24963	89876	11
24967	89887	11
24975	89898	11
24979	89909	11
24986	89920	11
24989	89931	11
24991	89942	11
25004	89953	11
25005	89964	11
25010	44522	11
25011	89975	11
25013	30863	11
25015	30874	11
25017	30885	11
25018	30896	11
25021	30907	11
25022	30918	11
25023	30929	11
25026	30940	11
25027	30951	11
25028	30962	11
25029	89986	11
25030	89997	11
25031	90008	11
25033	90019	11
25034	90030	11
25035	90041	11
25036	90052	11
25037	90063	11
25038	90074	11
25039	90085	11
25042	90096	11
25043	90107	11
25046	90118	11
25047	90129	11
25049	90140	11
25053	90151	11
25057	90162	11
25060	90173	11
25061	90184	11
25066	44533	105
25071	90195	11
25082	24440	31
25083	69678	11
25085	69689	11
25086	24471	11
25089	69700	11
25090	69711	11
25182	69722	11
25289	69733	11
25292	24482	21
25306	69744	11
25317	69755	11
25322	69766	11
25323	69777	11
25336	69788	11
25348	24503	11
25349	24514	20
25351	24534	29
25355	69799	11
25359	69810	11
25362	69821	11
25363	69832	11
25366	24563	11
25368	24574	20
25370	69843	11
25371	69854	11
25372	69865	11
25373	69876	11
25375	24594	209
25395	69887	11
25396	90206	11
25397	90217	11
25405	90228	11
25410	90239	11
25411	90250	11
25412	90261	11
25414	90272	11
25417	90283	11
25421	90294	11
25527	90305	11
25528	69898	11
25529	69909	11
25537	24803	63
25540	69920	11
25572	69931	11
25602	24866	28
25603	69942	11
25632	69953	11
25633	69964	11
25636	69975	11
25637	69986	11
25638	69997	11
25640	24894	21
25678	90316	11
25709	90327	11
25710	24915	63
25711	24978	60
25715	25038	33
25719	90338	11
25736	25071	31
25746	90349	11
25747	90360	11
25749	90371	11
25750	25102	22
25800	90382	11
25815	25124	33
25821	90393	11
25837	90404	11
25848	90415	11
25851	90426	11
25870	90437	11
25875	90448	11
25877	90459	11
25880	90470	11
25881	90481	11
25883	90492	11
25884	90503	11
25885	90514	11
25888	90525	11
25889	70008	11
25890	70019	11
25891	70030	11
25892	70041	11
25893	70052	11
25894	70063	11
25895	70074	11
25896	70085	11
25897	70096	11
25898	70107	11
25900	90536	11
25901	90547	11
25904	90558	11
25905	90569	11
25906	90580	11
25907	90591	11
25908	90602	11
25909	90613	11
25911	90624	11
25919	90635	11
25928	70118	11
25938	25157	34
25944	70129	11
25945	70140	11
25948	25191	30
25949	70151	11
26044	70162	11
26151	70173	11
26154	70184	11
26168	70195	11
26184	70206	11
26191	70217	11
26193	90646	11
26194	25221	31
26195	90657	11
26196	90668	11
26198	25252	72
26201	25324	21
26202	25345	11
26203	90679	11
26205	90690	11
26206	25356	30
26213	90701	11
26214	90712	11
26215	25386	214
26217	90723	11
26220	90734	11
26222	90745	11
26225	70228	11
26228	70239	11
26229	70250	11
26230	25600	31
26231	70261	11
26234	70272	11
26235	70283	11
26237	70294	11
26238	70305	11
26240	70316	11
26241	70327	11
26257	90756	11
26258	90767	11
26259	90778	11
26260	90789	11
26267	90800	11
26272	25631	121
26273	90811	11
26274	90822	11
26276	90833	11
26277	90844	11
26304	90855	11
26347	90866	11
26389	90877	11
26390	90888	11
26391	90899	11
26397	90910	11
26398	90921	11
26399	25752	22
26400	90932	11
26402	90943	11
26464	90954	11
26494	90965	11
26495	70338	11
26498	70349	11
26500	70360	11
26540	70371	11
26543	70382	11
26564	70393	11
26573	70404	11
26581	70415	11
26598	25774	19
26600	70426	11
26608	66244	11
26610	66255	20
26612	66275	42
26614	70437	11
26621	90976	11
26660	90987	11
26662	66317	33
26669	66350	69
26671	90998	11
26677	91009	11
26685	66419	21
26686	66440	41
26687	91020	11
26688	66481	160
26710	91031	11
26713	91042	11
26714	91053	11
26719	91064	11
26728	91075	11
26732	70448	11
26735	66641	21
26737	70459	11
26739	70470	11
26740	70481	11
26742	70492	11
26743	70503	11
26745	70514	11
26746	70525	11
26747	70536	11
26748	70547	11
26750	91086	11
26751	91097	11
26752	91108	11
26753	91119	11
26754	91130	11
26755	91141	11
26757	91152	11
26758	91163	11
26759	91174	11
26760	91185	11
26761	50723	11
26762	50734	11
26763	50745	11
26766	50756	11
26767	50767	11
26768	50778	11
26770	50789	11
26771	50800	11
26773	50811	11
26775	50822	11
26776	66662	96
26781	91196	11
26782	44638	94
26790	91207	11
26800	44732	32
26806	91218	11
26807	91229	11
26808	91240	11
26846	44764	89
26898	91251	11
26906	44853	117
27013	91262	11
27016	44970	20
27030	91273	11
27045	44990	20
27053	45010	11
27056	45021	21
27057	91284	11
27058	45042	40
27060	91295	11
27063	45082	41
27065	70558	11
27071	70569	11
27072	70580	11
27075	25793	296
27076	70591	11
27079	70602	11
27082	26089	11
27084	70613	11
27086	26100	21
27089	70624	11
27090	26121	11
27092	26132	21
27093	26153	11
27096	26164	20
27097	70635	11
27098	70646	11
27100	70657	11
27103	26184	72
27119	91306	11
27120	91317	11
27121	91328	11
27122	91339	11
27130	91350	11
27133	91361	11
27134	91372	11
27136	91383	11
27137	91394	11
27138	91405	11
27139	70668	11
27140	70679	11
27141	70690	11
27145	70701	11
27160	70712	11
27187	26256	22
27251	70723	11
27252	70734	11
27258	26278	11
27260	70745	11
27261	70756	11
27262	70767	11
27264	70778	11
27308	70789	11
27356	70800	11
27357	70811	11
27360	70822	11
27361	70833	11
27362	70844	11
27364	70855	11
27402	70866	11
27426	70877	11
27431	91416	11
27435	26289	132
27438	91427	11
27443	91438	11
27460	26421	20
27470	26441	64
27472	91449	11
27473	91460	11
27474	91471	11
27476	26505	30
27477	91482	11
27482	91493	11
27483	91504	11
27531	26535	41
27533	91515	11
27545	70888	11
27549	70899	11
27551	70910	11
27557	70921	11
27572	70932	11
27575	70943	11
27578	26576	49
27579	70954	11
27588	70965	11
27590	26625	29
27596	26654	11
27599	70976	11
27602	70987	11
```
