## Supplementary material for "Deep-mining of vertebrate genomes reveals an unexpected diversity of endogenous viral elements": pref_rescore1.index

```
0	679652	21
1	0	21
2	489509	32
3	241972	20
4	21	20
5	241992	20
6	679673	21
7	41	20
8	242012	32
9	61	21
10	679694	21
11	82	22
12	104	32
13	242044	21
14	679715	21
15	679736	22
16	242065	21
17	679758	22
18	679780	22
19	242086	22
20	679802	43
21	489541	22
22	489563	22
23	489585	22
24	679845	42
25	136	21
26	679887	33
27	157	22
28	489607	41
29	679920	22
30	489648	21
31	489669	22
32	489691	21
33	489712	42
34	179	21
35	489754	20
36	679942	33
37	242108	107
38	200	141
39	489774	22
40	679975	22
41	143643	10
42	489796	7214
43	679997	1868
44	242215	44
45	341	64
46	417340	10
47	405	193
48	242259	409
49	598	10
50	608	128
51	242668	585
52	736	502
53	143653	10
54	857405	10
55	1238	55
56	243253	378
57	1293	367
58	1660	207
59	417350	10
60	1867	4279
61	681865	933
62	143663	10
63	497010	429
64	497439	320
65	857415	10
66	143673	10
67	417360	10
68	682798	22
69	682820	10
70	682830	31
71	497759	53
72	497812	4049
73	682861	52
74	857425	10
75	143683	10
76	417370	10
77	857435	10
78	243631	7830
79	682913	4275
80	6146	4004
81	501861	3025
82	10150	3003
83	687188	499
84	251461	2164
85	687687	3055
86	504886	228
87	505114	3101
88	13153	873
89	253625	3505
90	143693	10
91	14026	873
92	14899	1264
93	417380	10
94	508215	833
95	690742	31
96	16163	1547
97	690773	67
98	257130	754
99	509048	63
100	257884	487
101	143703	11
102	690840	2796
103	17710	570
104	258371	1070
105	509111	68
106	509179	43
107	18280	135
108	509222	1112
109	259441	526
110	18415	3343
111	259967	395
112	510334	598
113	260362	627
114	510932	1286
115	260989	1089
116	693636	200
117	693836	354
118	21758	558
119	694190	329
120	694519	66
121	694585	115
122	262078	328
123	22316	604
124	512218	367
125	694700	534
126	262406	511
127	22920	913
128	512585	248
129	512833	301
130	857445	11
131	262917	368
132	695234	668
133	513134	53
134	417390	11
135	417401	11
136	513187	1769
137	857456	11
138	263285	3071
139	695902	87
140	143714	11
141	695989	573
142	696562	35
143	696597	118
144	514956	288
145	696715	273
146	696988	308
147	266356	11
148	515244	581
149	266367	329
150	697296	3741
151	417412	11
152	266696	55
153	266751	370
154	515825	182
155	516007	110
156	267121	54
157	267175	32
158	267207	227
159	267434	747
160	516117	570
161	857467	11
162	516687	2102
163	268181	54
164	268235	273
165	268508	23
166	701037	1576
167	268531	881
168	143725	11
169	417423	11
170	143736	11
171	518789	4545
172	857478	11
173	417434	11
174	143747	11
175	269412	2227
176	702613	181
177	702794	225
178	703019	239
179	857489	11
180	143758	11
181	703258	148
182	417445	11
183	857500	11
184	143769	11
185	857511	11
186	417456	11
187	143780	11
188	857522	11
189	703406	33
190	703439	211
191	417467	11
192	857533	11
193	703650	255
194	703905	351
195	271639	296
196	143791	11
197	417478	11
198	634379	11
199	143802	11
200	857544	11
201	417489	11
202	634390	11
203	704256	23
204	857555	11
205	704279	23
206	143813	11
207	417500	11
208	704302	172
209	634401	11
210	857566	11
211	143824	11
212	417511	11
213	634412	11
214	857577	11
215	143835	11
216	634423	11
217	417522	11
218	857588	11
219	143846	11
220	634434	11
221	417533	11
222	271935	644
223	143857	11
224	857599	11
225	704474	423
226	704897	336
227	634445	11
228	417544	11
229	857610	11
230	143868	11
231	417555	11
232	272579	63
233	634456	11
234	272642	34
235	705233	33
236	857621	11
237	272676	66
238	143879	11
239	634467	11
240	417566	11
241	857632	11
242	143890	11
243	634478	11
244	417577	11
245	857643	11
246	143901	11
247	417588	11
248	634489	11
249	857654	11
250	143912	11
251	634500	11
252	417599	11
253	857665	11
254	634511	11
255	417610	11
256	857676	11
257	634522	11
258	705266	22
259	417621	11
260	857687	11
261	417632	11
262	634533	11
263	857698	11
264	417643	11
265	634544	11
266	857709	11
267	143923	11
268	857720	11
269	634555	11
270	705288	4528
271	272742	44
272	272786	11
273	272797	1176
274	417654	11
275	143934	11
276	857731	11
277	23833	1254
278	523334	58
279	634566	11
280	523392	1075
281	273973	33
282	417665	11
283	274006	1132
284	25087	1181
285	143945	11
286	143956	11
287	417676	11
288	275138	220
289	524467	11
290	524478	7018
291	275358	2887
292	634577	11
293	857742	11
294	143967	11
295	634588	11
296	857753	11
297	143978	11
298	634599	11
299	857764	11
300	634610	11
301	143989	11
302	857775	11
303	634621	11
304	144000	11
305	26268	44
306	26312	65
307	26377	44
308	857786	11
309	26421	32
310	417687	11
311	26453	32
312	26485	11
313	26496	224
314	26720	33
315	26753	53
316	26806	23
317	634632	11
318	26829	33
319	278245	44
320	26862	21
321	26883	102
322	857797	11
323	144011	11
324	278289	45
325	278334	40
326	634643	11
327	709816	53
328	278374	11
329	709869	140
330	26985	22
331	27007	11
332	27018	32
333	710009	43
334	27050	68
335	710052	21
336	278385	33
337	710073	23
338	710096	32
339	710128	42
340	278418	22
341	278440	22
342	278462	75
343	710170	32
344	710202	42
345	278537	11
346	710244	44
347	710288	31
348	278548	66
349	710319	42
350	278614	31
351	278645	22
352	278667	11
353	710361	43
354	417698	11
355	710404	11
356	857808	11
357	278678	34
358	278712	21
359	278733	11
360	278744	55
361	27118	42
362	710415	43
363	27160	1950
364	710458	6714
365	278799	5661
366	531496	5423
367	144022	11
368	29110	88
369	634654	11
370	417709	11
371	857819	11
372	144033	11
373	634665	11
374	417720	11
375	144044	11
376	29198	1030
377	30228	22
378	30250	22
379	30272	23
380	30295	22
381	30317	11
382	30328	702
383	284460	97
384	284557	488
385	717172	436
386	285045	489
387	536919	196
388	717608	190
389	857830	11
390	31030	181
391	537115	78
392	717798	64
393	634676	11
394	31211	43
395	285534	45
396	417731	11
397	144055	11
398	717862	21
399	285579	42
400	31254	22
401	717883	43
402	31276	22
403	537193	33
404	717926	55
405	31298	23
406	285621	570
407	857841	11
408	634687	11
409	417742	11
410	144066	11
411	857852	11
412	417753	11
413	634698	11
414	144077	11
415	857863	11
416	417764	11
417	634709	11
418	144088	11
419	537226	148
420	857874	11
421	634720	11
422	31321	67
423	417775	11
424	144099	11
425	857885	11
426	634731	11
427	417786	11
428	857896	11
429	144110	11
430	31388	1795
431	537374	1406
432	417797	11
433	634742	11
434	144121	11
435	717981	359
436	857907	11
437	417808	11
438	634753	11
439	144132	11
440	286191	147
441	857918	11
442	286338	74
443	718340	816
444	634764	11
445	417819	11
446	857929	11
447	144143	11
448	417830	11
449	634775	11
450	857940	11
451	144154	11
452	417841	11
453	634786	11
454	144165	11
455	857951	11
456	634797	11
457	417852	11
458	144176	11
459	286412	206
460	857962	11
461	417863	11
462	634808	11
463	857973	11
464	144187	11
465	417874	11
466	286618	43
467	634819	11
468	286661	33
469	286694	6813
470	719156	5489
471	538780	2080
472	857984	11
473	144198	11
474	417885	11
475	634830	11
476	144209	11
477	857995	11
478	33183	3010
479	417896	11
480	634841	11
481	144220	11
482	858006	11
483	634852	11
484	417907	11
485	144231	11
486	858017	11
487	540860	1334
488	417918	11
489	36193	22
490	634863	11
491	144242	11
492	858028	11
493	36215	22
494	417929	11
495	542194	34
496	634874	11
497	858039	11
498	144253	11
499	634885	11
500	417940	11
501	144264	11
502	858050	11
503	634896	11
504	417951	11
505	858061	11
506	144275	11
507	36237	56
508	542228	561
509	417962	11
510	634907	11
511	858072	11
512	36293	4997
513	542789	378
514	144286	11
515	543167	323
516	724645	568
517	543490	22
518	543512	33
519	543545	23
520	293507	11
521	543568	23
522	293518	46
523	293564	23
524	725213	33
525	634918	11
526	293587	21
527	417973	11
528	858083	11
529	144297	11
530	634929	11
531	293608	23
532	293631	735
533	417984	11
534	144308	11
535	858094	11
536	417995	11
537	634940	11
538	144319	11
539	858105	11
540	144330	11
541	858116	11
542	634951	11
543	725246	118
544	418006	11
545	144341	11
546	858127	11
547	634962	11
548	725364	1714
549	294366	1303
550	543591	1516
551	727078	865
552	418017	11
553	858138	11
554	144352	11
555	545107	53
556	545160	462
557	634973	11
558	295669	2320
559	727943	599
560	545622	324
561	728542	86
562	418028	11
563	545946	1053
564	858149	11
565	728628	427
566	729055	404
567	144363	11
568	546999	383
569	729459	444
570	547382	52
571	729903	92
572	547434	89
573	634984	11
574	418039	11
575	858160	11
576	729995	1312
577	547523	1140
578	144374	11
579	418050	11
580	297989	1143
581	548663	1155
582	299132	1056
583	418061	11
584	418072	11
585	41290	22
586	41312	255
587	418083	11
588	731307	158
589	731465	94
590	41567	92
591	731559	436
592	41659	208
593	41867	96
594	418094	11
595	731995	151
596	41963	245
597	634995	11
598	732146	23
599	635006	11
600	732169	201
601	300188	87
602	732370	142
603	300275	74
604	42208	43
605	42251	571
606	300349	109
607	732512	946
608	300458	205
609	300663	94
610	549818	175
611	300757	206
612	635017	11
613	635028	11
614	418105	11
615	42822	23
616	549993	23
617	550016	83
618	550099	700
619	300963	23
620	300986	11
621	733458	23
622	635039	11
623	733481	11
624	858171	11
625	418116	11
626	635050	11
627	300997	803
628	42845	840
629	858182	11
630	550799	2806
631	418127	11
632	635061	11
633	858193	11
634	418138	11
635	635072	11
636	858204	11
637	418149	11
638	635083	11
639	858215	11
640	418160	11
641	635094	11
642	858226	11
643	43685	11
644	418171	11
645	635105	11
646	858237	11
647	418182	11
648	635116	11
649	301800	1505
650	858248	11
651	43696	215
652	418193	11
653	635127	11
654	858259	11
655	418204	11
656	43911	868
657	144385	11
658	858270	11
659	635138	11
660	303305	672
661	733492	21
662	44779	1097
663	303977	68
664	733513	55
665	418215	11
666	733568	324
667	144396	11
668	635149	11
669	304045	34
670	858281	11
671	304079	261
672	733892	45
673	304340	687
674	733937	34
675	733971	286
676	553605	279
677	45876	273
678	418226	11
679	734257	159
680	46149	325
681	734416	323
682	305027	802
683	46474	452
684	144407	11
685	734739	23
686	635160	11
687	858292	11
688	734762	1691
689	46926	708
690	553884	22
691	553906	23
692	47634	23
693	553929	45
694	47657	23
695	418237	11
696	144418	11
697	553974	22
698	553996	11
699	635171	11
700	736453	1067
701	47680	229
702	554007	23
703	554030	297
704	47909	1255
705	305829	681
706	554327	400
707	554727	425
708	737520	23
709	858303	11
710	144429	11
711	418248	11
712	635182	11
713	737543	663
714	858314	11
715	144440	11
716	418259	11
717	306510	184
718	635193	11
719	858325	11
720	418270	11
721	306694	11
722	144451	11
723	858336	11
724	635204	11
725	144462	11
726	418281	11
727	635215	11
728	858347	11
729	555152	11
730	49164	33
731	555163	11
732	144473	11
733	418292	11
734	738206	108
735	49197	11
736	306705	53
737	635226	11
738	858358	11
739	418303	11
740	144484	11
741	555174	23
742	49208	23
743	635237	11
744	858369	11
745	418314	11
746	144495	11
747	635248	11
748	738314	493
749	555197	45
750	858380	11
751	49231	584
752	306758	125
753	555242	318
754	555560	135
755	418325	11
756	144506	11
757	738807	272
758	635259	11
759	858391	11
760	418336	11
761	144517	11
762	739079	4787
763	858402	11
764	635270	11
765	144528	11
766	418347	11
767	635281	11
768	555695	32
769	858413	11
770	144539	11
771	555727	77
772	418358	11
773	858424	11
774	635292	11
775	144550	11
776	418369	11
777	858435	11
778	635303	11
779	144561	11
780	418380	11
781	555804	22
782	555826	41
783	555867	22
784	555889	68
785	635314	11
786	555957	47
787	858446	11
788	556004	33
789	144572	11
790	556037	77
791	556114	54
792	556168	33
793	556201	46
794	556247	203
795	556450	85
796	556535	33
797	556568	32
798	556600	33
799	556633	651
800	418391	11
801	635325	11
802	858457	11
803	306883	35
804	306918	11
805	418402	11
806	144583	11
807	743866	54
808	557284	22
809	557306	11
810	557317	23
811	306929	311
812	743920	46
813	858468	11
814	635336	11
815	557340	65
816	743966	23
817	418413	11
818	557405	693
819	743989	949
820	49815	69
821	307240	257
822	144594	11
823	635347	11
824	858479	11
825	49884	220
826	144605	11
827	307497	328
828	558098	275
829	50104	204
830	50308	81
831	50389	22
832	307825	666
833	744938	42
834	50411	23
835	744980	34
836	418424	11
837	50434	11
838	745014	23
839	745037	80
840	308491	34
841	50445	35
842	308525	35
843	745117	85
844	635358	11
845	50480	66
846	858490	11
847	308560	121
848	50546	33
849	144616	11
850	418435	11
851	745202	269
852	50579	35
853	558373	85
854	635369	11
855	50614	33
856	308681	33
857	50647	23
858	308714	22
859	858501	11
860	50670	1362
861	144627	11
862	418446	11
863	308736	23
864	745471	23
865	558458	34
866	308759	22
867	745494	22
868	745516	23
869	308781	47
870	558492	34
871	745539	65
872	558526	23
873	308828	22
874	558549	23
875	308850	33
876	745604	22
877	558572	22
878	745626	23
879	745649	77
880	308883	22
881	308905	23
882	558594	23
883	558617	23
884	745726	23
885	745749	23
886	308928	23
887	745772	23
888	745795	22
889	558640	23
890	308951	45
891	745817	42
892	558663	44
893	745859	22
894	308996	23
895	52032	22
896	745881	43
897	558707	22
898	309019	64
899	558729	34
900	52054	66
901	558763	147
902	745924	23
903	745947	23
904	635380	11
905	858512	11
906	309083	22
907	144638	11
908	745970	65
909	418457	11
910	635391	11
911	858523	11
912	309105	11
913	418468	11
914	144649	11
915	635402	11
916	858534	11
917	144660	11
918	558910	34
919	746035	381
920	418479	11
921	52120	175
922	558944	11
923	635413	11
924	558955	1179
925	858545	11
926	144671	11
927	418490	11
928	858556	11
929	635424	11
930	52295	11
931	746416	22
932	746438	11
933	309116	32
934	746449	56
935	144682	11
936	418501	11
937	858567	11
938	635435	11
939	144693	11
940	309148	336
941	746505	332
942	418512	11
943	52306	615
944	635446	11
945	858578	11
946	418523	11
947	309484	105
948	144704	11
949	635457	11
950	858589	11
951	418534	11
952	144715	11
953	635468	11
954	858600	11
955	418545	11
956	144726	11
957	858611	11
958	746837	66
959	635479	11
960	309589	22
961	309611	566
962	746903	65
963	52921	240
964	418556	11
965	144737	11
966	858622	11
967	635490	11
968	53161	115
969	560134	47
970	560181	135
971	310177	688
972	144748	11
973	560316	121
974	418567	11
975	746968	330
976	858633	11
977	560437	805
978	53276	281
979	310865	203
980	747298	299
981	53557	677
982	311068	235
983	747597	763
984	561242	135
985	311303	228
986	635501	11
987	748360	486
988	561377	358
989	54234	518
990	311531	44
991	418578	11
992	54752	310
993	144759	11
994	858644	11
995	311575	310
996	635512	11
997	418589	11
998	144770	11
999	858655	11
1000	635523	12
1001	748846	1759
1002	144781	12
1003	55062	758
1004	418600	12
1005	561735	77
1006	858666	12
1007	635535	12
1008	311885	262
1009	561812	259
1010	312147	97
1011	55820	357
1012	312244	102
1013	562071	94
1014	144793	12
1015	562165	46
1016	312346	115
1017	418612	12
1018	562211	45
1019	56177	44
1020	312461	33
1021	312494	58
1022	312552	109
1023	312661	326
1024	858678	12
1025	750605	929
1026	312987	56
1027	313043	198
1028	635547	12
1029	313241	1607
1030	144805	12
1031	418624	12
1032	635559	12
1033	858690	12
1034	562256	4693
1035	144817	12
1036	418636	12
1037	858702	12
1038	314848	941
1039	635571	12
1040	418648	12
1041	144829	12
1042	635583	12
1043	858714	12
1044	418660	12
1045	144841	12
1046	858726	12
1047	635595	12
1048	418672	12
1049	144853	12
1050	635607	12
1051	858738	12
1052	418684	12
1053	144865	12
1054	635619	12
1055	858750	12
1056	751534	299
1057	418696	12
1058	144877	12
1059	858762	12
1060	635631	12
1061	418708	12
1062	144889	12
1063	635643	12
1064	858774	12
1065	418720	12
1066	144901	12
1067	635655	12
1068	751833	24
1069	858786	12
1070	144913	12
1071	418732	12
1072	635667	12
1073	858798	12
1074	418744	12
1075	144925	12
1076	858810	12
1077	635679	12
1078	144937	12
1079	418756	12
1080	635691	12
1081	858822	12
1082	144949	12
1083	418768	12
1084	635703	12
1085	858834	12
1086	144961	12
1087	418780	12
1088	858846	12
1089	635715	12
1090	144973	12
1091	418792	12
1092	858858	12
1093	635727	12
1094	144985	12
1095	418804	12
1096	858870	12
1097	635739	12
1098	144997	12
1099	418816	12
1100	635751	12
1101	858882	12
1102	145009	12
1103	418828	12
1104	858894	12
1105	635763	12
1106	418840	12
1107	145021	12
1108	858906	12
1109	635775	12
1110	418852	12
1111	145033	12
1112	635787	12
1113	858918	12
1114	145045	12
1115	418864	12
1116	858930	12
1117	635799	12
1118	418876	12
1119	145057	12
1120	858942	12
1121	635811	12
1122	145069	12
1123	418888	12
1124	858954	12
1125	635823	12
1126	145081	12
1127	145093	12
1128	145105	12
1129	145117	12
1130	145129	12
1131	145141	12
1132	145153	12
1133	315789	4718
1134	751857	133
1135	751990	12
1136	145165	12
1137	418900	12
1138	752002	12
1139	56221	200
1140	145177	12
1141	56421	112
1142	418912	12
1143	145189	12
1144	56533	46
1145	56579	65
1146	418924	12
1147	145201	12
1148	858966	12
1149	858978	12
1150	145213	12
1151	56644	287
1152	418936	12
1153	858990	12
1154	145225	12
1155	635835	12
1156	418948	12
1157	859002	12
1158	145237	12
1159	418960	12
1160	635847	12
1161	859014	12
1162	566949	59
1163	145249	12
1164	635859	12
1165	418972	12
1166	859026	12
1167	145261	12
1168	635871	12
1169	567008	22
1170	567030	42
1171	567072	107
1172	56931	67
1173	56998	33
1174	567179	205
1175	752014	23
1176	418984	12
1177	752037	78
1178	57031	64
1179	57095	55
1180	752115	54
1181	859038	12
1182	57150	23
1183	145273	12
1184	57173	12
1185	752169	23
1186	567384	66
1187	752192	44
1188	57185	43
1189	567450	12
1190	57228	57
1191	418996	12
1192	57285	76
1193	567462	54
1194	635883	12
1195	859050	12
1196	752236	23
1197	752259	56
1198	567516	55
1199	57361	34
1200	567571	60
1201	752315	22
1202	752337	23
1203	57395	23
1204	57418	23
1205	752360	56
1206	567631	23
1207	57441	43
1208	567654	12
1209	752416	33
1210	57484	34
1211	145285	12
1212	567666	32
1213	567698	33
1214	57518	12
1215	419008	12
1216	320507	68
1217	752449	33
1218	635895	12
1219	145297	12
1220	567731	34
1221	57530	55
1222	859062	12
1223	320575	12
1224	567765	43
1225	320587	34
1226	419020	12
1227	752482	23
1228	635907	12
1229	859074	12
1230	145309	12
1231	635919	12
1232	419032	12
1233	859086	12
1234	145321	12
1235	419044	12
1236	635931	12
1237	859098	12
1238	145333	12
1239	419056	12
1240	57585	98
1241	635943	12
1242	752505	24
1243	567808	23
1244	752529	34
1245	320621	22
1246	567831	198
1247	145345	12
1248	859110	12
1249	419068	12
1250	320643	263
1251	57683	54
1252	57737	23
1253	568029	67
1254	752563	23
1255	57760	152
1256	568096	23
1257	320906	33
1258	752586	24
1259	635955	12
1260	859122	12
1261	568119	22
1262	752610	44
1263	568141	44
1264	568185	23
1265	752654	100
1266	57912	34
1267	320939	35
1268	568208	1870
1269	145357	12
1270	320974	23
1271	752754	1337
1272	419080	12
1273	635967	12
1274	145369	12
1275	859134	12
1276	635979	12
1277	419092	12
1278	859146	12
1279	145381	12
1280	635991	12
1281	419104	12
1282	145393	12
1283	859158	12
1284	636003	12
1285	419116	12
1286	145405	12
1287	859170	12
1288	636015	12
1289	419128	12
1290	145417	12
1291	859182	12
1292	636027	12
1293	419140	12
1294	145429	12
1295	859194	12
1296	419152	12
1297	636039	12
1298	145441	12
1299	859206	12
1300	145453	12
1301	636051	12
1302	57946	246
1303	320997	70
1304	419164	12
1305	859218	12
1306	145465	12
1307	636063	12
1308	419176	12
1309	859230	12
1310	145477	12
1311	636075	12
1312	419188	12
1313	859242	12
1314	145489	12
1315	636087	12
1316	419200	12
1317	859254	12
1318	145501	12
1319	419212	12
1320	636099	12
1321	859266	12
1322	145513	12
1323	419224	12
1324	636111	12
1325	859278	12
1326	145525	12
1327	419236	12
1328	636123	12
1329	859290	12
1330	145537	12
1331	321067	34
1332	419248	12
1333	636135	12
1334	859302	12
1335	145549	12
1336	636147	12
1337	419260	12
1338	145561	12
1339	859314	12
1340	636159	12
1341	419272	12
1342	859326	12
1343	145573	12
1344	419284	12
1345	636171	12
1346	859338	12
1347	145585	12
1348	419296	12
1349	636183	12
1350	859350	12
1351	145597	12
1352	419308	12
1353	636195	12
1354	145609	12
1355	859362	12
1356	321101	23
1357	636207	12
1358	419320	12
1359	859374	12
1360	145621	12
1361	636219	12
1362	419332	12
1363	145633	12
1364	859386	12
1365	636231	12
1366	419344	12
1367	145645	12
1368	859398	12
1369	419356	12
1370	636243	12
1371	145657	12
1372	859410	12
1373	58192	12
1374	636255	12
1375	321124	4735
1376	754091	256
1377	419368	12
1378	570078	186
1379	859422	12
1380	570264	44
1381	754347	117
1382	570308	24
1383	570332	12
1384	754464	24
1385	570344	48
1386	754488	24
1387	754512	34
1388	145669	12
1389	636267	12
1390	419380	12
1391	145681	12
1392	859434	12
1393	636279	12
1394	419392	12
1395	859446	12
1396	145693	12
1397	636291	12
1398	419404	12
1399	859458	12
1400	145705	12
1401	419416	12
1402	636303	12
1403	145717	12
1404	859470	12
1405	636315	12
1406	419428	12
1407	145729	12
1408	859482	12
1409	570392	170
1410	754546	46
1411	419440	12
1412	636327	12
1413	754592	68
1414	145741	12
1415	570562	24
1416	859494	12
1417	636339	12
1418	754660	54
1419	419452	12
1420	145753	12
1421	570586	1668
1422	754714	605
1423	58204	153
1424	58357	23
1425	859506	12
1426	58380	1231
1427	419464	12
1428	755319	791
1429	572254	78
1430	636351	12
1431	572332	211
1432	572543	33
1433	572576	45
1434	756110	91
1435	572621	129
1436	145765	12
1437	756201	24
1438	859518	12
1439	59611	463
1440	145777	12
1441	419476	12
1442	636363	12
1443	859530	12
1444	145789	12
1445	419488	12
1446	636375	12
1447	859542	12
1448	756225	12
1449	756237	22
1450	756259	58
1451	756317	66
1452	756383	96
1453	60074	34
1454	60108	109
1455	756479	89
1456	60217	101
1457	756568	705
1458	60318	472
1459	757273	446
1460	325859	136
1461	145801	12
1462	419500	12
1463	757719	200
1464	325995	303
1465	636387	12
1466	326298	88
1467	859554	12
1468	145813	12
1469	419512	12
1470	326386	69
1471	326455	556
1472	757919	35
1473	757954	144
1474	758098	45
1475	636399	12
1476	859566	12
1477	145825	12
1478	758143	24
1479	758167	23
1480	327011	24
1481	327035	650
1482	758190	24
1483	60790	22
1484	758214	24
1485	636411	12
1486	758238	66
1487	419524	12
1488	859578	12
1489	145837	12
1490	419536	12
1491	636423	12
1492	859590	12
1493	145849	12
1494	60812	139
1495	419548	12
1496	636435	12
1497	859602	12
1498	145861	12
1499	636447	12
1500	419560	12
1501	859614	12
1502	145873	12
1503	419572	12
1504	636459	12
1505	859626	12
1506	145885	12
1507	419584	12
1508	636471	12
1509	145897	12
1510	859638	12
1511	636483	12
1512	60951	370
1513	419596	12
1514	859650	12
1515	145909	12
1516	636495	12
1517	419608	12
1518	145921	12
1519	859662	12
1520	419620	12
1521	636507	12
1522	859674	12
1523	145933	12
1524	758304	24
1525	327685	483
1526	758328	116
1527	572750	57
1528	61321	46
1529	758444	324
1530	419632	12
1531	636519	12
1532	145945	12
1533	61367	24
1534	572807	218
1535	859686	12
1536	61391	80
1537	61471	46
1538	758768	151
1539	328168	93
1540	61517	302
1541	573025	270
1542	328261	130
1543	758919	174
1544	573295	614
1545	61819	329
1546	328391	456
1547	759093	55
1548	759148	24
1549	636531	12
1550	419644	12
1551	145957	12
1552	859698	12
1553	759172	44
1554	62148	35
1555	62183	24
1556	573909	67
1557	62207	24
1558	636543	12
1559	419656	12
1560	759216	23
1561	328847	12
1562	859710	12
1563	145969	12
1564	759239	71
1565	62231	24
1566	419668	12
1567	759310	388
1568	328859	175
1569	636555	12
1570	573976	81
1571	145981	12
1572	859722	12
1573	636567	12
1574	419680	12
1575	145993	12
1576	329034	309
1577	859734	12
1578	419692	12
1579	636579	12
1580	146005	12
1581	859746	12
1582	574057	12
1583	419704	12
1584	574069	12
1585	636591	12
1586	574081	81
1587	859758	12
1588	146017	12
1589	636603	12
1590	419716	12
1591	859770	12
1592	859782	12
1593	759698	12
1594	574162	55
1595	859794	12
1596	329343	12
1597	62255	110
1598	574217	12
1599	859806	12
1600	146029	12
1601	146041	12
1602	146053	12
1603	146065	12
1604	574229	24
1605	759710	24
1606	146077	12
1607	636615	12
1608	146089	12
1609	636627	12
1610	859818	12
1611	146101	12
1612	574253	35
1613	636639	12
1614	62365	309
1615	146113	12
1616	759734	173
1617	636651	12
1618	146125	12
1619	859830	12
1620	574288	172
1621	636663	12
1622	859842	12
1623	636675	12
1624	146137	12
1625	574460	3146
1626	759907	1586
1627	62674	115
1628	329355	2343
1629	859854	12
1630	62789	917
1631	636687	12
1632	146149	12
1633	63706	642
1634	859866	12
1635	636699	12
1636	761493	1074
1637	636711	12
1638	64348	343
1639	331698	116
1640	636723	12
1641	636735	12
1642	636747	12
1643	636759	12
1644	64691	24
1645	331814	44
1646	331858	24
1647	859878	12
1648	636771	12
1649	859890	12
1650	636783	12
1651	419728	12
1652	859902	12
1653	64715	151
1654	331882	24
1655	331906	24
1656	64866	36
1657	636795	12
1658	419740	12
1659	331930	88
1660	577606	59
1661	859914	12
1662	64902	674
1663	636807	12
1664	419752	12
1665	859926	12
1666	762567	36
1667	332018	24
1668	636819	12
1669	859938	12
1670	577665	12
1671	762603	23
1672	577677	12
1673	577689	24
1674	65576	312
1675	577713	47
1676	577760	478
1677	65888	337
1678	762626	66
1679	762692	24
1680	419764	12
1681	636831	12
1682	578238	517
1683	66225	23
1684	859950	12
1685	419776	12
1686	636843	12
1687	859962	12
1688	636855	12
1689	762716	36
1690	66248	350
1691	762752	142
1692	762894	99
1693	66598	68
1694	762993	23
1695	763016	47
1696	66666	22
1697	66688	24
1698	763063	34
1699	419788	12
1700	859974	12
1701	763097	24
1702	636867	12
1703	66712	35
1704	763121	181
1705	66747	55
1706	66802	34
1707	419800	12
1708	332042	56
1709	859986	12
1710	636879	12
1711	763302	36
1712	419812	12
1713	66836	34
1714	859998	12
1715	578755	36
1716	332098	96
1717	636891	12
1718	763338	34
1719	763372	109
1720	763481	201
1721	763682	23
1722	763705	103
1723	860010	12
1724	860022	12
1725	763808	44
1726	763852	24
1727	763876	24
1728	763900	24
1729	763924	23
1730	763947	23
1731	763970	24
1732	419824	12
1733	763994	24
1734	764018	56
1735	764074	24
1736	764098	23
1737	764121	24
1738	764145	66
1739	764211	23
1740	764234	23
1741	764257	24
1742	764281	23
1743	764304	23
1744	764327	24
1745	860034	12
1746	419836	12
1747	764351	24
1748	764375	24
1749	764399	35
1750	578791	24
1751	764434	24
1752	578815	35
1753	764458	35
1754	764493	23
1755	764516	24
1756	764540	24
1757	764564	24
1758	66870	82
1759	764588	43
1760	578850	23
1761	578873	44
1762	578917	35
1763	66952	69
1764	578952	90
1765	579042	24
1766	67021	24
1767	579066	12
1768	860046	12
1769	419848	12
1770	579078	34
1771	579112	70
1772	764631	60
1773	860058	12
1774	636903	12
1775	579182	12
1776	860070	12
1777	419860	12
1778	860082	12
1779	636915	12
1780	860094	12
1781	764691	33
1782	67045	46
1783	419872	12
1784	764724	181
1785	636927	12
1786	419884	12
1787	860106	12
1788	636939	12
1789	419896	12
1790	860118	12
1791	636951	12
1792	636963	12
1793	67091	32
1794	67123	23
1795	419908	12
1796	579194	66
1797	579260	57
1798	860130	12
1799	860142	12
1800	419920	12
1801	860154	12
1802	419932	12
1803	764905	350
1804	579317	58
1805	579375	71
1806	860166	12
1807	419944	12
1808	636975	12
1809	860178	12
1810	419956	12
1811	860190	12
1812	419968	12
1813	636987	12
1814	860202	12
1815	419980	12
1816	636999	12
1817	637011	12
1818	860214	12
1819	419992	12
1820	637023	12
1821	579446	65
1822	860226	12
1823	765255	36
1824	765291	699
1825	579511	66
1826	420004	12
1827	579577	23
1828	637035	12
1829	860238	12
1830	67146	1023
1831	579600	81
1832	579681	45
1833	579726	136
1834	420016	12
1835	579862	265
1836	765990	121
1837	637047	12
1838	766111	182
1839	860250	12
1840	420028	12
1841	580127	1024
1842	637059	12
1843	766293	307
1844	766600	157
1845	766757	238
1846	766995	113
1847	767108	33
1848	581151	68
1849	420040	12
1850	767141	47
1851	581219	484
1852	860262	12
1853	767188	44
1854	767232	46
1855	581703	314
1856	767278	434
1857	582017	24
1858	637071	12
1859	582041	23
1860	767712	224
1861	582064	23
1862	420052	12
1863	860274	12
1864	637083	12
1865	582087	88
1866	420064	12
1867	582175	573
1868	860286	12
1869	637095	12
1870	860298	12
1871	420076	12
1872	767936	310
1873	582748	105
1874	768246	585
1875	582853	116
1876	582969	81
1877	637107	12
1878	583050	56
1879	583106	381
1880	860310	12
1881	768831	110
1882	420088	12
1883	768941	33
1884	768974	79
1885	68169	459
1886	637119	12
1887	860322	12
1888	420100	12
1889	583487	55
1890	637131	12
1891	860334	12
1892	769053	1677
1893	420112	12
1894	637143	12
1895	420124	12
1896	860346	12
1897	637155	12
1898	860358	12
1899	420136	12
1900	583542	201
1901	637167	12
1902	420148	12
1903	860370	12
1904	420160	12
1905	583743	1289
1906	860382	12
1907	637179	12
1908	637191	12
1909	420172	12
1910	860394	12
1911	637203	12
1912	420184	12
1913	860406	12
1914	637215	12
1915	420196	12
1916	860418	12
1917	637227	12
1918	860430	12
1919	68628	194
1920	420208	12
1921	637239	12
1922	637251	12
1923	860442	12
1924	420220	12
1925	637263	12
1926	860454	12
1927	420232	12
1928	637275	12
1929	420244	12
1930	860466	12
1931	637287	12
1932	420256	12
1933	860478	12
1934	637299	12
1935	637311	12
1936	420268	12
1937	860490	12
1938	637323	12
1939	420280	12
1940	860502	12
1941	637335	12
1942	420292	12
1943	860514	12
1944	637347	12
1945	860526	12
1946	420304	12
1947	637359	12
1948	68822	1344
1949	420316	12
1950	860538	12
1951	637371	12
1952	637383	12
1953	420328	12
1954	860550	12
1955	637395	12
1956	420340	12
1957	860562	12
1958	637407	12
1959	860574	12
1960	420352	12
1961	637419	12
1962	420364	12
1963	860586	12
1964	637431	12
1965	860598	12
1966	420376	12
1967	637443	12
1968	420388	12
1969	860610	12
1970	637455	12
1971	637467	12
1972	420400	12
1973	860622	12
1974	637479	12
1975	420412	12
1976	860634	12
1977	637491	12
1978	770730	47
1979	420424	12
1980	860646	12
1981	637503	12
1982	420436	12
1983	860658	12
1984	420448	12
1985	637515	12
1986	860670	12
1987	637527	12
1988	860682	12
1989	420460	12
1990	420472	12
1991	860694	12
1992	637539	12
1993	420484	12
1994	860706	12
1995	637551	12
1996	585032	4687
1997	770777	133
1998	420496	12
1999	860718	12
2000	637563	12
2001	770910	12
2002	420508	12
2003	860730	12
2004	637575	12
2005	770922	58
2006	420520	12
2007	70166	46
2008	860742	12
2009	637587	12
2010	420532	12
2011	860754	12
2012	637599	12
2013	860766	12
2014	770980	234
2015	420544	12
2016	637611	12
2017	860778	12
2018	420556	12
2019	637623	12
2020	420568	12
2021	860790	12
2022	637635	12
2023	420580	12
2024	860802	12
2025	637647	12
2026	420592	12
2027	860814	12
2028	637659	12
2029	420604	12
2030	860826	12
2031	637671	12
2032	771214	45
2033	70212	46
2034	70258	54
2035	771259	46
2036	420616	12
2037	70312	22
2038	771305	23
2039	771328	157
2040	70334	98
2041	771485	55
2042	771540	33
2043	70432	55
2044	771573	12
2045	70487	109
2046	771585	32
2047	860838	12
2048	637683	12
2049	771617	45
2050	771662	34
2051	771696	44
2052	771740	12
2053	589719	33
2054	771752	22
2055	771774	23
2056	420628	12
2057	589752	12
2058	771797	34
2059	771831	34
2060	860850	12
2061	637695	12
2062	771865	43
2063	589764	66
2064	420640	12
2065	70596	23
2066	771908	12
2067	771920	44
2068	860862	12
2069	589830	85
2070	771964	23
2071	771987	12
2072	589915	23
2073	70619	33
2074	637707	12
2075	589938	88
2076	771999	33
2077	420652	12
2078	70652	12
2079	70664	91
2080	590026	54
2081	860874	12
2082	637719	12
2083	772032	32
2084	70755	12
2085	70767	44
2086	772064	142
2087	420664	12
2088	860886	12
2089	637731	12
2090	146161	12
2091	420676	12
2092	420688	12
2093	420700	12
2094	420712	12
2095	420724	12
2096	420736	12
2097	420748	12
2098	420760	12
2099	420772	12
2100	420784	12
2101	420796	12
2102	420808	12
2103	590080	104
2104	70811	12
2105	420820	12
2106	772206	12
2107	70823	34
2108	420832	12
2109	420844	12
2110	420856	12
2111	860898	12
2112	420868	12
2113	420880	12
2114	590184	74
2115	772218	23
2116	772241	34
2117	772275	23
2118	70857	55
2119	860910	12
2120	590258	22
2121	590280	56
2122	420892	12
2123	70912	34
2124	860922	12
2125	590336	23
2126	70946	248
2127	772298	23
2128	590359	23
2129	772321	12
2130	590382	35
2131	590417	430
2132	420904	12
2133	637743	12
2134	860934	12
2135	772333	82
2136	420916	12
2137	860946	12
2138	637755	12
2139	420928	12
2140	71194	1602
2141	637767	12
2142	860958	12
2143	420940	12
2144	860970	12
2145	637779	12
2146	146173	12
2147	637791	12
2148	860982	12
2149	146185	12
2150	637803	12
2151	772415	23
2152	146197	12
2153	772438	23
2154	637815	12
2155	772461	24
2156	772485	1089
2157	146209	12
2158	637827	12
2159	420952	12
2160	590847	466
2161	146221	12
2162	637839	12
2163	420964	12
2164	146233	12
2165	773574	368
2166	637851	12
2167	591313	55
2168	860994	12
2169	146245	12
2170	420976	12
2171	637863	12
2172	861006	12
2173	146257	12
2174	420988	12
2175	637875	12
2176	861018	12
2177	146269	12
2178	421000	12
2179	637887	12
2180	861030	12
2181	146281	12
2182	421012	12
2183	861042	12
2184	637899	12
2185	421024	12
2186	146293	12
2187	861054	12
2188	637911	12
2189	146305	12
2190	421036	12
2191	861066	12
2192	637923	12
2193	146317	12
2194	591368	23
2195	421048	12
2196	637935	12
2197	591391	23
2198	861078	12
2199	591414	83
2200	421060	12
2201	146329	12
2202	861090	12
2203	637947	12
2204	637959	12
2205	861102	12
2206	146341	12
2207	421072	12
2208	861114	12
2209	637971	12
2210	146353	12
2211	421084	12
2212	146365	12
2213	421096	12
2214	637983	12
2215	861126	12
2216	773942	86
2217	146377	12
2218	421108	12
2219	591497	58
2220	637995	12
2221	861138	12
2222	421120	12
2223	146389	12
2224	638007	12
2225	861150	12
2226	421132	12
2227	146401	12
2228	638019	12
2229	861162	12
2230	421144	12
2231	146413	12
2232	861174	12
2233	638031	12
2234	421156	12
2235	146425	12
2236	591555	12
2237	638043	12
2238	861186	12
2239	591567	266
2240	421168	12
2241	774028	455
2242	146437	12
2243	638055	12
2244	774483	34
2245	774517	45
2246	591833	23
2247	774562	24
2248	861198	12
2249	591856	24
2250	774586	24
2251	146449	12
2252	421180	12
2253	861210	12
2254	638067	12
2255	421192	12
2256	146461	12
2257	638079	12
2258	861222	12
2259	421204	12
2260	146473	12
2261	861234	12
2262	591880	7318
2263	638091	12
2264	421216	12
2265	146485	12
2266	861246	12
2267	638103	12
2268	146497	12
2269	421228	12
2270	638115	12
2271	861258	12
2272	774610	24
2273	774634	77
2274	146509	12
2275	421240	12
2276	774711	114
2277	638127	12
2278	861270	12
2279	421252	12
2280	774825	35
2281	774860	33
2282	146521	12
2283	774893	24
2284	774917	54
2285	861282	12
2286	774971	301
2287	775272	3278
2288	638139	12
2289	72796	47
2290	421264	12
2291	72843	276
2292	146533	12
2293	861294	12
2294	73119	203
2295	778550	217
2296	778767	44
2297	638151	12
2298	778811	117
2299	146545	12
2300	421276	12
2301	638163	12
2302	861306	12
2303	421288	12
2304	146557	12
2305	778928	78
2306	638175	12
2307	861318	12
2308	421300	12
2309	146569	12
2310	861330	12
2311	779006	23
2312	779029	98
2313	638187	12
2314	146581	12
2315	779127	99
2316	421312	12
2317	73322	48
2318	779226	89
2319	73370	221
2320	779315	139
2321	861342	12
2322	638199	12
2323	779454	156
2324	73591	108
2325	779610	167
2326	73699	197
2327	779777	109
2328	779886	142
2329	73896	87
2330	780028	23
2331	421324	12
2332	146593	12
2333	780051	59
2334	73983	105
2335	780110	120
2336	74088	215
2337	780230	34
2338	638211	12
2339	861354	12
2340	780264	66
2341	780330	24
2342	74303	24
2343	780354	24
2344	74327	455
2345	780378	24
2346	780402	23
2347	780425	24
2348	146605	12
2349	780449	33
2350	421336	12
2351	861366	12
2352	638223	12
2353	146617	12
2354	599198	47
2355	421348	12
2356	861378	12
2357	638235	12
2358	421360	12
2359	146629	12
2360	638247	12
2361	861390	12
2362	146641	12
2363	421372	12
2364	638259	12
2365	861402	12
2366	146653	12
2367	421384	12
2368	638271	12
2369	861414	12
2370	146665	12
2371	421396	12
2372	638283	12
2373	780482	47
2374	861426	12
2375	421408	12
2376	146677	12
2377	638295	12
2378	861438	12
2379	421420	12
2380	146689	12
2381	638307	12
2382	861450	12
2383	146701	12
2384	421432	12
2385	861462	12
2386	638319	12
2387	780529	195
2388	146713	12
2389	421444	12
2390	599245	55
2391	861474	12
2392	74782	47
2393	638331	12
2394	421456	12
2395	74829	46
2396	74875	24
2397	74899	44
2398	146725	12
2399	74943	93
2400	861486	12
2401	780724	139
2402	599300	351
2403	75036	301
2404	780863	244
2405	599651	437
2406	781107	174
2407	600088	324
2408	781281	46
2409	781327	108
2410	781435	77
2411	781512	24
2412	638343	12
2413	421468	12
2414	146737	12
2415	781536	281
2416	781817	44
2417	75337	35
2418	861498	12
2419	75372	46
2420	781861	23
2421	638355	12
2422	421480	12
2423	75418	23
2424	781884	12
2425	146749	12
2426	638367	12
2427	75441	146
2428	75587	24
2429	781896	164
2430	75611	57
2431	861510	12
2432	146761	12
2433	600412	563
2434	421492	12
2435	638379	12
2436	861522	12
2437	421504	12
2438	146773	12
2439	861534	12
2440	638391	12
2441	638403	12
2442	861546	12
2443	332194	105
2444	146785	12
2445	75668	34
2446	421516	12
2447	75702	23
2448	638415	12
2449	861558	12
2450	146797	12
2451	421528	12
2452	638427	12
2453	861570	12
2454	421540	12
2455	75725	12
2456	782060	12
2457	146809	12
2458	421552	12
2459	332299	12
2460	782072	106
2461	332311	89
2462	638439	12
2463	861582	12
2464	146821	12
2465	421564	12
2466	638451	12
2467	332400	24
2468	332424	55
2469	861594	12
2470	332479	23
2471	146833	12
2472	421576	12
2473	638463	12
2474	861606	12
2475	332502	35
2476	146845	12
2477	332537	148
2478	421588	12
2479	861618	12
2480	638475	12
2481	146857	12
2482	421600	12
2483	782178	181
2484	332685	35
2485	332720	76
2486	638487	12
2487	782359	12
2488	861630	12
2489	146869	12
2490	421612	12
2491	638499	12
2492	861642	12
2493	146881	12
2494	421624	12
2495	861654	12
2496	638511	12
2497	332796	23
2498	782371	34
2499	146893	12
2500	421636	12
2501	861666	12
2502	638523	12
2503	782405	36
2504	146905	12
2505	421648	12
2506	861678	12
2507	782441	24
2508	332819	45
2509	332864	24
2510	861690	12
2511	638535	12
2512	421660	12
2513	146917	12
2514	146929	12
2515	146941	12
2516	332888	33
2517	332921	24
2518	332945	34
2519	146953	12
2520	146965	12
2521	146977	12
2522	332979	44
2523	333023	12
2524	146989	12
2525	861702	12
2526	147001	12
2527	861714	12
2528	147013	12
2529	782465	107
2530	861726	12
2531	147025	12
2532	333035	12
2533	782572	12
2534	333047	34
2535	782584	23
2536	782607	24
2537	333081	314
2538	782631	34
2539	861738	12
2540	147037	12
2541	861750	12
2542	333395	24
2543	147049	12
2544	782665	76
2545	333419	260
2546	782741	35
2547	638547	12
2548	147061	12
2549	782776	186
2550	861762	12
2551	638559	12
2552	147073	12
2553	333679	291
2554	782962	194
2555	333970	103
2556	638571	12
2557	334073	23
2558	783156	47
2559	334096	22
2560	783203	24
2561	334118	34
2562	861774	12
2563	783227	218
2564	334152	24
2565	147085	12
2566	334176	35
2567	334211	58
2568	334269	68
2569	75737	87
2570	638583	12
2571	334337	24
2572	147097	12
2573	638595	12
2574	147109	12
2575	334361	126
2576	861786	12
2577	638607	12
2578	334487	34
2579	334521	135
2580	147121	12
2581	861798	12
2582	334656	35
2583	334691	143
2584	638619	12
2585	334834	104
2586	147133	12
2587	861810	12
2588	334938	86
2589	335024	24
2590	335048	35
2591	335083	24
2592	335107	23
2593	335130	23
2594	335153	24
2595	638631	12
2596	335177	24
2597	335201	24
2598	75824	24
2599	75848	23
2600	335225	23
2601	335248	56
2602	335304	24
2603	335328	24
2604	335352	24
2605	147145	12
2606	335376	56
2607	335432	23
2608	861822	12
2609	638643	12
2610	335455	24
2611	335479	24
2612	75871	24
2613	335503	24
2614	335527	24
2615	75895	35
2616	75930	89
2617	335551	33
2618	335584	35
2619	76019	24
2620	76043	24
2621	783445	46
2622	335619	23
2623	76067	23
2624	335642	68
2625	861834	12
2626	76090	79
2627	783491	100
2628	335710	24
2629	335734	24
2630	335758	12
2631	783591	47
2632	638655	12
2633	638667	12
2634	783638	69
2635	861846	12
2636	147157	12
2637	638679	12
2638	861858	12
2639	783707	35
2640	638691	12
2641	861870	12
2642	783742	44
2643	783786	23
2644	783809	35
2645	335770	47
2646	638703	12
2647	861882	12
2648	783844	12
2649	147169	12
2650	638715	12
2651	861894	12
2652	861906	12
2653	638727	12
2654	861918	12
2655	335817	23
2656	335840	34
2657	783856	23
2658	638739	12
2659	783879	35
2660	335874	67
2661	861930	12
2662	638751	12
2663	861942	12
2664	638763	12
2665	147181	12
2666	783914	327
2667	861954	12
2668	638775	12
2669	147193	12
2670	861966	12
2671	638787	12
2672	147205	12
2673	861978	12
2674	638799	12
2675	861990	12
2676	638811	12
2677	147217	12
2678	638823	12
2679	862002	12
2680	147229	12
2681	862014	12
2682	638835	12
2683	638847	12
2684	862026	12
2685	638859	12
2686	335941	71
2687	147241	12
2688	862038	12
2689	638871	12
2690	336012	23
2691	862050	12
2692	147253	12
2693	336035	1009
2694	638883	12
2695	784241	45
2696	784286	136
2697	862062	12
2698	147265	12
2699	784422	46
2700	638895	12
2701	784468	194
2702	862074	12
2703	147277	12
2704	784662	35
2705	638907	12
2706	784697	122
2707	337044	145
2708	784819	238
2709	862086	12
2710	785057	33
2711	785090	57
2712	147289	12
2713	785147	24
2714	638919	12
2715	785171	153
2716	337189	44
2717	337233	71
2718	785324	318
2719	337304	176
2720	337480	24
2721	337504	785
2722	862098	12
2723	147301	12
2724	147313	12
2725	785642	111
2726	638931	12
2727	862110	12
2728	785753	90
2729	147325	12
2730	638943	12
2731	785843	54
2732	785897	44
2733	862122	12
2734	147337	12
2735	638955	12
2736	862134	12
2737	147349	12
2738	638967	12
2739	862146	12
2740	147361	12
2741	785941	46
2742	785987	143
2743	862158	12
2744	786130	57
2745	338289	33
2746	338322	33
2747	338355	69
2748	786187	24
2749	786211	72
2750	638979	12
2751	147373	12
2752	338424	56
2753	862170	12
2754	638991	12
2755	786283	699
2756	147385	12
2757	639003	12
2758	862182	12
2759	147397	12
2760	862194	12
2761	639015	12
2762	147409	12
2763	862206	12
2764	639027	12
2765	147421	12
2766	862218	12
2767	338480	46
2768	639039	12
2769	147433	12
2770	147445	12
2771	862230	12
2772	639051	12
2773	862242	12
2774	639063	12
2775	862254	12
2776	639075	12
2777	862266	12
2778	639087	12
2779	862278	12
2780	147457	12
2781	639099	12
2782	338526	108
2783	862290	12
2784	639111	12
2785	338634	46
2786	147469	12
2787	862302	12
2788	639123	12
2789	147481	12
2790	147493	12
2791	862314	12
2792	639135	12
2793	147505	12
2794	862326	12
2795	639147	12
2796	147517	12
2797	338680	54
2798	639159	12
2799	862338	12
2800	147529	12
2801	862350	12
2802	639171	12
2803	147541	12
2804	639183	12
2805	862362	12
2806	147553	12
2807	639195	12
2808	862374	12
2809	147565	12
2810	862386	12
2811	338734	745
2812	639207	12
2813	147577	12
2814	639219	12
2815	862398	12
2816	147589	12
2817	862410	12
2818	639231	12
2819	147601	12
2820	862422	12
2821	76169	172
2822	639243	12
2823	147613	12
2824	639255	12
2825	862434	12
2826	147625	12
2827	639267	12
2828	862446	12
2829	147637	12
2830	639279	12
2831	862458	12
2832	147649	12
2833	639291	12
2834	862470	12
2835	147661	12
2836	862482	12
2837	639303	12
2838	147673	12
2839	639315	12
2840	786982	24
2841	862494	12
2842	147685	12
2843	862506	12
2844	787006	23
2845	639327	12
2846	147697	12
2847	862518	12
2848	787029	87
2849	639339	12
2850	147709	12
2851	76341	45
2852	639351	12
2853	862530	12
2854	147721	12
2855	76386	23
2856	862542	12
2857	639363	12
2858	787116	117
2859	147733	12
2860	76409	132
2861	787233	12
2862	862554	12
2863	639375	12
2864	787245	33
2865	76541	36
2866	147745	12
2867	639387	12
2868	147757	12
2869	862566	12
2870	339479	36
2871	787278	67
2872	639399	12
2873	147769	12
2874	862578	12
2875	639411	12
2876	147781	12
2877	76577	309
2878	862590	12
2879	639423	12
2880	147793	12
2881	862602	12
2882	639435	12
2883	147805	12
2884	862614	12
2885	639447	12
2886	147817	12
2887	862626	12
2888	639459	12
2889	147829	12
2890	862638	12
2891	639471	12
2892	147841	12
2893	339515	12
2894	339527	23
2895	787345	23
2896	787368	47
2897	339550	55
2898	787415	66
2899	76886	44
2900	339605	12
2901	787481	46
2902	339617	82
2903	76930	45
2904	787527	22
2905	76975	33
2906	787549	23
2907	639483	12
2908	339699	22
2909	787572	32
2910	862650	12
2911	339721	12
2912	787604	23
2913	339733	44
2914	77008	44
2915	787627	12
2916	77052	55
2917	339777	43
2918	147853	12
2919	77107	23
2920	147865	12
2921	77130	53
2922	639495	12
2923	339820	12
2924	787639	34
2925	339832	12
2926	339844	12
2927	862662	12
2928	787673	23
2929	339856	23
2930	147877	12
2931	639507	12
2932	787696	87
2933	77183	33
2934	787783	55
2935	787838	22
2936	787860	75
2937	339879	44
2938	787935	12
2939	339923	93
2940	862674	12
2941	787947	20
2942	77216	59
2943	77275	119
2944	147889	12
2945	787967	12
2946	787979	33
2947	639519	12
2948	862686	12
2949	340016	23
2950	788012	44
2951	147901	12
2952	639531	12
2953	862698	12
2954	147913	12
2955	639543	12
2956	862710	12
2957	147925	12
2958	862722	12
2959	639555	12
2960	147937	12
2961	639567	12
2962	862734	12
2963	147949	12
2964	862746	12
2965	639579	12
2966	77394	24
2967	788056	12
2968	147961	12
2969	639591	12
2970	77418	35
2971	862758	12
2972	147973	12
2973	639603	12
2974	862770	12
2975	147985	12
2976	340039	24
2977	788068	32
2978	340063	65
2979	77453	24
2980	77477	24
2981	340128	54
2982	77501	55
2983	862782	12
2984	77556	36
2985	340182	12
2986	77592	34
2987	340194	24
2988	340218	32
2989	77626	66
2990	788100	24
2991	788124	24
2992	77692	23
2993	77715	67
2994	639615	12
2995	147997	12
2996	788148	58
2997	340250	417
2998	862794	12
2999	639627	12
3000	788206	36
3001	148009	12
3002	639639	12
3003	862806	12
3004	148021	12
3005	421672	12
3006	77782	177
3007	639651	12
3008	639663	12
3009	639675	12
3010	639687	12
3011	788242	92
3012	639699	12
3013	788334	12
3014	862818	12
3015	639711	12
3016	862830	12
3017	862842	12
3018	639723	12
3019	862854	12
3020	639735	12
3021	148033	12
3022	862866	12
3023	639747	12
3024	148045	12
3025	862878	12
3026	639759	12
3027	148057	12
3028	788346	78
3029	639771	12
3030	77959	77
3031	788424	184
3032	340667	185
3033	862890	12
3034	78036	82
3035	639783	12
3036	78118	184
3037	148069	12
3038	862902	12
3039	639795	12
3040	148081	12
3041	421684	12
3042	862914	12
3043	639807	12
3044	148093	12
3045	862926	12
3046	421696	12
3047	639819	12
3048	148105	12
3049	862938	12
3050	421708	12
3051	639831	12
3052	148117	12
3053	862950	12
3054	421720	12
3055	639843	12
3056	862962	12
3057	788608	34
3058	148129	12
3059	421732	12
3060	639855	12
3061	862974	12
3062	340852	46
3063	148141	12
3064	421744	12
3065	639867	12
3066	148153	12
3067	862986	12
3068	421756	12
3069	639879	12
3070	148165	12
3071	862998	12
3072	340898	23
3073	639891	12
3074	421768	12
3075	148177	12
3076	788642	45
3077	863010	12
3078	78302	58
3079	639903	12
3080	421780	12
3081	340921	35
3082	340956	104
3083	788687	23
3084	863022	12
3085	148189	12
3086	78360	35
3087	421792	12
3088	639915	12
3089	863034	12
3090	148201	12
3091	639927	12
3092	421804	12
3093	863046	12
3094	148213	12
3095	639939	12
3096	421816	12
3097	148225	12
3098	788710	24
3099	863058	12
3100	639951	12
3101	421828	12
3102	78395	814
3103	148237	12
3104	788734	161
3105	863070	12
3106	341060	33
3107	341093	34
3108	421840	12
3109	341127	23
3110	788895	24
3111	341150	24
3112	341174	24
3113	788919	24
3114	639963	12
3115	863082	12
3116	148249	12
3117	341198	89
3118	421852	12
3119	639975	12
3120	148261	12
3121	863094	12
3122	639987	12
3123	421864	12
3124	148273	12
3125	863106	12
3126	421876	12
3127	639999	12
3128	863118	12
3129	148285	12
3130	421888	12
3131	640011	12
3132	148297	12
3133	863130	12
3134	788943	235
3135	640023	12
3136	421900	12
3137	148309	12
3138	341287	35
3139	863142	12
3140	640035	12
3141	421912	12
3142	863154	12
3143	148321	12
3144	341322	22
3145	421924	12
3146	640047	12
3147	148333	12
3148	863166	12
3149	789178	263
3150	341344	35
3151	421936	12
3152	640059	12
3153	148345	12
3154	341379	119
3155	863178	12
3156	421948	12
3157	789441	354
3158	341498	223
3159	341721	45
3160	640071	12
3161	341766	121
3162	148357	12
3163	863190	12
3164	789795	116
3165	421960	12
3166	640083	12
3167	863202	12
3168	148369	12
3169	421972	12
3170	640095	12
3171	863214	12
3172	148381	12
3173	421984	12
3174	341887	24
3175	863226	12
3176	148393	12
3177	640107	12
3178	789911	116
3179	421996	12
3180	341911	147
3181	148405	12
3182	790027	60
3183	342058	45
3184	863238	12
3185	640119	12
3186	790087	36
3187	790123	77
3188	342103	35
3189	422008	12
3190	342138	146
3191	790200	81
3192	342284	132
3193	790281	89
3194	148417	12
3195	863250	12
3196	790370	58
3197	640131	12
3198	342416	105
3199	790428	60
3200	342521	34
3201	422020	12
3202	148429	12
3203	790488	56
3204	863262	12
3205	790544	35
3206	79209	24
3207	342555	71
3208	422032	12
3209	640143	12
3210	79233	24
3211	342626	778
3212	79257	33
3213	863274	12
3214	148441	12
3215	640155	12
3216	422044	12
3217	148453	12
3218	863286	12
3219	640167	12
3220	422056	12
3221	148465	12
3222	863298	12
3223	422068	12
3224	148477	12
3225	863310	12
3226	422080	12
3227	148489	12
3228	863322	12
3229	422092	12
3230	148501	12
3231	863334	12
3232	422104	12
3233	640179	12
3234	422116	12
3235	863346	12
3236	148513	12
3237	640191	12
3238	422128	12
3239	148525	12
3240	863358	12
3241	640203	12
3242	422140	12
3243	148537	12
3244	863370	12
3245	640215	12
3246	422152	12
3247	148549	12
3248	863382	12
3249	640227	12
3250	79290	55
3251	422164	12
3252	148561	12
3253	79345	46
3254	863394	12
3255	422176	12
3256	640239	12
3257	863406	12
3258	343404	47
3259	79391	24
3260	148573	12
3261	640251	12
3262	422188	12
3263	863418	12
3264	79415	282
3265	343451	313
3266	790579	56
3267	790635	92
3268	790727	270
3269	790997	12
3270	791009	46
3271	791055	47
3272	148585	12
3273	791102	46
3274	791148	163
3275	640263	12
3276	148597	12
3277	863430	12
3278	640275	12
3279	863442	12
3280	791311	24
3281	148609	12
3282	791335	56
3283	343764	23
3284	640287	12
3285	863454	12
3286	148621	12
3287	791391	23
3288	640299	12
3289	422200	12
3290	343787	69
3291	791414	23
3292	148633	12
3293	863466	12
3294	640311	12
3295	422212	12
3296	148645	12
3297	863478	12
3298	640323	12
3299	422224	12
3300	148657	12
3301	863490	12
3302	640335	12
3303	422236	12
3304	863502	12
3305	148669	12
3306	422248	12
3307	640347	12
3308	791437	23
3309	148681	12
3310	343856	108
3311	863514	12
3312	343964	35
3313	640359	12
3314	422260	12
3315	148693	12
3316	863526	12
3317	640371	12
3318	343999	46
3319	344045	12
3320	422272	12
3321	148705	12
3322	863538	12
3323	344057	33
3324	344090	23
3325	344113	12
3326	422284	12
3327	640383	12
3328	863550	12
3329	148717	12
3330	791460	35
3331	344125	66
3332	791495	35
3333	640395	12
3334	422296	12
3335	863562	12
3336	148729	12
3337	422308	12
3338	791530	47
3339	640407	12
3340	344191	330
3341	863574	12
3342	791577	35
3343	791612	110
3344	148741	12
3345	422320	12
3346	640419	12
3347	791722	133
3348	791855	71
3349	344521	82
3350	148753	12
3351	863586	12
3352	791926	2047
3353	344603	1098
3354	640431	12
3355	422332	12
3356	148765	12
3357	863598	12
3358	422344	12
3359	79697	34
3360	640443	12
3361	148777	12
3362	863610	12
3363	422356	12
3364	640455	12
3365	148789	12
3366	863622	12
3367	422368	12
3368	640467	12
3369	863634	12
3370	79731	24
3371	148801	12
3372	79755	24
3373	422380	12
3374	640479	12
3375	863646	12
3376	148813	12
3377	640491	12
3378	422392	12
3379	79779	12
3380	345701	45
3381	79791	34
3382	863658	12
3383	148825	12
3384	422404	12
3385	345746	45
3386	79825	12
3387	345791	12
3388	640503	12
3389	79837	36
3390	79873	22
3391	148837	12
3392	79895	77
3393	793973	12
3394	863670	12
3395	79972	22
3396	345803	23
3397	793985	86
3398	79994	12
3399	794071	68
3400	422416	12
3401	794139	45
3402	640515	12
3403	794184	118
3404	345826	23
3405	345849	24
3406	863682	12
3407	148849	12
3408	345873	228
3409	640527	12
3410	422428	12
3411	863694	12
3412	148861	12
3413	148873	12
3414	148885	12
3415	148897	12
3416	794302	334
3417	148909	12
3418	346101	24
3419	346125	24
3420	346149	24
3421	148921	12
3422	346173	12
3423	794636	24
3424	794660	24
3425	346185	12
3426	794684	34
3427	80006	24
3428	148933	12
3429	794718	35
3430	80030	46
3431	794753	24
3432	794777	70
3433	148945	12
3434	863706	12
3435	346197	55
3436	80076	24
3437	80100	36
3438	148957	12
3439	346252	34
3440	863718	12
3441	80136	34
3442	148969	12
3443	346286	23
3444	346309	12
3445	346321	89
3446	346410	144
3447	863730	12
3448	80170	105
3449	148981	12
3450	863742	12
3451	80275	64
3452	346554	24
3453	80339	35
3454	346578	55
3455	80374	23
3456	80397	23
3457	346633	24
3458	148993	12
3459	80420	35
3460	80455	24
3461	80479	24
3462	80503	24
3463	80527	23
3464	80550	66
3465	80616	770
3466	794847	24
3467	794871	24
3468	794895	35
3469	794930	24
3470	81386	23
3471	863754	12
3472	149005	12
3473	81409	24
3474	794954	24
3475	81433	56
3476	794978	24
3477	81489	44
3478	81533	35
3479	81568	55
3480	795002	55
3481	346657	35
3482	81623	24
3483	795057	24
3484	81647	46
3485	81693	23
3486	795081	23
3487	81716	59
3488	863766	12
3489	795104	113
3490	81775	24
3491	81799	24
3492	346692	24
3493	149017	12
3494	863778	12
3495	81823	36
3496	149029	12
3497	795217	69
3498	346716	44
3499	863790	12
3500	81859	35
3501	863802	12
3502	149041	12
3503	863814	12
3504	149053	12
3505	863826	12
3506	149065	12
3507	346760	33
3508	81894	47
3509	795286	153
3510	863838	12
3511	346793	35
3512	149077	12
3513	863850	12
3514	149089	12
3515	149101	12
3516	863862	12
3517	149113	12
3518	346828	23
3519	81941	78
3520	346851	33
3521	863874	12
3522	795439	34
3523	346884	128
3524	149125	12
3525	863886	12
3526	863898	12
3527	149137	12
3528	863910	12
3529	795473	292
3530	149149	12
3531	863922	12
3532	149161	12
3533	863934	12
3534	149173	12
3535	863946	12
3536	149185	12
3537	863958	12
3538	149197	12
3539	640539	12
3540	863970	12
3541	149209	12
3542	640551	12
3543	149221	12
3544	640563	12
3545	149233	12
3546	422440	12
3547	640575	12
3548	149245	12
3549	82019	72
3550	422452	12
3551	82091	56
3552	640587	12
3553	347012	23
3554	149257	12
3555	422464	12
3556	863982	12
3557	795765	74
3558	640599	12
3559	82147	136
3560	149269	12
3561	422476	12
3562	863994	12
3563	640611	12
3564	149281	12
3565	422488	12
3566	82283	96
3567	640623	12
3568	82379	47
3569	864006	12
3570	82426	168
3571	795839	443
3572	347035	98
3573	82594	118
3574	347133	54
3575	149293	12
3576	82712	35
3577	422500	12
3578	640635	12
3579	347187	23
3580	864018	12
3581	82747	60
3582	422512	12
3583	347210	23
3584	149305	12
3585	347233	23
3586	640647	12
3587	864030	12
3588	422524	12
3589	149317	12
3590	640659	12
3591	82807	292
3592	347256	34
3593	347290	211
3594	864042	12
3595	347501	12
3596	422536	12
3597	149329	12
3598	864054	12
3599	640671	12
3600	149341	12
3601	422548	12
3602	640683	12
3603	864066	12
3604	347513	44
3605	347557	151
3606	422560	12
3607	149353	12
3608	640695	12
3609	864078	12
3610	149365	12
3611	422572	12
3612	640707	12
3613	347708	46
3614	864090	12
3615	347754	57
3616	422584	12
3617	149377	12
3618	347811	2532
3619	864102	12
3620	796282	1150
3621	640719	12
3622	422596	12
3623	149389	12
3624	864114	12
3625	640731	12
3626	149401	12
3627	422608	12
3628	864126	12
3629	640743	12
3630	149413	12
3631	422620	12
3632	640755	12
3633	864138	12
3634	149425	12
3635	422632	12
3636	864150	12
3637	640767	12
3638	149437	12
3639	422644	12
3640	640779	12
3641	864162	12
3642	422656	12
3643	149449	12
3644	640791	12
3645	864174	12
3646	422668	12
3647	149461	12
3648	640803	12
3649	864186	12
3650	149473	12
3651	422680	12
3652	864198	12
3653	640815	12
3654	149485	12
3655	422692	12
3656	864210	12
3657	640827	12
3658	422704	12
3659	149497	12
3660	864222	12
3661	640839	12
3662	422716	12
3663	149509	12
3664	864234	12
3665	640851	12
3666	422728	12
3667	149521	12
3668	640863	12
3669	864246	12
3670	422740	12
3671	149533	12
3672	864258	12
3673	640875	12
3674	797432	87
3675	422752	12
3676	149545	12
3677	640887	12
3678	797519	1084
3679	149557	12
3680	422764	12
3681	640899	12
3682	640911	12
3683	422776	12
3684	149569	12
3685	640923	12
3686	149581	12
3687	422788	12
3688	864270	12
3689	798603	23
3690	640935	12
3691	422800	12
3692	149593	12
3693	864282	12
3694	640947	12
3695	798626	36
3696	422812	12
3697	149605	12
3698	864294	12
3699	640959	12
3700	149617	12
3701	422824	12
3702	864306	12
3703	640971	12
3704	422836	12
3705	149629	12
3706	864318	12
3707	640983	12
3708	422848	12
3709	864330	12
3710	149641	12
3711	640995	12
3712	422860	12
3713	149653	12
3714	864342	12
3715	641007	12
3716	149665	12
3717	422872	12
3718	864354	12
3719	641019	12
3720	149677	12
3721	422884	12
3722	641031	12
3723	798662	46
3724	864366	12
3725	149689	12
3726	422896	12
3727	798708	65
3728	798773	76
3729	864378	12
3730	641043	12
3731	422908	12
3732	149701	12
3733	798849	36
3734	798885	35
3735	864390	12
3736	641055	12
3737	149713	12
3738	422920	12
3739	864402	12
3740	422932	12
3741	149725	12
3742	864414	12
3743	422944	12
3744	149737	12
3745	864426	12
3746	149749	12
3747	422956	12
3748	864438	12
3749	641067	12
3750	422968	12
3751	149761	12
3752	864450	12
3753	641079	12
3754	864462	12
3755	641091	12
3756	798920	12
3757	149773	12
3758	422980	12
3759	798932	46
3760	798978	22
3761	864474	12
3762	641103	12
3763	799000	12
3764	799012	45
3765	422992	12
3766	799057	34
3767	149785	12
3768	799091	33
3769	799124	23
3770	864486	12
3771	799147	22
3772	799169	36
3773	799205	64
3774	799269	23
3775	799292	23
3776	799315	47
3777	799362	44
3778	799406	12
3779	799418	87
3780	799505	22
3781	799527	12
3782	641115	12
3783	799539	12
3784	799551	76
3785	799627	12
3786	149797	12
3787	799639	33
3788	423004	12
3789	799672	23
3790	864498	12
3791	83099	23
3792	799695	34
3793	641127	12
3794	799729	12
3795	799741	33
3796	799774	76
3797	799850	23
3798	83122	23
3799	799873	33
3800	83145	23
3801	799906	68
3802	83168	78
3803	799974	12
3804	799986	23
3805	83246	91
3806	800009	55
3807	83337	12
3808	800064	12
3809	800076	33
3810	800109	22
3811	423016	12
3812	800131	44
3813	800175	33
3814	800208	12
3815	149809	12
3816	864510	12
3817	641139	12
3818	423028	12
3819	149821	12
3820	641151	12
3821	864522	12
3822	149833	12
3823	423040	12
3824	641163	12
3825	864534	12
3826	423052	12
3827	149845	12
3828	864546	12
3829	800220	24
3830	641175	12
3831	149857	12
3832	800244	12
3833	800256	34
3834	423064	12
3835	641187	12
3836	864558	12
3837	149869	12
3838	423076	12
3839	800290	22
3840	800312	36
3841	800348	45
3842	800393	34
3843	800427	23
3844	800450	45
3845	800495	173
3846	800668	22
3847	800690	36
3848	800726	12
3849	800738	34
3850	800772	46
3851	641199	12
3852	800818	12
3853	800830	34
3854	800864	24
3855	864570	12
3856	800888	35
3857	800923	45
3858	149881	12
3859	800968	24
3860	423088	12
3861	864582	12
3862	641211	12
3863	149893	12
3864	423100	12
3865	864594	12
3866	641223	12
3867	149905	12
3868	423112	12
3869	864606	12
3870	641235	12
3871	641247	12
3872	800992	24
3873	641259	12
3874	801016	48
3875	801064	48
3876	641271	12
3877	801112	2631
3878	641283	12
3879	641295	12
3880	83349	1318
3881	84667	24
3882	641307	12
3883	641319	12
3884	641331	12
3885	641343	12
3886	84691	312
3887	641355	12
3888	641367	12
3889	864618	12
3890	864630	12
3891	864642	12
3892	803743	48
3893	864654	12
3894	864666	12
3895	149917	12
3896	864678	12
3897	149929	12
3898	149941	12
3899	864690	12
3900	149953	12
3901	864702	12
3902	423124	12
3903	149965	12
3904	864714	12
3905	423136	12
3906	149977	12
3907	864726	12
3908	423148	12
3909	149989	12
3910	85003	154
3911	864738	12
3912	423160	12
3913	150001	12
3914	423172	12
3915	150013	12
3916	423184	12
3917	150025	12
3918	864750	12
3919	803791	71
3920	803862	34
3921	423196	12
3922	150037	12
3923	864762	12
3924	423208	12
3925	150049	12
3926	423220	12
3927	864774	12
3928	423232	12
3929	864786	12
3930	150061	12
3931	423244	12
3932	85157	476
3933	864798	12
3934	150073	12
3935	423256	12
3936	864810	12
3937	150085	12
3938	423268	12
3939	864822	12
3940	150097	12
3941	423280	12
3942	864834	12
3943	150109	12
3944	423292	12
3945	864846	12
3946	150121	12
3947	423304	12
3948	864858	12
3949	150133	12
3950	864870	12
3951	423316	12
3952	150145	12
3953	864882	12
3954	423328	12
3955	150157	12
3956	150169	12
3957	864894	12
3958	423340	12
3959	150181	12
3960	423352	12
3961	864906	12
3962	803896	12
3963	150193	12
3964	864918	12
3965	423364	12
3966	803908	44
3967	803952	176
3968	150205	12
3969	864930	12
3970	804128	97
3971	423376	12
3972	804225	23
3973	804248	23
3974	804271	24
3975	804295	24
3976	804319	24
3977	150217	12
3978	864942	12
3979	423388	12
3980	150229	12
3981	423400	12
3982	864954	12
3983	150241	12
3984	423412	12
3985	864966	12
3986	150253	12
3987	423424	12
3988	864978	12
3989	150265	12
3990	423436	12
3991	864990	12
3992	150277	12
3993	423448	12
3994	865002	12
3995	150289	12
3996	865014	12
3997	804343	242
3998	423460	12
3999	150301	12
4000	150313	12
4001	804585	91
4002	865026	12
4003	423472	12
4004	804676	24
4005	150325	12
4006	865038	12
4007	804700	22
4008	423484	12
4009	150337	12
4010	804722	12
4011	865050	12
4012	423496	12
4013	804734	89
4014	804823	24
4015	150349	12
4016	865062	12
4017	423508	12
4018	150361	12
4019	804847	35
4020	423520	12
4021	804882	247
4022	85633	24
4023	85657	36
4024	85693	67
4025	865074	12
4026	150373	12
4027	805129	12
4028	85760	23
4029	423532	12
4030	85783	36
4031	865086	12
4032	150385	12
4033	423544	12
4034	865098	12
4035	150397	12
4036	423556	12
4037	805141	56
4038	85819	129
4039	865110	12
4040	150409	12
4041	805197	104
4042	865122	12
4043	85948	103
4044	805301	34
4045	805335	24
4046	423568	12
4047	150421	12
4048	805359	56
4049	86051	102
4050	805415	56
4051	865134	12
4052	423580	12
4053	86153	93
4054	150433	12
4055	86246	133
4056	805471	89
4057	865146	12
4058	423592	12
4059	805560	92
4060	150445	12
4061	423604	12
4062	865158	12
4063	865170	12
4064	423616	12
4065	423628	12
4066	805652	34
4067	805686	12
4068	805698	24
4069	86379	24
4070	86403	79
4071	865182	12
4072	423640	12
4073	805722	36
4074	865194	12
4075	805758	45
4076	423652	12
4077	865206	12
4078	150457	12
4079	423664	12
4080	865218	12
4081	423676	12
4082	865230	12
4083	150469	12
4084	423688	12
4085	865242	12
4086	150481	12
4087	423700	12
4088	865254	12
4089	150493	12
4090	423712	12
4091	865266	12
4092	150505	12
4093	865278	12
4094	423724	12
4095	150517	12
4096	86482	230
4097	150529	12
4098	865290	12
4099	423736	12
4100	150541	12
4101	865302	12
4102	423748	12
4103	865314	12
4104	805803	23
4105	423760	12
4106	150553	12
4107	865326	12
4108	150565	12
4109	423772	12
4110	865338	12
4111	150577	12
4112	423784	12
4113	805826	24
4114	865350	12
4115	150589	12
4116	805850	56
4117	423796	12
4118	865362	12
4119	805906	187
4120	150601	12
4121	423808	12
4122	865374	12
4123	150613	12
4124	423820	12
4125	865386	12
4126	150625	12
4127	423832	12
4128	865398	12
4129	150637	12
4130	423844	12
4131	86712	188
4132	806093	23
4133	865410	12
4134	150649	12
4135	423856	12
4136	806116	36
4137	86900	242
4138	806152	23
4139	150661	12
4140	865422	12
4141	423868	12
4142	150673	12
4143	806175	36
4144	865434	12
4145	423880	12
4146	806211	23
4147	150685	12
4148	865446	12
4149	87142	55
4150	806234	66
4151	423892	12
4152	150697	12
4153	87197	631
4154	806300	23
4155	865458	12
4156	806323	23
4157	423904	12
4158	150709	12
4159	865470	12
4160	423916	12
4161	865482	12
4162	423928	12
4163	865494	12
4164	423940	12
4165	150721	12
4166	865506	12
4167	423952	12
4168	150733	12
4169	865518	12
4170	423964	12
4171	87828	12
4172	865530	12
4173	423976	12
4174	150745	12
4175	423988	12
4176	865542	12
4177	150757	12
4178	424000	12
4179	865554	12
4180	150769	12
4181	87840	24
4182	424012	12
4183	865566	12
4184	150781	12
4185	424024	12
4186	87864	23
4187	87887	45
4188	87932	12
4189	865578	12
4190	150793	12
4191	424036	12
4192	865590	12
4193	87944	35
4194	87979	34
4195	150805	12
4196	865602	12
4197	424048	12
4198	150817	12
4199	424060	12
4200	865614	12
4201	150829	12
4202	424072	12
4203	865626	12
4204	88013	55
4205	150841	12
4206	88068	141
4207	150853	12
4208	424084	12
4209	865638	12
4210	88209	159
4211	150865	12
4212	865650	12
4213	424096	12
4214	150877	12
4215	424108	12
4216	865662	12
4217	150889	12
4218	865674	12
4219	424120	12
4220	150901	12
4221	865686	12
4222	88368	34
4223	88402	60
4224	424132	12
4225	150913	12
4226	150925	12
4227	424144	12
4228	88462	36
4229	865698	12
4230	150937	12
4231	424156	12
4232	865710	12
4233	88498	24
4234	88522	12
4235	88534	24
4236	150949	12
4237	641379	12
4238	865722	12
4239	865734	12
4240	865746	12
4241	865758	12
4242	88558	23
4243	88581	34
4244	865770	12
4245	865782	12
4246	865794	12
4247	865806	12
4248	88615	34
4249	88649	88
4250	88737	12
4251	350343	70
4252	865818	12
4253	88749	44
4254	865830	12
4255	350413	22
4256	806346	23
4257	865842	12
4258	865854	12
4259	806369	97
4260	806466	23
4261	806489	12
4262	806501	24
4263	806525	34
4264	806559	47
4265	865866	12
4266	806606	83
4267	806689	23
4268	806712	24
4269	865878	12
4270	865890	12
4271	865902	12
4272	806736	66
4273	865914	12
4274	865926	12
4275	806802	55
4276	865938	12
4277	865950	12
4278	806857	34
4279	806891	217
4280	865962	12
4281	807108	135
4282	807243	72
4283	807315	113
4284	865974	12
4285	807428	12
4286	807440	24
4287	807464	24
4288	807488	23
4289	807511	23
4290	807534	24
4291	807558	93
4292	865986	12
4293	807651	71
4294	807722	36
4295	865998	12
4296	866010	12
4297	807758	151
4298	807909	66
4299	866022	12
4300	424168	12
4301	807975	114
4302	866034	12
4303	424180	12
4304	88793	34
4305	866046	12
4306	88827	24
4307	808089	22
4308	88851	34
4309	808111	204
4310	424192	12
4311	88885	105
4312	866058	12
4313	88990	23
4314	89013	108
4315	808315	24
4316	808339	35
4317	350435	56
4318	89121	23
4319	350491	23
4320	89144	24
4321	424204	12
4322	808374	24
4323	89168	24
4324	350514	24
4325	808398	24
4326	350538	23
4327	808422	33
4328	350561	84
4329	350645	24
4330	350669	24
4331	89192	36
4332	89228	23
4333	866070	12
4334	424216	12
4335	866082	12
4336	350693	24
4337	808455	24
4338	89251	96
4339	808479	24
4340	350717	24
4341	808503	24
4342	89347	43
4343	808527	23
4344	808550	24
4345	89390	24
4346	808574	45
4347	89414	24
4348	808619	24
4349	350741	24
4350	808643	24
4351	150961	12
4352	89438	36
4353	808667	24
4354	350765	24
4355	866094	12
4356	808691	12
4357	89474	46
4358	808703	45
4359	150973	12
4360	89520	65
4361	866106	12
4362	350789	22
4363	641391	12
4364	808748	12
4365	150985	12
4366	866118	12
4367	641403	12
4368	150997	12
4369	350811	34
4370	89585	33
4371	866130	12
4372	424228	12
4373	350845	84
4374	89618	59
4375	641415	12
4376	151009	12
4377	866142	12
4378	641427	12
4379	424240	12
4380	151021	12
4381	808760	44
4382	89677	23
4383	350929	57
4384	89700	58
4385	350986	23
4386	89758	23
4387	866154	12
4388	641439	12
4389	151033	12
4390	424252	12
4391	866166	12
4392	641451	12
4393	151045	12
4394	424264	12
4395	866178	12
4396	641463	12
4397	151057	12
4398	866190	12
4399	424276	12
4400	641475	12
4401	151069	12
4402	866202	12
4403	424288	12
4404	641487	12
4405	151081	12
4406	866214	12
4407	424300	12
4408	151093	12
4409	641499	12
4410	866226	12
4411	424312	12
4412	808804	71
4413	641511	12
4414	151105	12
4415	866238	12
4416	351009	23
4417	424324	12
4418	641523	12
4419	89781	1050
4420	351032	100
4421	151117	12
4422	808875	96
4423	866250	12
4424	424336	12
4425	808971	34
4426	151129	12
4427	641535	12
4428	424348	12
4429	809005	36
4430	866262	12
4431	151141	12
4432	641547	12
4433	809041	148
4434	424360	12
4435	809189	35
4436	809224	33
4437	809257	12
4438	866274	12
4439	809269	47
4440	151153	12
4441	641559	12
4442	809316	23
4443	424372	12
4444	809339	92
4445	866286	12
4446	641571	12
4447	151165	12
4448	866298	12
4449	809431	48
4450	809479	34
4451	351132	565
4452	424384	12
4453	641583	12
4454	151177	12
4455	866310	12
4456	424396	12
4457	351697	183
4458	151189	12
4459	641595	12
4460	351880	54
4461	866322	12
4462	866334	12
4463	424408	12
4464	351934	966
4465	641607	12
4466	151201	12
4467	809513	24
4468	809537	153
4469	424420	12
4470	809690	24
4471	866346	12
4472	151213	12
4473	809714	22
4474	641619	12
4475	424432	12
4476	866358	12
4477	151225	12
4478	809736	58
4479	641631	12
4480	424444	12
4481	866370	12
4482	151237	12
4483	641643	12
4484	866382	12
4485	424456	12
4486	151249	12
4487	809794	175
4488	641655	12
4489	866394	12
4490	424468	12
4491	151261	12
4492	641667	12
4493	866406	12
4494	424480	12
4495	151273	12
4496	641679	12
4497	866418	12
4498	424492	12
4499	352900	940
4500	641691	12
4501	151285	12
4502	866430	12
4503	809969	24
4504	424504	12
4505	641703	12
4506	151297	12
4507	866442	12
4508	424516	12
4509	151309	12
4510	641715	12
4511	866454	12
4512	424528	12
4513	641727	12
4514	151321	12
4515	866466	12
4516	424540	12
4517	151333	12
4518	641739	12
4519	866478	12
4520	424552	12
4521	641751	12
4522	151345	12
4523	424564	12
4524	866490	12
4525	151357	12
4526	641763	12
4527	424576	12
4528	866502	12
4529	641775	12
4530	151369	12
4531	424588	12
4532	866514	12
4533	641787	12
4534	151381	12
4535	424600	12
4536	866526	12
4537	809993	1367
4538	641799	12
4539	353840	24
4540	151393	12
4541	424612	12
4542	866538	12
4543	353864	691
4544	151405	12
4545	641811	12
4546	866550	12
4547	424624	12
4548	354555	252
4549	354807	99
4550	641823	12
4551	151417	12
4552	866562	12
4553	424636	12
4554	641835	12
4555	811360	24
4556	151429	12
4557	866574	12
4558	424648	12
4559	811384	201
4560	641847	12
4561	151441	12
4562	866586	12
4563	424660	12
4564	354906	24
4565	151453	12
4566	641859	12
4567	354930	33
4568	811585	24
4569	424672	12
4570	866598	12
4571	151465	12
4572	641871	12
4573	866610	12
4574	424684	12
4575	641883	12
4576	151477	12
4577	354963	107
4578	866622	12
4579	424696	12
4580	641895	12
4581	151489	12
4582	424708	12
4583	866634	12
4584	641907	12
4585	151501	12
4586	811609	46
4587	811655	12
4588	424720	12
4589	866646	12
4590	641919	12
4591	355070	36
4592	151513	12
4593	424732	12
4594	866658	12
4595	641931	12
4596	811667	47
4597	151525	12
4598	424744	12
4599	866670	12
4600	151537	12
4601	641943	12
4602	866682	12
4603	424756	12
4604	641955	12
4605	151549	12
4606	866694	12
4607	424768	12
4608	641967	12
4609	424780	12
4610	866706	12
4611	641979	12
4612	866718	12
4613	424792	12
4614	641991	12
4615	424804	12
4616	866730	12
4617	642003	12
4618	151561	12
4619	811714	12
4620	811726	12
4621	424816	12
4622	866742	12
4623	642015	12
4624	811738	81
4625	355106	23
4626	355129	23
4627	355152	45
4628	151573	12
4629	355197	45
4630	90831	34
4631	866754	12
4632	355242	24
4633	424828	12
4634	90865	22
4635	151585	12
4636	642027	12
4637	866766	12
4638	355266	23
4639	90887	45
4640	90932	47
4641	355289	34
4642	355323	66
4643	355389	98
4644	424840	12
4645	151597	12
4646	355487	12
4647	355499	23
4648	642039	12
4649	355522	12
4650	355534	36
4651	355570	12
4652	866778	12
4653	355582	34
4654	355616	23
4655	355639	23
4656	355662	110
4657	355772	23
4658	811819	43
4659	355795	109
4660	811862	45
4661	811907	66
4662	355904	12
4663	355916	35
4664	355951	69
4665	356020	23
4666	424852	12
4667	151609	12
4668	642051	12
4669	356043	97
4670	811973	12
4671	866790	12
4672	811985	34
4673	424864	12
4674	356140	33
4675	812019	45
4676	356173	87
4677	356260	12
4678	642063	12
4679	151621	12
4680	866802	12
4681	424876	12
4682	151633	12
4683	642075	12
4684	866814	12
4685	424888	12
4686	151645	12
4687	642087	12
4688	424900	12
4689	866826	12
4690	642099	12
4691	151657	12
4692	356272	24
4693	424912	12
4694	866838	12
4695	642111	12
4696	356296	23
4697	812064	223
4698	151669	12
4699	424924	12
4700	866850	12
4701	642123	12
4702	356319	12
4703	356331	67
4704	812287	66
4705	356398	24
4706	356422	24
4707	356446	54
4708	642135	12
4709	642147	12
4710	812353	24
4711	812377	34
4712	356500	34
4713	642159	12
4714	812411	55
4715	642171	12
4716	356534	88
4717	90979	45
4718	642183	12
4719	356622	100
4720	642195	12
4721	151681	12
4722	642207	12
4723	812466	420
4724	151693	12
4725	642219	12
4726	151705	12
4727	642231	12
4728	151717	12
4729	642243	12
4730	151729	12
4731	642255	12
4732	151741	12
4733	424936	12
4734	642267	12
4735	151753	12
4736	424948	12
4737	642279	12
4738	91024	48
4739	151765	12
4740	424960	12
4741	642291	12
4742	151777	12
4743	424972	12
4744	91072	24
4745	356722	461
4746	642303	12
4747	151789	12
4748	424984	12
4749	642315	12
4750	151801	12
4751	642327	12
4752	424996	12
4753	425008	12
4754	642339	12
4755	91096	221
4756	812886	169
4757	151813	12
4758	425020	12
4759	642351	12
4760	151825	12
4761	425032	12
4762	642363	12
4763	151837	12
4764	642375	12
4765	425044	12
4766	151849	12
4767	425056	12
4768	642387	12
4769	642399	12
4770	425068	12
4771	151861	12
4772	642411	12
4773	357183	187
4774	425080	12
4775	642423	12
4776	151873	12
4777	425092	12
4778	642435	12
4779	425104	12
4780	642447	12
4781	425116	12
4782	642459	12
4783	425128	12
4784	642471	12
4785	425140	12
4786	425152	12
4787	642483	12
4788	425164	12
4789	642495	12
4790	866862	12
4791	642507	12
4792	91317	258
4793	425176	12
4794	866874	12
4795	425188	12
4796	357370	824
4797	813055	292
4798	642519	12
4799	866886	12
4800	642531	12
4801	425200	12
4802	425212	12
4803	642543	12
4804	642555	12
4805	425224	12
4806	866898	12
4807	642567	12
4808	425236	12
4809	866910	12
4810	642579	12
4811	425248	12
4812	642591	12
4813	425260	12
4814	866922	12
4815	642603	12
4816	425272	12
4817	866934	12
4818	425284	12
4819	642615	12
4820	866946	12
4821	642627	12
4822	425296	12
4823	866958	12
4824	425308	12
4825	642639	12
4826	866970	12
4827	425320	12
4828	866982	12
4829	642651	12
4830	425332	12
4831	866994	12
4832	642663	12
4833	425344	12
4834	867006	12
4835	91575	23
4836	91598	23
4837	813347	24
4838	91621	24
4839	813371	24
4840	642675	12
4841	425356	12
4842	867018	12
4843	642687	12
4844	425368	12
4845	867030	12
4846	642699	12
4847	425380	12
4848	867042	12
4849	642711	12
4850	425392	12
4851	867054	12
4852	642723	12
4853	425404	12
4854	867066	12
4855	642735	12
4856	425416	12
4857	867078	12
4858	642747	12
4859	425428	12
4860	867090	12
4861	91645	35
4862	813395	24
4863	642759	12
4864	91680	84
4865	425440	12
4866	867102	12
4867	425452	12
4868	642771	12
4869	867114	12
4870	813419	96
4871	642783	12
4872	425464	12
4873	867126	12
4874	642795	12
4875	425476	12
4876	91764	56
4877	813515	36
4878	91820	165
4879	867138	12
4880	425488	12
4881	642807	12
4882	358194	47
4883	813551	24
4884	358241	36
4885	813575	46
4886	867150	12
4887	358277	120
4888	425500	12
4889	642819	12
4890	91985	56
4891	867162	12
4892	425512	12
4893	642831	12
4894	867174	12
4895	425524	12
4896	642843	12
4897	867186	12
4898	425536	12
4899	642855	12
4900	358397	24
4901	867198	12
4902	425548	12
4903	813621	46
4904	813667	186
4905	642867	12
4906	867210	12
4907	92041	36
4908	425560	12
4909	642879	12
4910	867222	12
4911	642891	12
4912	92077	106
4913	92183	98
4914	92281	93
4915	425572	12
4916	867234	12
4917	92374	56
4918	92430	87
4919	92517	57
4920	642903	12
4921	92574	33
4922	92607	60
4923	425584	12
4924	92667	23
4925	92690	88
4926	92778	78
4927	867246	12
4928	642915	12
4929	92856	34
4930	92890	43
4931	92933	35
4932	92968	24
4933	92992	181
4934	93173	33
4935	358421	24
4936	358445	24
4937	425596	12
4938	358469	12
4939	867258	12
4940	642927	12
4941	425608	12
4942	867270	12
4943	93206	35
4944	642939	12
4945	425620	12
4946	867282	12
4947	425632	12
4948	642951	12
4949	867294	12
4950	642963	12
4951	425644	12
4952	867306	12
4953	425656	12
4954	642975	12
4955	867318	12
4956	642987	12
4957	425668	12
4958	867330	12
4959	642999	12
4960	425680	12
4961	867342	12
4962	643011	12
4963	425692	12
4964	867354	12
4965	643023	12
4966	425704	12
4967	867366	12
4968	643035	12
4969	425716	12
4970	867378	12
4971	643047	12
4972	425728	12
4973	867390	12
4974	643059	12
4975	425740	12
4976	93241	47
4977	867402	12
4978	643071	12
4979	358481	56
4980	93288	48
4981	358537	141
4982	425752	12
4983	867414	12
4984	643083	12
4985	425764	12
4986	867426	12
4987	643095	12
4988	813853	96
4989	425776	12
4990	93336	274
4991	867438	12
4992	813949	57
4993	425788	12
4994	358678	47
4995	643107	12
4996	814006	59
4997	867450	12
4998	358725	58
4999	425800	12
5000	643119	12
5001	867462	12
5002	425812	12
5003	643131	12
5004	867474	12
5005	867486	12
5006	425824	12
5007	814065	36
5008	643143	12
5009	358783	24
5010	425836	12
5011	643155	12
5012	93610	120
5013	814101	12
5014	867498	12
5015	358807	24
5016	358831	360
5017	93730	23
5018	814113	46
5019	867510	12
5020	643167	12
5021	425848	12
5022	867522	12
5023	93753	35
5024	643179	12
5025	425860	12
5026	867534	12
5027	425872	12
5028	643191	12
5029	643203	12
5030	425884	12
5031	643215	12
5032	814159	47
5033	425896	12
5034	93788	12
5035	643227	12
5036	425908	12
5037	867546	12
5038	643239	12
5039	425920	12
5040	643251	12
5041	425932	12
5042	867558	12
5043	425944	12
5044	93800	24
5045	814206	34
5046	643263	12
5047	867570	12
5048	93824	12
5049	814240	34
5050	814274	23
5051	643275	12
5052	425956	12
5053	867582	12
5054	643287	12
5055	867594	12
5056	425968	12
5057	93836	12
5058	643299	12
5059	867606	12
5060	425980	12
5061	643311	12
5062	867618	12
5063	425992	12
5064	643323	12
5065	426004	12
5066	643335	12
5067	426016	12
5068	814297	104
5069	643347	12
5070	867630	12
5071	426028	12
5072	643359	12
5073	867642	12
5074	93848	36
5075	151885	12
5076	643371	12
5077	359191	374
5078	93884	1249
5079	643383	12
5080	643395	12
5081	643407	12
5082	643419	12
5083	814401	33
5084	643431	12
5085	643443	12
5086	814434	59
5087	426040	12
5088	426052	12
5089	426064	12
5090	426076	12
5091	814493	78
5092	814571	124
5093	643455	12
5094	426088	12
5095	359565	35
5096	359600	24
5097	359624	12
5098	359636	24
5099	643467	12
5100	426100	12
5101	643479	12
5102	426112	12
5103	643491	12
5104	426124	12
5105	359660	12
5106	359672	57
5107	359729	45
5108	643503	12
5109	426136	12
5110	643515	12
5111	426148	12
5112	426160	12
5113	359774	64
5114	643527	12
5115	426172	12
5116	359838	44
5117	643539	12
5118	95133	12
5119	426184	12
5120	867654	12
5121	95145	12
5122	643551	12
5123	359882	12
5124	95157	88
5125	359894	24
5126	426196	12
5127	359918	24
5128	643563	12
5129	867666	12
5130	359942	33
5131	95245	24
5132	426208	12
5133	643575	12
5134	867678	12
5135	151897	12
5136	426220	12
5137	643587	12
5138	867690	12
5139	151909	12
5140	426232	12
5141	95269	188
5142	643599	12
5143	95457	72
5144	359975	125
5145	95529	36
5146	95565	23
5147	867702	12
5148	360100	22
5149	151921	12
5150	360122	24
5151	360146	55
5152	95588	45
5153	360201	24
5154	426244	12
5155	360225	24
5156	360249	58
5157	360307	34
5158	95633	36
5159	360341	138
5160	95669	23
5161	95692	65
5162	360479	24
5163	643611	12
5164	867714	12
5165	360503	35
5166	95757	247
5167	360538	34
5168	360572	174
5169	96004	34
5170	96038	12
5171	96050	34
5172	151933	12
5173	426256	12
5174	643623	12
5175	867726	12
5176	151945	12
5177	96084	44
5178	360746	24
5179	96128	35
5180	360770	23
5181	360793	45
5182	96163	24
5183	96187	24
5184	426268	12
5185	96211	35
5186	643635	12
5187	96246	23
5188	360838	24
5189	96269	23
5190	96292	34
5191	360862	60
5192	96326	46
5193	360922	45
5194	96372	24
5195	360967	24
5196	867738	12
5197	151957	12
5198	426280	12
5199	96396	24
5200	96420	24
5201	96444	34
5202	96478	24
5203	360991	24
5204	814695	24
5205	814719	24
5206	814743	23
5207	814766	24
5208	361015	24
5209	814790	24
5210	361039	35
5211	814814	24
5212	361074	48
5213	361122	58
5214	643647	12
5215	96502	24
5216	814838	24
5217	867750	12
5218	151969	12
5219	96526	101
5220	814862	35
5221	426292	12
5222	361180	58
5223	361238	66
5224	643659	12
5225	867762	12
5226	151981	12
5227	96627	12
5228	643671	12
5229	867774	12
5230	151993	12
5231	643683	12
5232	867786	12
5233	814897	23
5234	814920	56
5235	152005	12
5236	361304	107
5237	814976	22
5238	643695	12
5239	867798	12
5240	152017	12
5241	643707	12
5242	867810	12
5243	814998	12
5244	361411	42
5245	426304	12
5246	152029	12
5247	815010	65
5248	815075	34
5249	815109	24
5250	643719	12
5251	867822	12
5252	426316	12
5253	152041	12
5254	643731	12
5255	867834	12
5256	426328	12
5257	152053	12
5258	643743	12
5259	867846	12
5260	426340	12
5261	152065	12
5262	643755	12
5263	867858	12
5264	426352	12
5265	152077	12
5266	643767	12
5267	426364	12
5268	867870	12
5269	152089	12
5270	643779	12
5271	426376	12
5272	867882	12
5273	643791	12
5274	152101	12
5275	426388	12
5276	815133	24
5277	867894	12
5278	643803	12
5279	152113	12
5280	815157	24
5281	426400	12
5282	867906	12
5283	152125	12
5284	643815	12
5285	815181	96
5286	867918	12
5287	426412	12
5288	361453	47
5289	152137	12
5290	643827	12
5291	867930	12
5292	815277	47
5293	426424	12
5294	152149	12
5295	361500	47
5296	643839	12
5297	867942	12
5298	815324	57
5299	426436	12
5300	152161	12
5301	643851	12
5302	867954	12
5303	426448	12
5304	361547	137
5305	643863	12
5306	152173	12
5307	426460	12
5308	867966	12
5309	643875	12
5310	152185	12
5311	426472	12
5312	867978	12
5313	152197	12
5314	815381	424
5315	643887	12
5316	867990	12
5317	152209	12
5318	426484	12
5319	643899	12
5320	152221	12
5321	426496	12
5322	868002	12
5323	96639	188
5324	643911	12
5325	152233	12
5326	868014	12
5327	426508	12
5328	643923	12
5329	152245	12
5330	96827	43
5331	868026	12
5332	426520	12
5333	643935	12
5334	361684	55
5335	815805	24
5336	152257	12
5337	643947	12
5338	868038	12
5339	361739	36
5340	426532	12
5341	96870	245
5342	815829	12
5343	152269	12
5344	643959	12
5345	868050	12
5346	426544	12
5347	152281	12
5348	643971	12
5349	426556	12
5350	868062	12
5351	643983	12
5352	152293	12
5353	426568	12
5354	361775	755
5355	815841	378
5356	643995	12
5357	152305	12
5358	426580	12
5359	426592	12
5360	152317	12
5361	644007	12
5362	816219	337
5363	426604	12
5364	152329	12
5365	644019	12
5366	868074	12
5367	426616	12
5368	152341	12
5369	644031	12
5370	868086	12
5371	426628	12
5372	152353	12
5373	644043	12
5374	868098	12
5375	426640	12
5376	152365	12
5377	644055	12
5378	868110	12
5379	426652	12
5380	152377	12
5381	644067	12
5382	426664	12
5383	868122	12
5384	644079	12
5385	152389	12
5386	868134	12
5387	426676	12
5388	152401	12
5389	644091	12
5390	426688	12
5391	868146	12
5392	644103	12
5393	152413	12
5394	868158	12
5395	426700	12
5396	644115	12
5397	152425	12
5398	426712	12
5399	868170	12
5400	152437	12
5401	644127	12
5402	868182	12
5403	426724	12
5404	644139	12
5405	152449	12
5406	426736	12
5407	868194	12
5408	644151	12
5409	152461	12
5410	426748	12
5411	868206	12
5412	644163	12
5413	152473	12
5414	868218	12
5415	426760	12
5416	152485	12
5417	644175	12
5418	426772	12
5419	868230	12
5420	152497	12
5421	644187	12
5422	426784	12
5423	868242	12
5424	644199	12
5425	152509	12
5426	426796	12
5427	868254	12
5428	644211	12
5429	152521	12
5430	868266	12
5431	362530	12
5432	426808	12
5433	152533	12
5434	644223	12
5435	868278	12
5436	426820	12
5437	152545	12
5438	644235	12
5439	868290	12
5440	426832	12
5441	644247	12
5442	152557	12
5443	868302	12
5444	426844	12
5445	644259	12
5446	152569	12
5447	816556	24
5448	868314	12
5449	816580	46
5450	426856	12
5451	152581	12
5452	644271	12
5453	868326	12
5454	426868	12
5455	816626	113
5456	152593	12
5457	644283	12
5458	868338	12
5459	816739	46
5460	426880	12
5461	644295	12
5462	152605	12
5463	868350	12
5464	426892	12
5465	152617	12
5466	644307	12
5467	816785	12
5468	868362	12
5469	426904	12
5470	152629	12
5471	644319	12
5472	426916	12
5473	868374	12
5474	644331	12
5475	152641	12
5476	426928	12
5477	868386	12
5478	868398	12
5479	868410	12
5480	868422	12
5481	868434	12
5482	426940	12
5483	362542	23
5484	362565	22
5485	868446	12
5486	426952	12
5487	816797	47
5488	362587	24
5489	362611	23
5490	816844	45
5491	868458	12
5492	816889	45
5493	816934	12
5494	816946	33
5495	816979	56
5496	426964	12
5497	817035	22
5498	868470	12
5499	426976	12
5500	362634	12
5501	817057	77
5502	817134	23
5503	362646	12
5504	817157	35
5505	362658	62
5506	817192	65
5507	817257	45
5508	868482	12
5509	817302	54
5510	817356	33
5511	817389	23
5512	426988	12
5513	362720	34
5514	817412	22
5515	817434	12
5516	362754	45
5517	817446	23
5518	868494	12
5519	817469	22
5520	427000	12
5521	362799	22
5522	817491	55
5523	362821	67
5524	362888	34
5525	362922	12
5526	868506	12
5527	817546	34
5528	362934	23
5529	817580	12
5530	817592	23
5531	427012	12
5532	817615	45
5533	362957	12
5534	868518	12
5535	817660	33
5536	817693	12
5537	427024	12
5538	362969	24
5539	362993	24
5540	817705	34
5541	363017	45
5542	868530	12
5543	427036	12
5544	868542	12
5545	427048	12
5546	868554	12
5547	868566	12
5548	427060	12
5549	868578	12
5550	427072	12
5551	868590	12
5552	427084	12
5553	868602	12
5554	427096	12
5555	817739	24
5556	868614	12
5557	817763	34
5558	427108	12
5559	363062	23
5560	868626	12
5561	427120	12
5562	868638	12
5563	427132	12
5564	868650	12
5565	427144	12
5566	817797	78
5567	363085	23
5568	868662	12
5569	817875	45
5570	427156	12
5571	817920	22
5572	868674	12
5573	817942	12
5574	817954	23
5575	363108	23
5576	427168	12
5577	817977	66
5578	363131	12
5579	363143	88
5580	868686	12
5581	427180	12
5582	818043	91
5583	868698	12
5584	427192	12
5585	868710	12
5586	427204	12
5587	152653	12
5588	868722	12
5589	427216	12
5590	152665	12
5591	868734	12
5592	427228	12
5593	152677	12
5594	868746	12
5595	427240	12
5596	152689	12
5597	868758	12
5598	427252	12
5599	427264	12
5600	152701	12
5601	868770	12
5602	427276	12
5603	363231	59
5604	868782	12
5605	152713	12
5606	427288	12
5607	818134	24
5608	363290	286
5609	152725	12
5610	868794	12
5611	427300	12
5612	868806	12
5613	152737	12
5614	427312	12
5615	868818	12
5616	152749	12
5617	427324	12
5618	152761	12
5619	818158	24
5620	427336	12
5621	152773	12
5622	427348	12
5623	152785	12
5624	868830	12
5625	427360	12
5626	152797	12
5627	152809	12
5628	868842	12
5629	152821	12
5630	868854	12
5631	427372	12
5632	152833	12
5633	868866	12
5634	427384	12
5635	152845	12
5636	868878	12
5637	152857	12
5638	868890	12
5639	152869	12
5640	868902	12
5641	427396	12
5642	152881	12
5643	868914	12
5644	427408	12
5645	152893	12
5646	868926	12
5647	427420	12
5648	868938	12
5649	152905	12
5650	427432	12
5651	152917	12
5652	868950	12
5653	427444	12
5654	152929	12
5655	868962	12
5656	427456	12
5657	868974	12
5658	152941	12
5659	427468	12
5660	152953	12
5661	868986	12
5662	152965	12
5663	818182	24
5664	868998	12
5665	427480	12
5666	869010	12
5667	152977	12
5668	427492	12
5669	152989	12
5670	869022	12
5671	153001	12
5672	869034	12
5673	153013	12
5674	869046	12
5675	153025	12
5676	869058	12
5677	153037	12
5678	869070	12
5679	427504	12
5680	153049	12
5681	869082	12
5682	869094	12
5683	153061	12
5684	427516	12
5685	869106	12
5686	153073	12
5687	427528	12
5688	869118	12
5689	153085	12
5690	427540	12
5691	869130	12
5692	818206	22
5693	818228	45
5694	153097	12
5695	427552	12
5696	363576	44
5697	869142	12
5698	818273	23
5699	818296	12
5700	363620	24
5701	363644	24
5702	818308	24
5703	153109	12
5704	427564	12
5705	869154	12
5706	153121	12
5707	427576	12
5708	153133	12
5709	869166	12
5710	363668	23
5711	427588	12
5712	869178	12
5713	153145	12
5714	427600	12
5715	869190	12
5716	153157	12
5717	427612	12
5718	153169	12
5719	869202	12
5720	427624	12
5721	427636	12
5722	153181	12
5723	869214	12
5724	818332	83
5725	427648	12
5726	869226	12
5727	363691	36
5728	153193	12
5729	427660	12
5730	153205	12
5731	869238	12
5732	427672	12
5733	363727	565
5734	153217	12
5735	818415	24
5736	869250	12
5737	427684	12
5738	153229	12
5739	818439	89
5740	869262	12
5741	97115	339
5742	427696	12
5743	869274	12
5744	153241	12
5745	427708	12
5746	818528	24
5747	153253	12
5748	818552	23
5749	869286	12
5750	427720	12
5751	153265	12
5752	869298	12
5753	818575	12
5754	427732	12
5755	869310	12
5756	153277	12
5757	427744	12
5758	869322	12
5759	153289	12
5760	97454	94
5761	427756	12
5762	153301	12
5763	818587	23
5764	869334	12
5765	364292	24
5766	97548	35
5767	364316	742
5768	427768	12
5769	97583	101
5770	97684	47
5771	153313	12
5772	97731	100
5773	97831	59
5774	869346	12
5775	427780	12
5776	97890	24
5777	97914	36
5778	869358	12
5779	97950	122
5780	98072	57
5781	98129	88
5782	98217	36
5783	153325	12
5784	98253	36
5785	98289	59
5786	98348	24
5787	427792	12
5788	153337	12
5789	98372	34
5790	869370	12
5791	427804	12
5792	818610	34
5793	98406	12
5794	98418	35
5795	818644	24
5796	818668	23
5797	98453	12
5798	153349	12
5799	818691	24
5800	869382	12
5801	98465	12
5802	427816	12
5803	153361	12
5804	869394	12
5805	427828	12
5806	869406	12
5807	153373	12
5808	427840	12
5809	869418	12
5810	153385	12
5811	427852	12
5812	153397	12
5813	869430	12
5814	427864	12
5815	869442	12
5816	153409	12
5817	427876	12
5818	365058	24
5819	869454	12
5820	153421	12
5821	427888	12
5822	153433	12
5823	869466	12
5824	427900	12
5825	869478	12
5826	153445	12
5827	427912	12
5828	869490	12
5829	153457	12
5830	427924	12
5831	869502	12
5832	153469	12
5833	427936	12
5834	869514	12
5835	153481	12
5836	427948	12
5837	869526	12
5838	153493	12
5839	98477	24
5840	427960	12
5841	365082	12
5842	98501	54
5843	153505	12
5844	869538	12
5845	427972	12
5846	869550	12
5847	153517	12
5848	427984	12
5849	869562	12
5850	153529	12
5851	365094	24
5852	365118	34
5853	427996	12
5854	153541	12
5855	98555	57
5856	869574	12
5857	365152	44
5858	428008	12
5859	869586	12
5860	153553	12
5861	98612	99
5862	365196	24
5863	365220	45
5864	428020	12
5865	869598	12
5866	153565	12
5867	428032	12
5868	153577	12
5869	869610	12
5870	428044	12
5871	153589	12
5872	98711	45
5873	869622	12
5874	428056	12
5875	818715	33
5876	365265	12
5877	153601	12
5878	98756	24
5879	818748	72
5880	644343	12
5881	153613	12
5882	153625	12
5883	153637	12
5884	153649	12
5885	153661	12
5886	153673	12
5887	153685	12
5888	153697	12
5889	153709	12
5890	153721	12
5891	869634	12
5892	869646	12
5893	869658	12
5894	153733	12
5895	869670	12
5896	153745	12
5897	869682	12
5898	98780	24
5899	153757	12
5900	428068	12
5901	869694	12
5902	153769	12
5903	428080	12
5904	869706	12
5905	153781	12
5906	428092	12
5907	365277	24
5908	98804	34
5909	869718	12
5910	153793	12
5911	818820	12
5912	98838	65
5913	818832	23
5914	428104	12
5915	869730	12
5916	153805	12
5917	644355	12
5918	428116	12
5919	818855	56
5920	869742	12
5921	153817	12
5922	644367	12
5923	428128	12
5924	869754	12
5925	153829	12
5926	644379	12
5927	428140	12
5928	869766	12
5929	153841	12
5930	644391	12
5931	818911	24
5932	428152	12
5933	869778	12
5934	644403	12
5935	153853	12
5936	869790	12
5937	98903	59
5938	98962	24
5939	428164	12
5940	644415	12
5941	153865	12
5942	869802	12
5943	818935	57
5944	428176	12
5945	153877	12
5946	98986	99
5947	818992	24
5948	819016	23
5949	99085	69
5950	644427	12
5951	869814	12
5952	428188	12
5953	644439	12
5954	365301	36
5955	819039	93
5956	153889	12
5957	428200	12
5958	365337	24
5959	99154	24
5960	869826	12
5961	365361	24
5962	153901	12
5963	644451	12
5964	428212	12
5965	869838	12
5966	644463	12
5967	153913	12
5968	99178	12
5969	819132	24
5970	99190	12
5971	869850	12
5972	428224	12
5973	644475	12
5974	153925	12
5975	869862	12
5976	99202	12
5977	428236	12
5978	153937	12
5979	819156	44
5980	644487	12
5981	428248	12
5982	869874	12
5983	644499	12
5984	365385	12
5985	99214	34
5986	365397	12
5987	153949	12
5988	99248	68
5989	365409	12
5990	819200	24
5991	869886	12
5992	428260	12
5993	819224	23
5994	99316	23
5995	644511	12
5996	153961	12
5997	869898	12
5998	428272	12
5999	153973	12
6000	644523	12
6001	869910	12
6002	428284	12
6003	153985	12
6004	365421	47
6005	644535	12
6006	819247	127
6007	99339	108
6008	365468	35
6009	819374	24
6010	428296	12
6011	99447	22
6012	869922	12
6013	153997	12
6014	99469	44
6015	819398	34
6016	644547	12
6017	428308	12
6018	869934	12
6019	99513	35
6020	99548	34
6021	819432	12
6022	644559	12
6023	819444	45
6024	99582	65
6025	154009	12
6026	869946	12
6027	99647	44
6028	99691	24
6029	428320	12
6030	644571	12
6031	154021	12
6032	99715	23
6033	869958	12
6034	819489	34
6035	428332	12
6036	154033	12
6037	819523	36
6038	644583	12
6039	869970	12
6040	365503	34
6041	428344	12
6042	819559	24
6043	819583	55
6044	365537	24
6045	365561	56
6046	99738	46
6047	154045	12
6048	99784	35
6049	644595	12
6050	365617	23
6051	819638	24
6052	365640	23
6053	819662	34
6054	365663	549
6055	99819	46
6056	99865	34
6057	99899	24
6058	99923	24
6059	869982	12
6060	428356	12
6061	99947	58
6062	100005	24
6063	100029	24
6064	100053	34
6065	366212	24
6066	366236	24
6067	100087	24
6068	819696	24
6069	100111	23
6070	100134	24
6071	366260	24
6072	100158	24
6073	819720	56
6074	366284	24
6075	100182	59
6076	366308	58
6077	154057	12
6078	100241	24
6079	819776	35
6080	644607	12
6081	100265	108
6082	869994	12
6083	819811	46
6084	428368	12
6085	366366	36
6086	819857	66
6087	154069	12
6088	644619	12
6089	870006	12
6090	428380	12
6091	154081	12
6092	644631	12
6093	366402	59
6094	870018	12
6095	428392	12
6096	100373	23
6097	819923	44
6098	154093	12
6099	100396	108
6100	366461	57
6101	644643	12
6102	428404	12
6103	870030	12
6104	154105	12
6105	644655	12
6106	819967	12
6107	819979	12
6108	366518	12
6109	428416	12
6110	100504	118
6111	366530	47
6112	870042	12
6113	644667	12
6114	154117	12
6115	819991	23
6116	428428	12
6117	870054	12
6118	644679	12
6119	154129	12
6120	870066	12
6121	428440	12
6122	644691	12
6123	154141	12
6124	870078	12
6125	428452	12
6126	154153	12
6127	644703	12
6128	428464	12
6129	870090	12
6130	644715	12
6131	820014	35
6132	154165	12
6133	870102	12
6134	428476	12
6135	154177	12
6136	644727	12
6137	870114	12
6138	428488	12
6139	820049	57
6140	154189	12
6141	644739	12
6142	428500	12
6143	870126	12
6144	820106	4515
6145	644751	12
6146	100622	71
6147	154201	12
6148	366577	96
6149	870138	12
6150	428512	12
6151	366673	47
6152	644763	12
6153	366720	34
6154	154213	12
6155	870150	12
6156	428524	12
6157	644775	12
6158	154225	12
6159	366754	23
6160	870162	12
6161	428536	12
6162	154237	12
6163	644787	12
6164	870174	12
6165	366777	24
6166	428548	12
6167	154249	12
6168	366801	36
6169	644799	12
6170	428560	12
6171	870186	12
6172	154261	12
6173	644811	12
6174	428572	12
6175	870198	12
6176	366837	88
6177	154273	12
6178	644823	12
6179	870210	12
6180	428584	12
6181	644835	12
6182	154285	12
6183	366925	54
6184	870222	12
6185	428596	12
6186	644847	12
6187	154297	12
6188	870234	12
6189	428608	12
6190	154309	12
6191	644859	12
6192	870246	12
6193	366979	23
6194	428620	12
6195	154321	12
6196	644871	12
6197	367002	58
6198	367060	24
6199	870258	12
6200	428632	12
6201	644883	12
6202	367084	48
6203	154333	12
6204	428644	12
6205	367132	12
6206	367144	36
6207	870270	12
6208	644895	12
6209	367180	24
6210	154345	12
6211	367204	23
6212	428656	12
6213	870282	12
6214	644907	12
6215	154357	12
6216	367227	55
6217	428668	12
6218	367282	254
6219	870294	12
6220	644919	12
6221	154369	12
6222	870306	12
6223	428680	12
6224	154381	12
6225	367536	22
6226	644931	12
6227	428692	12
6228	870318	12
6229	154393	12
6230	644943	12
6231	870330	12
6232	367558	153
6233	428704	12
6234	644955	12
6235	154405	12
6236	428716	12
6237	100693	57
6238	367711	214
6239	870342	12
6240	644967	12
6241	154417	12
6242	428728	12
6243	870354	12
6244	644979	12
6245	154429	12
6246	428740	12
6247	870366	12
6248	644991	12
6249	154441	12
6250	428752	12
6251	645003	12
6252	870378	12
6253	154453	12
6254	428764	12
6255	645015	12
6256	870390	12
6257	154465	12
6258	428776	12
6259	645027	12
6260	154477	12
6261	870402	12
6262	428788	12
6263	100750	46
6264	645039	12
6265	154489	12
6266	100796	175
6267	870414	12
6268	367925	172
6269	428800	12
6270	100971	24
6271	645051	12
6272	154501	12
6273	100995	60
6274	870426	12
6275	428812	12
6276	154513	12
6277	645063	12
6278	870438	12
6279	428824	12
6280	154525	12
6281	368097	70
6282	645075	12
6283	101055	34
6284	870450	12
6285	368167	200
6286	428836	12
6287	645087	12
6288	154537	12
6289	428848	12
6290	870462	12
6291	645099	12
6292	154549	12
6293	428860	12
6294	101089	58
6295	870474	12
6296	645111	12
6297	645123	12
6298	101147	47
6299	645135	12
6300	645147	12
6301	824621	34
6302	101194	24
6303	154561	12
6304	154573	12
6305	154585	12
6306	645159	12
6307	154597	12
6308	645171	12
6309	154609	12
6310	645183	12
6311	428872	12
6312	101218	46
6313	368367	12
6314	154621	12
6315	645195	12
6316	824655	33
6317	428884	12
6318	368379	114
6319	154633	12
6320	645207	12
6321	428896	12
6322	824688	45
6323	101264	45
6324	154645	12
6325	645219	12
6326	428908	12
6327	154657	12
6328	645231	12
6329	428920	12
6330	824733	12
6331	154669	12
6332	645243	12
6333	154681	12
6334	428932	12
6335	645255	12
6336	428944	12
6337	154693	12
6338	645267	12
6339	428956	12
6340	154705	12
6341	645279	12
6342	428968	12
6343	154717	12
6344	645291	12
6345	101309	12
6346	645303	12
6347	101321	21
6348	428980	12
6349	154729	12
6350	101342	24
6351	101366	24
6352	824745	68
6353	101390	45
6354	645315	12
6355	154741	12
6356	824813	12
6357	824825	22
6358	101435	35
6359	428992	12
6360	824847	23
6361	645327	12
6362	154753	12
6363	824870	54
6364	101470	77
6365	824924	56
6366	429004	12
6367	101547	34
6368	645339	12
6369	824980	22
6370	101581	35
6371	429016	12
6372	825002	55
6373	368493	12
6374	825057	44
6375	368505	12
6376	825101	23
6377	101616	23
6378	825124	34
6379	368517	46
6380	101639	23
6381	825158	22
6382	368563	12
6383	101662	24
6384	825180	22
6385	101686	23
6386	825202	23
6387	825225	34
6388	101709	12
6389	154765	12
6390	368575	36
6391	645351	12
6392	429028	12
6393	101721	23
6394	154777	12
6395	368611	45
6396	645363	12
6397	101744	65
6398	368656	35
6399	101809	23
6400	429040	12
6401	154789	12
6402	368691	24
6403	101832	23
6404	825259	236
6405	645375	12
6406	429052	12
6407	645387	12
6408	429064	12
6409	645399	12
6410	154801	12
6411	429076	12
6412	645411	12
6413	154813	12
6414	429088	12
6415	645423	12
6416	154825	12
6417	429100	12
6418	645435	12
6419	429112	12
6420	368715	24
6421	101855	12
6422	154837	12
6423	645447	12
6424	429124	12
6425	154849	12
6426	368739	57
6427	429136	12
6428	154861	12
6429	101867	44
6430	368796	12
6431	645459	12
6432	101911	34
6433	368808	153
6434	101945	22
6435	429148	12
6436	101967	56
6437	154873	12
6438	429160	12
6439	154885	12
6440	825495	54
6441	102023	23
6442	368961	44
6443	825549	35
6444	429172	12
6445	102046	58
6446	825584	71
6447	154897	12
6448	645471	12
6449	369005	48
6450	429184	12
6451	154909	12
6452	645483	12
6453	429196	12
6454	154921	12
6455	645495	12
6456	154933	12
6457	429208	12
6458	645507	12
6459	429220	12
6460	102104	24
6461	825655	24
6462	154945	12
6463	645519	12
6464	102128	36
6465	369053	12
6466	429232	12
6467	645531	12
6468	154957	12
6469	645543	12
6470	825679	24
6471	429244	12
6472	102164	23
6473	154969	12
6474	154981	12
6475	429256	12
6476	645555	12
6477	429268	12
6478	154993	12
6479	429280	12
6480	155005	12
6481	645567	12
6482	369065	23
6483	429292	12
6484	155017	12
6485	429304	12
6486	155029	12
6487	645579	12
6488	155041	12
6489	429316	12
6490	645591	12
6491	155053	12
6492	429328	12
6493	645603	12
6494	155065	12
6495	429340	12
6496	645615	12
6497	429352	12
6498	155077	12
6499	645627	12
6500	429364	12
6501	155089	12
6502	645639	12
6503	429376	12
6504	155101	12
6505	645651	12
6506	429388	12
6507	155113	12
6508	645663	12
6509	155125	12
6510	429400	12
6511	645675	12
6512	155137	12
6513	429412	12
6514	645687	12
6515	825703	24
6516	155149	12
6517	429424	12
6518	645699	12
6519	645711	12
6520	369088	189
6521	429436	12
6522	155161	12
6523	645723	12
6524	429448	12
6525	155173	12
6526	645735	12
6527	429460	12
6528	155185	12
6529	645747	12
6530	429472	12
6531	155197	12
6532	645759	12
6533	429484	12
6534	155209	12
6535	645771	12
6536	429496	12
6537	155221	12
6538	825727	36
6539	645783	12
6540	429508	12
6541	155233	12
6542	645795	12
6543	155245	12
6544	429520	12
6545	645807	12
6546	645819	12
6547	155257	12
6548	429532	12
6549	645831	12
6550	429544	12
6551	155269	12
6552	155281	12
6553	645843	12
6554	429556	12
6555	155293	12
6556	645855	12
6557	429568	12
6558	645867	12
6559	825763	55
6560	155305	12
6561	825818	33
6562	825851	12
6563	825863	24
6564	369277	24
6565	825887	24
6566	429580	12
6567	645879	12
6568	429592	12
6569	155317	12
6570	645891	12
6571	429604	12
6572	155329	12
6573	645903	12
6574	155341	12
6575	429616	12
6576	645915	12
6577	155353	12
6578	429628	12
6579	645927	12
6580	155365	12
6581	429640	12
6582	645939	12
6583	155377	12
6584	429652	12
6585	645951	12
6586	155389	12
6587	825911	70
6588	369301	23
6589	429664	12
6590	645963	12
6591	429676	12
6592	155401	12
6593	645975	12
6594	429688	12
6595	155413	12
6596	825981	98
6597	645987	12
6598	155425	12
6599	429700	12
6600	645999	12
6601	369324	60
6602	369384	90
6603	646011	12
6604	826079	221
6605	155437	12
6606	429712	12
6607	646023	12
6608	429724	12
6609	155449	12
6610	646035	12
6611	369474	24
6612	429736	12
6613	155461	12
6614	646047	12
6615	155473	12
6616	369498	12
6617	369510	60
6618	429748	12
6619	646059	12
6620	155485	12
6621	429760	12
6622	646071	12
6623	826300	83
6624	429772	12
6625	155497	12
6626	369570	23
6627	646083	12
6628	155509	12
6629	429784	12
6630	826383	36
6631	646095	12
6632	429796	12
6633	155521	12
6634	646107	12
6635	369593	48
6636	429808	12
6637	826419	153
6638	600975	105
6639	155533	12
6640	369641	47
6641	646119	12
6642	369688	48
6643	429820	12
6644	369736	78
6645	601080	24
6646	155545	12
6647	601104	35
6648	646131	12
6649	429832	12
6650	155557	12
6651	646143	12
6652	601139	34
6653	155569	12
6654	429844	12
6655	369814	107
6656	601173	12
6657	601185	34
6658	646155	12
6659	155581	12
6660	429856	12
6661	429868	12
6662	102187	24
6663	155593	12
6664	601219	34
6665	155605	12
6666	429880	12
6667	646167	12
6668	155617	12
6669	429892	12
6670	646179	12
6671	429904	12
6672	155629	12
6673	646191	12
6674	429916	12
6675	155641	12
6676	429928	12
6677	429940	12
6678	646203	12
6679	429952	12
6680	646215	12
6681	429964	12
6682	646227	12
6683	155653	12
6684	870486	12
6685	429976	12
6686	429988	12
6687	430000	12
6688	102211	36
6689	430012	12
6690	430024	12
6691	430036	12
6692	155665	12
6693	430048	12
6694	155677	12
6695	430060	12
6696	155689	12
6697	430072	12
6698	155701	12
6699	430084	12
6700	155713	12
6701	430096	12
6702	601253	24
6703	155725	12
6704	102247	55
6705	430108	12
6706	155737	12
6707	646239	12
6708	430120	12
6709	155749	12
6710	646251	12
6711	430132	12
6712	155761	12
6713	646263	12
6714	430144	12
6715	155773	12
6716	646275	12
6717	430156	12
6718	601277	57
6719	155785	12
6720	646287	12
6721	102302	23
6722	430168	12
6723	601334	109
6724	155797	12
6725	102325	23
6726	102348	33
6727	646299	12
6728	430180	12
6729	155809	12
6730	155821	12
6731	601443	88
6732	646311	12
6733	102381	24
6734	430192	12
6735	155833	12
6736	646323	12
6737	430204	12
6738	155845	12
6739	646335	12
6740	430216	12
6741	369921	24
6742	601531	72
6743	155857	12
6744	646347	12
6745	430228	12
6746	155869	12
6747	430240	12
6748	646359	12
6749	155881	12
6750	646371	12
6751	430252	12
6752	155893	12
6753	646383	12
6754	430264	12
6755	155905	12
6756	430276	12
6757	646395	12
6758	155917	12
6759	430288	12
6760	102405	12
6761	646407	12
6762	601603	23
6763	155929	12
6764	430300	12
6765	646419	12
6766	155941	12
6767	430312	12
6768	430324	12
6769	646431	12
6770	102417	24
6771	601626	23
6772	155953	12
6773	646443	12
6774	430336	12
6775	102441	68
6776	601649	23
6777	155965	12
6778	430348	12
6779	646455	12
6780	155977	12
6781	646467	12
6782	601672	34
6783	430360	12
6784	155989	12
6785	646479	12
6786	430372	12
6787	156001	12
6788	430384	12
6789	102509	24
6790	646491	12
6791	156013	12
6792	156025	12
6793	646503	12
6794	601706	35
6795	156037	12
6796	646515	12
6797	646527	12
6798	156049	12
6799	646539	12
6800	102533	71
6801	601741	70
6802	430396	12
6803	156061	12
6804	646551	12
6805	430408	12
6806	156073	12
6807	646563	12
6808	430420	12
6809	156085	12
6810	646575	12
6811	430432	12
6812	102604	60
6813	156097	12
6814	601811	107
6815	646587	12
6816	430444	12
6817	102664	35
6818	156109	12
6819	646599	12
6820	430456	12
6821	156121	12
6822	369945	24
6823	430468	12
6824	102699	24
6825	646611	12
6826	156133	12
6827	430480	12
6828	646623	12
6829	156145	12
6830	601918	24
6831	601942	34
6832	102723	45
6833	369969	12
6834	156157	12
6835	430492	12
6836	646635	12
6837	156169	12
6838	646647	12
6839	369981	22
6840	430504	12
6841	601976	59
6842	370003	23
6843	156181	12
6844	370026	55
6845	430516	12
6846	646659	12
6847	156193	12
6848	602035	34
6849	102768	12
6850	102780	54
6851	602069	24
6852	646671	12
6853	602093	24
6854	430528	12
6855	102834	12
6856	102846	23
6857	602117	34
6858	156205	12
6859	646683	12
6860	430540	12
6861	156217	12
6862	646695	12
6863	430552	12
6864	156229	12
6865	430564	12
6866	646707	12
6867	156241	12
6868	430576	12
6869	646719	12
6870	102869	149
6871	602151	312
6872	103018	23
6873	156253	12
6874	430588	12
6875	156265	12
6876	430600	12
6877	103041	23
6878	103064	35
6879	156277	12
6880	430612	12
6881	156289	12
6882	430624	12
6883	103099	34
6884	103133	12
6885	646731	12
6886	103145	45
6887	370081	54
6888	156301	12
6889	430636	12
6890	646743	12
6891	370135	47
6892	156313	12
6893	430648	12
6894	370182	34
6895	370216	23
6896	370239	77
6897	370316	34
6898	370350	24
6899	646755	12
6900	156325	12
6901	370374	347
6902	430660	12
6903	370721	34
6904	370755	35
6905	646767	12
6906	370790	46
6907	370836	24
6908	370860	24
6909	370884	46
6910	156337	12
6911	370930	24
6912	646779	12
6913	370954	23
6914	430672	12
6915	370977	24
6916	371001	35
6917	156349	12
6918	371036	24
6919	371060	24
6920	646791	12
6921	371084	24
6922	371108	23
6923	430684	12
6924	371131	46
6925	371177	24
6926	371201	24
6927	371225	34
6928	371259	70
6929	371329	24
6930	371353	24
6931	103190	24
6932	371377	23
6933	103214	24
6934	103238	24
6935	103262	24
6936	371400	35
6937	371435	24
6938	156361	12
6939	371459	59
6940	103286	24
6941	103310	24
6942	371518	68
6943	103334	24
6944	646803	12
6945	103358	24
6946	103382	47
6947	371586	24
6948	371610	43
6949	430696	12
6950	156373	12
6951	430708	12
6952	371653	12
6953	646815	12
6954	156385	12
6955	646827	12
6956	430720	12
6957	156397	12
6958	430732	12
6959	371665	23
6960	103429	47
6961	646839	12
6962	156409	12
6963	103476	57
6964	430744	12
6965	103533	24
6966	646851	12
6967	156421	12
6968	646863	12
6969	430756	12
6970	156433	12
6971	103557	45
6972	646875	12
6973	103602	56
6974	430768	12
6975	156445	12
6976	646887	12
6977	156457	12
6978	646899	12
6979	156469	12
6980	646911	12
6981	156481	12
6982	430780	12
6983	646923	12
6984	156493	12
6985	430792	12
6986	646935	12
6987	156505	12
6988	103658	67
6989	430804	12
6990	646947	12
6991	156517	12
6992	430816	12
6993	646959	12
6994	156529	12
6995	430828	12
6996	646971	12
6997	156541	12
6998	430840	12
6999	646983	12
7000	156553	12
7001	870498	12
7002	430852	12
7003	646995	12
7004	156565	12
7005	870510	12
7006	430864	12
7007	371688	3992
7008	647007	12
7009	103725	193
7010	156577	12
7011	870522	12
7012	430876	12
7013	647019	12
7014	156589	12
7015	870534	12
7016	602463	23
7017	647031	12
7018	430888	12
7019	156601	12
7020	870546	12
7021	647043	12
7022	430900	12
7023	156613	12
7024	602486	47
7025	602533	47
7026	870558	12
7027	430912	12
7028	647055	12
7029	156625	12
7030	870570	12
7031	602580	45
7032	430924	12
7033	647067	12
7034	870582	12
7035	156637	12
7036	430936	12
7037	647079	12
7038	156649	12
7039	870594	12
7040	430948	12
7041	647091	12
7042	870606	12
7043	156661	12
7044	647103	12
7045	430960	12
7046	103918	59
7047	870618	12
7048	156673	12
7049	602625	57
7050	647115	12
7051	430972	12
7052	870630	12
7053	156685	12
7054	647127	12
7055	430984	12
7056	103977	46
7057	870642	12
7058	156697	12
7059	647139	12
7060	602682	35
7061	104023	24
7062	430996	12
7063	156709	12
7064	870654	12
7065	104047	36
7066	647151	12
7067	431008	12
7068	156721	12
7069	602717	36
7070	870666	12
7071	647163	12
7072	431020	12
7073	156733	12
7074	870678	12
7075	647175	12
7076	431032	12
7077	156745	12
7078	870690	12
7079	647187	12
7080	431044	12
7081	156757	12
7082	870702	12
7083	647199	12
7084	647211	12
7085	647223	12
7086	647235	12
7087	647247	12
7088	104083	23
7089	602753	24
7090	647259	12
7091	431056	12
7092	647271	12
7093	431068	12
7094	647283	12
7095	104106	23
7096	431080	12
7097	647295	12
7098	647307	12
7099	431092	12
7100	602777	24
7101	156769	12
7102	602801	23
7103	647319	12
7104	431104	12
7105	156781	12
7106	647331	12
7107	431116	12
7108	156793	12
7109	647343	12
7110	431128	12
7111	870714	12
7112	156805	12
7113	647355	12
7114	431140	12
7115	104129	24
7116	870726	12
7117	602824	24
7118	156817	12
7119	647367	12
7120	431152	12
7121	870738	12
7122	156829	12
7123	647379	12
7124	431164	12
7125	870750	12
7126	104153	47
7127	156841	12
7128	647391	12
7129	431176	12
7130	870762	12
7131	647403	12
7132	156853	12
7133	431188	12
7134	870774	12
7135	156865	12
7136	647415	12
7137	431200	12
7138	870786	12
7139	647427	12
7140	156877	12
7141	431212	12
7142	870798	12
7143	647439	12
7144	156889	12
7145	431224	12
7146	602848	12
7147	870810	12
7148	156901	12
7149	647451	12
7150	431236	12
7151	156913	12
7152	647463	12
7153	602860	47
7154	431248	12
7155	647475	12
7156	156925	12
7157	431260	12
7158	431272	12
7159	104200	34
7160	156937	12
7161	104234	24
7162	647487	12
7163	870822	12
7164	431284	12
7165	156949	12
7166	647499	12
7167	870834	12
7168	431296	12
7169	156961	12
7170	647511	12
7171	870846	12
7172	431308	12
7173	647523	12
7174	156973	12
7175	602907	47
7176	870858	12
7177	431320	12
7178	647535	12
7179	156985	12
7180	431332	12
7181	104258	60
7182	870870	12
7183	647547	12
7184	156997	12
7185	602954	22
7186	431344	12
7187	870882	12
7188	647559	12
7189	431356	12
7190	870894	12
7191	647571	12
7192	431368	12
7193	870906	12
7194	647583	12
7195	431380	12
7196	870918	12
7197	647595	12
7198	647607	12
7199	157009	12
7200	431392	12
7201	870930	12
7202	647619	12
7203	431404	12
7204	157021	12
7205	870942	12
7206	647631	12
7207	157033	12
7208	602976	22
7209	104318	23
7210	104341	22
7211	870954	12
7212	104363	44
7213	431416	12
7214	602998	24
7215	647643	12
7216	104407	97
7217	157045	12
7218	603022	12
7219	104504	12
7220	104516	34
7221	603034	67
7222	870966	12
7223	104550	44
7224	431428	12
7225	603101	12
7226	104594	269
7227	603113	109
7228	647655	12
7229	603222	34
7230	104863	23
7231	603256	12
7232	104886	22
7233	104908	45
7234	603268	12
7235	104953	55
7236	157057	12
7237	603280	23
7238	603303	45
7239	105008	33
7240	105041	12
7241	105053	12
7242	603348	23
7243	105065	44
7244	603371	12
7245	105109	12
7246	603383	23
7247	603406	23
7248	105121	23
7249	105144	34
7250	105178	12
7251	431440	12
7252	870978	12
7253	603429	34
7254	647667	12
7255	105190	12
7256	157069	12
7257	870990	12
7258	603463	77
7259	105202	12
7260	603540	12
7261	431452	12
7262	157081	12
7263	647679	12
7264	871002	12
7265	603552	24
7266	603576	12
7267	603588	44
7268	431464	12
7269	157093	12
7270	647691	12
7271	431476	12
7272	871014	12
7273	647703	12
7274	157105	12
7275	431488	12
7276	871026	12
7277	647715	12
7278	157117	12
7279	431500	12
7280	871038	12
7281	647727	12
7282	157129	12
7283	603632	24
7284	603656	35
7285	431512	12
7286	871050	12
7287	157141	12
7288	647739	12
7289	105214	24
7290	431524	12
7291	105238	12
7292	603691	56
7293	105250	23
7294	871062	12
7295	603747	23
7296	157153	12
7297	647751	12
7298	157165	12
7299	603770	107
7300	105273	52
7301	105325	12
7302	871074	12
7303	105337	12
7304	603877	77
7305	105349	45
7306	105394	35
7307	431536	12
7308	603954	57
7309	647763	12
7310	157177	12
7311	431548	12
7312	871086	12
7313	647775	12
7314	157189	12
7315	647787	12
7316	431560	12
7317	871098	12
7318	157201	12
7319	647799	12
7320	871110	12
7321	431572	12
7322	157213	12
7323	647811	12
7324	871122	12
7325	431584	12
7326	157225	12
7327	647823	12
7328	431596	12
7329	871134	12
7330	157237	12
7331	647835	12
7332	375680	36
7333	105429	24
7334	431608	12
7335	871146	12
7336	157249	12
7337	647847	12
7338	871158	12
7339	375716	45
7340	431620	12
7341	647859	12
7342	157261	12
7343	871170	12
7344	431632	12
7345	157273	12
7346	647871	12
7347	431644	12
7348	871182	12
7349	157285	12
7350	647883	12
7351	871194	12
7352	431656	12
7353	647895	12
7354	157297	12
7355	647907	12
7356	431668	12
7357	871206	12
7358	647919	12
7359	157309	12
7360	871218	12
7361	431680	12
7362	647931	12
7363	157321	12
7364	871230	12
7365	431692	12
7366	647943	12
7367	157333	12
7368	431704	12
7369	871242	12
7370	647955	12
7371	604011	84
7372	157345	12
7373	431716	12
7374	871254	12
7375	647967	12
7376	157357	12
7377	431728	12
7378	871266	12
7379	157369	12
7380	647979	12
7381	431740	12
7382	871278	12
7383	157381	12
7384	647991	12
7385	375761	72
7386	431752	12
7387	871290	12
7388	648003	12
7389	157393	12
7390	871302	12
7391	431764	12
7392	648015	12
7393	157405	12
7394	431776	12
7395	871314	12
7396	648027	12
7397	157417	12
7398	431788	12
7399	871326	12
7400	157429	12
7401	648039	12
7402	871338	12
7403	431800	12
7404	648051	12
7405	157441	12
7406	871350	12
7407	431812	12
7408	157453	12
7409	648063	12
7410	431824	12
7411	871362	12
7412	604095	24
7413	648075	12
7414	157465	12
7415	431836	12
7416	871374	12
7417	648087	12
7418	157477	12
7419	431848	12
7420	871386	12
7421	648099	12
7422	604119	34
7423	157489	12
7424	375833	24
7425	375857	12
7426	431860	12
7427	871398	12
7428	648111	12
7429	157501	12
7430	871410	12
7431	431872	12
7432	157513	12
7433	648123	12
7434	871422	12
7435	431884	12
7436	648135	12
7437	157525	12
7438	431896	12
7439	871434	12
7440	157537	12
7441	648147	12
7442	431908	12
7443	871446	12
7444	157549	12
7445	648159	12
7446	648171	12
7447	648183	12
7448	648195	12
7449	648207	12
7450	648219	12
7451	157561	12
7452	648231	12
7453	157573	12
7454	648243	12
7455	375869	36
7456	157585	12
7457	648255	12
7458	157597	12
7459	431920	12
7460	648267	12
7461	157609	12
7462	375905	23
7463	431932	12
7464	604153	59
7465	375928	131
7466	648279	12
7467	157621	12
7468	431944	12
7469	648291	12
7470	157633	12
7471	871458	12
7472	431956	12
7473	157645	12
7474	648303	12
7475	376059	47
7476	431968	12
7477	871470	12
7478	157657	12
7479	648315	12
7480	431980	12
7481	871482	12
7482	648327	12
7483	157669	12
7484	431992	12
7485	871494	12
7486	648339	12
7487	157681	12
7488	432004	12
7489	871506	12
7490	648351	12
7491	432016	12
7492	157693	12
7493	648363	12
7494	871518	12
7495	604212	36
7496	432028	12
7497	157705	12
7498	648375	12
7499	871530	12
7500	432040	12
7501	157717	12
7502	648387	12
7503	376106	48
7504	871542	12
7505	157729	12
7506	432052	12
7507	648399	12
7508	871554	12
7509	157741	12
7510	376154	36
7511	604248	24
7512	432064	12
7513	648411	12
7514	604272	93
7515	376190	34
7516	871566	12
7517	157753	12
7518	376224	46
7519	604365	12
7520	376270	34
7521	432076	12
7522	604377	12
7523	871578	12
7524	648423	12
7525	376304	24
7526	157765	12
7527	604389	44
7528	432088	12
7529	871590	12
7530	604433	71
7531	648435	12
7532	157777	12
7533	432100	12
7534	871602	12
7535	648447	12
7536	432112	12
7537	157789	12
7538	871614	12
7539	648459	12
7540	432124	12
7541	157801	12
7542	871626	12
7543	648471	12
7544	157813	12
7545	432136	12
7546	648483	12
7547	871638	12
7548	157825	12
7549	432148	12
7550	648495	12
7551	604504	36
7552	871650	12
7553	432160	12
7554	157837	12
7555	871662	12
7556	648507	12
7557	157849	12
7558	432172	12
7559	648519	12
7560	871674	12
7561	157861	12
7562	432184	12
7563	871686	12
7564	648531	12
7565	604540	23
7566	432196	12
7567	157873	12
7568	604563	78
7569	376328	23
7570	648543	12
7571	871698	12
7572	432208	12
7573	157885	12
7574	648555	12
7575	871710	12
7576	157897	12
7577	604641	24
7578	432220	12
7579	648567	12
7580	871722	12
7581	157909	12
7582	432232	12
7583	871734	12
7584	648579	12
7585	432244	12
7586	376351	60
7587	157921	12
7588	604665	23
7589	376411	34
7590	871746	12
7591	648591	12
7592	157933	12
7593	376445	35
7594	376480	67
7595	432256	12
7596	604688	24
7597	648603	12
7598	871758	12
7599	157945	12
7600	432268	12
7601	604712	12
7602	604724	12
7603	871770	12
7604	376547	24
7605	648615	12
7606	604736	23
7607	157957	12
7608	432280	12
7609	648627	12
7610	871782	12
7611	157969	12
7612	432292	12
7613	648639	12
7614	871794	12
7615	432304	12
7616	157981	12
7617	871806	12
7618	648651	12
7619	432316	12
7620	157993	12
7621	648663	12
7622	871818	12
7623	376571	23
7624	432328	12
7625	158005	12
7626	648675	12
7627	871830	12
7628	432340	12
7629	158017	12
7630	871842	12
7631	648687	12
7632	432352	12
7633	376594	24
7634	158029	12
7635	871854	12
7636	648699	12
7637	604759	12
7638	376618	23
7639	376641	24
7640	158041	12
7641	432364	12
7642	648711	12
7643	871866	12
7644	158053	12
7645	432376	12
7646	604771	12
7647	376665	24
7648	871878	12
7649	648723	12
7650	158065	12
7651	432388	12
7652	871890	12
7653	648735	12
7654	432400	12
7655	158077	12
7656	871902	12
7657	648747	12
7658	604783	24
7659	432412	12
7660	376689	34
7661	158089	12
7662	648759	12
7663	871914	12
7664	432424	12
7665	158101	12
7666	648771	12
7667	871926	12
7668	432436	12
7669	158113	12
7670	871938	12
7671	648783	12
7672	158125	12
7673	604807	24
7674	432448	12
7675	871950	12
7676	648795	12
7677	432460	12
7678	158137	12
7679	871962	12
7680	648807	12
7681	432472	12
7682	158149	12
7683	648819	12
7684	871974	12
7685	376723	35
7686	604831	12
7687	376758	23
7688	432484	12
7689	158161	12
7690	871986	12
7691	648831	12
7692	432496	12
7693	604843	53
7694	376781	23
7695	376804	45
7696	158173	12
7697	648843	12
7698	871998	12
7699	158185	12
7700	432508	12
7701	648855	12
7702	604896	66
7703	376849	23
7704	872010	12
7705	376872	32
7706	158197	12
7707	432520	12
7708	872022	12
7709	648867	12
7710	604962	78
7711	376904	12
7712	158209	12
7713	376916	12
7714	376928	36
7715	605040	34
7716	376964	24
7717	432532	12
7718	648879	12
7719	376988	23
7720	605074	23
7721	872034	12
7722	432544	12
7723	158221	12
7724	648891	12
7725	377011	290
7726	872046	12
7727	605097	129
7728	158233	12
7729	432556	12
7730	648903	12
7731	872058	12
7732	377301	72
7733	432568	12
7734	377373	1213
7735	105453	36
7736	158245	12
7737	105489	59
7738	105548	23
7739	648915	12
7740	105571	23
7741	105594	34
7742	872070	12
7743	158257	12
7744	432580	12
7745	648927	12
7746	378586	34
7747	378620	12
7748	872082	12
7749	378632	45
7750	432592	12
7751	158269	12
7752	648939	12
7753	872094	12
7754	105628	35
7755	158281	12
7756	432604	12
7757	872106	12
7758	378677	23
7759	105663	34
7760	378700	34
7761	105697	24
7762	648951	12
7763	105721	24
7764	432616	12
7765	158293	12
7766	648963	12
7767	105745	57
7768	872118	12
7769	378734	56
7770	378790	24
7771	105802	56
7772	105858	24
7773	432628	12
7774	105882	24
7775	158305	12
7776	105906	24
7777	872130	12
7778	105930	24
7779	378814	24
7780	648975	12
7781	105954	24
7782	378838	35
7783	158317	12
7784	105978	57
7785	432640	12
7786	648987	12
7787	872142	12
7788	158329	12
7789	378873	24
7790	106035	24
7791	378897	59
7792	106059	24
7793	106083	24
7794	432652	12
7795	378956	23
7796	378979	46
7797	379025	47
7798	872154	12
7799	648999	12
7800	379072	24
7801	158341	12
7802	432664	12
7803	106107	24
7804	106131	24
7805	379096	57
7806	379153	24
7807	379177	92
7808	649011	12
7809	106155	24
7810	379269	24
7811	379293	34
7812	432676	12
7813	158353	12
7814	649023	12
7815	158365	12
7816	106179	23
7817	432688	12
7818	649035	12
7819	432700	12
7820	158377	12
7821	379327	36
7822	106202	23
7823	649047	12
7824	649059	12
7825	158389	12
7826	379363	57
7827	432712	12
7828	649071	12
7829	158401	12
7830	432724	12
7831	649083	12
7832	158413	12
7833	432736	12
7834	106225	45
7835	872166	12
7836	649095	12
7837	649107	12
7838	379420	24
7839	649119	12
7840	649131	12
7841	649143	12
7842	649155	12
7843	649167	12
7844	649179	12
7845	649191	12
7846	649203	12
7847	649215	12
7848	649227	12
7849	649239	12
7850	649251	12
7851	379444	23
7852	649263	12
7853	649275	12
7854	649287	12
7855	649299	12
7856	649311	12
7857	649323	12
7858	649335	12
7859	649347	12
7860	649359	12
7861	649371	12
7862	649383	12
7863	649395	12
7864	649407	12
7865	158425	12
7866	649419	12
7867	158437	12
7868	649431	12
7869	158449	12
7870	649443	12
7871	158461	12
7872	106270	45
7873	649455	12
7874	432748	12
7875	649467	12
7876	158473	12
7877	432760	12
7878	649479	12
7879	379467	23
7880	158485	12
7881	432772	12
7882	649491	12
7883	158497	12
7884	432784	12
7885	649503	12
7886	158509	12
7887	432796	12
7888	649515	12
7889	649527	12
7890	432808	12
7891	158521	12
7892	649539	12
7893	158533	12
7894	106315	45
7895	432820	12
7896	379490	44
7897	649551	12
7898	158545	12
7899	432832	12
7900	106360	48
7901	158557	12
7902	379534	87
7903	432844	12
7904	649563	12
7905	432856	12
7906	158569	12
7907	432868	12
7908	605226	24
7909	158581	12
7910	432880	12
7911	158593	12
7912	106408	46
7913	158605	12
7914	605250	35
7915	432892	12
7916	432904	12
7917	158617	12
7918	158629	12
7919	106454	66
7920	432916	12
7921	432928	12
7922	158641	12
7923	605285	67
7924	432940	12
7925	158653	12
7926	872178	12
7927	432952	12
7928	158665	12
7929	872190	12
7930	158677	12
7931	432964	12
7932	379621	35
7933	872202	12
7934	158689	12
7935	432976	12
7936	432988	12
7937	158701	12
7938	872214	12
7939	433000	12
7940	158713	12
7941	872226	12
7942	433012	12
7943	158725	12
7944	433024	12
7945	158737	12
7946	433036	12
7947	158749	12
7948	872238	12
7949	158761	12
7950	433048	12
7951	872250	12
7952	158773	12
7953	433060	12
7954	872262	12
7955	158785	12
7956	433072	12
7957	872274	12
7958	605352	130
7959	433084	12
7960	158797	12
7961	872286	12
7962	433096	12
7963	158809	12
7964	872298	12
7965	158821	12
7966	433108	12
7967	872310	12
7968	872322	12
7969	158833	12
7970	433120	12
7971	872334	12
7972	433132	12
7973	158845	12
7974	872346	12
7975	433144	12
7976	158857	12
7977	872358	12
7978	433156	12
7979	158869	12
7980	106520	24
7981	872370	12
7982	433168	12
7983	158881	12
7984	872382	12
7985	158893	12
7986	433180	12
7987	872394	12
7988	158905	12
7989	379656	94
7990	433192	12
7991	872406	12
7992	433204	12
7993	158917	12
7994	872418	12
7995	158929	12
7996	872430	12
7997	433216	12
7998	872442	12
7999	433228	12
8000	158941	12
8001	872454	12
8002	158953	12
8003	433240	12
8004	872466	12
8005	433252	12
8006	158965	12
8007	872478	12
8008	158977	12
8009	433264	12
8010	872490	12
8011	433276	12
8012	158989	12
8013	872502	12
8014	433288	12
8015	159001	12
8016	872514	12
8017	433300	12
8018	159013	12
8019	872526	12
8020	433312	12
8021	159025	12
8022	872538	12
8023	433324	12
8024	159037	12
8025	872550	12
8026	433336	12
8027	159049	12
8028	872562	12
8029	159061	12
8030	433348	12
8031	872574	12
8032	159073	12
8033	433360	12
8034	872586	12
8035	159085	12
8036	433372	12
8037	872598	12
8038	159097	12
8039	106544	36
8040	433384	12
8041	872610	12
8042	433396	12
8043	605482	46
8044	106580	58
8045	159109	12
8046	872622	12
8047	433408	12
8048	159121	12
8049	872634	12
8050	433420	12
8051	159133	12
8052	872646	12
8053	159145	12
8054	433432	12
8055	872658	12
8056	433444	12
8057	872670	12
8058	159157	12
8059	872682	12
8060	433456	12
8061	159169	12
8062	872694	12
8063	433468	12
8064	159181	12
8065	872706	12
8066	159193	12
8067	433480	12
8068	159205	12
8069	872718	12
8070	433492	12
8071	379750	24
8072	379774	23
8073	379797	12
8074	379809	12
8075	159217	12
8076	872730	12
8077	379821	24
8078	433504	12
8079	379845	33
8080	159229	12
8081	379878	12
8082	379890	12
8083	379902	34
8084	379936	23
8085	872742	12
8086	433516	12
8087	379959	176
8088	106638	12
8089	106650	45
8090	106695	22
8091	380135	24
8092	106717	34
8093	605528	23
8094	159241	12
8095	433528	12
8096	380159	23
8097	605551	12
8098	380182	45
8099	605563	23
8100	380227	23
8101	106751	44
8102	605586	23
8103	380250	67
8104	106795	12
8105	106807	23
8106	605609	23
8107	106830	12
8108	605632	23
8109	605655	54
8110	106842	34
8111	380317	55
8112	106876	23
8113	106899	12
8114	380372	12
8115	872754	12
8116	106911	36
8117	605709	23
8118	159253	12
8119	380384	23
8120	433540	12
8121	872766	12
8122	106947	12
8123	159265	12
8124	433552	12
8125	872778	12
8126	380407	23
8127	159277	12
8128	380430	23
8129	106959	23
8130	433564	12
8131	872790	12
8132	159289	12
8133	433576	12
8134	872802	12
8135	159301	12
8136	433588	12
8137	872814	12
8138	159313	12
8139	433600	12
8140	872826	12
8141	872838	12
8142	159325	12
8143	433612	12
8144	872850	12
8145	433624	12
8146	380453	24
8147	106982	47
8148	107029	22
8149	159337	12
8150	872862	12
8151	433636	12
8152	159349	12
8153	872874	12
8154	107051	23
8155	107074	23
8156	159361	12
8157	433648	12
8158	107097	23
8159	380477	121
8160	872886	12
8161	433660	12
8162	107120	45
8163	107165	12
8164	159373	12
8165	872898	12
8166	433672	12
8167	107177	45
8168	107222	23
8169	605732	34
8170	159385	12
8171	107245	24
8172	872910	12
8173	433684	12
8174	159397	12
8175	872922	12
8176	433696	12
8177	159409	12
8178	872934	12
8179	159421	12
8180	433708	12
8181	872946	12
8182	159433	12
8183	433720	12
8184	872958	12
8185	872970	12
8186	433732	12
8187	159445	12
8188	872982	12
8189	433744	12
8190	159457	12
8191	649575	12
8192	159469	12
8193	159481	12
8194	159493	12
8195	159505	12
8196	107269	24
8197	159517	12
8198	159529	12
8199	159541	12
8200	159553	12
8201	159565	12
8202	159577	12
8203	159589	12
8204	159601	12
8205	159613	12
8206	159625	12
8207	159637	12
8208	433756	12
8209	159649	12
8210	433768	12
8211	159661	12
8212	433780	12
8213	159673	12
8214	433792	12
8215	159685	12
8216	433804	12
8217	159697	12
8218	433816	12
8219	159709	12
8220	433828	12
8221	159721	12
8222	433840	12
8223	159733	12
8224	433852	12
8225	433864	12
8226	433876	12
8227	433888	12
8228	433900	12
8229	159745	12
8230	433912	12
8231	433924	12
8232	159757	12
8233	872994	12
8234	605766	48
8235	433936	12
8236	159769	12
8237	873006	12
8238	433948	12
8239	159781	12
8240	649587	12
8241	873018	12
8242	433960	12
8243	159793	12
8244	649599	12
8245	873030	12
8246	433972	12
8247	159805	12
8248	649611	12
8249	873042	12
8250	433984	12
8251	159817	12
8252	605814	35
8253	649623	12
8254	873054	12
8255	433996	12
8256	159829	12
8257	649635	12
8258	434008	12
8259	873066	12
8260	159841	12
8261	649647	12
8262	434020	12
8263	159853	12
8264	873078	12
8265	649659	12
8266	434032	12
8267	873090	12
8268	159865	12
8269	649671	12
8270	434044	12
8271	873102	12
8272	159877	12
8273	649683	12
8274	159889	12
8275	605849	24
8276	873114	12
8277	649695	12
8278	159901	12
8279	873126	12
8280	649707	12
8281	159913	12
8282	873138	12
8283	649719	12
8284	159925	12
8285	605873	12
8286	107293	24
8287	107317	24
8288	434056	12
8289	873150	12
8290	649731	12
8291	159937	12
8292	873162	12
8293	434068	12
8294	649743	12
8295	159949	12
8296	873174	12
8297	649755	12
8298	434080	12
8299	159961	12
8300	873186	12
8301	649767	12
8302	434092	12
8303	873198	12
8304	159973	12
8305	649779	12
8306	434104	12
8307	159985	12
8308	873210	12
8309	649791	12
8310	605885	35
8311	434116	12
8312	873222	12
8313	159997	12
8314	649803	12
8315	434128	12
8316	160009	12
8317	873234	12
8318	649815	12
8319	434140	12
8320	605920	12
8321	160021	12
8322	605932	35
8323	873246	12
8324	649827	12
8325	434152	12
8326	160033	12
8327	873258	12
8328	605967	44
8329	649839	12
8330	434164	12
8331	873270	12
8332	160045	12
8333	606011	36
8334	434176	12
8335	649851	12
8336	380598	24
8337	160057	12
8338	606047	36
8339	873282	12
8340	434188	12
8341	649863	12
8342	160069	12
8343	873294	12
8344	434200	12
8345	649875	12
8346	160081	12
8347	873306	12
8348	434212	12
8349	649887	12
8350	160093	12
8351	873318	12
8352	434224	12
8353	649899	12
8354	160105	12
8355	873330	12
8356	434236	12
8357	649911	12
8358	160117	12
8359	873342	12
8360	434248	12
8361	649923	12
8362	160129	12
8363	873354	12
8364	434260	12
8365	649935	12
8366	160141	12
8367	873366	12
8368	434272	12
8369	649947	12
8370	873378	12
8371	160153	12
8372	649959	12
8373	380622	35
8374	434284	12
8375	160165	12
8376	873390	12
8377	606083	122
8378	380657	34
8379	649971	12
8380	434296	12
8381	380691	47
8382	873402	12
8383	380738	36
8384	160177	12
8385	434308	12
8386	606205	12
8387	649983	12
8388	380774	35
8389	160189	12
8390	107341	45
8391	873414	12
8392	434320	12
8393	649995	12
8394	434332	12
8395	873426	12
8396	160201	12
8397	434344	12
8398	160213	12
8399	873438	12
8400	434356	12
8401	873450	12
8402	160225	12
8403	434368	12
8404	873462	12
8405	606217	24
8406	160237	12
8407	434380	12
8408	650007	12
8409	434392	12
8410	160249	12
8411	873474	12
8412	650019	12
8413	434404	12
8414	160261	12
8415	873486	12
8416	650031	12
8417	434416	12
8418	650043	12
8419	160273	12
8420	873498	12
8421	434428	12
8422	107386	24
8423	650055	12
8424	873510	12
8425	434440	12
8426	650067	12
8427	873522	12
8428	606241	23
8429	434452	12
8430	107410	12
8431	107422	23
8432	650079	12
8433	873534	12
8434	434464	12
8435	380809	36
8436	650091	12
8437	873546	12
8438	160285	12
8439	650103	12
8440	434476	12
8441	606264	34
8442	873558	12
8443	107445	48
8444	160297	12
8445	650115	12
8446	606298	388
8447	873570	12
8448	160309	12
8449	380845	35
8450	650127	12
8451	107493	23
8452	873582	12
8453	160321	12
8454	650139	12
8455	873594	12
8456	160333	12
8457	380880	44
8458	650151	12
8459	434488	12
8460	107516	12
8461	873606	12
8462	380924	24
8463	160345	12
8464	107528	12
8465	650163	12
8466	434500	12
8467	380948	24
8468	873618	12
8469	160357	12
8470	650175	12
8471	434512	12
8472	873630	12
8473	160369	12
8474	650187	12
8475	434524	12
8476	873642	12
8477	160381	12
8478	650199	12
8479	434536	12
8480	873654	12
8481	160393	12
8482	650211	12
8483	434548	12
8484	160405	12
8485	873666	12
8486	650223	12
8487	380972	1072
8488	434560	12
8489	873678	12
8490	160417	12
8491	650235	12
8492	434572	12
8493	873690	12
8494	160429	12
8495	650247	12
8496	107540	46
8497	606686	12
8498	434584	12
8499	873702	12
8500	606698	12
8501	606710	23
8502	107586	34
8503	160441	12
8504	434596	12
8505	650259	12
8506	160453	12
8507	873714	12
8508	107620	34
8509	650271	12
8510	434608	12
8511	160465	12
8512	873726	12
8513	434620	12
8514	606733	36
8515	650283	12
8516	160477	12
8517	873738	12
8518	650295	12
8519	107654	23
8520	107677	23
8521	606769	23
8522	650307	12
8523	650319	12
8524	650331	12
8525	650343	12
8526	434632	12
8527	650355	12
8528	434644	12
8529	650367	12
8530	434656	12
8531	650379	12
8532	434668	12
8533	650391	12
8534	434680	12
8535	873750	12
8536	650403	12
8537	434692	12
8538	107700	36
8539	873762	12
8540	650415	12
8541	650427	12
8542	873774	12
8543	434704	12
8544	650439	12
8545	873786	12
8546	434716	12
8547	160489	12
8548	606792	24
8549	606816	24
8550	650451	12
8551	434728	12
8552	873798	12
8553	650463	12
8554	160501	12
8555	873810	12
8556	107736	24
8557	606840	23
8558	107760	35
8559	606863	23
8560	434740	12
8561	650475	12
8562	160513	12
8563	873822	12
8564	434752	12
8565	107795	23
8566	606886	23
8567	650487	12
8568	382044	45
8569	160525	12
8570	606909	24
8571	434764	12
8572	873834	12
8573	606933	140
8574	650499	12
8575	382089	12
8576	382101	33
8577	160537	12
8578	434776	12
8579	382134	24
8580	873846	12
8581	650511	12
8582	160549	12
8583	382158	23
8584	434788	12
8585	873858	12
8586	650523	12
8587	160561	12
8588	873870	12
8589	434800	12
8590	650535	12
8591	160573	12
8592	873882	12
8593	434812	12
8594	382181	24
8595	650547	12
8596	160585	12
8597	382205	35
8598	382240	35
8599	434824	12
8600	873894	12
8601	382275	23
8602	650559	12
8603	382298	12
8604	382310	63
8605	160597	12
8606	434836	12
8607	873906	12
8608	650571	12
8609	160609	12
8610	873918	12
8611	434848	12
8612	607073	35
8613	607108	34
8614	650583	12
8615	160621	12
8616	873930	12
8617	607142	46
8618	434860	12
8619	650595	12
8620	607188	24
8621	107818	46
8622	160633	12
8623	607212	81
8624	873942	12
8625	434872	12
8626	607293	24
8627	650607	12
8628	160645	12
8629	873954	12
8630	607317	35
8631	107864	24
8632	607352	24
8633	107888	24
8634	607376	24
8635	107912	46
8636	607400	12
8637	607412	24
8638	434884	12
8639	107958	24
8640	607436	24
8641	607460	24
8642	607484	24
8643	607508	36
8644	607544	24
8645	107982	24
8646	650619	12
8647	607568	23
8648	108006	24
8649	160657	12
8650	607591	35
8651	873966	12
8652	108030	24
8653	607626	34
8654	108054	24
8655	108078	24
8656	108102	24
8657	434896	12
8658	108126	23
8659	607660	79
8660	108149	46
8661	160669	12
8662	650631	12
8663	108195	45
8664	434908	12
8665	607739	36
8666	108240	36
8667	607775	24
8668	108276	57
8669	607799	24
8670	108333	23
8671	873978	12
8672	108356	45
8673	607823	450
8674	108401	34
8675	650643	12
8676	160681	12
8677	434920	12
8678	873990	12
8679	160693	12
8680	650655	12
8681	874002	12
8682	434932	12
8683	160705	12
8684	650667	12
8685	108435	24
8686	108459	12
8687	874014	12
8688	434944	12
8689	160717	12
8690	650679	12
8691	434956	12
8692	874026	12
8693	650691	12
8694	160729	12
8695	874038	12
8696	434968	12
8697	108471	44
8698	160741	12
8699	650703	12
8700	874050	12
8701	434980	12
8702	650715	12
8703	160753	12
8704	874062	12
8705	434992	12
8706	650727	12
8707	160765	12
8708	874074	12
8709	435004	12
8710	160777	12
8711	650739	12
8712	874086	12
8713	435016	12
8714	160789	12
8715	650751	12
8716	435028	12
8717	874098	12
8718	160801	12
8719	650763	12
8720	435040	12
8721	650775	12
8722	160813	12
8723	435052	12
8724	650787	12
8725	160825	12
8726	435064	12
8727	160837	12
8728	650799	12
8729	435076	12
8730	650811	12
8731	874110	12
8732	160849	12
8733	608273	2935
8734	435088	12
8735	160861	12
8736	650823	12
8737	874122	12
8738	435100	12
8739	160873	12
8740	650835	12
8741	435112	12
8742	874134	12
8743	160885	12
8744	650847	12
8745	874146	12
8746	435124	12
8747	650859	12
8748	160897	12
8749	435136	12
8750	874158	12
8751	160909	12
8752	650871	12
8753	435148	12
8754	874170	12
8755	650883	12
8756	160921	12
8757	108515	36
8758	382373	78
8759	435160	12
8760	874182	12
8761	650895	12
8762	160933	12
8763	382451	175
8764	108551	24
8765	108575	23
8766	435172	12
8767	874194	12
8768	108598	53
8769	160945	12
8770	650907	12
8771	435184	12
8772	108651	48
8773	874206	12
8774	160957	12
8775	650919	12
8776	435196	12
8777	874218	12
8778	650931	12
8779	160969	12
8780	874230	12
8781	435208	12
8782	382626	45
8783	160981	12
8784	650943	12
8785	874242	12
8786	435220	12
8787	160993	12
8788	650955	12
8789	435232	12
8790	874254	12
8791	161005	12
8792	650967	12
8793	874266	12
8794	108699	12
8795	108711	35
8796	435244	12
8797	161017	12
8798	650979	12
8799	435256	12
8800	874278	12
8801	650991	12
8802	161029	12
8803	435268	12
8804	874290	12
8805	651003	12
8806	161041	12
8807	874302	12
8808	435280	12
8809	651015	12
8810	161053	12
8811	435292	12
8812	874314	12
8813	651027	12
8814	161065	12
8815	435304	12
8816	874326	12
8817	651039	12
8818	161077	12
8819	435316	12
8820	874338	12
8821	651051	12
8822	161089	12
8823	874350	12
8824	435328	12
8825	651063	12
8826	161101	12
8827	435340	12
8828	874362	12
8829	651075	12
8830	161113	12
8831	435352	12
8832	874374	12
8833	161125	12
8834	651087	12
8835	435364	12
8836	874386	12
8837	651099	12
8838	161137	12
8839	435376	12
8840	874398	12
8841	651111	12
8842	161149	12
8843	874410	12
8844	435388	12
8845	651123	12
8846	161161	12
8847	874422	12
8848	435400	12
8849	161173	12
8850	651135	12
8851	435412	12
8852	874434	12
8853	651147	12
8854	161185	12
8855	435424	12
8856	874446	12
8857	651159	12
8858	161197	12
8859	435436	12
8860	874458	12
8861	651171	12
8862	161209	12
8863	874470	12
8864	435448	12
8865	651183	12
8866	161221	12
8867	435460	12
8868	874482	12
8869	651195	12
8870	161233	12
8871	874494	12
8872	435472	12
8873	651207	12
8874	161245	12
8875	435484	12
8876	874506	12
8877	651219	12
8878	161257	12
8879	435496	12
8880	435508	12
8881	435520	12
8882	435532	12
8883	435544	12
8884	435556	12
8885	435568	12
8886	874518	12
8887	435580	12
8888	874530	12
8889	435592	12
8890	874542	12
8891	435604	12
8892	435616	12
8893	161269	12
8894	435628	12
8895	874554	12
8896	161281	12
8897	435640	12
8898	874566	12
8899	161293	12
8900	435652	12
8901	874578	12
8902	108746	35
8903	161305	12
8904	435664	12
8905	874590	12
8906	108781	23
8907	435676	12
8908	161317	12
8909	874602	12
8910	874614	12
8911	108804	23
8912	161329	12
8913	874626	12
8914	161341	12
8915	435688	12
8916	874638	12
8917	161353	12
8918	382671	12
8919	435700	12
8920	874650	12
8921	161365	12
8922	435712	12
8923	874662	12
8924	161377	12
8925	435724	12
8926	161389	12
8927	874674	12
8928	435736	12
8929	161401	12
8930	874686	12
8931	435748	12
8932	874698	12
8933	161413	12
8934	108827	24
8935	435760	12
8936	108851	12
8937	108863	12
8938	161425	12
8939	874710	12
8940	108875	24
8941	874722	12
8942	161437	12
8943	435772	12
8944	382683	24
8945	382707	12
8946	382719	45
8947	382764	45
8948	161449	12
8949	382809	12
8950	382821	87
8951	108899	33
8952	108932	23
8953	108955	22
8954	108977	24
8955	874734	12
8956	382908	45
8957	109001	65
8958	109066	12
8959	382953	23
8960	382976	12
8961	109078	97
8962	382988	65
8963	383053	23
8964	435784	12
8965	383076	12
8966	161461	12
8967	109175	12
8968	109187	24
8969	109211	23
8970	109234	34
8971	874746	12
8972	383088	23
8973	383111	23
8974	383134	209
8975	109268	57
8976	161473	12
8977	611208	56
8978	611264	23
8979	611287	45
8980	874758	12
8981	611332	333
8982	383343	23
8983	383366	23
8984	874770	12
8985	161485	12
8986	383389	66
8987	435796	12
8988	611665	23
8989	383455	12
8990	874782	12
8991	611688	24
8992	161497	12
8993	611712	24
8994	611736	24
8995	435808	12
8996	874794	12
8997	161509	12
8998	435820	12
8999	435832	12
9000	161521	12
9001	874806	12
9002	435844	12
9003	874818	12
9004	161533	12
9005	435856	12
9006	161545	12
9007	874830	12
9008	435868	12
9009	611760	24
9010	383467	24
9011	874842	12
9012	161557	12
9013	435880	12
9014	161569	12
9015	874854	12
9016	435892	12
9017	161581	12
9018	383491	12
9019	874866	12
9020	435904	12
9021	383503	24
9022	874878	12
9023	161593	12
9024	435916	12
9025	611784	12
9026	383527	54
9027	611796	12
9028	611808	67
9029	109325	12
9030	611875	45
9031	611920	23
9032	611943	55
9033	109337	45
9034	109382	46
9035	874890	12
9036	161605	12
9037	435928	12
9038	161617	12
9039	874902	12
9040	435940	12
9041	161629	12
9042	874914	12
9043	435952	12
9044	874926	12
9045	161641	12
9046	435964	12
9047	874938	12
9048	161653	12
9049	435976	12
9050	874950	12
9051	161665	12
9052	435988	12
9053	874962	12
9054	161677	12
9055	436000	12
9056	161689	12
9057	874974	12
9058	436012	12
9059	611998	24
9060	161701	12
9061	874986	12
9062	436024	12
9063	874998	12
9064	161713	12
9065	436036	12
9066	875010	12
9067	161725	12
9068	436048	12
9069	161737	12
9070	875022	12
9071	436060	12
9072	161749	12
9073	436072	12
9074	875034	12
9075	436084	12
9076	875046	12
9077	161761	12
9078	436096	12
9079	161773	12
9080	875058	12
9081	436108	12
9082	875070	12
9083	161785	12
9084	436120	12
9085	875082	12
9086	161797	12
9087	436132	12
9088	875094	12
9089	161809	12
9090	436144	12
9091	875106	12
9092	161821	12
9093	436156	12
9094	161833	12
9095	875118	12
9096	436168	12
9097	612022	48
9098	875130	12
9099	161845	12
9100	436180	12
9101	875142	12
9102	161857	12
9103	436192	12
9104	875154	12
9105	161869	12
9106	436204	12
9107	875166	12
9108	161881	12
9109	436216	12
9110	875178	12
9111	161893	12
9112	436228	12
9113	875190	12
9114	161905	12
9115	436240	12
9116	875202	12
9117	161917	12
9118	875214	12
9119	161929	12
9120	436252	12
9121	875226	12
9122	161941	12
9123	436264	12
9124	875238	12
9125	161953	12
9126	436276	12
9127	875250	12
9128	161965	12
9129	436288	12
9130	875262	12
9131	161977	12
9132	436300	12
9133	161989	12
9134	875274	12
9135	436312	12
9136	436324	12
9137	162001	12
9138	875286	12
9139	162013	12
9140	875298	12
9141	436336	12
9142	162025	12
9143	875310	12
9144	436348	12
9145	875322	12
9146	162037	12
9147	436360	12
9148	612070	33
9149	612103	24
9150	612127	24
9151	162049	12
9152	875334	12
9153	436372	12
9154	162061	12
9155	875346	12
9156	436384	12
9157	162073	12
9158	875358	12
9159	436396	12
9160	162085	12
9161	875370	12
9162	436408	12
9163	162097	12
9164	875382	12
9165	436420	12
9166	162109	12
9167	875394	12
9168	612151	12
9169	436432	12
9170	875406	12
9171	162121	12
9172	436444	12
9173	383581	66
9174	162133	12
9175	875418	12
9176	436456	12
9177	875430	12
9178	162145	12
9179	436468	12
9180	162157	12
9181	436480	12
9182	875442	12
9183	436492	12
9184	875454	12
9185	162169	12
9186	436504	12
9187	875466	12
9188	612163	77
9189	162181	12
9190	436516	12
9191	875478	12
9192	162193	12
9193	436528	12
9194	875490	12
9195	162205	12
9196	436540	12
9197	162217	12
9198	875502	12
9199	436552	12
9200	875514	12
9201	612240	36
9202	162229	12
9203	436564	12
9204	162241	12
9205	875526	12
9206	436576	12
9207	162253	12
9208	436588	12
9209	612276	48
9210	875538	12
9211	436600	12
9212	162265	12
9213	875550	12
9214	436612	12
9215	612324	35
9216	875562	12
9217	162277	12
9218	436624	12
9219	875574	12
9220	162289	12
9221	436636	12
9222	875586	12
9223	162301	12
9224	436648	12
9225	875598	12
9226	162313	12
9227	436660	12
9228	875610	12
9229	612359	45
9230	162325	12
9231	651231	12
9232	162337	12
9233	162349	12
9234	162361	12
9235	162373	12
9236	109428	36
9237	162385	12
9238	162397	12
9239	162409	12
9240	162421	12
9241	109464	34
9242	162433	12
9243	162445	12
9244	109498	35
9245	612404	12
9246	109533	35
9247	162457	12
9248	162469	12
9249	109568	12
9250	162481	12
9251	612416	24
9252	612440	24
9253	612464	76
9254	162493	12
9255	162505	12
9256	162517	12
9257	162529	12
9258	162541	12
9259	162553	12
9260	162565	12
9261	875622	12
9262	162577	12
9263	162589	12
9264	875634	12
9265	875646	12
9266	162601	12
9267	875658	12
9268	162613	12
9269	162625	12
9270	875670	12
9271	436672	12
9272	162637	12
9273	875682	12
9274	436684	12
9275	875694	12
9276	162649	12
9277	651243	12
9278	162661	12
9279	875706	12
9280	436696	12
9281	651255	12
9282	875718	12
9283	162673	12
9284	436708	12
9285	651267	12
9286	875730	12
9287	162685	12
9288	436720	12
9289	651279	12
9290	162697	12
9291	109580	23
9292	875742	12
9293	436732	12
9294	109603	34
9295	651291	12
9296	162709	12
9297	875754	12
9298	612540	36
9299	436744	12
9300	651303	12
9301	875766	12
9302	109637	24
9303	162721	12
9304	651315	12
9305	436756	12
9306	875778	12
9307	162733	12
9308	436768	12
9309	612576	48
9310	651327	12
9311	109661	56
9312	612624	46
9313	109717	24
9314	612670	24
9315	109741	100
9316	875790	12
9317	162745	12
9318	436780	12
9319	651339	12
9320	383647	12
9321	162757	12
9322	612694	23
9323	612717	53
9324	875802	12
9325	436792	12
9326	651351	12
9327	109841	12
9328	162769	12
9329	875814	12
9330	383659	24
9331	436804	12
9332	651363	12
9333	162781	12
9334	875826	12
9335	651375	12
9336	436816	12
9337	875838	12
9338	162793	12
9339	651387	12
9340	436828	12
9341	162805	12
9342	875850	12
9343	436840	12
9344	651399	12
9345	162817	12
9346	875862	12
9347	436852	12
9348	651411	12
9349	383683	24
9350	162829	12
9351	875874	12
9352	436864	12
9353	651423	12
9354	162841	12
9355	875886	12
9356	436876	12
9357	651435	12
9358	875898	12
9359	109853	24
9360	162853	12
9361	436888	12
9362	651447	12
9363	162865	12
9364	109877	23
9365	612770	34
9366	875910	12
9367	651459	12
9368	436900	12
9369	162877	12
9370	875922	12
9371	109900	12
9372	651471	12
9373	436912	12
9374	162889	12
9375	875934	12
9376	651483	12
9377	436924	12
9378	612804	24
9379	875946	12
9380	162901	12
9381	651495	12
9382	436936	12
9383	162913	12
9384	875958	12
9385	436948	12
9386	651507	12
9387	875970	12
9388	162925	12
9389	651519	12
9390	436960	12
9391	875982	12
9392	162937	12
9393	436972	12
9394	651531	12
9395	162949	12
9396	875994	12
9397	436984	12
9398	651543	12
9399	162961	12
9400	109912	80
9401	876006	12
9402	436996	12
9403	651555	12
9404	162973	12
9405	383707	24
9406	876018	12
9407	437008	12
9408	651567	12
9409	162985	12
9410	876030	12
9411	612828	24
9412	383731	24
9413	651579	12
9414	437020	12
9415	162997	12
9416	876042	12
9417	437032	12
9418	651591	12
9419	383755	24
9420	612852	74
9421	383779	46
9422	163009	12
9423	876054	12
9424	651603	12
9425	437044	12
9426	876066	12
9427	163021	12
9428	383825	12
9429	651615	12
9430	651627	12
9431	383837	63
9432	437056	12
9433	163033	12
9434	876078	12
9435	651639	12
9436	612926	44
9437	437068	12
9438	383900	12
9439	383912	12
9440	876090	12
9441	163045	12
9442	651651	12
9443	437080	12
9444	612970	24
9445	612994	45
9446	163057	12
9447	876102	12
9448	163069	12
9449	383924	24
9450	876114	12
9451	437092	12
9452	383948	48
9453	651663	12
9454	163081	12
9455	876126	12
9456	651675	12
9457	613039	24
9458	437104	12
9459	437116	12
9460	651687	12
9461	613063	60
9462	876138	12
9463	163093	12
9464	383996	23
9465	437128	12
9466	613123	12
9467	651699	12
9468	163105	12
9469	876150	12
9470	437140	12
9471	651711	12
9472	876162	12
9473	384019	42
9474	163117	12
9475	384061	23
9476	437152	12
9477	651723	12
9478	163129	12
9479	876174	12
9480	437164	12
9481	651735	12
9482	163141	12
9483	384084	56
9484	384140	33
9485	384173	12
9486	384185	60
9487	876186	12
9488	384245	45
9489	384290	24
9490	651747	12
9491	437176	12
9492	384314	12
9493	384326	35
9494	384361	24
9495	163153	12
9496	384385	24
9497	384409	24
9498	384433	24
9499	876198	12
9500	384457	24
9501	651759	12
9502	384481	24
9503	384505	24
9504	384529	45
9505	384574	24
9506	437188	12
9507	109992	24
9508	110016	24
9509	163165	12
9510	110040	24
9511	110064	24
9512	876210	12
9513	110088	46
9514	651771	12
9515	110134	24
9516	110158	24
9517	110182	24
9518	437200	12
9519	110206	24
9520	163177	12
9521	110230	24
9522	384598	24
9523	110254	46
9524	876222	12
9525	651783	12
9526	384622	46
9527	437212	12
9528	110300	47
9529	384668	45
9530	110347	24
9531	110371	57
9532	384713	24
9533	384737	23
9534	163189	12
9535	110428	36
9536	876234	12
9537	384760	34
9538	437224	12
9539	651795	12
9540	876246	12
9541	163201	12
9542	437236	12
9543	651807	12
9544	163213	12
9545	876258	12
9546	437248	12
9547	651819	12
9548	384794	23
9549	163225	12
9550	437260	12
9551	651831	12
9552	163237	12
9553	437272	12
9554	651843	12
9555	163249	12
9556	437284	12
9557	651855	12
9558	110464	12
9559	163261	12
9560	651867	12
9561	437296	12
9562	384817	23
9563	876270	12
9564	163273	12
9565	651879	12
9566	437308	12
9567	876282	12
9568	163285	12
9569	651891	12
9570	437320	12
9571	163297	12
9572	876294	12
9573	651903	12
9574	876306	12
9575	163309	12
9576	651915	12
9577	876318	12
9578	163321	12
9579	651927	12
9580	876330	12
9581	163333	12
9582	437332	12
9583	651939	12
9584	876342	12
9585	163345	12
9586	651951	12
9587	437344	12
9588	163357	12
9589	876354	12
9590	437356	12
9591	651963	12
9592	876366	12
9593	163369	12
9594	437368	12
9595	651975	12
9596	110476	4385
9597	163381	12
9598	384840	12
9599	876378	12
9600	651987	12
9601	437380	12
9602	876390	12
9603	163393	12
9604	651999	12
9605	384852	24
9606	437392	12
9607	384876	36
9608	876402	12
9609	163405	12
9610	384912	44
9611	163417	12
9612	163429	12
9613	163441	12
9614	163453	12
9615	163465	12
9616	163477	12
9617	384956	57
9618	163489	12
9619	163501	12
9620	385013	34
9621	163513	12
9622	163525	12
9623	163537	12
9624	163549	12
9625	385047	24
9626	163561	12
9627	163573	12
9628	163585	12
9629	163597	12
9630	163609	12
9631	876414	12
9632	385071	36
9633	163621	12
9634	876426	12
9635	163633	12
9636	876438	12
9637	163645	12
9638	876450	12
9639	652011	12
9640	163657	12
9641	876462	12
9642	163669	12
9643	652023	12
9644	652035	12
9645	385107	24
9646	876474	12
9647	163681	12
9648	652047	12
9649	163693	12
9650	876486	12
9651	437404	12
9652	652059	12
9653	163705	12
9654	876498	12
9655	437416	12
9656	652071	12
9657	385131	34
9658	385165	35
9659	163717	12
9660	876510	12
9661	652083	12
9662	163729	12
9663	437428	12
9664	876522	12
9665	652095	12
9666	437440	12
9667	163741	12
9668	876534	12
9669	652107	12
9670	163753	12
9671	437452	12
9672	876546	12
9673	652119	12
9674	163765	12
9675	437464	12
9676	876558	12
9677	652131	12
9678	163777	12
9679	437476	12
9680	876570	12
9681	652143	12
9682	163789	12
9683	437488	12
9684	876582	12
9685	652155	12
9686	437500	12
9687	163801	12
9688	652167	12
9689	876594	12
9690	163813	12
9691	652179	12
9692	437512	12
9693	876606	12
9694	385200	35
9695	163825	12
9696	876618	12
9697	385235	24
9698	652191	12
9699	437524	12
9700	163837	12
9701	876630	12
9702	652203	12
9703	437536	12
9704	876642	12
9705	652215	12
9706	437548	12
9707	652227	12
9708	437560	12
9709	876654	12
9710	876666	12
9711	652239	12
9712	163849	12
9713	437572	12
9714	652251	12
9715	876678	12
9716	437584	12
9717	163861	12
9718	876690	12
9719	652263	12
9720	437596	12
9721	163873	12
9722	652275	12
9723	876702	12
9724	163885	12
9725	385259	23
9726	437608	12
9727	163897	12
9728	652287	12
9729	876714	12
9730	437620	12
9731	163909	12
9732	652299	12
9733	876726	12
9734	437632	12
9735	163921	12
9736	876738	12
9737	652311	12
9738	437644	12
9739	163933	12
9740	652323	12
9741	876750	12
9742	437656	12
9743	163945	12
9744	876762	12
9745	652335	12
9746	437668	12
9747	163957	12
9748	652347	12
9749	876774	12
9750	437680	12
9751	163969	12
9752	652359	12
9753	876786	12
9754	437692	12
9755	163981	12
9756	437704	12
9757	652371	12
9758	876798	12
9759	163993	12
9760	437716	12
9761	164005	12
9762	876810	12
9763	652383	12
9764	437728	12
9765	164017	12
9766	876822	12
9767	652395	12
9768	437740	12
9769	385282	24
9770	164029	12
9771	652407	12
9772	876834	12
9773	437752	12
9774	385306	24
9775	164041	12
9776	652419	12
9777	876846	12
9778	437764	12
9779	164053	12
9780	652431	12
9781	385330	12
9782	876858	12
9783	437776	12
9784	164065	12
9785	652443	12
9786	876870	12
9787	164077	12
9788	437788	12
9789	652455	12
9790	876882	12
9791	164089	12
9792	437800	12
9793	652467	12
9794	876894	12
9795	164101	12
9796	437812	12
9797	385342	24
9798	385366	12
9799	876906	12
9800	652479	12
9801	164113	12
9802	437824	12
9803	385378	36
9804	385414	35
9805	385449	12
9806	652491	12
9807	385461	24
9808	876918	12
9809	385485	12
9810	385497	12
9811	437836	12
9812	385509	12
9813	385521	34
9814	385555	58
9815	385613	23
9816	385636	23
9817	164125	12
9818	652503	12
9819	826572	23
9820	385659	23
9821	826595	34
9822	385682	45
9823	876930	12
9824	826629	23
9825	385727	23
9826	826652	34
9827	437848	12
9828	164137	12
9829	385750	12
9830	385762	87
9831	826686	23
9832	826709	12
9833	826721	23
9834	385849	34
9835	826744	23
9836	385883	23
9837	826767	23
9838	826790	105
9839	652515	12
9840	876942	12
9841	385906	129
9842	386035	45
9843	437860	12
9844	386080	12
9845	826895	36
9846	164149	12
9847	876954	12
9848	652527	12
9849	386092	34
9850	437872	12
9851	826931	23
9852	164161	12
9853	876966	12
9854	386126	23
9855	652539	12
9856	386149	23
9857	437884	12
9858	164173	12
9859	652551	12
9860	876978	12
9861	437896	12
9862	164185	12
9863	652563	12
9864	876990	12
9865	437908	12
9866	164197	12
9867	652575	12
9868	877002	12
9869	437920	12
9870	164209	12
9871	652587	12
9872	877014	12
9873	826954	35
9874	164221	12
9875	437932	12
9876	877026	12
9877	652599	12
9878	437944	12
9879	164233	12
9880	877038	12
9881	386172	12
9882	652611	12
9883	437956	12
9884	386184	23
9885	826989	34
9886	164245	12
9887	877050	12
9888	827023	12
9889	386207	23
9890	652623	12
9891	386230	67
9892	164257	12
9893	386297	23
9894	827035	24
9895	827059	34
9896	386320	34
9897	827093	79
9898	437968	12
9899	652635	12
9900	877062	12
9901	164269	12
9902	437980	12
9903	652647	12
9904	877074	12
9905	164281	12
9906	437992	12
9907	877086	12
9908	652659	12
9909	164293	12
9910	438004	12
9911	652671	12
9912	877098	12
9913	164305	12
9914	438016	12
9915	652683	12
9916	877110	12
9917	164317	12
9918	438028	12
9919	652695	12
9920	877122	12
9921	164329	12
9922	386354	24
9923	438040	12
9924	652707	12
9925	877134	12
9926	164341	12
9927	438052	12
9928	652719	12
9929	877146	12
9930	438064	12
9931	164353	12
9932	652731	12
9933	877158	12
9934	438076	12
9935	164365	12
9936	877170	12
9937	652743	12
9938	386378	129
9939	164377	12
9940	438088	12
9941	652755	12
9942	877182	12
9943	438100	12
9944	164389	12
9945	652767	12
9946	877194	12
9947	164401	12
9948	438112	12
9949	877206	12
9950	652779	12
9951	438124	12
9952	164413	12
9953	877218	12
9954	438136	12
9955	438148	12
9956	438160	12
9957	438172	12
9958	438184	12
9959	164425	12
9960	386507	132
9961	438196	12
9962	164437	12
9963	652791	12
9964	164449	12
9965	438208	12
9966	652803	12
9967	164461	12
9968	438220	12
9969	652815	12
9970	877230	12
9971	164473	12
9972	438232	12
9973	652827	12
9974	877242	12
9975	164485	12
9976	438244	12
9977	652839	12
9978	877254	12
9979	164497	12
9980	438256	12
9981	877266	12
9982	652851	12
9983	164509	12
9984	438268	12
9985	652863	12
9986	877278	12
9987	164521	12
9988	438280	12
9989	652875	12
9990	877290	12
9991	164533	12
9992	438292	12
9993	652887	12
9994	877302	12
9995	164545	12
9996	438304	12
9997	652899	12
9998	877314	12
9999	438316	12
10000	164557	13
10001	827172	25
10002	652911	13
10003	877326	13
10004	827197	24
10005	438328	13
10006	164570	13
10007	827221	35
10008	652924	13
10009	877339	13
10010	438341	13
10011	827256	13
10012	827269	25
10013	386639	25
10014	164583	13
10015	877352	13
10016	652937	13
10017	438354	13
10018	164596	13
10019	652950	13
10020	438367	13
10021	877365	13
10022	164609	13
10023	652963	13
10024	164622	13
10025	438380	13
10026	652976	13
10027	438393	13
10028	164635	13
10029	386664	25
10030	652989	13
10031	438406	13
10032	164648	13
10033	653002	13
10034	164661	13
10035	438419	13
10036	877378	13
10037	653015	13
10038	164674	13
10039	438432	13
10040	877391	13
10041	653028	13
10042	438445	13
10043	164687	13
10044	653041	13
10045	877404	13
10046	164700	13
10047	438458	13
10048	386689	25
10049	877417	13
10050	653054	13
10051	164713	13
10052	438471	13
10053	653067	13
10054	877430	13
10055	438484	13
10056	164726	13
10057	653080	13
10058	877443	13
10059	438497	13
10060	164739	13
10061	653093	13
10062	877456	13
10063	438510	13
10064	164752	13
10065	653106	13
10066	386714	685
10067	877469	13
10068	387399	25
10069	438523	13
10070	164765	13
10071	877482	13
10072	653119	13
10073	438536	13
10074	164778	13
10075	653132	13
10076	877495	13
10077	164791	13
10078	387424	36
10079	438549	13
10080	653145	13
10081	877508	13
10082	438562	13
10083	164804	13
10084	653158	13
10085	877521	13
10086	164817	13
10087	438575	13
10088	653171	13
10089	877534	13
10090	164830	13
10091	387460	13
10092	653184	13
10093	877547	13
10094	387473	37
10095	164843	13
10096	387510	25
10097	877560	13
10098	653197	13
10099	164856	13
10100	877573	13
10101	653210	13
10102	164869	13
10103	438588	13
10104	877586	13
10105	653223	13
10106	164882	13
10107	387535	49
10108	438601	13
10109	387584	36
10110	653236	13
10111	387620	33
10112	877599	13
10113	164895	13
10114	387653	25
10115	827294	25
10116	438614	13
10117	164908	13
10118	877612	13
10119	653249	13
10120	438627	13
10121	164921	13
10122	653262	13
10123	877625	13
10124	438640	13
10125	164934	13
10126	877638	13
10127	653275	13
10128	438653	13
10129	164947	13
10130	877651	13
10131	438666	13
10132	164960	13
10133	877664	13
10134	438679	13
10135	164973	13
10136	877677	13
10137	438692	13
10138	164986	13
10139	877690	13
10140	653288	13
10141	438705	13
10142	164999	13
10143	877703	13
10144	653301	13
10145	438718	13
10146	165012	13
10147	877716	13
10148	653314	13
10149	438731	13
10150	165025	13
10151	877729	13
10152	653327	13
10153	438744	13
10154	165038	13
10155	877742	13
10156	387678	13
10157	827319	24
10158	653340	13
10159	165051	13
10160	438757	13
10161	877755	13
10162	165064	13
10163	438770	13
10164	877768	13
10165	165077	13
10166	438783	13
10167	827343	37
10168	877781	13
10169	653353	13
10170	877794	13
10171	165090	13
10172	438796	13
10173	877807	13
10174	387691	24
10175	387715	35
10176	653366	13
10177	827380	25
10178	387750	104
10179	165103	13
10180	438809	13
10181	653379	13
10182	877820	13
10183	827405	75
10184	438822	13
10185	387854	24
10186	827480	13
10187	165116	13
10188	877833	13
10189	653392	13
10190	165129	13
10191	438835	13
10192	877846	13
10193	653405	13
10194	438848	13
10195	165142	13
10196	877859	13
10197	653418	13
10198	165155	13
10199	438861	13
10200	653431	13
10201	877872	13
10202	165168	13
10203	438874	13
10204	877885	13
10205	653444	13
10206	165181	13
10207	438887	13
10208	653457	13
10209	877898	13
10210	438900	13
10211	165194	13
10212	827493	13
10213	653470	13
10214	877911	13
10215	438913	13
10216	165207	13
10217	877924	13
10218	653483	13
10219	165220	13
10220	438926	13
10221	877937	13
10222	387878	25
10223	387903	46
10224	827506	46
10225	653496	13
10226	438939	13
10227	387949	24
10228	387973	13
10229	165233	13
10230	877950	13
10231	653509	13
10232	438952	13
10233	165246	13
10234	653522	13
10235	877963	13
10236	438965	13
10237	165259	13
10238	877976	13
10239	653535	13
10240	438978	13
10241	827552	25
10242	165272	13
10243	877989	13
10244	653548	13
10245	165285	13
10246	438991	13
10247	653561	13
10248	878002	13
10249	165298	13
10250	439004	13
10251	878015	13
10252	653574	13
10253	439017	13
10254	387986	35
10255	165311	13
10256	653587	13
10257	878028	13
10258	439030	13
10259	165324	13
10260	653600	13
10261	878041	13
10262	165337	13
10263	439043	13
10264	878054	13
10265	653613	13
10266	165350	13
10267	439056	13
10268	878067	13
10269	827577	71
10270	653626	13
10271	165363	13
10272	439069	13
10273	388021	35
10274	827648	25
10275	827673	25
10276	878080	13
10277	878093	13
10278	878106	13
10279	878119	13
10280	878132	13
10281	878145	13
10282	827698	25
10283	827723	25
10284	388056	37
10285	388093	36
10286	653639	13
10287	878158	13
10288	653652	13
10289	388129	45
10290	653665	13
10291	653678	13
10292	653691	13
10293	165376	13
10294	653704	13
10295	388174	24
10296	165389	13
10297	653717	13
10298	165402	13
10299	653730	13
10300	388198	35
10301	388233	13
10302	165415	13
10303	165428	13
10304	388246	25
10305	439082	13
10306	165441	13
10307	653743	13
10308	827748	13
10309	388271	34
10310	439095	13
10311	827761	73
10312	165454	13
10313	439108	13
10314	165467	13
10315	165480	13
10316	653756	13
10317	388305	35
10318	439121	13
10319	165493	13
10320	439134	13
10321	653769	13
10322	827834	49
10323	439147	13
10324	165506	13
10325	653782	13
10326	439160	13
10327	388340	25
10328	165519	13
10329	388365	13
10330	653795	13
10331	439173	13
10332	653808	13
10333	165532	13
10334	439186	13
10335	653821	13
10336	827883	35
10337	165545	13
10338	439199	13
10339	653834	13
10340	165558	13
10341	439212	13
10342	165571	13
10343	388378	24
10344	439225	13
10345	165584	13
10346	388402	36
10347	388438	13
10348	827918	23
10349	388451	100
10350	439238	13
10351	653847	13
10352	388551	25
10353	165597	13
10354	439251	13
10355	653860	13
10356	388576	36
10357	388612	25
10358	165610	13
10359	388637	25
10360	827941	58
10361	388662	25
10362	439264	13
10363	388687	25
10364	653873	13
10365	165623	13
10366	827999	25
10367	388712	25
10368	388737	25
10369	388762	25
10370	388787	25
10371	439277	13
10372	165636	13
10373	828024	25
10374	388812	36
10375	439290	13
10376	165649	13
10377	653886	13
10378	828049	25
10379	828074	36
10380	439303	13
10381	165662	13
10382	828110	25
10383	653899	13
10384	828135	37
10385	828172	25
10386	828197	47
10387	439316	13
10388	165675	13
10389	388848	47
10390	653912	13
10391	828244	37
10392	388895	25
10393	388920	25
10394	388945	58
10395	828281	25
10396	389003	26
10397	439329	13
10398	389029	36
10399	165688	13
10400	828306	72
10401	653925	13
10402	439342	13
10403	653938	13
10404	165701	13
10405	389065	13
10406	439355	13
10407	653951	13
10408	165714	13
10409	439368	13
10410	165727	13
10411	389078	24
10412	653964	13
10413	389102	25
10414	439381	13
10415	165740	13
10416	653977	13
10417	439394	13
10418	165753	13
10419	653990	13
10420	439407	13
10421	654003	13
10422	165766	13
10423	389127	13
10424	439420	13
10425	654016	13
10426	165779	13
10427	439433	13
10428	654029	13
10429	165792	13
10430	439446	13
10431	165805	13
10432	654042	13
10433	439459	13
10434	165818	13
10435	654055	13
10436	165831	13
10437	654068	13
10438	439472	13
10439	654081	13
10440	165844	13
10441	439485	13
10442	828378	25
10443	165857	13
10444	654094	13
10445	439498	13
10446	165870	13
10447	654107	13
10448	439511	13
10449	165883	13
10450	389140	25
10451	654120	13
10452	439524	13
10453	165896	13
10454	654133	13
10455	828403	37
10456	439537	13
10457	165909	13
10458	654146	13
10459	439550	13
10460	389165	69
10461	828440	13
10462	654159	13
10463	165922	13
10464	439563	13
10465	654172	13
10466	165935	13
10467	439576	13
10468	828453	25
10469	165948	13
10470	389234	36
10471	654185	13
10472	439589	13
10473	828478	57
10474	654198	13
10475	165961	13
10476	439602	13
10477	654211	13
10478	165974	13
10479	439615	13
10480	165987	13
10481	654224	13
10482	439628	13
10483	389270	35
10484	828535	24
10485	654237	13
10486	166000	13
10487	828559	24
10488	439641	13
10489	166013	13
10490	654250	13
10491	389305	24
10492	439654	13
10493	166026	13
10494	654263	13
10495	439667	13
10496	654276	13
10497	166039	13
10498	828583	60
10499	439680	13
10500	654289	13
10501	166052	13
10502	439693	13
10503	389329	25
10504	654302	13
10505	166065	13
10506	439706	13
10507	166078	13
10508	389354	25
10509	389379	24
10510	654315	13
10511	439719	13
10512	166091	13
10513	654328	13
10514	439732	13
10515	654341	13
10516	166104	13
10517	439745	13
10518	166117	13
10519	654354	13
10520	439758	13
10521	389403	36
10522	166130	13
10523	654367	13
10524	439771	13
10525	654380	13
10526	166143	13
10527	439784	13
10528	166156	13
10529	654393	13
10530	439797	13
10531	166169	13
10532	654406	13
10533	439810	13
10534	654419	13
10535	166182	13
10536	439823	13
10537	439836	13
10538	166195	13
10539	654432	13
10540	439849	13
10541	166208	13
10542	654445	13
10543	439862	13
10544	166221	13
10545	654458	13
10546	439875	13
10547	166234	13
10548	654471	13
10549	439888	13
10550	166247	13
10551	654484	13
10552	439901	13
10553	166260	13
10554	654497	13
10555	439914	13
10556	166273	13
10557	654510	13
10558	439927	13
10559	166286	13
10560	654523	13
10561	439940	13
10562	166299	13
10563	654536	13
10564	439953	13
10565	166312	13
10566	654549	13
10567	439966	13
10568	166325	13
10569	654562	13
10570	439979	13
10571	166338	13
10572	654575	13
10573	439992	13
10574	166351	13
10575	654588	13
10576	440005	13
10577	166364	13
10578	654601	13
10579	440018	13
10580	166377	13
10581	654614	13
10582	440031	13
10583	166390	13
10584	654627	13
10585	440044	13
10586	166403	13
10587	654640	13
10588	440057	13
10589	166416	13
10590	654653	13
10591	440070	13
10592	166429	13
10593	654666	13
10594	440083	13
10595	166442	13
10596	654679	13
10597	440096	13
10598	166455	13
10599	440109	13
10600	166468	13
10601	440122	13
10602	166481	13
10603	654692	13
10604	440135	13
10605	166494	13
10606	654705	13
10607	440148	13
10608	166507	13
10609	440161	13
10610	166520	13
10611	440174	13
10612	654718	13
10613	166533	13
10614	440187	13
10615	654731	13
10616	166546	13
10617	440200	13
10618	166559	13
10619	654744	13
10620	440213	13
10621	654757	13
10622	166572	13
10623	440226	13
10624	166585	13
10625	654770	13
10626	440239	13
10627	878171	13
10628	166598	13
10629	166611	13
10630	166624	13
10631	166637	13
10632	166650	13
10633	389439	49
10634	166663	13
10635	166676	13
10636	166689	13
10637	166702	13
10638	389488	13
10639	166715	13
10640	166728	13
10641	166741	13
10642	166754	13
10643	166767	13
10644	166780	13
10645	389501	13
10646	166793	13
10647	166806	13
10648	654783	13
10649	166819	13
10650	654796	13
10651	166832	13
10652	654809	13
10653	166845	13
10654	654822	13
10655	166858	13
10656	654835	13
10657	166871	13
10658	440252	13
10659	654848	13
10660	389514	58
10661	389572	24
10662	654861	13
10663	389596	24
10664	440265	13
10665	654874	13
10666	440278	13
10667	878184	13
10668	389620	24
10669	654887	13
10670	389644	25
10671	389669	13
10672	389682	35
10673	440291	13
10674	389717	46
10675	389763	13
10676	389776	66
10677	828643	25
10678	828668	24
10679	828692	24
10680	878197	13
10681	828716	13
10682	166884	13
10683	654900	13
10684	828729	35
10685	389842	57
10686	828764	13
10687	389899	47
10688	440304	13
10689	828777	37
10690	389946	13
10691	878210	13
10692	389959	13
10693	389972	47
10694	828814	58
10695	166897	13
10696	390019	65
10697	390084	58
10698	390142	59
10699	390201	13
10700	390214	25
10701	654913	13
10702	390239	24
10703	440317	13
10704	878223	13
10705	390263	24
10706	654926	13
10707	390287	13
10708	390300	37
10709	166910	13
10710	390337	24
10711	390361	34
10712	878236	13
10713	440330	13
10714	166923	13
10715	390395	13
10716	654939	13
10717	390408	35
10718	390443	13
10719	390456	24
10720	878249	13
10721	440343	13
10722	166936	13
10723	654952	13
10724	878262	13
10725	440356	13
10726	654965	13
10727	166949	13
10728	878275	13
10729	440369	13
10730	166962	13
10731	654978	13
10732	878288	13
10733	440382	13
10734	166975	13
10735	390480	34
10736	390514	47
10737	654991	13
10738	878301	13
10739	440395	13
10740	655004	13
10741	166988	13
10742	878314	13
10743	390561	13
10744	390574	24
10745	440408	13
10746	655017	13
10747	167001	13
10748	878327	13
10749	390598	35
10750	440421	13
10751	390633	13
10752	390646	35
10753	655030	13
10754	390681	57
10755	167014	13
10756	390738	24
10757	390762	47
10758	390809	35
10759	390844	35
10760	390879	36
10761	878340	13
10762	440434	13
10763	655043	13
10764	167027	13
10765	440447	13
10766	878353	13
10767	655056	13
10768	390915	25
10769	167040	13
10770	440460	13
10771	878366	13
10772	167053	13
10773	655069	13
10774	440473	13
10775	878379	13
10776	655082	13
10777	167066	13
10778	878392	13
10779	440486	13
10780	655095	13
10781	167079	13
10782	440499	13
10783	878405	13
10784	167092	13
10785	655108	13
10786	440512	13
10787	878418	13
10788	167105	13
10789	655121	13
10790	440525	13
10791	878431	13
10792	655134	13
10793	167118	13
10794	440538	13
10795	878444	13
10796	655147	13
10797	167131	13
10798	440551	13
10799	878457	13
10800	655160	13
10801	167144	13
10802	440564	13
10803	878470	13
10804	167157	13
10805	655173	13
10806	878483	13
10807	440577	13
10808	655186	13
10809	167170	13
10810	440590	13
10811	878496	13
10812	167183	13
10813	655199	13
10814	440603	13
10815	878509	13
10816	655212	13
10817	167196	13
10818	440616	13
10819	878522	13
10820	655225	13
10821	167209	13
10822	440629	13
10823	390940	48
10824	878535	13
10825	655238	13
10826	167222	13
10827	440642	13
10828	878548	13
10829	655251	13
10830	167235	13
10831	878561	13
10832	167248	13
10833	655264	13
10834	878574	13
10835	167261	13
10836	655277	13
10837	878587	13
10838	655290	13
10839	167274	13
10840	878600	13
10841	440655	13
10842	655303	13
10843	167287	13
10844	878613	13
10845	440668	13
10846	167300	13
10847	655316	13
10848	878626	13
10849	440681	13
10850	167313	13
10851	655329	13
10852	878639	13
10853	440694	13
10854	655342	13
10855	167326	13
10856	878652	13
10857	440707	13
10858	167339	13
10859	655355	13
10860	440720	13
10861	878665	13
10862	167352	13
10863	655368	13
10864	440733	13
10865	878678	13
10866	167365	13
10867	655381	13
10868	440746	13
10869	878691	13
10870	167378	13
10871	655394	13
10872	440759	13
10873	828872	13
10874	878704	13
10875	390988	25
10876	828885	25
10877	167391	13
10878	655407	13
10879	878717	13
10880	440772	13
10881	167404	13
10882	655420	13
10883	440785	13
10884	878730	13
10885	167417	13
10886	655433	13
10887	440798	13
10888	878743	13
10889	167430	13
10890	655446	13
10891	440811	13
10892	878756	13
10893	167443	13
10894	655459	13
10895	440824	13
10896	878769	13
10897	655472	13
10898	167456	13
10899	440837	13
10900	878782	13
10901	167469	13
10902	655485	13
10903	440850	13
10904	878795	13
10905	167482	13
10906	655498	13
10907	878808	13
10908	440863	13
10909	167495	13
10910	655511	13
10911	828910	25
10912	440876	13
10913	878821	13
10914	167508	13
10915	655524	13
10916	440889	13
10917	878834	13
10918	655537	13
10919	167521	13
10920	878847	13
10921	440902	13
10922	167534	13
10923	655550	13
10924	440915	13
10925	878860	13
10926	167547	13
10927	655563	13
10928	440928	13
10929	878873	13
10930	167560	13
10931	828935	25
10932	655576	13
10933	440941	13
10934	878886	13
10935	167573	13
10936	655589	13
10937	440954	13
10938	878899	13
10939	167586	13
10940	655602	13
10941	114861	25
10942	878912	13
10943	440967	13
10944	167599	13
10945	655615	13
10946	878925	13
10947	440980	13
10948	167612	13
10949	114886	25
10950	655628	13
10951	878938	13
10952	114911	47
10953	440993	13
10954	167625	13
10955	655641	13
10956	441006	13
10957	114958	35
10958	828960	24
10959	391013	25
10960	878951	13
10961	655654	13
10962	167638	13
10963	878964	13
10964	441019	13
10965	655667	13
10966	114993	71
10967	167651	13
10968	878977	13
10969	441032	13
10970	391038	49
10971	167664	13
10972	828984	47
10973	655680	13
10974	115064	13
10975	441045	13
10976	391087	25
10977	391112	25
10978	878990	13
10979	115077	79
10980	167677	13
10981	655693	13
10982	879003	13
10983	879016	13
10984	879029	13
10985	879042	13
10986	879055	13
10987	879068	13
10988	879081	13
10989	879094	13
10990	879107	13
10991	879120	13
10992	167690	13
10993	879133	13
10994	441058	13
10995	879146	13
10996	167703	13
10997	441071	13
10998	879159	13
10999	167716	13
11000	391137	47
11001	441084	13
11002	879172	13
11003	167729	13
11004	441097	13
11005	879185	13
11006	167742	13
11007	441110	13
11008	167755	13
11009	879198	13
11010	441123	13
11011	167768	13
11012	879211	13
11013	441136	13
11014	879224	13
11015	441149	13
11016	441162	13
11017	115156	24
11018	879237	13
11019	167781	13
11020	441175	13
11021	879250	13
11022	167794	13
11023	879263	13
11024	441188	13
11025	441201	13
11026	879276	13
11027	167807	13
11028	879289	13
11029	441214	13
11030	391184	35
11031	167820	13
11032	879302	13
11033	441227	13
11034	167833	13
11035	441240	13
11036	879315	13
11037	167846	13
11038	879328	13
11039	441253	13
11040	391219	25
11041	167859	13
11042	879341	13
11043	441266	13
11044	167872	13
11045	879354	13
11046	391244	13
11047	441279	13
11048	167885	13
11049	879367	13
11050	441292	13
11051	167898	13
11052	879380	13
11053	441305	13
11054	167911	13
11055	879393	13
11056	441318	13
11057	167924	13
11058	879406	13
11059	441331	13
11060	879419	13
11061	441344	13
11062	879432	13
11063	441357	13
11064	879445	13
11065	441370	13
11066	167937	13
11067	441383	13
11068	879458	13
11069	167950	13
11070	879471	13
11071	441396	13
11072	167963	13
11073	115180	25
11074	879484	13
11075	391257	13
11076	441409	13
11077	167976	13
11078	441422	13
11079	879497	13
11080	167989	13
11081	441435	13
11082	879510	13
11083	168002	13
11084	168015	13
11085	829031	25
11086	391270	57
11087	115205	68
11088	879523	13
11089	829056	13
11090	829069	43
11091	115273	13
11092	441448	13
11093	168028	13
11094	879536	13
11095	441461	13
11096	168041	13
11097	879549	13
11098	441474	13
11099	168054	13
11100	879562	13
11101	441487	13
11102	168067	13
11103	879575	13
11104	441500	13
11105	168080	13
11106	879588	13
11107	441513	13
11108	168093	13
11109	441526	13
11110	879601	13
11111	168106	13
11112	441539	13
11113	879614	13
11114	168119	13
11115	879627	13
11116	441552	13
11117	168132	13
11118	879640	13
11119	441565	13
11120	168145	13
11121	879653	13
11122	441578	13
11123	168158	13
11124	441591	13
11125	879666	13
11126	391327	25
11127	168171	13
11128	441604	13
11129	879679	13
11130	115286	61
11131	168184	13
11132	829112	61
11133	441617	13
11134	879692	13
11135	168197	13
11136	115347	35
11137	829173	25
11138	879705	13
11139	441630	13
11140	168210	13
11141	879718	13
11142	441643	13
11143	168223	13
11144	879731	13
11145	115382	25
11146	115407	25
11147	829198	25
11148	829223	36
11149	441656	13
11150	168236	13
11151	879744	13
11152	829259	35
11153	441669	13
11154	115432	13
11155	829294	794
11156	391352	37
11157	391389	46
11158	168249	13
11159	391435	45
11160	441682	13
11161	879757	13
11162	168262	13
11163	879770	13
11164	441695	13
11165	168275	13
11166	879783	13
11167	441708	13
11168	168288	13
11169	879796	13
11170	441721	13
11171	391480	34
11172	168301	13
11173	879809	13
11174	391514	84
11175	441734	13
11176	168314	13
11177	441747	13
11178	391598	900
11179	879822	13
11180	168327	13
11181	441760	13
11182	879835	13
11183	168340	13
11184	879848	13
11185	441773	13
11186	830088	25
11187	168353	13
11188	168366	13
11189	879861	13
11190	830113	25
11191	441786	13
11192	830138	35
11193	168379	13
11194	441799	13
11195	879874	13
11196	168392	13
11197	441812	13
11198	879887	13
11199	168405	13
11200	441825	13
11201	879900	13
11202	168418	13
11203	879913	13
11204	441838	13
11205	168431	13
11206	830173	25
11207	879926	13
11208	441851	13
11209	830198	37
11210	168444	13
11211	441864	13
11212	879939	13
11213	168457	13
11214	441877	13
11215	830235	25
11216	879952	13
11217	830260	4638
11218	168470	13
11219	115445	36
11220	115481	25
11221	879965	13
11222	115506	25
11223	441890	13
11224	115531	25
11225	115556	47
11226	115603	25
11227	168483	13
11228	441903	13
11229	115628	25
11230	115653	25
11231	115678	25
11232	392498	25
11233	613135	25
11234	392523	58
11235	879978	13
11236	168496	13
11237	613160	25
11238	613185	25
11239	613210	48
11240	441916	13
11241	392581	25
11242	613258	36
11243	392606	36
11244	168509	13
11245	879991	13
11246	441929	13
11247	613294	37
11248	880004	13
11249	392642	25
11250	115703	25
11251	168522	13
11252	613331	47
11253	441942	13
11254	880017	13
11255	115728	25
11256	392667	25
11257	392692	25
11258	392717	127
11259	168535	13
11260	441955	13
11261	613378	25
11262	880030	13
11263	168548	13
11264	168561	13
11265	880043	13
11266	441968	13
11267	441981	13
11268	880056	13
11269	168574	13
11270	880069	13
11271	441994	13
11272	880082	13
11273	115753	13
11274	442007	13
11275	613403	13
11276	168587	13
11277	880095	13
11278	442020	13
11279	442033	13
11280	880108	13
11281	168600	13
11282	115766	25
11283	613416	24
11284	613440	13
11285	115791	13
11286	613453	13
11287	880121	13
11288	442046	13
11289	442059	13
11290	880134	13
11291	168613	13
11292	442072	13
11293	880147	13
11294	168626	13
11295	880160	13
11296	442085	13
11297	168639	13
11298	442098	13
11299	880173	13
11300	168652	13
11301	880186	13
11302	442111	13
11303	168665	13
11304	880199	13
11305	442124	13
11306	168678	13
11307	880212	13
11308	442137	13
11309	168691	13
11310	442150	13
11311	880225	13
11312	168704	13
11313	115804	13
11314	442163	13
11315	880238	13
11316	168717	13
11317	442176	13
11318	880251	13
11319	168730	13
11320	442189	13
11321	880264	13
11322	168743	13
11323	613466	208
11324	880277	13
11325	442202	13
11326	168756	13
11327	442215	13
11328	880290	13
11329	168769	13
11330	442228	13
11331	880303	13
11332	655706	13
11333	168782	13
11334	168795	13
11335	168808	13
11336	168821	13
11337	168834	13
11338	168847	13
11339	168860	13
11340	168873	13
11341	168886	13
11342	168899	13
11343	168912	13
11344	168925	13
11345	168938	13
11346	168951	13
11347	168964	13
11348	168977	13
11349	168990	13
11350	169003	13
11351	169016	13
11352	169029	13
11353	169042	13
11354	169055	13
11355	169068	13
11356	169081	13
11357	169094	13
11358	169107	13
11359	169120	13
11360	169133	13
11361	169146	13
11362	169159	13
11363	169172	13
11364	169185	13
11365	169198	13
11366	169211	13
11367	169224	13
11368	169237	13
11369	169250	13
11370	169263	13
11371	169276	13
11372	442241	13
11373	169289	13
11374	442254	13
11375	169302	13
11376	442267	13
11377	169315	13
11378	442280	13
11379	169328	13
11380	442293	13
11381	169341	13
11382	442306	13
11383	169354	13
11384	115817	57
11385	442319	13
11386	169367	13
11387	655719	13
11388	442332	13
11389	169380	13
11390	442345	13
11391	115874	68
11392	655732	13
11393	169393	13
11394	442358	13
11395	169406	13
11396	655745	13
11397	442371	13
11398	169419	13
11399	655758	13
11400	442384	13
11401	169432	13
11402	655771	13
11403	442397	13
11404	169445	13
11405	655784	13
11406	442410	13
11407	169458	13
11408	655797	13
11409	169471	13
11410	442423	13
11411	655810	13
11412	442436	13
11413	169484	13
11414	655823	13
11415	442449	13
11416	169497	13
11417	655836	13
11418	442462	13
11419	169510	13
11420	655849	13
11421	442475	13
11422	169523	13
11423	655862	13
11424	655875	13
11425	169536	13
11426	442488	13
11427	655888	13
11428	115942	25
11429	613674	35
11430	442501	13
11431	169549	13
11432	655901	13
11433	169562	13
11434	442514	13
11435	655914	13
11436	442527	13
11437	169575	13
11438	655927	13
11439	169588	13
11440	442540	13
11441	655940	13
11442	169601	13
11443	442553	13
11444	655953	13
11445	442566	13
11446	169614	13
11447	655966	13
11448	442579	13
11449	169627	13
11450	655979	13
11451	169640	13
11452	442592	13
11453	655992	13
11454	442605	13
11455	169653	13
11456	656005	13
11457	115967	37
11458	442618	13
11459	656018	13
11460	169666	13
11461	169679	13
11462	442631	13
11463	656031	13
11464	169692	13
11465	656044	13
11466	442644	13
11467	656057	13
11468	169705	13
11469	442657	13
11470	656070	13
11471	442670	13
11472	169718	13
11473	116004	24
11474	656083	13
11475	169731	13
11476	656096	13
11477	169744	13
11478	169757	13
11479	613709	49
11480	656109	13
11481	169770	13
11482	656122	13
11483	442683	13
11484	169783	13
11485	656135	13
11486	169796	13
11487	442696	13
11488	656148	13
11489	656161	13
11490	116028	13
11491	169809	13
11492	442709	13
11493	656174	13
11494	442722	13
11495	613758	25
11496	169822	13
11497	656187	13
11498	169835	13
11499	442735	13
11500	613783	126
11501	656200	13
11502	169848	13
11503	442748	13
11504	656213	13
11505	169861	13
11506	442761	13
11507	656226	13
11508	169874	13
11509	442774	13
11510	656239	13
11511	169887	13
11512	442787	13
11513	656252	13
11514	169900	13
11515	442800	13
11516	656265	13
11517	169913	13
11518	442813	13
11519	656278	13
11520	169926	13
11521	442826	13
11522	656291	13
11523	116041	47
11524	392844	56
11525	392900	13
11526	116088	111
11527	169939	13
11528	442839	13
11529	656304	13
11530	169952	13
11531	613909	13
11532	442852	13
11533	613922	25
11534	392913	24
11535	392937	35
11536	656317	13
11537	169965	13
11538	442865	13
11539	613947	24
11540	392972	36
11541	393008	45
11542	656330	13
11543	169978	13
11544	834898	13
11545	613971	13
11546	393053	13
11547	442878	13
11548	834911	57
11549	613984	198
11550	116199	24
11551	656343	13
11552	393066	35
11553	393101	13
11554	834968	23
11555	169991	13
11556	116223	91
11557	834991	35
11558	442891	13
11559	835026	24
11560	116314	35
11561	656356	13
11562	835050	13
11563	835063	35
11564	656369	13
11565	116349	13
11566	170004	13
11567	442904	13
11568	656382	13
11569	116362	13
11570	442917	13
11571	170017	13
11572	656395	13
11573	170030	13
11574	442930	13
11575	393114	24
11576	116375	24
11577	393138	24
11578	656408	13
11579	170043	13
11580	116399	24
11581	393162	13
11582	442943	13
11583	656421	13
11584	442956	13
11585	170056	13
11586	656434	13
11587	170069	13
11588	442969	13
11589	656447	13
11590	170082	13
11591	442982	13
11592	656460	13
11593	442995	13
11594	170095	13
11595	656473	13
11596	170108	13
11597	443008	13
11598	116423	13
11599	393175	37
11600	116436	24
11601	656486	13
11602	443021	13
11603	170121	13
11604	656499	13
11605	170134	13
11606	393212	83
11607	443034	13
11608	835098	13
11609	116460	25
11610	614182	45
11611	656512	13
11612	116485	24
11613	835111	46
11614	170147	13
11615	116509	24
11616	116533	13
11617	614227	35
11618	835157	13
11619	116546	35
11620	614262	68
11621	443047	13
11622	835170	35
11623	116581	25
11624	656525	13
11625	170160	13
11626	443060	13
11627	656538	13
11628	170173	13
11629	443073	13
11630	656551	13
11631	170186	13
11632	443086	13
11633	656564	13
11634	170199	13
11635	443099	13
11636	656577	13
11637	443112	13
11638	656590	13
11639	443125	13
11640	656603	13
11641	443138	13
11642	443151	13
11643	116606	23
11644	170212	13
11645	443164	13
11646	170225	13
11647	443177	13
11648	614330	25
11649	170238	13
11650	443190	13
11651	170251	13
11652	656616	13
11653	443203	13
11654	170264	13
11655	443216	13
11656	656629	13
11657	170277	13
11658	443229	13
11659	656642	13
11660	170290	13
11661	835205	47
11662	443242	13
11663	656655	13
11664	443255	13
11665	170303	13
11666	656668	13
11667	170316	13
11668	443268	13
11669	656681	13
11670	443281	13
11671	170329	13
11672	656694	13
11673	443294	13
11674	170342	13
11675	880316	13
11676	656707	13
11677	880329	13
11678	656720	13
11679	880342	13
11680	656733	13
11681	880355	13
11682	656746	13
11683	656759	13
11684	656772	13
11685	116629	24
11686	614355	37
11687	656785	13
11688	880368	13
11689	656798	13
11690	880381	13
11691	656811	13
11692	656824	13
11693	880394	13
11694	880407	13
11695	656837	13
11696	880420	13
11697	656850	13
11698	880433	13
11699	880446	13
11700	880459	13
11701	880472	13
11702	880485	13
11703	880498	13
11704	880511	13
11705	880524	13
11706	880537	13
11707	880550	13
11708	880563	13
11709	880576	13
11710	656863	13
11711	880589	13
11712	656876	13
11713	880602	13
11714	656889	13
11715	880615	13
11716	656902	13
11717	443307	13
11718	880628	13
11719	656915	13
11720	443320	13
11721	880641	13
11722	656928	13
11723	443333	13
11724	880654	13
11725	656941	13
11726	443346	13
11727	880667	13
11728	443359	13
11729	116653	37
11730	880680	13
11731	656954	13
11732	443372	13
11733	880693	13
11734	656967	13
11735	443385	13
11736	835252	45
11737	443398	13
11738	614392	25
11739	116690	25
11740	443411	13
11741	656980	13
11742	443424	13
11743	880706	13
11744	443437	13
11745	656993	13
11746	443450	13
11747	880719	13
11748	657006	13
11749	443463	13
11750	880732	13
11751	657019	13
11752	443476	13
11753	657032	13
11754	880745	13
11755	443489	13
11756	880758	13
11757	657045	13
11758	443502	13
11759	657058	13
11760	880771	13
11761	443515	13
11762	657071	13
11763	880784	13
11764	443528	13
11765	614417	24
11766	880797	13
11767	657084	13
11768	443541	13
11769	880810	13
11770	657097	13
11771	443554	13
11772	443567	13
11773	880823	13
11774	116715	25
11775	657110	13
11776	443580	13
11777	880836	13
11778	116740	36
11779	657123	13
11780	443593	13
11781	880849	13
11782	657136	13
11783	443606	13
11784	880862	13
11785	657149	13
11786	443619	13
11787	880875	13
11788	657162	13
11789	443632	13
11790	657175	13
11791	880888	13
11792	443645	13
11793	614441	25
11794	835297	25
11795	657188	13
11796	880901	13
11797	443658	13
11798	657201	13
11799	880914	13
11800	443671	13
11801	657214	13
11802	880927	13
11803	443684	13
11804	116776	25
11805	880940	13
11806	657227	13
11807	443697	13
11808	880953	13
11809	657240	13
11810	443710	13
11811	880966	13
11812	614466	37
11813	657253	13
11814	443723	13
11815	657266	13
11816	880979	13
11817	443736	13
11818	657279	13
11819	880992	13
11820	614503	70
11821	393295	47
11822	116801	25
11823	443749	13
11824	657292	13
11825	881005	13
11826	443762	13
11827	443775	13
11828	393342	47
11829	881018	13
11830	657305	13
11831	443788	13
11832	881031	13
11833	614573	46
11834	657318	13
11835	116826	13
11836	443801	13
11837	657331	13
11838	881044	13
11839	443814	13
11840	393389	25
11841	881057	13
11842	614619	57
11843	657344	13
11844	443827	13
11845	657357	13
11846	881070	13
11847	443840	13
11848	657370	13
11849	881083	13
11850	443853	13
11851	881096	13
11852	657383	13
11853	443866	13
11854	881109	13
11855	657396	13
11856	443879	13
11857	881122	13
11858	657409	13
11859	443892	13
11860	657422	13
11861	881135	13
11862	443905	13
11863	657435	13
11864	881148	13
11865	443918	13
11866	881161	13
11867	443931	13
11868	443944	13
11869	881174	13
11870	881187	13
11871	443957	13
11872	881200	13
11873	443970	13
11874	657448	13
11875	881213	13
11876	657461	13
11877	881226	13
11878	881239	13
11879	657474	13
11880	881252	13
11881	657487	13
11882	393414	25
11883	443983	13
11884	881265	13
11885	657500	13
11886	881278	13
11887	443996	13
11888	881291	13
11889	444009	13
11890	881304	13
11891	444022	13
11892	657513	13
11893	614676	37
11894	881317	13
11895	444035	13
11896	657526	13
11897	881330	13
11898	444048	13
11899	614713	24
11900	881343	13
11901	116839	35
11902	657539	13
11903	444061	13
11904	881356	13
11905	657552	13
11906	444074	13
11907	881369	13
11908	657565	13
11909	444087	13
11910	881382	13
11911	657578	13
11912	444100	13
11913	657591	13
11914	881395	13
11915	444113	13
11916	444126	13
11917	881408	13
11918	657604	13
11919	444139	13
11920	657617	13
11921	393439	24
11922	614737	37
11923	881421	13
11924	444152	13
11925	881434	13
11926	393463	24
11927	657630	13
11928	444165	13
11929	657643	13
11930	881447	13
11931	444178	13
11932	881460	13
11933	657656	13
11934	444191	13
11935	116874	25
11936	881473	13
11937	657669	13
11938	614774	13
11939	444204	13
11940	657682	13
11941	881486	13
11942	444217	13
11943	444230	13
11944	881499	13
11945	657695	13
11946	444243	13
11947	881512	13
11948	393487	25
11949	657708	13
11950	116899	47
11951	444256	13
11952	881525	13
11953	393512	105
11954	116946	13
11955	657721	13
11956	444269	13
11957	881538	13
11958	657734	13
11959	444282	13
11960	881551	13
11961	657747	13
11962	444295	13
11963	881564	13
11964	657760	13
11965	444308	13
11966	881577	13
11967	657773	13
11968	444321	13
11969	881590	13
11970	657786	13
11971	444334	13
11972	881603	13
11973	657799	13
11974	444347	13
11975	657812	13
11976	881616	13
11977	444360	13
11978	444373	13
11979	614787	25
11980	657825	13
11981	881629	13
11982	444386	13
11983	657838	13
11984	881642	13
11985	444399	13
11986	657851	13
11987	116959	24
11988	881655	13
11989	170355	13
11990	657864	13
11991	657877	13
11992	657890	13
11993	614812	48
11994	657903	13
11995	657916	13
11996	657929	13
11997	116983	35
11998	657942	13
11999	881668	13
12000	657955	13
12001	881681	13
12002	657968	13
12003	881694	13
12004	657981	13
12005	881707	13
12006	657994	13
12007	881720	13
12008	614860	25
12009	117018	25
12010	117043	25
12011	393617	25
12012	658007	13
12013	881733	13
12014	658020	13
12015	881746	13
12016	658033	13
12017	881759	13
12018	658046	13
12019	881772	13
12020	658059	13
12021	881785	13
12022	614885	13
12023	658072	13
12024	881798	13
12025	117068	13
12026	614898	57
12027	658085	13
12028	614955	34
12029	117081	25
12030	835322	109
12031	881811	13
12032	658098	13
12033	881824	13
12034	658111	13
12035	881837	13
12036	658124	13
12037	393642	85
12038	881850	13
12039	658137	13
12040	881863	13
12041	658150	13
12042	881876	13
12043	658163	13
12044	881889	13
12045	658176	13
12046	444412	13
12047	881902	13
12048	658189	13
12049	444425	13
12050	658202	13
12051	881915	13
12052	444438	13
12053	117106	25
12054	881928	13
12055	117131	36
12056	658215	13
12057	444451	13
12058	881941	13
12059	658228	13
12060	658241	13
12061	444464	13
12062	881954	13
12063	658254	13
12064	881967	13
12065	614989	13
12066	393727	73
12067	444477	13
12068	881980	13
12069	444490	13
12070	881993	13
12071	444503	13
12072	117167	78
12073	117245	13
12074	393800	55
12075	615002	25
12076	882006	13
12077	658267	13
12078	615027	25
12079	444516	13
12080	882019	13
12081	658280	13
12082	615052	25
12083	393855	25
12084	444529	13
12085	615077	25
12086	882032	13
12087	658293	13
12088	393880	25
12089	393905	25
12090	835431	25
12091	444542	13
12092	615102	25
12093	393930	46
12094	835456	25
12095	117258	25
12096	117283	25
12097	117308	47
12098	882045	13
12099	393976	25
12100	835481	35
12101	117355	25
12102	394001	25
12103	444555	13
12104	117380	25
12105	835516	25
12106	882058	13
12107	658306	13
12108	444568	13
12109	882071	13
12110	615127	36
12111	658319	13
12112	444581	13
12113	394026	25
12114	882084	13
12115	835541	47
12116	394051	25
12117	394076	36
12118	835588	25
12119	117405	25
12120	394112	58
12121	444594	13
12122	882097	13
12123	882110	13
12124	615163	25
12125	444607	13
12126	658332	13
12127	444620	13
12128	882123	13
12129	835613	35
12130	658345	13
12131	444633	13
12132	882136	13
12133	658358	13
12134	882149	13
12135	658371	13
12136	117430	13
12137	615188	13
12138	444646	13
12139	658384	13
12140	882162	13
12141	444659	13
12142	658397	13
12143	882175	13
12144	444672	13
12145	444685	13
12146	882188	13
12147	394170	13
12148	444698	13
12149	615201	35
12150	117443	13
12151	882201	13
12152	658410	13
12153	394183	25
12154	444711	13
12155	882214	13
12156	658423	13
12157	444724	13
12158	882227	13
12159	882240	13
12160	444737	13
12161	658436	13
12162	882253	13
12163	444750	13
12164	658449	13
12165	882266	13
12166	444763	13
12167	658462	13
12168	882279	13
12169	444776	13
12170	658475	13
12171	444789	13
12172	882292	13
12173	658488	13
12174	444802	13
12175	882305	13
12176	658501	13
12177	615236	13
12178	444815	13
12179	882318	13
12180	394208	13
12181	658514	13
12182	444828	13
12183	882331	13
12184	658527	13
12185	117456	7483
12186	615249	164
12187	394221	13
12188	444841	13
12189	882344	13
12190	658540	13
12191	882357	13
12192	444854	13
12193	658553	13
12194	444867	13
12195	882370	13
12196	658566	13
12197	394234	299
12198	658579	13
12199	615413	24
12200	882383	13
12201	444880	13
12202	658592	13
12203	882396	13
12204	444893	13
12205	658605	13
12206	882409	13
12207	444906	13
12208	658618	13
12209	444919	13
12210	615437	13
12211	882422	13
12212	658631	13
12213	444932	13
12214	882435	13
12215	658644	13
12216	444945	13
12217	882448	13
12218	658657	13
12219	444958	13
12220	882461	13
12221	615450	61
12222	658670	13
12223	444971	13
12224	615511	46
12225	882474	13
12226	658683	13
12227	444984	13
12228	882487	13
12229	658696	13
12230	444997	13
12231	882500	13
12232	658709	13
12233	882513	13
12234	615557	25
12235	445010	13
12236	658722	13
12237	445023	13
12238	882526	13
12239	615582	37
12240	658735	13
12241	615619	24
12242	445036	13
12243	882539	13
12244	658748	13
12245	882552	13
12246	445049	13
12247	658761	13
12248	882565	13
12249	445062	13
12250	658774	13
12251	445075	13
12252	882578	13
12253	658787	13
12254	445088	13
12255	882591	13
12256	658800	13
12257	445101	13
12258	882604	13
12259	445114	13
12260	882617	13
12261	658813	13
12262	882630	13
12263	445127	13
12264	658826	13
12265	882643	13
12266	445140	13
12267	658839	13
12268	658852	13
12269	882656	13
12270	445153	13
12271	658865	13
12272	882669	13
12273	445166	13
12274	658878	13
12275	882682	13
12276	445179	13
12277	658891	13
12278	882695	13
12279	445192	13
12280	658904	13
12281	882708	13
12282	445205	13
12283	658917	13
12284	658930	13
12285	882721	13
12286	445218	13
12287	658943	13
12288	445231	13
12289	882734	13
12290	658956	13
12291	445244	13
12292	882747	13
12293	658969	13
12294	882760	13
12295	445257	13
12296	882773	13
12297	445270	13
12298	882786	13
12299	445283	13
12300	658982	13
12301	445296	13
12302	882799	13
12303	658995	13
12304	882812	13
12305	445309	13
12306	445322	13
12307	882825	13
12308	659008	13
12309	445335	13
12310	882838	13
12311	659021	13
12312	445348	13
12313	882851	13
12314	659034	13
12315	445361	13
12316	882864	13
12317	659047	13
12318	882877	13
12319	445374	13
12320	659060	13
12321	659073	13
12322	882890	13
12323	445387	13
12324	659086	13
12325	882903	13
12326	445400	13
12327	659099	13
12328	445413	13
12329	882916	13
12330	659112	13
12331	445426	13
12332	882929	13
12333	659125	13
12334	445439	13
12335	170368	13
12336	882942	13
12337	882955	13
12338	882968	13
12339	882981	13
12340	882994	13
12341	883007	13
12342	883020	13
12343	883033	13
12344	883046	13
12345	883059	13
12346	883072	13
12347	394533	13
12348	883085	13
12349	883098	13
12350	883111	13
12351	445452	13
12352	883124	13
12353	615643	25
12354	445465	13
12355	445478	13
12356	445491	13
12357	445504	13
12358	445517	13
12359	445530	13
12360	445543	13
12361	445556	13
12362	445569	13
12363	445582	13
12364	445595	13
12365	445608	13
12366	445621	13
12367	445634	13
12368	445647	13
12369	445660	13
12370	615668	13
12371	445673	13
12372	445686	13
12373	445699	13
12374	445712	13
12375	445725	13
12376	445738	13
12377	445751	13
12378	445764	13
12379	445777	13
12380	445790	13
12381	883137	13
12382	445803	13
12383	883150	13
12384	445816	13
12385	883163	13
12386	615681	24
12387	445829	13
12388	615705	13
12389	394546	24
12390	883176	13
12391	445842	13
12392	883189	13
12393	445855	13
12394	615718	25
12395	883202	13
12396	615743	24
12397	394570	13
12398	615767	35
12399	615802	120
12400	445868	13
12401	883215	13
12402	394583	22
12403	615922	57
12404	394605	35
12405	445881	13
12406	883228	13
12407	445894	13
12408	394640	13
12409	394653	13
12410	394666	24
12411	394690	24
12412	615979	35
12413	616014	35
12414	883241	13
12415	394714	35
12416	394749	24
12417	616049	13
12418	445907	13
12419	394773	57
12420	616062	58
12421	883254	13
12422	394830	13
12423	616120	24
12424	394843	65
12425	616144	24
12426	394908	24
12427	445920	13
12428	883267	13
12429	445933	13
12430	883280	13
12431	445946	13
12432	445959	13
12433	616168	13
12434	835648	13
12435	883293	13
12436	445972	13
12437	883306	13
12438	394932	24
12439	835661	13
12440	445985	13
12441	835674	44
12442	883319	13
12443	835718	13
12444	394956	13
12445	445998	13
12446	883332	13
12447	446011	13
12448	883345	13
12449	446024	13
12450	883358	13
12451	835731	25
12452	446037	13
12453	883371	13
12454	446050	13
12455	883384	13
12456	446063	13
12457	883397	13
12458	446076	13
12459	883410	13
12460	446089	13
12461	394969	13
12462	616181	25
12463	883423	13
12464	446102	13
12465	883436	13
12466	446115	13
12467	883449	13
12468	446128	13
12469	883462	13
12470	883475	13
12471	446141	13
12472	835756	36
12473	616206	13
12474	394982	24
12475	835792	35
12476	395006	35
12477	616219	13
12478	835827	35
12479	883488	13
12480	395041	24
12481	446154	13
12482	395065	24
12483	170381	13
12484	835862	25
12485	616232	35
12486	395089	46
12487	883501	13
12488	446167	13
12489	883514	13
12490	446180	13
12491	170394	13
12492	883527	13
12493	446193	13
12494	170407	13
12495	883540	13
12496	446206	13
12497	170420	13
12498	170433	13
12499	883553	13
12500	446219	13
12501	170446	13
12502	883566	13
12503	446232	13
12504	170459	13
12505	446245	13
12506	883579	13
12507	170472	13
12508	883592	13
12509	446258	13
12510	170485	13
12511	835887	25
12512	446271	13
12513	883605	13
12514	170498	13
12515	883618	13
12516	446284	13
12517	170511	13
12518	446297	13
12519	883631	13
12520	170524	13
12521	446310	13
12522	883644	13
12523	170537	13
12524	446323	13
12525	883657	13
12526	170550	13
12527	170563	13
12528	883670	13
12529	446336	13
12530	170576	13
12531	446349	13
12532	883683	13
12533	170589	13
12534	446362	13
12535	883696	13
12536	835912	25
12537	170602	13
12538	883709	13
12539	446375	13
12540	170615	13
12541	446388	13
12542	883722	13
12543	170628	13
12544	883735	13
12545	446401	13
12546	170641	13
12547	883748	13
12548	446414	13
12549	616267	132
12550	170654	13
12551	170667	13
12552	883761	13
12553	446427	13
12554	170680	13
12555	446440	13
12556	883774	13
12557	170693	13
12558	446453	13
12559	883787	13
12560	170706	13
12561	446466	13
12562	883800	13
12563	170719	13
12564	883813	13
12565	446479	13
12566	170732	13
12567	446492	13
12568	883826	13
12569	170745	13
12570	446505	13
12571	883839	13
12572	170758	13
12573	883852	13
12574	446518	13
12575	170771	13
12576	170784	13
12577	446531	13
12578	883865	13
12579	170797	13
12580	446544	13
12581	883878	13
12582	170810	13
12583	883891	13
12584	446557	13
12585	170823	13
12586	883904	13
12587	446570	13
12588	170836	13
12589	446583	13
12590	883917	13
12591	170849	13
12592	446596	13
12593	883930	13
12594	170862	13
12595	446609	13
12596	883943	13
12597	170875	13
12598	883956	13
12599	835937	13
12600	446622	13
12601	835950	25
12602	395135	25
12603	170888	13
12604	883969	13
12605	446635	13
12606	170901	13
12607	883982	13
12608	446648	13
12609	170914	13
12610	446661	13
12611	883995	13
12612	170927	13
12613	446674	13
12614	884008	13
12615	170940	13
12616	884021	13
12617	446687	13
12618	170953	13
12619	446700	13
12620	170966	13
12621	446713	13
12622	170979	13
12623	395160	24
12624	446726	13
12625	170992	13
12626	446739	13
12627	171005	13
12628	171018	13
12629	446752	13
12630	171031	13
12631	446765	13
12632	395184	37
12633	171044	13
12634	171057	13
12635	171070	13
12636	171083	13
12637	171096	13
12638	171109	13
12639	446778	13
12640	395221	110
12641	171122	13
12642	395331	24
12643	171135	13
12644	446791	13
12645	171148	13
12646	446804	13
12647	171161	13
12648	446817	13
12649	171174	13
12650	171187	13
12651	446830	13
12652	171200	13
12653	446843	13
12654	171213	13
12655	446856	13
12656	395355	25
12657	395380	24
12658	171226	13
12659	171239	13
12660	446869	13
12661	171252	13
12662	446882	13
12663	171265	13
12664	395404	25
12665	446895	13
12666	171278	13
12667	395429	25
12668	446908	13
12669	171291	13
12670	171304	13
12671	446921	13
12672	884034	13
12673	171317	13
12674	446934	13
12675	884047	13
12676	171330	13
12677	446947	13
12678	884060	13
12679	171343	13
12680	446960	13
12681	659138	13
12682	395454	37
12683	446973	13
12684	395491	25
12685	446986	13
12686	446999	13
12687	447012	13
12688	447025	13
12689	447038	13
12690	447051	13
12691	447064	13
12692	447077	13
12693	447090	13
12694	447103	13
12695	447116	13
12696	395516	49
12697	447129	13
12698	835975	13
12699	884073	13
12700	884086	13
12701	884099	13
12702	447142	13
12703	835988	25
12704	884112	13
12705	836013	34
12706	171356	13
12707	447155	13
12708	171369	13
12709	884125	13
12710	447168	13
12711	171382	13
12712	884138	13
12713	447181	13
12714	659151	13
12715	171395	13
12716	884151	13
12717	447194	13
12718	659164	13
12719	171408	13
12720	884164	13
12721	447207	13
12722	659177	13
12723	171421	13
12724	884177	13
12725	447220	13
12726	659190	13
12727	171434	13
12728	884190	13
12729	447233	13
12730	659203	13
12731	884203	13
12732	171447	13
12733	447246	13
12734	659216	13
12735	884216	13
12736	171460	13
12737	659229	13
12738	447259	13
12739	884229	13
12740	171473	13
12741	659242	13
12742	447272	13
12743	884242	13
12744	171486	13
12745	836047	25
12746	659255	13
12747	447285	13
12748	884255	13
12749	171499	13
12750	447298	13
12751	659268	13
12752	171512	13
12753	884268	13
12754	659281	13
12755	884281	13
12756	171525	13
12757	659294	13
12758	171538	13
12759	884294	13
12760	659307	13
12761	171551	13
12762	884307	13
12763	659320	13
12764	836072	25
12765	836097	25
12766	447311	13
12767	171564	13
12768	884320	13
12769	659333	13
12770	447324	13
12771	171577	13
12772	836122	22
12773	836144	90
12774	836234	13
12775	884333	13
12776	659346	13
12777	447337	13
12778	884346	13
12779	171590	13
12780	659359	13
12781	447350	13
12782	884359	13
12783	171603	13
12784	447363	13
12785	659372	13
12786	836247	25
12787	884372	13
12788	171616	13
12789	659385	13
12790	447376	13
12791	171629	13
12792	884385	13
12793	447389	13
12794	659398	13
12795	171642	13
12796	884398	13
12797	659411	13
12798	447402	13
12799	884411	13
12800	171655	13
12801	395565	44
12802	447415	13
12803	659424	13
12804	884424	13
12805	171668	13
12806	447428	13
12807	659437	13
12808	884437	13
12809	171681	13
12810	447441	13
12811	836272	25
12812	659450	13
12813	836297	57
12814	171694	13
12815	884450	13
12816	447454	13
12817	659463	13
12818	171707	13
12819	447467	13
12820	659476	13
12821	171720	13
12822	447480	13
12823	659489	13
12824	171733	13
12825	171746	13
12826	659502	13
12827	447493	13
12828	171759	13
12829	884463	13
12830	447506	13
12831	659515	13
12832	171772	13
12833	884476	13
12834	447519	13
12835	659528	13
12836	171785	13
12837	884489	13
12838	447532	13
12839	659541	13
12840	171798	13
12841	884502	13
12842	659554	13
12843	447545	13
12844	395609	24
12845	395633	25
12846	171811	13
12847	884515	13
12848	659567	13
12849	447558	13
12850	884528	13
12851	171824	13
12852	659580	13
12853	447571	13
12854	171837	13
12855	884541	13
12856	395658	24
12857	447584	13
12858	659593	13
12859	884554	13
12860	171850	13
12861	659606	13
12862	447597	13
12863	836354	13
12864	884567	13
12865	395682	25
12866	171863	13
12867	447610	13
12868	659619	13
12869	171876	13
12870	884580	13
12871	836367	13
12872	395707	25
12873	836380	25
12874	836405	25
12875	447623	13
12876	659632	13
12877	171889	13
12878	836430	13
12879	884593	13
12880	447636	13
12881	659645	13
12882	171902	13
12883	395732	292
12884	884606	13
12885	659658	13
12886	447649	13
12887	171915	13
12888	884619	13
12889	616399	24
12890	447662	13
12891	836443	13
12892	836456	5312
12893	659671	13
12894	171928	13
12895	884632	13
12896	447675	13
12897	616423	13
12898	659684	13
12899	171941	13
12900	616436	81
12901	396024	205
12902	884645	13
12903	447688	13
12904	659697	13
12905	884658	13
12906	171954	13
12907	447701	13
12908	659710	13
12909	884671	13
12910	171967	13
12911	447714	13
12912	659723	13
12913	171980	13
12914	884684	13
12915	447727	13
12916	616517	25
12917	659736	13
12918	396229	108
12919	884697	13
12920	171993	13
12921	447740	13
12922	659749	13
12923	884710	13
12924	172006	13
12925	447753	13
12926	659762	13
12927	172019	13
12928	396337	35
12929	396372	13
12930	884723	13
12931	447766	13
12932	659775	13
12933	172032	13
12934	884736	13
12935	396385	25
12936	396410	13
12937	396423	13
12938	396436	25
12939	447779	13
12940	396461	110
12941	396571	36
12942	659788	13
12943	884749	13
12944	659801	13
12945	396607	25
12946	396632	25
12947	447792	13
12948	396657	25
12949	884762	13
12950	447805	13
12951	396682	25
12952	396707	25
12953	396732	25
12954	659814	13
12955	396757	25
12956	396782	25
12957	884775	13
12958	396807	25
12959	396832	25
12960	396857	25
12961	172045	13
12962	616542	25
12963	396882	25
12964	447818	13
12965	396907	25
12966	659827	13
12967	884788	13
12968	616567	25
12969	616592	25
12970	172058	13
12971	884801	13
12972	659840	13
12973	396932	36
12974	447831	13
12975	616617	25
12976	396968	25
12977	172071	13
12978	616642	25
12979	616667	36
12980	884814	13
12981	396993	25
12982	659853	13
12983	397018	25
12984	447844	13
12985	172084	13
12986	884827	13
12987	616703	25
12988	659866	13
12989	447857	13
12990	397043	36
12991	172097	13
12992	884840	13
12993	659879	13
12994	616728	48
12995	447870	13
12996	884853	13
12997	447883	13
12998	172110	13
12999	659892	13
13000	397079	13
13001	616776	13
13002	659905	13
13003	447896	13
13004	884866	13
13005	172123	13
13006	447909	13
13007	659918	13
13008	172136	13
13009	884879	13
13010	447922	13
13011	616789	13
13012	616802	35
13013	659931	13
13014	172149	13
13015	884892	13
13016	447935	13
13017	884905	13
13018	172162	13
13019	447948	13
13020	172175	13
13021	884918	13
13022	447961	13
13023	172188	13
13024	884931	13
13025	447974	13
13026	172201	13
13027	884944	13
13028	659944	13
13029	447987	13
13030	172214	13
13031	884957	13
13032	448000	13
13033	659957	13
13034	172227	13
13035	884970	13
13036	884983	13
13037	884996	13
13038	885009	13
13039	397092	26
13040	885022	13
13041	885035	13
13042	885048	13
13043	885061	13
13044	885074	13
13045	885087	13
13046	885100	13
13047	885113	13
13048	616837	7212
13049	885126	13
13050	397118	13
13051	885139	13
13052	885152	13
13053	885165	13
13054	885178	13
13055	885191	13
13056	885204	13
13057	885217	13
13058	885230	13
13059	885243	13
13060	885256	13
13061	885269	13
13062	885282	13
13063	885295	13
13064	885308	13
13065	172240	13
13066	885321	13
13067	172253	13
13068	885334	13
13069	172266	13
13070	885347	13
13071	172279	13
13072	885360	13
13073	448013	13
13074	172292	13
13075	885373	13
13076	172305	13
13077	448026	13
13078	885386	13
13079	172318	13
13080	448039	13
13081	885399	13
13082	172331	13
13083	448052	13
13084	885412	13
13085	172344	13
13086	448065	13
13087	885425	13
13088	172357	13
13089	448078	13
13090	397131	25
13091	885438	13
13092	172370	13
13093	885451	13
13094	448091	13
13095	172383	13
13096	172396	13
13097	885464	13
13098	397156	13
13099	448104	13
13100	172409	13
13101	885477	13
13102	448117	13
13103	172422	13
13104	448130	13
13105	172435	13
13106	448143	13
13107	172448	13
13108	885490	13
13109	397169	35
13110	448156	13
13111	172461	13
13112	885503	13
13113	448169	13
13114	172474	13
13115	885516	13
13116	448182	13
13117	397204	36
13118	172487	13
13119	885529	13
13120	448195	13
13121	885542	13
13122	448208	13
13123	172500	13
13124	448221	13
13125	885555	13
13126	448234	13
13127	885568	13
13128	885581	13
13129	448247	13
13130	885594	13
13131	448260	13
13132	885607	13
13133	448273	13
13134	885620	13
13135	448286	13
13136	885633	13
13137	448299	13
13138	885646	13
13139	448312	13
13140	659970	13
13141	885659	13
13142	448325	13
13143	659983	13
13144	885672	13
13145	448338	13
13146	659996	13
13147	885685	13
13148	448351	13
13149	885698	13
13150	448364	13
13151	660009	13
13152	448377	13
13153	660022	13
13154	448390	13
13155	660035	13
13156	885711	13
13157	448403	13
13158	660048	13
13159	885724	13
13160	448416	13
13161	660061	13
13162	885737	13
13163	448429	13
13164	660074	13
13165	885750	13
13166	448442	13
13167	660087	13
13168	448455	13
13169	885763	13
13170	660100	13
13171	885776	13
13172	448468	13
13173	660113	13
13174	448481	13
13175	885789	13
13176	660126	13
13177	660139	13
13178	885802	13
13179	448494	13
13180	660152	13
13181	885815	13
13182	448507	13
13183	660165	13
13184	885828	13
13185	448520	13
13186	660178	13
13187	885841	13
13188	448533	13
13189	660191	13
13190	448546	13
13191	885854	13
13192	660204	13
13193	885867	13
13194	448559	13
13195	660217	13
13196	448572	13
13197	885880	13
13198	660230	13
13199	448585	13
13200	885893	13
13201	660243	13
13202	885906	13
13203	448598	13
13204	660256	13
13205	885919	13
13206	448611	13
13207	660269	13
13208	448624	13
13209	885932	13
13210	660282	13
13211	660295	13
13212	448637	13
13213	885945	13
13214	660308	13
13215	397240	50
13216	885958	13
13217	448650	13
13218	660321	13
13219	885971	13
13220	397290	24
13221	448663	13
13222	660334	13
13223	448676	13
13224	885984	13
13225	448689	13
13226	885997	13
13227	660347	13
13228	448702	13
13229	886010	13
13230	660360	13
13231	660373	13
13232	448715	13
13233	886023	13
13234	841768	13
13235	660386	13
13236	448728	13
13237	886036	13
13238	660399	13
13239	886049	13
13240	448741	13
13241	660412	13
13242	448754	13
13243	886062	13
13244	660425	13
13245	448767	13
13246	886075	13
13247	660438	13
13248	886088	13
13249	841781	13
13250	841794	13
13251	841807	25
13252	448780	13
13253	841832	256
13254	660451	13
13255	886101	13
13256	842088	13
13257	124939	25
13258	448793	13
13259	842101	35
13260	124964	13
13261	124977	35
13262	125012	45
13263	660464	13
13264	125057	46
13265	886114	13
13266	125103	35
13267	842136	25
13268	448806	13
13269	842161	45
13270	660477	13
13271	125138	13
13272	842206	13
13273	842219	24
13274	125151	35
13275	842243	35
13276	125186	35
13277	842278	13
13278	842291	35
13279	125221	46
13280	842326	13
13281	125267	24
13282	125291	47
13283	842339	25
13284	886127	13
13285	448819	13
13286	842364	24
13287	125338	13
13288	660490	13
13289	842388	24
13290	886140	13
13291	125351	13
13292	842412	13
13293	448832	13
13294	125364	35
13295	660503	13
13296	886153	13
13297	448845	13
13298	660516	13
13299	448858	13
13300	886166	13
13301	842425	13
13302	660529	13
13303	125399	35
13304	448871	13
13305	886179	13
13306	842438	24
13307	125434	13
13308	660542	13
13309	448884	13
13310	886192	13
13311	660555	13
13312	448897	13
13313	886205	13
13314	660568	13
13315	886218	13
13316	448910	13
13317	660581	13
13318	660594	13
13319	886231	13
13320	448923	13
13321	660607	13
13322	448936	13
13323	842462	13
13324	125447	13
13325	125460	25
13326	886244	13
13327	660620	13
13328	886257	13
13329	448949	13
13330	660633	13
13331	448962	13
13332	886270	13
13333	125485	25
13334	660646	13
13335	125510	24
13336	448975	13
13337	125534	25
13338	125559	35
13339	842475	24
13340	125594	13
13341	842499	13
13342	886283	13
13343	125607	24
13344	842512	13
13345	125631	24
13346	125655	46
13347	125701	47
13348	125748	109
13349	842525	24
13350	660659	13
13351	886296	13
13352	448988	13
13353	660672	13
13354	449001	13
13355	886309	13
13356	660685	13
13357	886322	13
13358	449014	13
13359	660698	13
13360	449027	13
13361	886335	13
13362	660711	13
13363	449040	13
13364	886348	13
13365	660724	13
13366	449053	13
13367	660737	13
13368	449066	13
13369	660750	13
13370	449079	13
13371	660763	13
13372	449092	13
13373	842549	25
13374	660776	13
13375	660789	13
13376	886361	13
13377	886374	13
13378	886387	13
13379	886400	13
13380	660802	13
13381	886413	13
13382	449105	13
13383	660815	13
13384	886426	13
13385	660828	13
13386	886439	13
13387	660841	13
13388	886452	13
13389	449118	13
13390	660854	13
13391	886465	13
13392	449131	13
13393	660867	13
13394	886478	13
13395	842574	34
13396	449144	13
13397	660880	13
13398	886491	13
13399	449157	13
13400	660893	13
13401	886504	13
13402	449170	13
13403	660906	13
13404	886517	13
13405	449183	13
13406	660919	13
13407	886530	13
13408	449196	13
13409	660932	13
13410	886543	13
13411	449209	13
13412	125857	46
13413	660945	13
13414	886556	13
13415	449222	13
13416	449235	13
13417	660958	13
13418	842608	49
13419	886569	13
13420	449248	13
13421	660971	13
13422	886582	13
13423	449261	13
13424	886595	13
13425	660984	13
13426	449274	13
13427	886608	13
13428	660997	13
13429	449287	13
13430	661010	13
13431	886621	13
13432	449300	13
13433	886634	13
13434	661023	13
13435	449313	13
13436	886647	13
13437	661036	13
13438	449326	13
13439	886660	13
13440	661049	13
13441	449339	13
13442	886673	13
13443	661062	13
13444	449352	13
13445	886686	13
13446	661075	13
13447	449365	13
13448	886699	13
13449	661088	13
13450	125903	37
13451	449378	13
13452	449391	13
13453	886712	13
13454	661101	13
13455	449404	13
13456	886725	13
13457	661114	13
13458	449417	13
13459	842657	25
13460	886738	13
13461	661127	13
13462	842682	13
13463	449430	13
13464	886751	13
13465	125940	25
13466	661140	13
13467	449443	13
13468	886764	13
13469	661153	13
13470	449456	13
13471	886777	13
13472	661166	13
13473	449469	13
13474	886790	13
13475	661179	13
13476	449482	13
13477	886803	13
13478	661192	13
13479	449495	13
13480	886816	13
13481	661205	13
13482	449508	13
13483	886829	13
13484	661218	13
13485	449521	13
13486	886842	13
13487	661231	13
13488	449534	13
13489	886855	13
13490	661244	13
13491	449547	13
13492	449560	13
13493	886868	13
13494	661257	13
13495	449573	13
13496	886881	13
13497	661270	13
13498	449586	13
13499	661283	13
13500	842695	24
13501	886894	13
13502	449599	13
13503	661296	13
13504	886907	13
13505	449612	13
13506	661309	13
13507	886920	13
13508	449625	13
13509	661322	13
13510	886933	13
13511	449638	13
13512	661335	13
13513	449651	13
13514	886946	13
13515	842719	25
13516	449664	13
13517	842744	67
13518	886959	13
13519	661348	13
13520	125965	24
13521	449677	13
13522	886972	13
13523	661361	13
13524	449690	13
13525	886985	13
13526	661374	13
13527	449703	13
13528	886998	13
13529	661387	13
13530	449716	13
13531	449729	13
13532	887011	13
13533	661400	13
13534	449742	13
13535	887024	13
13536	661413	13
13537	842811	37
13538	449755	13
13539	887037	13
13540	661426	13
13541	449768	13
13542	887050	13
13543	125989	25
13544	661439	13
13545	449781	13
13546	842848	25
13547	126014	152
13548	842873	24
13549	887063	13
13550	661452	13
13551	449794	13
13552	887076	13
13553	842897	37
13554	661465	13
13555	449807	13
13556	887089	13
13557	449820	13
13558	887102	13
13559	449833	13
13560	887115	13
13561	661478	13
13562	449846	13
13563	842934	13
13564	842947	25
13565	887128	13
13566	397314	25
13567	449859	13
13568	842972	24
13569	887141	13
13570	449872	13
13571	661491	13
13572	887154	13
13573	449885	13
13574	887167	13
13575	661504	13
13576	449898	13
13577	842996	25
13578	661517	13
13579	887180	13
13580	449911	13
13581	449924	13
13582	887193	13
13583	661530	13
13584	449937	13
13585	887206	13
13586	449950	13
13587	887219	13
13588	449963	13
13589	887232	13
13590	449976	13
13591	887245	13
13592	449989	13
13593	887258	13
13594	843021	25
13595	661543	13
13596	450002	13
13597	887271	13
13598	450015	13
13599	887284	13
13600	661556	13
13601	450028	13
13602	887297	13
13603	887310	13
13604	661569	13
13605	450041	13
13606	887323	13
13607	661582	13
13608	843046	25
13609	450054	13
13610	887336	13
13611	661595	13
13612	450067	13
13613	887349	13
13614	661608	13
13615	450080	13
13616	661621	13
13617	450093	13
13618	661634	13
13619	126166	24
13620	450106	13
13621	661647	13
13622	450119	13
13623	661660	13
13624	887362	13
13625	450132	13
13626	661673	13
13627	126190	24
13628	887375	13
13629	450145	13
13630	661686	13
13631	887388	13
13632	450158	13
13633	661699	13
13634	887401	13
13635	126214	24
13636	843071	57
13637	126238	13
13638	450171	13
13639	661712	13
13640	887414	13
13641	450184	13
13642	661725	13
13643	887427	13
13644	450197	13
13645	887440	13
13646	661738	13
13647	450210	13
13648	661751	13
13649	887453	13
13650	450223	13
13651	661764	13
13652	887466	13
13653	450236	13
13654	887479	13
13655	661777	13
13656	450249	13
13657	661790	13
13658	887492	13
13659	450262	13
13660	661803	13
13661	887505	13
13662	450275	13
13663	887518	13
13664	661816	13
13665	450288	13
13666	661829	13
13667	887531	13
13668	450301	13
13669	661842	13
13670	887544	13
13671	450314	13
13672	887557	13
13673	661855	13
13674	126251	25
13675	450327	13
13676	843128	53
13677	661868	13
13678	887570	13
13679	450340	13
13680	397339	24
13681	661881	13
13682	887583	13
13683	450353	13
13684	887596	13
13685	661894	13
13686	450366	13
13687	172513	13
13688	661907	13
13689	661920	13
13690	661933	13
13691	887609	13
13692	661946	13
13693	661959	13
13694	887622	13
13695	887635	13
13696	661972	13
13697	887648	13
13698	661985	13
13699	887661	13
13700	661998	13
13701	887674	13
13702	662011	13
13703	887687	13
13704	662024	13
13705	887700	13
13706	450379	13
13707	662037	13
13708	887713	13
13709	662050	13
13710	450392	13
13711	887726	13
13712	172526	13
13713	662063	13
13714	450405	13
13715	887739	13
13716	172539	13
13717	662076	13
13718	450418	13
13719	843181	61
13720	887752	13
13721	172552	13
13722	662089	13
13723	450431	13
13724	887765	13
13725	126276	13
13726	397363	13
13727	172565	13
13728	662102	13
13729	450444	13
13730	887778	13
13731	172578	13
13732	662115	13
13733	450457	13
13734	843242	13
13735	126289	25
13736	397376	25
13737	397401	25
13738	887791	13
13739	172591	13
13740	662128	13
13741	843255	13
13742	450470	13
13743	887804	13
13744	172604	13
13745	662141	13
13746	450483	13
13747	397426	13
13748	887817	13
13749	172617	13
13750	662154	13
13751	126314	13
13752	397439	24
13753	397463	24
13754	126327	24
13755	450496	13
13756	887830	13
13757	172630	13
13758	662167	13
13759	450509	13
13760	397487	33
13761	887843	13
13762	172643	13
13763	126351	85
13764	662180	13
13765	450522	13
13766	887856	13
13767	172656	13
13768	662193	13
13769	450535	13
13770	887869	13
13771	172669	13
13772	662206	13
13773	843268	37
13774	450548	13
13775	887882	13
13776	172682	13
13777	662219	13
13778	843305	13
13779	450561	13
13780	172695	13
13781	126436	22
13782	887895	13
13783	662232	13
13784	450574	13
13785	172708	13
13786	887908	13
13787	662245	13
13788	450587	13
13789	172721	13
13790	887921	13
13791	662258	13
13792	843318	13
13793	450600	13
13794	172734	13
13795	887934	13
13796	662271	13
13797	172747	13
13798	126458	25
13799	843331	46
13800	126483	35
13801	843377	25
13802	843402	77
13803	126518	25
13804	843479	36
13805	450613	13
13806	887947	13
13807	662284	13
13808	126543	25
13809	126568	25
13810	172760	13
13811	126593	25
13812	450626	13
13813	662297	13
13814	843515	25
13815	843540	25
13816	397520	25
13817	887960	13
13818	126618	25
13819	126643	25
13820	172773	13
13821	843565	25
13822	126668	25
13823	843590	36
13824	397545	35
13825	126693	25
13826	843626	25
13827	887973	13
13828	397580	25
13829	126718	36
13830	662310	13
13831	843651	34
13832	126754	25
13833	172786	13
13834	662323	13
13835	843685	25
13836	126779	37
13837	887986	13
13838	172799	13
13839	843710	25
13840	126816	25
13841	126841	47
13842	397605	47
13843	126888	25
13844	843735	25
13845	843760	24
13846	887999	13
13847	662336	13
13848	172812	13
13849	450639	13
13850	126913	25
13851	888012	13
13852	662349	13
13853	172825	13
13854	126938	25
13855	450652	13
13856	397652	13
13857	662362	13
13858	126963	13
13859	888025	13
13860	172838	13
13861	843784	35
13862	843819	13
13863	450665	13
13864	662375	13
13865	888038	13
13866	172851	13
13867	450678	13
13868	888051	13
13869	662388	13
13870	172864	13
13871	450691	13
13872	662401	13
13873	888064	13
13874	172877	13
13875	126976	24
13876	843832	13
13877	397665	58
13878	450704	13
13879	662414	13
13880	888077	13
13881	172890	13
13882	450717	13
13883	662427	13
13884	888090	13
13885	172903	13
13886	450730	13
13887	662440	13
13888	888103	13
13889	172916	13
13890	450743	13
13891	450756	13
13892	888116	13
13893	662453	13
13894	172929	13
13895	450769	13
13896	172942	13
13897	888129	13
13898	662466	13
13899	172955	13
13900	450782	13
13901	888142	13
13902	127000	13
13903	662479	13
13904	450795	13
13905	172968	13
13906	662492	13
13907	888155	13
13908	450808	13
13909	172981	13
13910	888168	13
13911	662505	13
13912	127013	206
13913	397723	25
13914	172994	13
13915	450821	13
13916	662518	13
13917	888181	13
13918	888194	13
13919	450834	13
13920	173007	13
13921	662531	13
13922	888207	13
13923	662544	13
13924	450847	13
13925	173020	13
13926	888220	13
13927	662557	13
13928	450860	13
13929	173033	13
13930	888233	13
13931	662570	13
13932	173046	13
13933	888246	13
13934	662583	13
13935	173059	13
13936	662596	13
13937	888259	13
13938	173072	13
13939	450873	13
13940	888272	13
13941	662609	13
13942	173085	13
13943	450886	13
13944	397748	24
13945	173098	13
13946	888285	13
13947	662622	13
13948	450899	13
13949	173111	13
13950	662635	13
13951	888298	13
13952	450912	13
13953	397772	25
13954	173124	13
13955	397797	25
13956	888311	13
13957	662648	13
13958	397822	25
13959	173137	13
13960	397847	25
13961	450925	13
13962	662661	13
13963	888324	13
13964	450938	13
13965	397872	13
13966	173150	13
13967	662674	13
13968	888337	13
13969	450951	13
13970	173163	13
13971	888350	13
13972	662687	13
13973	450964	13
13974	173176	13
13975	888363	13
13976	662700	13
13977	450977	13
13978	173189	13
13979	888376	13
13980	662713	13
13981	450990	13
13982	173202	13
13983	888389	13
13984	662726	13
13985	451003	13
13986	173215	13
13987	888402	13
13988	662739	13
13989	127219	25
13990	451016	13
13991	173228	13
13992	888415	13
13993	662752	13
13994	173241	13
13995	451029	13
13996	888428	13
13997	662765	13
13998	173254	13
13999	624049	37
14000	451042	13
14001	888441	13
14002	662778	13
14003	173267	13
14004	451055	13
14005	888454	13
14006	662791	13
14007	451068	13
14008	173280	13
14009	662804	13
14010	888467	13
14011	451081	13
14012	173293	13
14013	662817	13
14014	888480	13
14015	451094	13
14016	173306	13
14017	888493	13
14018	662830	13
14019	451107	13
14020	173319	13
14021	662843	13
14022	888506	13
14023	173332	13
14024	451120	13
14025	662856	13
14026	888519	13
14027	451133	13
14028	173345	13
14029	662869	13
14030	888532	13
14031	173358	13
14032	451146	13
14033	662882	13
14034	888545	13
14035	451159	13
14036	173371	13
14037	662895	13
14038	173384	13
14039	451172	13
14040	888558	13
14041	662908	13
14042	662921	13
14043	662934	13
14044	662947	13
14045	662960	13
14046	662973	13
14047	662986	13
14048	662999	13
14049	663012	13
14050	663025	13
14051	663038	13
14052	663051	13
14053	663064	13
14054	663077	13
14055	663090	13
14056	663103	13
14057	663116	13
14058	663129	13
14059	663142	13
14060	663155	13
14061	663168	13
14062	663181	13
14063	663194	13
14064	663207	13
14065	663220	13
14066	663233	13
14067	663246	13
14068	663259	13
14069	173397	13
14070	173410	13
14071	663272	13
14072	173423	13
14073	663285	13
14074	173436	13
14075	663298	13
14076	173449	13
14077	663311	13
14078	173462	13
14079	127244	25
14080	451185	13
14081	663324	13
14082	173475	13
14083	451198	13
14084	663337	13
14085	173488	13
14086	451211	13
14087	843845	35
14088	663350	13
14089	451224	13
14090	173501	13
14091	663363	13
14092	451237	13
14093	173514	13
14094	663376	13
14095	451250	13
14096	173527	13
14097	663389	13
14098	451263	13
14099	663402	13
14100	451276	13
14101	663415	13
14102	451289	13
14103	663428	13
14104	451302	13
14105	663441	13
14106	173540	13
14107	451315	13
14108	663454	13
14109	451328	13
14110	173553	13
14111	663467	13
14112	624086	13
14113	127269	13
14114	451341	13
14115	843880	13
14116	173566	13
14117	663480	13
14118	451354	13
14119	397885	13
14120	624099	24
14121	663493	13
14122	397898	24
14123	451367	13
14124	127282	35
14125	624123	35
14126	663506	13
14127	397922	57
14128	624158	13
14129	127317	24
14130	397979	35
14131	624171	13
14132	624184	24
14133	398014	23
14134	624208	13
14135	451380	13
14136	398037	13
14137	127341	13
14138	173579	13
14139	398050	48
14140	663519	13
14141	127354	13
14142	624221	24
14143	127367	13
14144	127380	57
14145	127437	25
14146	624245	24
14147	127462	34
14148	624269	13
14149	127496	35
14150	451393	13
14151	624282	35
14152	624317	46
14153	127531	24
14154	843893	13
14155	624363	13
14156	173592	13
14157	663532	13
14158	843906	78
14159	127555	24
14160	451406	13
14161	663545	13
14162	624376	13
14163	173605	13
14164	127579	13
14165	624389	13
14166	624402	24
14167	127592	13
14168	624426	13
14169	127605	35
14170	843984	36
14171	451419	13
14172	663558	13
14173	173618	13
14174	663571	13
14175	173631	13
14176	663584	13
14177	173644	13
14178	451432	13
14179	663597	13
14180	173657	13
14181	663610	13
14182	173670	13
14183	173683	13
14184	663623	13
14185	451445	13
14186	173696	13
14187	663636	13
14188	398098	36
14189	844020	13
14190	451458	13
14191	173709	13
14192	663649	13
14193	451471	13
14194	173722	13
14195	127640	35
14196	663662	13
14197	451484	13
14198	173735	13
14199	663675	13
14200	624439	24
14201	451497	13
14202	663688	13
14203	844033	46
14204	398134	13
14205	173748	13
14206	451510	13
14207	624463	13
14208	398147	35
14209	844079	35
14210	127675	25
14211	173761	13
14212	624476	24
14213	663701	13
14214	451523	13
14215	663714	13
14216	173774	13
14217	663727	13
14218	173787	13
14219	451536	13
14220	173800	13
14221	127700	25
14222	663740	13
14223	451549	13
14224	173813	13
14225	663753	13
14226	173826	13
14227	663766	13
14228	451562	13
14229	173839	13
14230	663779	13
14231	451575	13
14232	663792	13
14233	173852	13
14234	451588	13
14235	173865	13
14236	663805	13
14237	451601	13
14238	663818	13
14239	173878	13
14240	451614	13
14241	663831	13
14242	173891	13
14243	451627	13
14244	663844	13
14245	173904	13
14246	451640	13
14247	173917	13
14248	663857	13
14249	398182	22
14250	451653	13
14251	663870	13
14252	173930	13
14253	451666	13
14254	663883	13
14255	173943	13
14256	451679	13
14257	624500	25
14258	663896	13
14259	173956	13
14260	451692	13
14261	663909	13
14262	173969	13
14263	451705	13
14264	663922	13
14265	173982	13
14266	451718	13
14267	173995	13
14268	663935	13
14269	451731	13
14270	663948	13
14271	174008	13
14272	451744	13
14273	451757	13
14274	663961	13
14275	174021	13
14276	451770	13
14277	663974	13
14278	174034	13
14279	451783	13
14280	174047	13
14281	663987	13
14282	451796	13
14283	174060	13
14284	664000	13
14285	451809	13
14286	174073	13
14287	664013	13
14288	451822	13
14289	174086	13
14290	664026	13
14291	451835	13
14292	664039	13
14293	174099	13
14294	451848	13
14295	174112	13
14296	664052	13
14297	451861	13
14298	174125	13
14299	664065	13
14300	451874	13
14301	174138	13
14302	664078	13
14303	451887	13
14304	664091	13
14305	174151	13
14306	451900	13
14307	174164	13
14308	127725	25
14309	664104	13
14310	451913	13
14311	664117	13
14312	174177	13
14313	451926	13
14314	174190	13
14315	664130	13
14316	451939	13
14317	174203	13
14318	664143	13
14319	451952	13
14320	174216	13
14321	664156	13
14322	398204	25
14323	451965	13
14324	664169	13
14325	174229	13
14326	451978	13
14327	174242	13
14328	664182	13
14329	624525	13
14330	451991	13
14331	664195	13
14332	174255	13
14333	452004	13
14334	452017	13
14335	664208	13
14336	174268	13
14337	452030	13
14338	664221	13
14339	174281	13
14340	452043	13
14341	664234	13
14342	174294	13
14343	452056	13
14344	664247	13
14345	174307	13
14346	452069	13
14347	174320	13
14348	664260	13
14349	452082	13
14350	174333	13
14351	664273	13
14352	452095	13
14353	174346	13
14354	664286	13
14355	452108	13
14356	664299	13
14357	174359	13
14358	452121	13
14359	452134	13
14360	174372	13
14361	664312	13
14362	452147	13
14363	127750	24
14364	174385	13
14365	844114	557
14366	664325	13
14367	452160	13
14368	664338	13
14369	174398	13
14370	452173	13
14371	174411	13
14372	664351	13
14373	452186	13
14374	174424	13
14375	664364	13
14376	127774	83
14377	452199	13
14378	174437	13
14379	664377	13
14380	452212	13
14381	174450	13
14382	664390	13
14383	624538	24
14384	452225	13
14385	888571	13
14386	174463	13
14387	174476	13
14388	174489	13
14389	174502	13
14390	127857	24
14391	174515	13
14392	174528	13
14393	624562	141
14394	174541	13
14395	174554	13
14396	174567	13
14397	174580	13
14398	174593	13
14399	174606	13
14400	174619	13
14401	174632	13
14402	174645	13
14403	174658	13
14404	664403	13
14405	174671	13
14406	664416	13
14407	174684	13
14408	127881	35
14409	664429	13
14410	127916	24
14411	127940	25
14412	174697	13
14413	452238	13
14414	664442	13
14415	174710	13
14416	452251	13
14417	664455	13
14418	127965	47
14419	174723	13
14420	452264	13
14421	664468	13
14422	174736	13
14423	452277	13
14424	128012	24
14425	128036	24
14426	664481	13
14427	174749	13
14428	888584	13
14429	452290	13
14430	664494	13
14431	128060	56
14432	174762	13
14433	888597	13
14434	452303	13
14435	664507	13
14436	174775	13
14437	888610	13
14438	452316	13
14439	664520	13
14440	174788	13
14441	888623	13
14442	452329	13
14443	664533	13
14444	174801	13
14445	888636	13
14446	664546	13
14447	452342	13
14448	174814	13
14449	888649	13
14450	664559	13
14451	452355	13
14452	174827	13
14453	888662	13
14454	664572	13
14455	452368	13
14456	174840	13
14457	398229	25
14458	888675	13
14459	664585	13
14460	452381	13
14461	174853	13
14462	888688	13
14463	452394	13
14464	664598	13
14465	174866	13
14466	888701	13
14467	452407	13
14468	664611	13
14469	888714	13
14470	174879	13
14471	128116	25
14472	664624	13
14473	452420	13
14474	888727	13
14475	174892	13
14476	664637	13
14477	452433	13
14478	174905	13
14479	888740	13
14480	452446	13
14481	664650	13
14482	888753	13
14483	174918	13
14484	452459	13
14485	664663	13
14486	174931	13
14487	888766	13
14488	664676	13
14489	452472	13
14490	888779	13
14491	174944	13
14492	664689	13
14493	452485	13
14494	888792	13
14495	174957	13
14496	452498	13
14497	664702	13
14498	174970	13
14499	888805	13
14500	398254	78
14501	664715	13
14502	452511	13
14503	174983	13
14504	888818	13
14505	664728	13
14506	452524	13
14507	174996	13
14508	175009	13
14509	888831	13
14510	452537	13
14511	664741	13
14512	175022	13
14513	888844	13
14514	844671	24
14515	452550	13
14516	664754	13
14517	175035	13
14518	888857	13
14519	664767	13
14520	452563	13
14521	175048	13
14522	888870	13
14523	452576	13
14524	664780	13
14525	175061	13
14526	888883	13
14527	452589	13
14528	664793	13
14529	175074	13
14530	888896	13
14531	452602	13
14532	664806	13
14533	175087	13
14534	888909	13
14535	452615	13
14536	664819	13
14537	844695	25
14538	175100	13
14539	888922	13
14540	664832	13
14541	398332	13
14542	452628	13
14543	175113	13
14544	888935	13
14545	452641	13
14546	664845	13
14547	175126	13
14548	888948	13
14549	398345	25
14550	452654	13
14551	664858	13
14552	175139	13
14553	888961	13
14554	452667	13
14555	664871	13
14556	888974	13
14557	175152	13
14558	452680	13
14559	664884	13
14560	175165	13
14561	888987	13
14562	452693	13
14563	664897	13
14564	175178	13
14565	889000	13
14566	452706	13
14567	664910	13
14568	175191	13
14569	889013	13
14570	664923	13
14571	452719	13
14572	175204	13
14573	889026	13
14574	452732	13
14575	664936	13
14576	889039	13
14577	175217	13
14578	452745	13
14579	664949	13
14580	175230	13
14581	889052	13
14582	664962	13
14583	452758	13
14584	175243	13
14585	889065	13
14586	664975	13
14587	452771	13
14588	844720	58
14589	175256	13
14590	889078	13
14591	452784	13
14592	664988	13
14593	175269	13
14594	889091	13
14595	452797	13
14596	665001	13
14597	175282	13
14598	889104	13
14599	398370	25
14600	624703	36
14601	452810	13
14602	128141	1047
14603	665014	13
14604	889117	13
14605	175295	13
14606	452823	13
14607	665027	13
14608	175308	13
14609	889130	13
14610	398395	13
14611	398408	25
14612	452836	13
14613	665040	13
14614	398433	25
14615	175321	13
14616	624739	13
14617	889143	13
14618	665053	13
14619	452849	13
14620	889156	13
14621	175334	13
14622	452862	13
14623	665066	13
14624	889169	13
14625	175347	13
14626	452875	13
14627	665079	13
14628	175360	13
14629	624752	1406
14630	889182	13
14631	665092	13
14632	452888	13
14633	889195	13
14634	175373	13
14635	665105	13
14636	452901	13
14637	175386	13
14638	398458	13
14639	889208	13
14640	665118	13
14641	452914	13
14642	175399	13
14643	398471	25
14644	889221	13
14645	452927	13
14646	665131	13
14647	175412	13
14648	889234	13
14649	452940	13
14650	665144	13
14651	398496	25
14652	889247	13
14653	175425	13
14654	452953	13
14655	665157	13
14656	398521	25
14657	889260	13
14658	175438	13
14659	452966	13
14660	889273	13
14661	398546	25
14662	129188	34
14663	129222	13
14664	175451	13
14665	665170	13
14666	452979	13
14667	398571	25
14668	665183	13
14669	175464	13
14670	889286	13
14671	398596	25
14672	452992	13
14673	665196	13
14674	398621	25
14675	889299	13
14676	175477	13
14677	844778	25
14678	398646	25
14679	398671	25
14680	453005	13
14681	844803	25
14682	844828	25
14683	665209	13
14684	844853	25
14685	398696	25
14686	889312	13
14687	398721	25
14688	844878	25
14689	844903	25
14690	844928	25
14691	844953	25
14692	398746	36
14693	175490	13
14694	844978	25
14695	398782	36
14696	665222	13
14697	453018	13
14698	845003	25
14699	175503	13
14700	889325	13
14701	453031	13
14702	845028	25
14703	398818	25
14704	845053	25
14705	665235	13
14706	175516	13
14707	626158	25
14708	889338	13
14709	665248	13
14710	175529	13
14711	453044	13
14712	845078	46
14713	398843	25
14714	889351	13
14715	175542	13
14716	889364	13
14717	665261	13
14718	453057	13
14719	626183	34
14720	175555	13
14721	845124	13
14722	889377	13
14723	665274	13
14724	453070	13
14725	398868	13
14726	889390	13
14727	889403	13
14728	889416	13
14729	889429	13
14730	175568	13
14731	889442	13
14732	889455	13
14733	175581	13
14734	889468	13
14735	175594	13
14736	845137	13
14737	889481	13
14738	845150	24
14739	398881	13
14740	175607	13
14741	175620	13
14742	889494	13
14743	889507	13
14744	175633	13
14745	453083	13
14746	889520	13
14747	175646	13
14748	453096	13
14749	175659	13
14750	889533	13
14751	453109	13
14752	175672	13
14753	889546	13
14754	665287	13
14755	453122	13
14756	175685	13
14757	889559	13
14758	665300	13
14759	453135	13
14760	175698	13
14761	889572	13
14762	665313	13
14763	453148	13
14764	175711	13
14765	889585	13
14766	665326	13
14767	453161	13
14768	175724	13
14769	889598	13
14770	665339	13
14771	453174	13
14772	175737	13
14773	889611	13
14774	665352	13
14775	845174	225
14776	626217	25
14777	453187	13
14778	175750	13
14779	889624	13
14780	453200	13
14781	889637	13
14782	665365	13
14783	175763	13
14784	453213	13
14785	889650	13
14786	398894	61
14787	175776	13
14788	665378	13
14789	453226	13
14790	889663	13
14791	665391	13
14792	175789	13
14793	889676	13
14794	453239	13
14795	665404	13
14796	175802	13
14797	453252	13
14798	889689	13
14799	626242	49
14800	665417	13
14801	175815	13
14802	453265	13
14803	889702	13
14804	665430	13
14805	175828	13
14806	453278	13
14807	889715	13
14808	175841	13
14809	665443	13
14810	175854	13
14811	889728	13
14812	453291	13
14813	665456	13
14814	175867	13
14815	889741	13
14816	665469	13
14817	453304	13
14818	398955	25
14819	889754	13
14820	453317	13
14821	175880	13
14822	665482	13
14823	626291	25
14824	889767	13
14825	453330	13
14826	175893	13
14827	665495	13
14828	453343	13
14829	889780	13
14830	665508	13
14831	175906	13
14832	889793	13
14833	453356	13
14834	665521	13
14835	398980	34
14836	175919	13
14837	889806	13
14838	453369	13
14839	665534	13
14840	175932	13
14841	889819	13
14842	453382	13
14843	665547	13
14844	175945	13
14845	889832	13
14846	453395	13
14847	665560	13
14848	175958	13
14849	453408	13
14850	889845	13
14851	665573	13
14852	175971	13
14853	453421	13
14854	889858	13
14855	175984	13
14856	665586	13
14857	889871	13
14858	453434	13
14859	175997	13
14860	665599	13
14861	889884	13
14862	453447	13
14863	176010	13
14864	665612	13
14865	453460	13
14866	889897	13
14867	176023	13
14868	665625	13
14869	453473	13
14870	889910	13
14871	176036	13
14872	453486	13
14873	889923	13
14874	176049	13
14875	889936	13
14876	453499	13
14877	176062	13
14878	889949	13
14879	453512	13
14880	176075	13
14881	665638	13
14882	453525	13
14883	889962	13
14884	176088	13
14885	665651	13
14886	889975	13
14887	453538	13
14888	176101	13
14889	665664	13
14890	889988	13
14891	453551	13
14892	176114	13
14893	665677	13
14894	890001	13
14895	453564	13
14896	176127	13
14897	665690	13
14898	890014	13
14899	453577	13
14900	665703	13
14901	453590	13
14902	890027	13
14903	665716	13
14904	453603	13
14905	890040	13
14906	665729	13
14907	890053	13
14908	453616	13
14909	176140	13
14910	665742	13
14911	453629	13
14912	890066	13
14913	665755	13
14914	176153	13
14915	453642	13
14916	890079	13
14917	176166	13
14918	665768	13
14919	453655	13
14920	890092	13
14921	665781	13
14922	176179	13
14923	453668	13
14924	890105	13
14925	665794	13
14926	176192	13
14927	890118	13
14928	453681	13
14929	665807	13
14930	176205	13
14931	890131	13
14932	453694	13
14933	176218	13
14934	665820	13
14935	453707	13
14936	890144	13
14937	665833	13
14938	176231	13
14939	176244	13
14940	665846	13
14941	453720	13
14942	626316	13
14943	890157	13
14944	176257	13
14945	626329	13
14946	665859	13
14947	453733	13
14948	890170	13
14949	665872	13
14950	176270	13
14951	453746	13
14952	890183	13
14953	665885	13
14954	176283	13
14955	453759	13
14956	890196	13
14957	665898	13
14958	176296	13
14959	890209	13
14960	453772	13
14961	665911	13
14962	176309	13
14963	453785	13
14964	890222	13
14965	665924	13
14966	176322	13
14967	453798	13
14968	890235	13
14969	665937	13
14970	176335	13
14971	453811	13
14972	890248	13
14973	176348	13
14974	665950	13
14975	626342	13
14976	399014	77
14977	626355	24
14978	626379	13
14979	453824	13
14980	890261	13
14981	665963	13
14982	176361	13
14983	890274	13
14984	453837	13
14985	626392	13
14986	626405	13
14987	626418	25
14988	665976	13
14989	176374	13
14990	626443	24
14991	453850	13
14992	626467	48
14993	845399	35
14994	399091	33
14995	890287	13
14996	176387	13
14997	845434	13
14998	399124	13
14999	845447	13
15000	665989	13
15001	399137	24
15002	453863	13
15003	399161	24
15004	845460	35
15005	399185	24
15006	890300	13
15007	845495	24
15008	399209	66
15009	845519	24
15010	399275	24
15011	845543	23
15012	399299	143
15013	845566	13
15014	845579	35
15015	845614	36
15016	399442	13
15017	176400	13
15018	399455	86
15019	666002	13
15020	845650	36
15021	845686	25
15022	845711	35
15023	890313	13
15024	453876	13
15025	399541	25
15026	666015	13
15027	845746	13
15028	176413	13
15029	890326	13
15030	845759	57
15031	453889	13
15032	176426	13
15033	399566	36
15034	666028	13
15035	890339	13
15036	453902	13
15037	176439	13
15038	666041	13
15039	890352	13
15040	453915	13
15041	666054	13
15042	176452	13
15043	890365	13
15044	453928	13
15045	176465	13
15046	666067	13
15047	453941	13
15048	890378	13
15049	845816	13
15050	666080	13
15051	626515	25
15052	399602	46
15053	176478	13
15054	453954	13
15055	890391	13
15056	176491	13
15057	176504	13
15058	176517	13
15059	626540	13
15060	176530	13
15061	399648	35
15062	626553	13
15063	399683	13
15064	626566	24
15065	666093	13
15066	399696	24
15067	626590	13
15068	845829	13
15069	399720	24
15070	626603	13
15071	845842	35
15072	399744	46
15073	626616	25
15074	176543	13
15075	626641	24
15076	666106	13
15077	176556	13
15078	666119	13
15079	176569	13
15080	666132	13
15081	176582	13
15082	666145	13
15083	176595	13
15084	666158	13
15085	176608	13
15086	666171	13
15087	176621	13
15088	890404	13
15089	666184	13
15090	176634	13
15091	890417	13
15092	666197	13
15093	176647	13
15094	890430	13
15095	845877	13
15096	666210	13
15097	890443	13
15098	666223	13
15099	890456	13
15100	666236	13
15101	176660	13
15102	890469	13
15103	666249	13
15104	176673	13
15105	890482	13
15106	666262	13
15107	890495	13
15108	890508	13
15109	666275	13
15110	176686	13
15111	890521	13
15112	666288	13
15113	176699	13
15114	890534	13
15115	666301	13
15116	176712	13
15117	890547	13
15118	666314	13
15119	890560	13
15120	176725	13
15121	666327	13
15122	890573	13
15123	176738	13
15124	666340	13
15125	666353	13
15126	890586	13
15127	176751	13
15128	666366	13
15129	890599	13
15130	176764	13
15131	666379	13
15132	890612	13
15133	176777	13
15134	666392	13
15135	176790	13
15136	890625	13
15137	666405	13
15138	890638	13
15139	176803	13
15140	666418	13
15141	890651	13
15142	176816	13
15143	666431	13
15144	890664	13
15145	176829	13
15146	666444	13
15147	890677	13
15148	176842	13
15149	666457	13
15150	176855	13
15151	666470	13
15152	666483	13
15153	666496	13
15154	666509	13
15155	890690	13
15156	176868	13
15157	666522	13
15158	666535	13
15159	176881	13
15160	890703	13
15161	666548	13
15162	176894	13
15163	890716	13
15164	666561	13
15165	890729	13
15166	176907	13
15167	666574	13
15168	176920	13
15169	890742	13
15170	666587	13
15171	176933	13
15172	890755	13
15173	890768	13
15174	176946	13
15175	176959	13
15176	890781	13
15177	176972	13
15178	890794	13
15179	176985	13
15180	890807	13
15181	666600	13
15182	176998	13
15183	890820	13
15184	666613	13
15185	399790	25
15186	177011	13
15187	890833	13
15188	666626	13
15189	890846	13
15190	177024	13
15191	666639	13
15192	890859	13
15193	177037	13
15194	666652	13
15195	890872	13
15196	177050	13
15197	666665	13
15198	177063	13
15199	890885	13
15200	666678	13
15201	890898	13
15202	177076	13
15203	666691	13
15204	177089	13
15205	890911	13
15206	666704	13
15207	177102	13
15208	890924	13
15209	666717	13
15210	890937	13
15211	177115	13
15212	666730	13
15213	890950	13
15214	177128	13
15215	666743	13
15216	890963	13
15217	177141	13
15218	666756	13
15219	177154	13
15220	890976	13
15221	666769	13
15222	177167	13
15223	890989	13
15224	666782	13
15225	891002	13
15226	626665	13
15227	177180	13
15228	666795	13
15229	891015	13
15230	177193	13
15231	666808	13
15232	891028	13
15233	177206	13
15234	399815	25
15235	666821	13
15236	891041	13
15237	177219	13
15238	845890	24
15239	666834	13
15240	891054	13
15241	399840	81
15242	177232	13
15243	626678	109
15244	666847	13
15245	891067	13
15246	845914	46
15247	177245	13
15248	666860	13
15249	177258	13
15250	891080	13
15251	666873	13
15252	666886	13
15253	891093	13
15254	177271	13
15255	666899	13
15256	891106	13
15257	177284	13
15258	399921	24
15259	399945	25
15260	666912	13
15261	891119	13
15262	177297	13
15263	666925	13
15264	177310	13
15265	891132	13
15266	666938	13
15267	177323	13
15268	891145	13
15269	399970	25
15270	666951	13
15271	845960	36
15272	177336	13
15273	891158	13
15274	666964	13
15275	891171	13
15276	666977	13
15277	891184	13
15278	177349	13
15279	666990	13
15280	891197	13
15281	626787	25
15282	177362	13
15283	667003	13
15284	891210	13
15285	667016	13
15286	177375	13
15287	891223	13
15288	667029	13
15289	891236	13
15290	667042	13
15291	891249	13
15292	177388	13
15293	667055	13
15294	399995	24
15295	891262	13
15296	177401	13
15297	667068	13
15298	891275	13
15299	177414	13
15300	667081	13
15301	891288	13
15302	177427	13
15303	667094	13
15304	891301	13
15305	177440	13
15306	626812	25
15307	667107	13
15308	891314	13
15309	177453	13
15310	845996	24
15311	667120	13
15312	891327	13
15313	177466	13
15314	667133	13
15315	891340	13
15316	177479	13
15317	667146	13
15318	891353	13
15319	177492	13
15320	667159	13
15321	177505	13
15322	667172	13
15323	891366	13
15324	667185	13
15325	177518	13
15326	891379	13
15327	667198	13
15328	177531	13
15329	891392	13
15330	667211	13
15331	891405	13
15332	177544	13
15333	667224	13
15334	626837	25
15335	891418	13
15336	177557	13
15337	667237	13
15338	177570	13
15339	891431	13
15340	667250	13
15341	177583	13
15342	891444	13
15343	667263	13
15344	177596	13
15345	846020	25
15346	891457	13
15347	667276	13
15348	177609	13
15349	891470	13
15350	667289	13
15351	177622	13
15352	891483	13
15353	667302	13
15354	177635	13
15355	667315	13
15356	891496	13
15357	667328	13
15358	891509	13
15359	177648	13
15360	667341	13
15361	891522	13
15362	177661	13
15363	626862	35
15364	667354	13
15365	891535	13
15366	177674	13
15367	667367	13
15368	453967	13
15369	891548	13
15370	891561	13
15371	891574	13
15372	891587	13
15373	891600	13
15374	891613	13
15375	891626	13
15376	891639	13
15377	891652	13
15378	891665	13
15379	891678	13
15380	891691	13
15381	846045	37
15382	891704	13
15383	177687	13
15384	891717	13
15385	177700	13
15386	891730	13
15387	891743	13
15388	891756	13
15389	891769	13
15390	891782	13
15391	177713	13
15392	891795	13
15393	891808	13
15394	177726	13
15395	177739	13
15396	177752	13
15397	891821	13
15398	177765	13
15399	891834	13
15400	626897	47
15401	177778	13
15402	891847	13
15403	177791	13
15404	891860	13
15405	177804	13
15406	891873	13
15407	177817	13
15408	453980	13
15409	891886	13
15410	177830	13
15411	891899	13
15412	453993	13
15413	177843	13
15414	891912	13
15415	454006	13
15416	177856	13
15417	891925	13
15418	454019	13
15419	177869	13
15420	891938	13
15421	454032	13
15422	177882	13
15423	891951	13
15424	454045	13
15425	177895	13
15426	891964	13
15427	454058	13
15428	177908	13
15429	891977	13
15430	454071	13
15431	177921	13
15432	891990	13
15433	454084	13
15434	177934	13
15435	892003	13
15436	454097	13
15437	846082	25
15438	892016	13
15439	177947	13
15440	454110	13
15441	400019	24
15442	177960	13
15443	892029	13
15444	454123	13
15445	846107	49
15446	892042	13
15447	400043	24
15448	177973	13
15449	454136	13
15450	626944	25
15451	892055	13
15452	177986	13
15453	454149	13
15454	454162	13
15455	892068	13
15456	177999	13
15457	454175	13
15458	178012	13
15459	892081	13
15460	400067	24
15461	454188	13
15462	626969	25
15463	846156	25
15464	178025	13
15465	892094	13
15466	454201	13
15467	178038	13
15468	892107	13
15469	454214	13
15470	178051	13
15471	892120	13
15472	454227	13
15473	178064	13
15474	400091	25
15475	892133	13
15476	454240	13
15477	892146	13
15478	178077	13
15479	626994	13
15480	454253	13
15481	892159	13
15482	178090	13
15483	454266	13
15484	178103	13
15485	892172	13
15486	454279	13
15487	178116	13
15488	892185	13
15489	454292	13
15490	178129	13
15491	892198	13
15492	454305	13
15493	892211	13
15494	178142	13
15495	454318	13
15496	892224	13
15497	178155	13
15498	454331	13
15499	178168	13
15500	892237	13
15501	454344	13
15502	892250	13
15503	178181	13
15504	454357	13
15505	892263	13
15506	178194	13
15507	454370	13
15508	400116	44
15509	892276	13
15510	178207	13
15511	454383	13
15512	892289	13
15513	178220	13
15514	846181	25
15515	454396	13
15516	892302	13
15517	846206	13
15518	178233	13
15519	400160	25
15520	454409	13
15521	178246	13
15522	627007	153
15523	892315	13
15524	400185	25
15525	400210	198
15526	454422	13
15527	178259	13
15528	892328	13
15529	627160	25
15530	627185	25
15531	454435	13
15532	178272	13
15533	892341	13
15534	627210	25
15535	454448	13
15536	454461	13
15537	627235	25
15538	892354	13
15539	178285	13
15540	627260	25
15541	400408	25
15542	627285	25
15543	454474	13
15544	400433	25
15545	846219	25
15546	892367	13
15547	846244	25
15548	846269	25
15549	178298	13
15550	846294	25
15551	846319	25
15552	846344	25
15553	846369	25
15554	454487	13
15555	846394	45
15556	892380	13
15557	178311	13
15558	400458	25
15559	454500	13
15560	178324	13
15561	892393	13
15562	454513	13
15563	892406	13
15564	178337	13
15565	846439	25
15566	846464	25
15567	454526	13
15568	892419	13
15569	178350	13
15570	846489	25
15571	400483	24
15572	454539	13
15573	178363	13
15574	892432	13
15575	454552	13
15576	400507	25
15577	892445	13
15578	178376	13
15579	846514	37
15580	454565	13
15581	892458	13
15582	400532	34
15583	178389	13
15584	454578	13
15585	178402	13
15586	454591	13
15587	892471	13
15588	454604	13
15589	178415	13
15590	892484	13
15591	892497	13
15592	178428	13
15593	454617	13
15594	178441	13
15595	892510	13
15596	892523	13
15597	178454	13
15598	454630	13
15599	892536	13
15600	846551	13
15601	178467	13
15602	892549	13
15603	178480	13
15604	454643	13
15605	892562	13
15606	178493	13
15607	892575	13
15608	178506	13
15609	454656	13
15610	892588	13
15611	178519	13
15612	892601	13
15613	454669	13
15614	178532	13
15615	892614	13
15616	454682	13
15617	178545	13
15618	892627	13
15619	454695	13
15620	178558	13
15621	892640	13
15622	454708	13
15623	178571	13
15624	454721	13
15625	178584	13
15626	454734	13
15627	178597	13
15628	454747	13
15629	400566	24
15630	178610	13
15631	454760	13
15632	178623	13
15633	892653	13
15634	454773	13
15635	178636	13
15636	892666	13
15637	454786	13
15638	892679	13
15639	846564	24
15640	178649	13
15641	454799	13
15642	454812	13
15643	178662	13
15644	892692	13
15645	178675	13
15646	454825	13
15647	892705	13
15648	178688	13
15649	892718	13
15650	454838	13
15651	178701	13
15652	892731	13
15653	454851	13
15654	892744	13
15655	178714	13
15656	454864	13
15657	454877	13
15658	892757	13
15659	178727	13
15660	454890	13
15661	178740	13
15662	400590	68
15663	892770	13
15664	454903	13
15665	178753	13
15666	892783	13
15667	454916	13
15668	892796	13
15669	846588	26
15670	178766	13
15671	454929	13
15672	178779	13
15673	892809	13
15674	454942	13
15675	454955	13
15676	178792	13
15677	892822	13
15678	178805	13
15679	892835	13
15680	892848	13
15681	178818	13
15682	892861	13
15683	178831	13
15684	846614	25
15685	846639	24
15686	846663	25
15687	846688	24
15688	892874	13
15689	178844	13
15690	454968	13
15691	892887	13
15692	178857	13
15693	178870	13
15694	892900	13
15695	454981	13
15696	178883	13
15697	892913	13
15698	454994	13
15699	178896	13
15700	667380	13
15701	667393	13
15702	892926	13
15703	667406	13
15704	892939	13
15705	667419	13
15706	892952	13
15707	667432	13
15708	892965	13
15709	667445	13
15710	892978	13
15711	667458	13
15712	892991	13
15713	667471	13
15714	893004	13
15715	667484	13
15716	893017	13
15717	667497	13
15718	893030	13
15719	667510	13
15720	893043	13
15721	667523	13
15722	893056	13
15723	667536	13
15724	893069	13
15725	667549	13
15726	893082	13
15727	667562	13
15728	893095	13
15729	667575	13
15730	893108	13
15731	667588	13
15732	846712	37
15733	893121	13
15734	178909	13
15735	667601	13
15736	893134	13
15737	178922	13
15738	667614	13
15739	893147	13
15740	178935	13
15741	667627	13
15742	178948	13
15743	893160	13
15744	667640	13
15745	893173	13
15746	178961	13
15747	667653	13
15748	455007	13
15749	893186	13
15750	178974	13
15751	667666	13
15752	455020	13
15753	893199	13
15754	178987	13
15755	667679	13
15756	455033	13
15757	893212	13
15758	179000	13
15759	667692	13
15760	455046	13
15761	893225	13
15762	179013	13
15763	455059	13
15764	667705	13
15765	179026	13
15766	893238	13
15767	455072	13
15768	667718	13
15769	179039	13
15770	893251	13
15771	667731	13
15772	455085	13
15773	179052	13
15774	893264	13
15775	455098	13
15776	667744	13
15777	179065	13
15778	893277	13
15779	667757	13
15780	455111	13
15781	893290	13
15782	179078	13
15783	455124	13
15784	667770	13
15785	179091	13
15786	893303	13
15787	455137	13
15788	667783	13
15789	893316	13
15790	179104	13
15791	455150	13
15792	667796	13
15793	893329	13
15794	179117	13
15795	455163	13
15796	667809	13
15797	893342	13
15798	179130	13
15799	667822	13
15800	455176	13
15801	893355	13
15802	179143	13
15803	667835	13
15804	455189	13
15805	846749	13
15806	893368	13
15807	179156	13
15808	667848	13
15809	455202	13
15810	893381	13
15811	179169	13
15812	893394	13
15813	667861	13
15814	455215	13
15815	893407	13
15816	179182	13
15817	667874	13
15818	455228	13
15819	179195	13
15820	893420	13
15821	455241	13
15822	667887	13
15823	179208	13
15824	893433	13
15825	455254	13
15826	667900	13
15827	179221	13
15828	893446	13
15829	455267	13
15830	667913	13
15831	179234	13
15832	893459	13
15833	667926	13
15834	455280	13
15835	179247	13
15836	893472	13
15837	455293	13
15838	846762	13
15839	846775	24
15840	846799	24
15841	667939	13
15842	893485	13
15843	179260	13
15844	455306	13
15845	667952	13
15846	846823	25
15847	179273	13
15848	846848	23
15849	846871	13
15850	846884	35
15851	846919	13
15852	893498	13
15853	846932	13
15854	455319	13
15855	846945	36
15856	846981	25
15857	400658	13
15858	667965	13
15859	179286	13
15860	893511	13
15861	847006	24
15862	400671	24
15863	847030	13
15864	455332	13
15865	847043	13
15866	847056	24
15867	400695	13
15868	847080	24
15869	129235	13
15870	667978	13
15871	400708	92
15872	627310	95
15873	847104	13
15874	129248	13
15875	847117	24
15876	129261	13
15877	179299	13
15878	847141	24
15879	847165	46
15880	893524	13
15881	129274	13
15882	847211	13
15883	129287	25
15884	847224	24
15885	129312	35
15886	455345	13
15887	667991	13
15888	847248	25
15889	893537	13
15890	179312	13
15891	627405	13
15892	668004	13
15893	847273	13
15894	627418	13
15895	455358	13
15896	847286	34
15897	893550	13
15898	179325	13
15899	668017	13
15900	455371	13
15901	893563	13
15902	179338	13
15903	668030	13
15904	455384	13
15905	179351	13
15906	893576	13
15907	668043	13
15908	455397	13
15909	893589	13
15910	179364	13
15911	668056	13
15912	627431	13
15913	455410	13
15914	847320	25
15915	893602	13
15916	179377	13
15917	455423	13
15918	668069	13
15919	179390	13
15920	893615	13
15921	455436	13
15922	847345	23
15923	668082	13
15924	627444	35
15925	847368	46
15926	627479	24
15927	179403	13
15928	627503	25
15929	847414	24
15930	847438	34
15931	893628	13
15932	129347	25
15933	455449	13
15934	129372	24
15935	847472	24
15936	847496	25
15937	668095	13
15938	847521	46
15939	179416	13
15940	893641	13
15941	455462	13
15942	668108	13
15943	179429	13
15944	893654	13
15945	455475	13
15946	668121	13
15947	179442	13
15948	893667	13
15949	179455	13
15950	455488	13
15951	668134	13
15952	893680	13
15953	179468	13
15954	455501	13
15955	668147	13
15956	893693	13
15957	179481	13
15958	668160	13
15959	893706	13
15960	455514	13
15961	179494	13
15962	893719	13
15963	455527	13
15964	668173	13
15965	179507	13
15966	893732	13
15967	668186	13
15968	455540	13
15969	179520	13
15970	893745	13
15971	455553	13
15972	668199	13
15973	179533	13
15974	893758	13
15975	668212	13
15976	455566	13
15977	179546	13
15978	893771	13
15979	668225	13
15980	455579	13
15981	179559	13
15982	893784	13
15983	455592	13
15984	668238	13
15985	179572	13
15986	893797	13
15987	455605	13
15988	668251	13
15989	179585	13
15990	893810	13
15991	668264	13
15992	455618	13
15993	179598	13
15994	893823	13
15995	455631	13
15996	668277	13
15997	179611	13
15998	893836	13
15999	668290	13
16000	455644	13
16001	179624	13
16002	893849	13
16003	455657	13
16004	668303	13
16005	893862	13
16006	179637	13
16007	668316	13
16008	455670	13
16009	893875	13
16010	179650	13
16011	668329	13
16012	455683	13
16013	179663	13
16014	893888	13
16015	668342	13
16016	455696	13
16017	179676	13
16018	893901	13
16019	455709	13
16020	668355	13
16021	179689	13
16022	893914	13
16023	627528	25
16024	668368	13
16025	455722	13
16026	893927	13
16027	179702	13
16028	668381	13
16029	455735	13
16030	893940	13
16031	179715	13
16032	668394	13
16033	455748	13
16034	893953	13
16035	893966	13
16036	893979	13
16037	893992	13
16038	894005	13
16039	894018	13
16040	179728	13
16041	894031	13
16042	179741	13
16043	894044	13
16044	179754	13
16045	894057	13
16046	179767	13
16047	894070	13
16048	627553	25
16049	179780	13
16050	894083	13
16051	179793	13
16052	847567	13
16053	894096	13
16054	179806	13
16055	627578	24
16056	894109	13
16057	179819	13
16058	894122	13
16059	179832	13
16060	894135	13
16061	179845	13
16062	894148	13
16063	179858	13
16064	894161	13
16065	179871	13
16066	894174	13
16067	179884	13
16068	894187	13
16069	179897	13
16070	894200	13
16071	847580	24
16072	179910	13
16073	894213	13
16074	179923	13
16075	894226	13
16076	179936	13
16077	894239	13
16078	179949	13
16079	627602	13
16080	894252	13
16081	179962	13
16082	894265	13
16083	179975	13
16084	894278	13
16085	179988	13
16086	894291	13
16087	180001	13
16088	894304	13
16089	180014	13
16090	894317	13
16091	180027	13
16092	894330	13
16093	627615	25
16094	627640	24
16095	180040	13
16096	894343	13
16097	180053	13
16098	894356	13
16099	180066	13
16100	894369	13
16101	180079	13
16102	894382	13
16103	180092	13
16104	129396	25
16105	894395	13
16106	847604	13
16107	180105	13
16108	894408	13
16109	180118	13
16110	894421	13
16111	180131	13
16112	894434	13
16113	180144	13
16114	894447	13
16115	180157	13
16116	894460	13
16117	180170	13
16118	894473	13
16119	627664	139
16120	180183	13
16121	894486	13
16122	894499	13
16123	894512	13
16124	894525	13
16125	894538	13
16126	847617	37
16127	180196	13
16128	894551	13
16129	894564	13
16130	180209	13
16131	894577	13
16132	129421	25
16133	180222	13
16134	894590	13
16135	894603	13
16136	129446	24
16137	847654	25
16138	894616	13
16139	894629	13
16140	180235	13
16141	894642	13
16142	180248	13
16143	894655	13
16144	180261	13
16145	894668	13
16146	180274	13
16147	894681	13
16148	180287	13
16149	894694	13
16150	129470	35
16151	180300	13
16152	894707	13
16153	180313	13
16154	894720	13
16155	847679	13
16156	627803	24
16157	400800	24
16158	180326	13
16159	894733	13
16160	180339	13
16161	894746	13
16162	180352	13
16163	894759	13
16164	180365	13
16165	894772	13
16166	180378	13
16167	894785	13
16168	180391	13
16169	894798	13
16170	180404	13
16171	894811	13
16172	180417	13
16173	894824	13
16174	180430	13
16175	894837	13
16176	180443	13
16177	894850	13
16178	180456	13
16179	894863	13
16180	180469	13
16181	894876	13
16182	180482	13
16183	894889	13
16184	180495	13
16185	894902	13
16186	180508	13
16187	894915	13
16188	180521	13
16189	894928	13
16190	180534	13
16191	894941	13
16192	180547	13
16193	894954	13
16194	180560	13
16195	894967	13
16196	180573	13
16197	129505	25
16198	894980	13
16199	180586	13
16200	894993	13
16201	180599	13
16202	895006	13
16203	180612	13
16204	895019	13
16205	180625	13
16206	895032	13
16207	180638	13
16208	895045	13
16209	180651	13
16210	895058	13
16211	180664	13
16212	627827	25
16213	895071	13
16214	180677	13
16215	895084	13
16216	180690	13
16217	895097	13
16218	400824	24
16219	180703	13
16220	895110	13
16221	180716	13
16222	895123	13
16223	180729	13
16224	627852	24
16225	895136	13
16226	400848	24
16227	180742	13
16228	895149	13
16229	180755	13
16230	895162	13
16231	180768	13
16232	895175	13
16233	180781	13
16234	895188	13
16235	180794	13
16236	895201	13
16237	180807	13
16238	895214	13
16239	180820	13
16240	129530	25
16241	180833	13
16242	180846	13
16243	180859	13
16244	180872	13
16245	180885	13
16246	180898	13
16247	180911	13
16248	180924	13
16249	180937	13
16250	180950	13
16251	180963	13
16252	180976	13
16253	180989	13
16254	895227	13
16255	181002	13
16256	181015	13
16257	181028	13
16258	895240	13
16259	181041	13
16260	895253	13
16261	181054	13
16262	895266	13
16263	400872	36
16264	181067	13
16265	129555	25
16266	895279	13
16267	181080	13
16268	895292	13
16269	181093	13
16270	895305	13
16271	181106	13
16272	895318	13
16273	181119	13
16274	895331	13
16275	627876	25
16276	181132	13
16277	895344	13
16278	181145	13
16279	895357	13
16280	181158	13
16281	895370	13
16282	181171	13
16283	895383	13
16284	181184	13
16285	895396	13
16286	181197	13
16287	895409	13
16288	181210	13
16289	895422	13
16290	129580	24
16291	181223	13
16292	895435	13
16293	181236	13
16294	895448	13
16295	895461	13
16296	181249	13
16297	895474	13
16298	181262	13
16299	895487	13
16300	181275	13
16301	895500	13
16302	181288	13
16303	895513	13
16304	181301	13
16305	895526	13
16306	181314	13
16307	895539	13
16308	181327	13
16309	895552	13
16310	181340	13
16311	895565	13
16312	181353	13
16313	895578	13
16314	181366	13
16315	895591	13
16316	181379	13
16317	895604	13
16318	181392	13
16319	895617	13
16320	181405	13
16321	895630	13
16322	181418	13
16323	400908	24
16324	895643	13
16325	627901	25
16326	181431	13
16327	895656	13
16328	181444	13
16329	895669	13
16330	181457	13
16331	895682	13
16332	181470	13
16333	895695	13
16334	181483	13
16335	895708	13
16336	129604	13
16337	627926	25
16338	181496	13
16339	895721	13
16340	400932	13
16341	627951	76
16342	847692	23
16343	181509	13
16344	895734	13
16345	668407	13
16346	455761	13
16347	895747	13
16348	895760	13
16349	895773	13
16350	895786	13
16351	895799	13
16352	895812	13
16353	895825	13
16354	895838	13
16355	895851	13
16356	895864	13
16357	895877	13
16358	895890	13
16359	895903	13
16360	895916	13
16361	895929	13
16362	895942	13
16363	895955	13
16364	895968	13
16365	400945	25
16366	129617	13
16367	181522	13
16368	895981	13
16369	181535	13
16370	895994	13
16371	181548	13
16372	896007	13
16373	181561	13
16374	896020	13
16375	181574	13
16376	181587	13
16377	847715	36
16378	455774	13
16379	400970	25
16380	896033	13
16381	181600	13
16382	129630	25
16383	455787	13
16384	896046	13
16385	400995	13
16386	181613	13
16387	129655	25
16388	847751	35
16389	129680	13
16390	455800	13
16391	896059	13
16392	181626	13
16393	401008	25
16394	455813	13
16395	896072	13
16396	181639	13
16397	847786	25
16398	455826	13
16399	896085	13
16400	401033	25
16401	181652	13
16402	896098	13
16403	455839	13
16404	847811	25
16405	401058	25
16406	181665	13
16407	401083	25
16408	847836	25
16409	455852	13
16410	401108	25
16411	896111	13
16412	181678	13
16413	847861	25
16414	628027	25
16415	401133	25
16416	847886	25
16417	896124	13
16418	628052	25
16419	455865	13
16420	181691	13
16421	401158	25
16422	896137	13
16423	455878	13
16424	847911	25
16425	181704	13
16426	896150	13
16427	455891	13
16428	628077	47
16429	401183	25
16430	181717	13
16431	455904	13
16432	896163	13
16433	401208	25
16434	181730	13
16435	896176	13
16436	455917	13
16437	181743	13
16438	455930	13
16439	896189	13
16440	181756	13
16441	181769	13
16442	847936	13
16443	896202	13
16444	455943	13
16445	628124	13
16446	181782	13
16447	847949	13
16448	896215	13
16449	455956	13
16450	181795	13
16451	455969	13
16452	896228	13
16453	181808	13
16454	181821	13
16455	896241	13
16456	455982	13
16457	181834	13
16458	896254	13
16459	455995	13
16460	181847	13
16461	896267	13
16462	847962	13
16463	456008	13
16464	628137	13
16465	181860	13
16466	896280	13
16467	401233	13
16468	456021	13
16469	181873	13
16470	456034	13
16471	181886	13
16472	181899	13
16473	456047	13
16474	181912	13
16475	456060	13
16476	181925	13
16477	456073	13
16478	181938	13
16479	456086	13
16480	456099	13
16481	181951	13
16482	456112	13
16483	181964	13
16484	456125	13
16485	181977	13
16486	456138	13
16487	181990	13
16488	456151	13
16489	182003	13
16490	896293	13
16491	847975	25
16492	456164	13
16493	182016	13
16494	628150	24
16495	456177	13
16496	182029	13
16497	896306	13
16498	456190	13
16499	182042	13
16500	401246	7304
16501	896319	13
16502	848000	25
16503	456203	13
16504	182055	13
16505	896332	13
16506	456216	13
16507	182068	13
16508	456229	13
16509	896345	13
16510	182081	13
16511	896358	13
16512	456242	13
16513	456255	13
16514	182094	13
16515	896371	13
16516	456268	13
16517	182107	13
16518	896384	13
16519	456281	13
16520	896397	13
16521	182120	13
16522	456294	13
16523	182133	13
16524	896410	13
16525	628174	70
16526	456307	13
16527	628244	25
16528	456320	13
16529	182146	13
16530	896423	13
16531	456333	13
16532	896436	13
16533	182159	13
16534	456346	13
16535	182172	13
16536	896449	13
16537	456359	13
16538	182185	13
16539	896462	13
16540	456372	13
16541	456385	13
16542	182198	13
16543	896475	13
16544	456398	13
16545	896488	13
16546	182211	13
16547	456411	13
16548	182224	13
16549	896501	13
16550	456424	13
16551	182237	13
16552	896514	13
16553	456437	13
16554	182250	13
16555	896527	13
16556	456450	13
16557	182263	13
16558	456463	13
16559	896540	13
16560	456476	13
16561	182276	13
16562	896553	13
16563	456489	13
16564	182289	13
16565	896566	13
16566	456502	13
16567	896579	13
16568	182302	13
16569	456515	13
16570	896592	13
16571	182315	13
16572	456528	13
16573	456541	13
16574	896605	13
16575	182328	13
16576	456554	13
16577	896618	13
16578	182341	13
16579	456567	13
16580	896631	13
16581	182354	13
16582	456580	13
16583	896644	13
16584	182367	13
16585	456593	13
16586	456606	13
16587	182380	13
16588	896657	13
16589	456619	13
16590	896670	13
16591	182393	13
16592	456632	13
16593	896683	13
16594	182406	13
16595	456645	13
16596	456658	13
16597	182419	13
16598	896696	13
16599	628269	24
16600	456671	13
16601	182432	13
16602	896709	13
16603	456684	13
16604	896722	13
16605	182445	13
16606	456697	13
16607	896735	13
16608	182458	13
16609	456710	13
16610	182471	13
16611	456723	13
16612	456736	13
16613	182484	13
16614	456749	13
16615	182497	13
16616	456762	13
16617	182510	13
16618	456775	13
16619	182523	13
16620	896748	13
16621	456788	13
16622	182536	13
16623	896761	13
16624	456801	13
16625	182549	13
16626	896774	13
16627	456814	13
16628	182562	13
16629	896787	13
16630	456827	13
16631	896800	13
16632	182575	13
16633	456840	13
16634	182588	13
16635	896813	13
16636	456853	13
16637	182601	13
16638	896826	13
16639	456866	13
16640	456879	13
16641	896839	13
16642	182614	13
16643	456892	13
16644	896852	13
16645	182627	13
16646	456905	13
16647	182640	13
16648	896865	13
16649	456918	13
16650	182653	13
16651	896878	13
16652	456931	13
16653	182666	13
16654	896891	13
16655	456944	13
16656	182679	13
16657	896904	13
16658	456957	13
16659	182692	13
16660	896917	13
16661	456970	13
16662	182705	13
16663	896930	13
16664	456983	13
16665	182718	13
16666	668420	13
16667	896943	13
16668	848025	24
16669	896956	13
16670	896969	13
16671	896982	13
16672	896995	13
16673	897008	13
16674	897021	13
16675	897034	13
16676	897047	13
16677	897060	13
16678	628293	13
16679	897073	13
16680	897086	13
16681	897099	13
16682	897112	13
16683	897125	13
16684	897138	13
16685	897151	13
16686	897164	13
16687	897177	13
16688	897190	13
16689	897203	13
16690	897216	13
16691	897229	13
16692	897242	13
16693	897255	13
16694	897268	13
16695	897281	13
16696	897294	13
16697	897307	13
16698	897320	13
16699	897333	13
16700	897346	13
16701	848049	46
16702	897359	13
16703	897372	13
16704	897385	13
16705	897398	13
16706	897411	13
16707	897424	13
16708	628306	13
16709	848095	77
16710	182731	13
16711	628319	13
16712	897437	13
16713	897450	13
16714	628332	13
16715	182744	13
16716	129693	13
16717	897463	13
16718	848172	25
16719	129706	24
16720	848197	46
16721	182757	13
16722	897476	13
16723	129730	24
16724	628345	23
16725	848243	24
16726	182770	13
16727	628368	24
16728	129754	24
16729	897489	13
16730	628392	35
16731	129778	34
16732	897502	13
16733	628427	13
16734	182783	13
16735	129812	68
16736	182796	13
16737	848267	13
16738	628440	25
16739	897515	13
16740	628465	13
16741	848280	25
16742	129880	24
16743	848305	24
16744	129904	23
16745	182809	13
16746	848329	24
16747	897528	13
16748	129927	24
16749	182822	13
16750	897541	13
16751	848353	25
16752	182835	13
16753	897554	13
16754	182848	13
16755	897567	13
16756	182861	13
16757	129951	25
16758	897580	13
16759	848378	25
16760	182874	13
16761	897593	13
16762	897606	13
16763	182887	13
16764	897619	13
16765	182900	13
16766	897632	13
16767	182913	13
16768	897645	13
16769	182926	13
16770	897658	13
16771	182939	13
16772	897671	13
16773	182952	13
16774	897684	13
16775	182965	13
16776	897697	13
16777	129976	25
16778	182978	13
16779	897710	13
16780	182991	13
16781	897723	13
16782	183004	13
16783	897736	13
16784	848403	13
16785	897749	13
16786	183017	13
16787	897762	13
16788	183030	13
16789	628478	24
16790	897775	13
16791	848416	23
16792	628502	35
16793	628537	13
16794	848439	13
16795	628550	24
16796	183043	13
16797	628574	24
16798	628598	25
16799	628623	45
16800	897788	13
16801	183056	13
16802	848452	25
16803	897801	13
16804	183069	13
16805	897814	13
16806	897827	13
16807	897840	13
16808	897853	13
16809	897866	13
16810	897879	13
16811	897892	13
16812	183082	13
16813	897905	13
16814	897918	13
16815	897931	13
16816	183095	13
16817	897944	13
16818	183108	13
16819	897957	13
16820	183121	13
16821	897970	13
16822	183134	13
16823	897983	13
16824	183147	13
16825	897996	13
16826	183160	13
16827	898009	13
16828	183173	13
16829	898022	13
16830	183186	13
16831	898035	13
16832	183199	13
16833	898048	13
16834	183212	13
16835	898061	13
16836	183225	13
16837	898074	13
16838	183238	13
16839	898087	13
16840	183251	13
16841	898100	13
16842	183264	13
16843	898113	13
16844	183277	13
16845	898126	13
16846	183290	13
16847	898139	13
16848	183303	13
16849	898152	13
16850	183316	13
16851	898165	13
16852	183329	13
16853	898178	13
16854	628668	13
16855	456996	13
16856	183342	13
16857	898191	13
16858	457009	13
16859	183355	13
16860	898204	13
16861	457022	13
16862	183368	13
16863	898217	13
16864	457035	13
16865	183381	13
16866	898230	13
16867	457048	13
16868	898243	13
16869	183394	13
16870	848477	25
16871	457061	13
16872	183407	13
16873	848502	25
16874	898256	13
16875	457074	13
16876	898269	13
16877	183420	13
16878	457087	13
16879	898282	13
16880	457100	13
16881	898295	13
16882	457113	13
16883	898308	13
16884	457126	13
16885	898321	13
16886	457139	13
16887	457152	13
16888	898334	13
16889	457165	13
16890	898347	13
16891	457178	13
16892	898360	13
16893	457191	13
16894	898373	13
16895	457204	13
16896	898386	13
16897	457217	13
16898	898399	13
16899	457230	13
16900	898412	13
16901	457243	13
16902	898425	13
16903	457256	13
16904	898438	13
16905	457269	13
16906	898451	13
16907	457282	13
16908	183433	13
16909	898464	13
16910	898477	13
16911	183446	13
16912	898490	13
16913	898503	13
16914	898516	13
16915	898529	13
16916	457295	13
16917	898542	13
16918	898555	13
16919	457308	13
16920	898568	13
16921	457321	13
16922	898581	13
16923	457334	13
16924	898594	13
16925	457347	13
16926	898607	13
16927	457360	13
16928	183459	13
16929	898620	13
16930	457373	13
16931	898633	13
16932	457386	13
16933	898646	13
16934	457399	13
16935	183472	13
16936	898659	13
16937	457412	13
16938	183485	13
16939	898672	13
16940	457425	13
16941	183498	13
16942	898685	13
16943	457438	13
16944	183511	13
16945	898698	13
16946	457451	13
16947	898711	13
16948	898724	13
16949	457464	13
16950	898737	13
16951	457477	13
16952	898750	13
16953	457490	13
16954	183524	13
16955	898763	13
16956	457503	13
16957	183537	13
16958	848527	13
16959	898776	13
16960	457516	13
16961	183550	13
16962	898789	13
16963	457529	13
16964	183563	13
16965	898802	13
16966	457542	13
16967	628681	25
16968	183576	13
16969	898815	13
16970	457555	13
16971	183589	13
16972	898828	13
16973	457568	13
16974	628706	25
16975	898841	13
16976	183602	13
16977	457581	13
16978	898854	13
16979	183615	13
16980	457594	13
16981	898867	13
16982	848540	140
16983	183628	13
16984	457607	13
16985	898880	13
16986	183641	13
16987	628731	37
16988	628768	13
16989	457620	13
16990	898893	13
16991	183654	13
16992	457633	13
16993	898906	13
16994	183667	13
16995	848680	78
16996	457646	13
16997	898919	13
16998	668433	13
16999	628781	25
17000	898932	13
17001	898945	13
17002	183680	13
17003	183693	13
17004	183706	13
17005	183719	13
17006	898958	13
17007	457659	13
17008	457672	13
17009	898971	13
17010	457685	13
17011	898984	13
17012	457698	13
17013	898997	13
17014	628806	25
17015	848758	75
17016	457711	13
17017	899010	13
17018	628831	13
17019	457724	13
17020	628844	24
17021	899023	13
17022	457737	13
17023	899036	13
17024	457750	13
17025	899049	13
17026	457763	13
17027	899062	13
17028	457776	13
17029	899075	13
17030	457789	13
17031	899088	13
17032	457802	13
17033	899101	13
17034	457815	13
17035	899114	13
17036	457828	13
17037	183732	13
17038	899127	13
17039	457841	13
17040	183745	13
17041	899140	13
17042	457854	13
17043	899153	13
17044	848833	37
17045	183758	13
17046	457867	13
17047	183771	13
17048	899166	13
17049	457880	13
17050	457893	13
17051	183784	13
17052	899179	13
17053	457906	13
17054	183797	13
17055	899192	13
17056	457919	13
17057	183810	13
17058	899205	13
17059	457932	13
17060	899218	13
17061	183823	13
17062	457945	13
17063	899231	13
17064	183836	13
17065	457958	13
17066	183849	13
17067	899244	13
17068	457971	13
17069	183862	13
17070	899257	13
17071	457984	13
17072	183875	13
17073	899270	13
17074	457997	13
17075	183888	13
17076	899283	13
17077	458010	13
17078	183901	13
17079	899296	13
17080	458023	13
17081	458036	13
17082	899309	13
17083	183914	13
17084	458049	13
17085	183927	13
17086	899322	13
17087	628868	24
17088	458062	13
17089	848870	24
17090	628892	25
17091	183940	13
17092	899335	13
17093	458075	13
17094	848894	13
17095	899348	13
17096	183953	13
17097	848907	25
17098	458088	13
17099	899361	13
17100	183966	13
17101	458101	13
17102	458114	13
17103	183979	13
17104	899374	13
17105	458127	13
17106	899387	13
17107	183992	13
17108	458140	13
17109	184005	13
17110	899400	13
17111	458153	13
17112	184018	13
17113	899413	13
17114	458166	13
17115	899426	13
17116	184031	13
17117	458179	13
17118	184044	13
17119	899439	13
17120	458192	13
17121	899452	13
17122	184057	13
17123	458205	13
17124	184070	13
17125	899465	13
17126	848932	47
17127	458218	13
17128	899478	13
17129	184083	13
17130	458231	13
17131	899491	13
17132	184096	13
17133	458244	13
17134	184109	13
17135	899504	13
17136	458257	13
17137	899517	13
17138	184122	13
17139	458270	13
17140	458283	13
17141	184135	13
17142	899530	13
17143	458296	13
17144	899543	13
17145	184148	13
17146	458309	13
17147	899556	13
17148	184161	13
17149	458322	13
17150	899569	13
17151	184174	13
17152	458335	13
17153	899582	13
17154	184187	13
17155	458348	13
17156	184200	13
17157	899595	13
17158	458361	13
17159	184213	13
17160	899608	13
17161	458374	13
17162	899621	13
17163	184226	13
17164	458387	13
17165	899634	13
17166	628917	25
17167	184239	13
17168	458400	13
17169	458413	13
17170	184252	13
17171	899647	13
17172	899660	13
17173	184265	13
17174	458426	13
17175	184278	13
17176	899673	13
17177	458439	13
17178	458452	13
17179	899686	13
17180	184291	13
17181	458465	13
17182	899699	13
17183	184304	13
17184	458478	13
17185	899712	13
17186	628942	13
17187	184317	13
17188	628955	25
17189	458491	13
17190	899725	13
17191	458504	13
17192	458517	13
17193	130001	13
17194	628980	24
17195	899738	13
17196	458530	13
17197	458543	13
17198	899751	13
17199	458556	13
17200	848979	25
17201	899764	13
17202	458569	13
17203	184330	13
17204	899777	13
17205	130014	13
17206	629004	35
17207	458582	13
17208	184343	13
17209	899790	13
17210	458595	13
17211	184356	13
17212	899803	13
17213	458608	13
17214	899816	13
17215	184369	13
17216	458621	13
17217	899829	13
17218	184382	13
17219	849004	138
17220	458634	13
17221	899842	13
17222	184395	13
17223	458647	13
17224	184408	13
17225	899855	13
17226	458660	13
17227	849142	24
17228	899868	13
17229	849166	13
17230	184421	13
17231	458673	13
17232	899881	13
17233	184434	13
17234	458686	13
17235	184447	13
17236	899894	13
17237	458699	13
17238	899907	13
17239	184460	13
17240	849179	69
17241	458712	13
17242	899920	13
17243	184473	13
17244	458725	13
17245	849248	25
17246	184486	13
17247	899933	13
17248	849273	13
17249	458738	13
17250	849286	25
17251	849311	153
17252	458751	13
17253	899946	13
17254	184499	13
17255	458764	13
17256	130027	25
17257	899959	13
17258	184512	13
17259	458777	13
17260	849464	25
17261	899972	13
17262	184525	13
17263	130052	25
17264	849489	25
17265	458790	13
17266	899985	13
17267	184538	13
17268	849514	37
17269	458803	13
17270	130077	25
17271	849551	25
17272	184551	13
17273	130102	25
17274	849576	25
17275	899998	13
17276	130127	25
17277	849601	25
17278	130152	25
17279	849626	25
17280	458816	13
17281	130177	25
17282	900011	13
17283	458829	13
17284	184564	13
17285	900024	13
17286	184577	13
17287	458842	13
17288	458855	13
17289	184590	13
17290	900037	13
17291	130202	47
17292	849651	25
17293	458868	13
17294	900050	13
17295	184603	13
17296	458881	13
17297	184616	13
17298	900063	13
17299	458894	13
17300	900076	13
17301	130249	13
17302	184629	13
17303	458907	13
17304	900089	13
17305	849676	37
17306	130262	78
17307	184642	13
17308	458920	13
17309	184655	13
17310	900102	13
17311	458933	13
17312	184668	13
17313	900115	13
17314	458946	13
17315	900128	13
17316	849713	13
17317	184681	13
17318	458959	13
17319	900141	13
17320	184694	13
17321	458972	13
17322	900154	13
17323	184707	13
17324	668446	13
17325	184720	13
17326	184733	13
17327	130340	13
17328	184746	13
17329	849726	24
17330	184759	13
17331	458985	13
17332	184772	13
17333	458998	13
17334	184785	13
17335	459011	13
17336	184798	13
17337	459024	13
17338	184811	13
17339	459037	13
17340	184824	13
17341	459050	13
17342	184837	13
17343	900167	13
17344	184850	13
17345	900180	13
17346	184863	13
17347	900193	13
17348	184876	13
17349	900206	13
17350	184889	13
17351	900219	13
17352	668459	13
17353	459063	13
17354	184902	13
17355	668472	13
17356	900232	13
17357	184915	13
17358	459076	13
17359	900245	13
17360	668485	13
17361	459089	13
17362	184928	13
17363	900258	13
17364	668498	13
17365	184941	13
17366	459102	13
17367	668511	13
17368	900271	13
17369	184954	13
17370	459115	13
17371	668524	13
17372	900284	13
17373	184967	13
17374	459128	13
17375	668537	13
17376	900297	13
17377	184980	13
17378	459141	13
17379	900310	13
17380	668550	13
17381	459154	13
17382	184993	13
17383	900323	13
17384	668563	13
17385	459167	13
17386	185006	13
17387	668576	13
17388	849750	48
17389	900336	13
17390	849798	25
17391	408550	24
17392	459180	13
17393	185019	13
17394	668589	13
17395	900349	13
17396	185032	13
17397	459193	13
17398	668602	13
17399	900362	13
17400	459206	13
17401	185045	13
17402	668615	13
17403	900375	13
17404	185058	13
17405	459219	13
17406	668628	13
17407	849823	45
17408	900388	13
17409	459232	13
17410	185071	13
17411	668641	13
17412	900401	13
17413	459245	13
17414	408574	147
17415	185084	13
17416	668654	13
17417	900414	13
17418	459258	13
17419	185097	13
17420	668667	13
17421	900427	13
17422	185110	13
17423	459271	13
17424	900440	13
17425	668680	13
17426	459284	13
17427	185123	13
17428	668693	13
17429	900453	13
17430	185136	13
17431	459297	13
17432	900466	13
17433	668706	13
17434	185149	13
17435	459310	13
17436	668719	13
17437	900479	13
17438	459323	13
17439	185162	13
17440	900492	13
17441	668732	13
17442	185175	13
17443	459336	13
17444	900505	13
17445	408721	24
17446	668745	13
17447	459349	13
17448	185188	13
17449	668758	13
17450	900518	13
17451	185201	13
17452	459362	13
17453	900531	13
17454	668771	13
17455	459375	13
17456	185214	13
17457	900544	13
17458	668784	13
17459	185227	13
17460	459388	13
17461	668797	13
17462	900557	13
17463	185240	13
17464	459401	13
17465	900570	13
17466	668810	13
17467	185253	13
17468	459414	13
17469	900583	13
17470	668823	13
17471	185266	13
17472	459427	13
17473	900596	13
17474	668836	13
17475	185279	13
17476	459440	13
17477	668849	13
17478	900609	13
17479	459453	13
17480	185292	13
17481	668862	13
17482	900622	13
17483	185305	13
17484	459466	13
17485	900635	13
17486	668875	13
17487	185318	13
17488	459479	13
17489	900648	13
17490	668888	13
17491	459492	13
17492	185331	13
17493	900661	13
17494	668901	13
17495	185344	13
17496	459505	13
17497	668914	13
17498	459518	13
17499	185357	13
17500	668927	13
17501	459531	13
17502	185370	13
17503	668940	13
17504	459544	13
17505	185383	13
17506	668953	13
17507	900674	13
17508	185396	13
17509	459557	13
17510	668966	13
17511	900687	13
17512	459570	13
17513	185409	13
17514	668979	13
17515	900700	13
17516	185422	13
17517	459583	13
17518	668992	13
17519	900713	13
17520	669005	13
17521	185435	13
17522	459596	13
17523	900726	13
17524	669018	13
17525	459609	13
17526	185448	13
17527	900739	13
17528	669031	13
17529	900752	13
17530	185461	13
17531	408745	13
17532	459622	13
17533	669044	13
17534	408758	13
17535	900765	13
17536	459635	13
17537	185474	13
17538	669057	13
17539	900778	13
17540	849868	13
17541	459648	13
17542	900791	13
17543	669070	13
17544	459661	13
17545	185487	13
17546	669083	13
17547	900804	13
17548	459674	13
17549	185500	13
17550	669096	13
17551	900817	13
17552	185513	13
17553	459687	13
17554	669109	13
17555	900830	13
17556	459700	13
17557	185526	13
17558	669122	13
17559	459713	13
17560	185539	13
17561	669135	13
17562	459726	13
17563	185552	13
17564	408771	24
17565	669148	13
17566	849881	13
17567	408795	58
17568	459739	13
17569	185565	13
17570	669161	13
17571	130353	13
17572	849894	24
17573	900843	13
17574	130366	64
17575	669174	13
17576	849918	35
17577	459752	13
17578	849953	24
17579	849977	13
17580	185578	13
17581	849990	24
17582	850014	46
17583	130430	35
17584	669187	13
17585	900856	13
17586	408853	120
17587	130465	13
17588	459765	13
17589	185591	13
17590	669200	13
17591	130478	24
17592	130502	13
17593	850060	24
17594	130515	47
17595	900869	13
17596	850084	13
17597	185604	13
17598	408973	35
17599	850097	13
17600	629039	13
17601	629052	24
17602	409008	35
17603	459778	13
17604	629076	35
17605	409043	34
17606	900882	13
17607	850110	13
17608	669213	13
17609	850123	24
17610	409077	24
17611	185617	13
17612	130562	13
17613	459791	13
17614	409101	25
17615	669226	13
17616	459804	13
17617	130575	13
17618	185630	13
17619	850147	24
17620	409126	45
17621	900895	13
17622	629111	25
17623	669239	13
17624	459817	13
17625	185643	13
17626	900908	13
17627	669252	13
17628	185656	13
17629	459830	13
17630	900921	13
17631	669265	13
17632	185669	13
17633	459843	13
17634	900934	13
17635	669278	13
17636	459856	13
17637	185682	13
17638	900947	13
17639	669291	13
17640	459869	13
17641	185695	13
17642	900960	13
17643	669304	13
17644	459882	13
17645	185708	13
17646	900973	13
17647	669317	13
17648	459895	13
17649	185721	13
17650	900986	13
17651	669330	13
17652	669343	13
17653	669356	13
17654	850171	34
17655	850205	47
17656	669369	13
17657	850252	24
17658	850276	24
17659	669382	13
17660	850300	24
17661	850324	57
17662	669395	13
17663	669408	13
17664	850381	13
17665	669421	13
17666	669434	13
17667	669447	13
17668	669460	13
17669	850394	25
17670	669473	13
17671	669486	13
17672	669499	13
17673	669512	13
17674	669525	13
17675	669538	13
17676	669551	13
17677	669564	13
17678	669577	13
17679	669590	13
17680	669603	13
17681	669616	13
17682	669629	13
17683	669642	13
17684	669655	13
17685	669668	13
17686	669681	13
17687	669694	13
17688	669707	13
17689	669720	13
17690	669733	13
17691	900999	13
17692	669746	13
17693	901012	13
17694	901025	13
17695	669759	13
17696	901038	13
17697	901051	13
17698	459908	13
17699	901064	13
17700	669772	13
17701	459921	13
17702	901077	13
17703	459934	13
17704	669785	13
17705	901090	13
17706	669798	13
17707	459947	13
17708	901103	13
17709	459960	13
17710	669811	13
17711	901116	13
17712	459973	13
17713	901129	13
17714	669824	13
17715	459986	13
17716	901142	13
17717	669837	13
17718	459999	13
17719	669850	13
17720	460012	13
17721	669863	13
17722	460025	13
17723	669876	13
17724	901155	13
17725	460038	13
17726	669889	13
17727	901168	13
17728	460051	13
17729	669902	13
17730	460064	13
17731	669915	13
17732	460077	13
17733	901181	13
17734	460090	13
17735	901194	13
17736	460103	13
17737	460116	13
17738	901207	13
17739	669928	13
17740	460129	13
17741	901220	13
17742	460142	13
17743	669941	13
17744	901233	13
17745	460155	13
17746	901246	13
17747	669954	13
17748	460168	13
17749	901259	13
17750	669967	13
17751	460181	13
17752	901272	13
17753	669980	13
17754	460194	13
17755	901285	13
17756	669993	13
17757	460207	13
17758	670006	13
17759	460220	13
17760	670019	13
17761	460233	13
17762	901298	13
17763	670032	13
17764	460246	13
17765	901311	13
17766	460259	13
17767	670045	13
17768	460272	13
17769	670058	13
17770	460285	13
17771	670071	13
17772	901324	13
17773	460298	13
17774	670084	13
17775	901337	13
17776	670097	13
17777	460311	13
17778	901350	13
17779	460324	13
17780	670110	13
17781	901363	13
17782	670123	13
17783	460337	13
17784	901376	13
17785	670136	13
17786	460350	13
17787	901389	13
17788	460363	13
17789	670149	13
17790	901402	13
17791	670162	13
17792	460376	13
17793	901415	13
17794	670175	13
17795	460389	13
17796	130588	24
17797	901428	13
17798	460402	13
17799	670188	13
17800	901441	13
17801	460415	13
17802	670201	13
17803	901454	13
17804	901467	13
17805	460428	13
17806	670214	13
17807	670227	13
17808	850419	24
17809	460441	13
17810	901480	13
17811	670240	13
17812	460454	13
17813	901493	13
17814	670253	13
17815	460467	13
17816	901506	13
17817	670266	13
17818	460480	13
17819	901519	13
17820	460493	13
17821	850443	24
17822	670279	13
17823	901532	13
17824	460506	13
17825	670292	13
17826	901545	13
17827	670305	13
17828	460519	13
17829	901558	13
17830	670318	13
17831	460532	13
17832	901571	13
17833	670331	13
17834	460545	13
17835	901584	13
17836	460558	13
17837	670344	13
17838	901597	13
17839	460571	13
17840	670357	13
17841	901610	13
17842	460584	13
17843	670370	13
17844	901623	13
17845	901636	13
17846	460597	13
17847	670383	13
17848	901649	13
17849	670396	13
17850	460610	13
17851	901662	13
17852	670409	13
17853	901675	13
17854	670422	13
17855	901688	13
17856	850467	25
17857	670435	13
17858	901701	13
17859	670448	13
17860	901714	13
17861	460623	13
17862	670461	13
17863	901727	13
17864	460636	13
17865	670474	13
17866	901740	13
17867	460649	13
17868	670487	13
17869	629136	25
17870	901753	13
17871	670500	13
17872	460662	13
17873	901766	13
17874	901779	13
17875	670513	13
17876	460675	13
17877	130612	25
17878	901792	13
17879	670526	13
17880	460688	13
17881	409171	13
17882	670539	13
17883	460701	13
17884	901805	13
17885	460714	13
17886	670552	13
17887	901818	13
17888	460727	13
17889	670565	13
17890	901831	13
17891	460740	13
17892	670578	13
17893	901844	13
17894	670591	13
17895	460753	13
17896	901857	13
17897	670604	13
17898	460766	13
17899	901870	13
17900	460779	13
17901	670617	13
17902	901883	13
17903	670630	13
17904	460792	13
17905	901896	13
17906	670643	13
17907	460805	13
17908	901909	13
17909	850492	37
17910	460818	13
17911	670656	13
17912	901922	13
17913	460831	13
17914	670669	13
17915	901935	13
17916	670682	13
17917	460844	13
17918	901948	13
17919	670695	13
17920	460857	13
17921	901961	13
17922	670708	13
17923	460870	13
17924	130637	25
17925	460883	13
17926	670721	13
17927	670734	13
17928	460896	13
17929	670747	13
17930	460909	13
17931	670760	13
17932	460922	13
17933	670773	13
17934	460935	13
17935	670786	13
17936	460948	13
17937	670799	13
17938	460961	13
17939	670812	13
17940	460974	13
17941	670825	13
17942	460987	13
17943	670838	13
17944	901974	13
17945	185734	13
17946	461000	13
17947	461013	13
17948	461026	13
17949	461039	13
17950	461052	13
17951	629161	56
17952	461065	13
17953	130662	25
17954	461078	13
17955	461091	13
17956	461104	13
17957	850529	13
17958	461117	13
17959	461130	13
17960	461143	13
17961	461156	13
17962	461169	13
17963	461182	13
17964	461195	13
17965	670851	13
17966	409184	25
17967	461208	13
17968	670864	13
17969	461221	13
17970	901987	13
17971	670877	13
17972	461234	13
17973	902000	13
17974	670890	13
17975	185747	13
17976	902013	13
17977	461247	13
17978	670903	13
17979	185760	13
17980	902026	13
17981	461260	13
17982	670916	13
17983	185773	13
17984	902039	13
17985	461273	13
17986	670929	13
17987	185786	13
17988	461286	13
17989	902052	13
17990	629217	25
17991	670942	13
17992	185799	13
17993	461299	13
17994	902065	13
17995	850542	13
17996	185812	13
17997	670955	13
17998	902078	13
17999	461312	13
18000	185825	13
18001	670968	13
18002	902091	13
18003	461325	13
18004	185838	13
18005	670981	13
18006	461338	13
18007	902104	13
18008	185851	13
18009	670994	13
18010	902117	13
18011	461351	13
18012	629242	25
18013	671007	13
18014	185864	13
18015	461364	13
18016	902130	13
18017	671020	13
18018	185877	13
18019	902143	13
18020	461377	13
18021	185890	13
18022	671033	13
18023	461390	13
18024	902156	13
18025	185903	13
18026	671046	13
18027	461403	13
18028	902169	13
18029	185916	13
18030	671059	13
18031	461416	13
18032	902182	13
18033	671072	13
18034	185929	13
18035	902195	13
18036	461429	13
18037	671085	13
18038	185942	13
18039	461442	13
18040	902208	13
18041	671098	13
18042	185955	13
18043	461455	13
18044	902221	13
18045	185968	13
18046	671111	13
18047	461468	13
18048	902234	13
18049	409209	13
18050	185981	13
18051	130687	25
18052	671124	13
18053	902247	13
18054	850555	25
18055	461481	13
18056	629267	13
18057	671137	13
18058	185994	13
18059	902260	13
18060	461494	13
18061	409222	13
18062	671150	13
18063	850580	25
18064	186007	13
18065	902273	13
18066	461507	13
18067	671163	13
18068	850605	13
18069	186020	13
18070	902286	13
18071	461520	13
18072	186033	13
18073	671176	13
18074	461533	13
18075	902299	13
18076	130712	25
18077	671189	13
18078	186046	13
18079	902312	13
18080	461546	13
18081	186059	13
18082	671202	13
18083	461559	13
18084	902325	13
18085	186072	13
18086	671215	13
18087	461572	13
18088	902338	13
18089	671228	13
18090	186085	13
18091	902351	13
18092	629280	13
18093	461585	13
18094	671241	13
18095	186098	13
18096	902364	13
18097	461598	13
18098	671254	13
18099	186111	13
18100	461611	13
18101	902377	13
18102	186124	13
18103	671267	13
18104	461624	13
18105	902390	13
18106	186137	13
18107	671280	13
18108	902403	13
18109	461637	13
18110	186150	13
18111	130737	13
18112	671293	13
18113	850618	25
18114	629293	13
18115	461650	13
18116	902416	13
18117	186163	13
18118	671306	13
18119	130750	25
18120	461663	13
18121	902429	13
18122	461676	13
18123	902442	13
18124	671319	13
18125	850643	25
18126	130775	47
18127	186176	13
18128	461689	13
18129	902455	13
18130	850668	37
18131	671332	13
18132	629306	25
18133	850705	25
18134	130822	25
18135	850730	25
18136	186189	13
18137	902468	13
18138	130847	25
18139	629331	25
18140	461702	13
18141	850755	25
18142	671345	13
18143	629356	25
18144	186202	13
18145	461715	13
18146	902481	13
18147	671358	13
18148	186215	13
18149	902494	13
18150	461728	13
18151	671371	13
18152	186228	13
18153	850780	25
18154	130872	25
18155	461741	13
18156	902507	13
18157	671384	13
18158	186241	13
18159	461754	13
18160	902520	13
18161	671397	13
18162	186254	13
18163	629381	13
18164	850805	13
18165	461767	13
18166	902533	13
18167	186267	13
18168	671410	13
18169	671423	13
18170	186280	13
18171	461780	13
18172	902546	13
18173	671436	13
18174	186293	13
18175	130897	25
18176	130922	13
18177	902559	13
18178	461793	13
18179	671449	13
18180	186306	13
18181	461806	13
18182	902572	13
18183	671462	13
18184	186319	13
18185	461819	13
18186	902585	13
18187	671475	13
18188	850818	13
18189	186332	13
18190	130935	13
18191	902598	13
18192	671488	13
18193	902611	13
18194	186345	13
18195	671501	13
18196	902624	13
18197	186358	13
18198	671514	13
18199	186371	13
18200	902637	13
18201	186384	13
18202	671527	13
18203	902650	13
18204	186397	13
18205	671540	13
18206	902663	13
18207	671553	13
18208	186410	13
18209	671566	13
18210	186423	13
18211	902676	13
18212	671579	13
18213	186436	13
18214	671592	13
18215	186449	13
18216	902689	13
18217	671605	13
18218	186462	13
18219	850831	13
18220	902702	13
18221	671618	13
18222	186475	13
18223	902715	13
18224	671631	13
18225	186488	13
18226	902728	13
18227	850844	24
18228	671644	13
18229	186501	13
18230	902741	13
18231	186514	13
18232	671657	13
18233	902754	13
18234	186527	13
18235	186540	13
18236	902767	13
18237	186553	13
18238	902780	13
18239	186566	13
18240	629394	110
18241	902793	13
18242	186579	13
18243	902806	13
18244	186592	13
18245	902819	13
18246	186605	13
18247	902832	13
18248	186618	13
18249	671670	13
18250	902845	13
18251	186631	13
18252	902858	13
18253	186644	13
18254	902871	13
18255	671683	13
18256	186657	13
18257	850868	24
18258	461832	13
18259	902884	13
18260	671696	13
18261	186670	13
18262	902897	13
18263	461845	13
18264	671709	13
18265	186683	13
18266	902910	13
18267	461858	13
18268	671722	13
18269	671735	13
18270	671748	13
18271	902923	13
18272	671761	13
18273	902936	13
18274	671774	13
18275	902949	13
18276	461871	13
18277	671787	13
18278	902962	13
18279	461884	13
18280	671800	13
18281	902975	13
18282	461897	13
18283	671813	13
18284	902988	13
18285	461910	13
18286	903001	13
18287	671826	13
18288	461923	13
18289	671839	13
18290	903014	13
18291	461936	13
18292	671852	13
18293	903027	13
18294	461949	13
18295	671865	13
18296	903040	13
18297	461962	13
18298	671878	13
18299	903053	13
18300	461975	13
18301	461988	13
18302	903066	13
18303	671891	13
18304	462001	13
18305	671904	13
18306	903079	13
18307	462014	13
18308	903092	13
18309	671917	13
18310	462027	13
18311	671930	13
18312	903105	13
18313	462040	13
18314	462053	13
18315	671943	13
18316	903118	13
18317	462066	13
18318	903131	13
18319	671956	13
18320	462079	13
18321	671969	13
18322	903144	13
18323	462092	13
18324	671982	13
18325	903157	13
18326	629504	25
18327	462105	13
18328	903170	13
18329	671995	13
18330	462118	13
18331	462131	13
18332	672008	13
18333	903183	13
18334	462144	13
18335	903196	13
18336	672021	13
18337	850892	24
18338	462157	13
18339	672034	13
18340	903209	13
18341	462170	13
18342	629529	24
18343	903222	13
18344	672047	13
18345	462183	13
18346	672060	13
18347	903235	13
18348	462196	13
18349	903248	13
18350	672073	13
18351	462209	13
18352	672086	13
18353	903261	13
18354	462222	13
18355	462235	13
18356	672099	13
18357	903274	13
18358	903287	13
18359	462248	13
18360	903300	13
18361	850916	37
18362	462261	13
18363	462274	13
18364	903313	13
18365	462287	13
18366	903326	13
18367	462300	13
18368	903339	13
18369	462313	13
18370	903352	13
18371	462326	13
18372	903365	13
18373	462339	13
18374	903378	13
18375	462352	13
18376	903391	13
18377	462365	13
18378	903404	13
18379	462378	13
18380	903417	13
18381	462391	13
18382	903430	13
18383	462404	13
18384	462417	13
18385	903443	13
18386	462430	13
18387	462443	13
18388	903456	13
18389	462456	13
18390	903469	13
18391	629553	25
18392	462469	13
18393	850953	24
18394	903482	13
18395	462482	13
18396	903495	13
18397	462495	13
18398	903508	13
18399	462508	13
18400	903521	13
18401	629578	13
18402	462521	13
18403	903534	13
18404	903547	13
18405	462534	13
18406	903560	13
18407	462547	13
18408	903573	13
18409	462560	13
18410	850977	13
18411	903586	13
18412	462573	13
18413	629591	13
18414	186696	13
18415	903599	13
18416	462586	13
18417	186709	13
18418	903612	13
18419	186722	13
18420	462599	13
18421	903625	13
18422	462612	13
18423	186735	13
18424	903638	13
18425	462625	13
18426	186748	13
18427	903651	13
18428	186761	13
18429	462638	13
18430	903664	13
18431	903677	13
18432	186774	13
18433	409235	13
18434	409248	24
18435	462651	13
18436	409272	13
18437	903690	13
18438	409285	150
18439	462664	13
18440	186787	13
18441	409435	24
18442	903703	13
18443	130948	24
18444	130972	24
18445	409459	35
18446	462677	13
18447	130996	24
18448	131020	13
18449	409494	13
18450	186800	13
18451	409507	13
18452	131033	24
18453	409520	13
18454	186813	13
18455	131057	45
18456	462690	13
18457	903716	13
18458	462703	13
18459	186826	13
18460	409533	33
18461	903729	13
18462	850990	13
18463	851003	24
18464	462716	13
18465	851027	34
18466	131102	24
18467	131126	24
18468	851061	13
18469	131150	24
18470	851074	117
18471	131174	24
18472	409566	24
18473	409590	13
18474	131198	13
18475	186839	13
18476	131211	25
18477	903742	13
18478	462729	13
18479	903755	13
18480	462742	13
18481	903768	13
18482	409603	86
18483	462755	13
18484	131236	25
18485	903781	13
18486	462768	13
18487	903794	13
18488	462781	13
18489	903807	13
18490	903820	13
18491	462794	13
18492	903833	13
18493	462807	13
18494	903846	13
18495	903859	13
18496	462820	13
18497	903872	13
18498	462833	13
18499	903885	13
18500	462846	13
18501	903898	13
18502	903911	13
18503	131261	13
18504	131274	98
18505	462859	13
18506	903924	13
18507	903937	13
18508	462872	13
18509	409689	13
18510	903950	13
18511	462885	13
18512	903963	13
18513	462898	13
18514	903976	13
18515	462911	13
18516	903989	13
18517	131372	24
18518	409702	13
18519	462924	13
18520	131396	25
18521	462937	13
18522	462950	13
18523	131421	24
18524	462963	13
18525	462976	13
18526	409715	34
18527	462989	13
18528	904002	13
18529	463002	13
18530	463015	13
18531	904015	13
18532	463028	13
18533	904028	13
18534	463041	13
18535	904041	13
18536	463054	13
18537	904054	13
18538	904067	13
18539	463067	13
18540	904080	13
18541	463080	13
18542	904093	13
18543	463093	13
18544	904106	13
18545	463106	13
18546	904119	13
18547	463119	13
18548	904132	13
18549	463132	13
18550	186852	13
18551	131445	24
18552	904145	13
18553	463145	13
18554	186865	13
18555	904158	13
18556	186878	13
18557	904171	13
18558	186891	13
18559	904184	13
18560	186904	13
18561	904197	13
18562	904210	13
18563	186917	13
18564	904223	13
18565	186930	13
18566	463158	13
18567	904236	13
18568	186943	13
18569	463171	13
18570	904249	13
18571	186956	13
18572	463184	13
18573	904262	13
18574	131469	35
18575	463197	13
18576	186969	13
18577	904275	13
18578	904288	13
18579	463210	13
18580	186982	13
18581	904301	13
18582	186995	13
18583	463223	13
18584	904314	13
18585	187008	13
18586	463236	13
18587	904327	13
18588	463249	13
18589	187021	13
18590	904340	13
18591	463262	13
18592	187034	13
18593	904353	13
18594	187047	13
18595	463275	13
18596	904366	13
18597	672112	13
18598	463288	13
18599	463301	13
18600	463314	13
18601	463327	13
18602	463340	13
18603	187060	13
18604	463353	13
18605	187073	13
18606	463366	13
18607	187086	13
18608	463379	13
18609	187099	13
18610	463392	13
18611	187112	13
18612	463405	13
18613	187125	13
18614	463418	13
18615	187138	13
18616	463431	13
18617	187151	13
18618	463444	13
18619	187164	13
18620	463457	13
18621	187177	13
18622	463470	13
18623	187190	13
18624	463483	13
18625	187203	13
18626	463496	13
18627	187216	13
18628	463509	13
18629	187229	13
18630	463522	13
18631	187242	13
18632	463535	13
18633	409749	46
18634	187255	13
18635	463548	13
18636	463561	13
18637	187268	13
18638	463574	13
18639	187281	13
18640	463587	13
18641	187294	13
18642	463600	13
18643	187307	13
18644	463613	13
18645	187320	13
18646	463626	13
18647	187333	13
18648	463639	13
18649	187346	13
18650	131504	24
18651	463652	13
18652	187359	13
18653	463665	13
18654	187372	13
18655	463678	13
18656	187385	13
18657	463691	13
18658	187398	13
18659	463704	13
18660	187411	13
18661	187424	13
18662	187437	13
18663	187450	13
18664	187463	13
18665	187476	13
18666	131528	13
18667	187489	13
18668	187502	13
18669	187515	13
18670	187528	13
18671	187541	13
18672	187554	13
18673	187567	13
18674	187580	13
18675	187593	13
18676	409795	13
18677	187606	13
18678	187619	13
18679	187632	13
18680	187645	13
18681	187658	13
18682	187671	13
18683	187684	13
18684	187697	13
18685	187710	13
18686	187723	13
18687	187736	13
18688	187749	13
18689	187762	13
18690	187775	13
18691	187788	13
18692	187801	13
18693	187814	13
18694	187827	13
18695	187840	13
18696	187853	13
18697	409808	13
18698	187866	13
18699	187879	13
18700	187892	13
18701	187905	13
18702	187918	13
18703	187931	13
18704	187944	13
18705	187957	13
18706	187970	13
18707	409821	13
18708	187983	13
18709	851191	25
18710	187996	13
18711	188009	13
18712	851216	24
18713	188022	13
18714	188035	13
18715	188048	13
18716	188061	13
18717	188074	13
18718	188087	13
18719	188100	13
18720	851240	25
18721	188113	13
18722	188126	13
18723	188139	13
18724	188152	13
18725	188165	13
18726	188178	13
18727	188191	13
18728	188204	13
18729	188217	13
18730	188230	13
18731	463717	13
18732	188243	13
18733	463730	13
18734	188256	13
18735	463743	13
18736	188269	13
18737	463756	13
18738	188282	13
18739	851265	25
18740	463769	13
18741	188295	13
18742	463782	13
18743	851290	13
18744	188308	13
18745	463795	13
18746	188321	13
18747	463808	13
18748	188334	13
18749	463821	13
18750	188347	13
18751	463834	13
18752	188360	13
18753	463847	13
18754	188373	13
18755	463860	13
18756	188386	13
18757	463873	13
18758	188399	13
18759	188412	13
18760	188425	13
18761	188438	13
18762	188451	13
18763	188464	13
18764	188477	13
18765	188490	13
18766	188503	13
18767	188516	13
18768	188529	13
18769	188542	13
18770	188555	13
18771	188568	13
18772	188581	13
18773	188594	13
18774	188607	13
18775	188620	13
18776	463886	13
18777	188633	13
18778	188646	13
18779	188659	13
18780	188672	13
18781	188685	13
18782	188698	13
18783	463899	13
18784	188711	13
18785	463912	13
18786	188724	13
18787	463925	13
18788	188737	13
18789	463938	13
18790	188750	13
18791	188763	13
18792	188776	13
18793	188789	13
18794	188802	13
18795	188815	13
18796	188828	13
18797	188841	13
18798	188854	13
18799	188867	13
18800	188880	13
18801	463951	13
18802	188893	13
18803	188906	13
18804	463964	13
18805	188919	13
18806	463977	13
18807	188932	13
18808	463990	13
18809	188945	13
18810	464003	13
18811	188958	13
18812	464016	13
18813	188971	13
18814	464029	13
18815	409834	25
18816	188984	13
18817	464042	13
18818	188997	13
18819	464055	13
18820	189010	13
18821	464068	13
18822	189023	13
18823	464081	13
18824	189036	13
18825	464094	13
18826	189049	13
18827	464107	13
18828	189062	13
18829	464120	13
18830	189075	13
18831	464133	13
18832	464146	13
18833	189088	13
18834	464159	13
18835	189101	13
18836	189114	13
18837	189127	13
18838	189140	13
18839	189153	13
18840	189166	13
18841	189179	13
18842	189192	13
18843	189205	13
18844	189218	13
18845	189231	13
18846	189244	13
18847	189257	13
18848	189270	13
18849	189283	13
18850	189296	13
18851	189309	13
18852	851303	25
18853	409859	36
18854	189322	13
18855	189335	13
18856	189348	13
18857	189361	13
18858	189374	13
18859	189387	13
18860	189400	13
18861	189413	13
18862	189426	13
18863	189439	13
18864	189452	13
18865	189465	13
18866	189478	13
18867	189491	13
18868	189504	13
18869	189517	13
18870	409895	25
18871	189530	13
18872	189543	13
18873	189556	13
18874	189569	13
18875	189582	13
18876	189595	13
18877	189608	13
18878	189621	13
18879	189634	13
18880	189647	13
18881	851328	35
18882	189660	13
18883	189673	13
18884	189686	13
18885	189699	13
18886	189712	13
18887	189725	13
18888	464172	13
18889	904379	13
18890	851363	25
18891	672125	13
18892	189738	13
18893	189751	13
18894	189764	13
18895	189777	13
18896	189790	13
18897	409920	13
18898	464185	13
18899	189803	13
18900	464198	13
18901	189816	13
18902	464211	13
18903	189829	13
18904	464224	13
18905	189842	13
18906	464237	13
18907	189855	13
18908	464250	13
18909	189868	13
18910	464263	13
18911	851388	37
18912	189881	13
18913	464276	13
18914	189894	13
18915	464289	13
18916	189907	13
18917	409933	24
18918	131541	13
18919	851425	13
18920	464302	13
18921	189920	13
18922	464315	13
18923	189933	13
18924	409957	13
18925	409970	25
18926	464328	13
18927	189946	13
18928	464341	13
18929	131554	13
18930	851438	24
18931	189959	13
18932	464354	13
18933	189972	13
18934	464367	13
18935	409995	24
18936	189985	13
18937	851462	13
18938	131567	25
18939	464380	13
18940	189998	13
18941	464393	13
18942	190011	13
18943	464406	13
18944	190024	13
18945	464419	13
18946	190037	13
18947	464432	13
18948	190050	13
18949	464445	13
18950	190063	13
18951	464458	13
18952	410019	13
18953	190076	13
18954	464471	13
18955	851475	13
18956	464484	13
18957	190089	13
18958	464497	13
18959	190102	13
18960	464510	13
18961	190115	13
18962	464523	13
18963	190128	13
18964	131592	45
18965	464536	13
18966	190141	13
18967	464549	13
18968	190154	13
18969	851488	25
18970	464562	13
18971	190167	13
18972	464575	13
18973	464588	13
18974	464601	13
18975	131637	25
18976	464614	13
18977	464627	13
18978	190180	13
18979	464640	13
18980	190193	13
18981	851513	25
18982	464653	13
18983	190206	13
18984	464666	13
18985	190219	13
18986	464679	13
18987	131662	25
18988	851538	47
18989	190232	13
18990	464692	13
18991	190245	13
18992	464705	13
18993	190258	13
18994	464718	13
18995	131687	25
18996	131712	25
18997	131737	25
18998	464731	13
18999	190271	13
19000	851585	69
19001	131762	25
19002	464744	13
19003	131787	25
19004	190284	13
19005	410032	25
19006	464757	13
19007	190297	13
19008	131812	25
19009	464770	13
19010	190310	13
19011	464783	13
19012	190323	13
19013	464796	13
19014	190336	13
19015	851654	25
19016	464809	13
19017	190349	13
19018	464822	13
19019	904392	13
19020	190362	13
19021	464835	13
19022	190375	13
19023	904405	13
19024	464848	13
19025	410057	13
19026	190388	13
19027	904418	13
19028	464861	13
19029	190401	13
19030	904431	13
19031	464874	13
19032	190414	13
19033	904444	13
19034	464887	13
19035	190427	13
19036	904457	13
19037	464900	13
19038	190440	13
19039	904470	13
19040	190453	13
19041	464913	13
19042	904483	13
19043	190466	13
19044	464926	13
19045	904496	13
19046	464939	13
19047	190479	13
19048	904509	13
19049	464952	13
19050	131837	34
19051	190492	13
19052	851679	13
19053	131871	13
19054	904522	13
19055	190505	13
19056	464965	13
19057	904535	13
19058	464978	13
19059	190518	13
19060	904548	13
19061	464991	13
19062	190531	13
19063	904561	13
19064	465004	13
19065	904574	13
19066	190544	13
19067	465017	13
19068	190557	13
19069	904587	13
19070	465030	13
19071	190570	13
19072	904600	13
19073	465043	13
19074	904613	13
19075	190583	13
19076	465056	13
19077	190596	13
19078	904626	13
19079	465069	13
19080	190609	13
19081	851692	13
19082	904639	13
19083	465082	13
19084	190622	13
19085	904652	13
19086	465095	13
19087	190635	13
19088	904665	13
19089	465108	13
19090	190648	13
19091	904678	13
19092	465121	13
19093	190661	13
19094	904691	13
19095	190674	13
19096	465134	13
19097	904704	13
19098	190687	13
19099	465147	13
19100	904717	13
19101	465160	13
19102	190700	13
19103	904730	13
19104	465173	13
19105	190713	13
19106	904743	13
19107	904756	13
19108	190726	13
19109	465186	13
19110	904769	13
19111	190739	13
19112	465199	13
19113	904782	13
19114	190752	13
19115	465212	13
19116	904795	13
19117	465225	13
19118	190765	13
19119	904808	13
19120	465238	13
19121	190778	13
19122	904821	13
19123	465251	13
19124	190791	13
19125	904834	13
19126	465264	13
19127	190804	13
19128	904847	13
19129	131884	25
19130	465277	13
19131	190817	13
19132	904860	13
19133	465290	13
19134	190830	13
19135	904873	13
19136	465303	13
19137	131909	26
19138	190843	13
19139	904886	13
19140	465316	13
19141	190856	13
19142	904899	13
19143	190869	13
19144	465329	13
19145	904912	13
19146	190882	13
19147	465342	13
19148	904925	13
19149	190895	13
19150	465355	13
19151	190908	13
19152	465368	13
19153	190921	13
19154	465381	13
19155	190934	13
19156	465394	13
19157	190947	13
19158	465407	13
19159	904938	13
19160	190960	13
19161	465420	13
19162	904951	13
19163	465433	13
19164	190973	13
19165	904964	13
19166	465446	13
19167	190986	13
19168	904977	13
19169	190999	13
19170	465459	13
19171	904990	13
19172	191012	13
19173	465472	13
19174	905003	13
19175	465485	13
19176	191025	13
19177	905016	13
19178	191038	13
19179	465498	13
19180	905029	13
19181	465511	13
19182	191051	13
19183	905042	13
19184	465524	13
19185	191064	13
19186	905055	13
19187	465537	13
19188	191077	13
19189	905068	13
19190	465550	13
19191	191090	13
19192	905081	13
19193	905094	13
19194	191103	13
19195	465563	13
19196	905107	13
19197	465576	13
19198	191116	13
19199	905120	13
19200	191129	13
19201	465589	13
19202	905133	13
19203	465602	13
19204	191142	13
19205	905146	13
19206	672138	13
19207	465615	13
19208	465628	13
19209	465641	13
19210	465654	13
19211	465667	13
19212	465680	13
19213	465693	13
19214	465706	13
19215	465719	13
19216	465732	13
19217	465745	13
19218	465758	13
19219	465771	13
19220	131935	37
19221	465784	13
19222	465797	13
19223	465810	13
19224	465823	13
19225	465836	13
19226	465849	13
19227	465862	13
19228	465875	13
19229	465888	13
19230	465901	13
19231	465914	13
19232	465927	13
19233	465940	13
19234	191155	13
19235	465953	13
19236	465966	13
19237	191168	13
19238	465979	13
19239	191181	13
19240	465992	13
19241	191194	13
19242	466005	13
19243	191207	13
19244	466018	13
19245	191220	13
19246	466031	13
19247	191233	13
19248	466044	13
19249	191246	13
19250	466057	13
19251	191259	13
19252	466070	13
19253	191272	13
19254	466083	13
19255	131972	13
19256	191285	13
19257	466096	13
19258	851705	24
19259	191298	13
19260	466109	13
19261	191311	13
19262	466122	13
19263	191324	13
19264	466135	13
19265	191337	13
19266	466148	13
19267	191350	13
19268	466161	13
19269	191363	13
19270	191376	13
19271	466174	13
19272	191389	13
19273	466187	13
19274	191402	13
19275	466200	13
19276	191415	13
19277	466213	13
19278	191428	13
19279	466226	13
19280	191441	13
19281	466239	13
19282	191454	13
19283	466252	13
19284	191467	13
19285	466265	13
19286	191480	13
19287	466278	13
19288	131985	13
19289	191493	13
19290	466291	13
19291	191506	13
19292	466304	13
19293	131998	24
19294	191519	13
19295	851729	13
19296	132022	35
19297	466317	13
19298	191532	13
19299	466330	13
19300	851742	98
19301	191545	13
19302	132057	13
19303	132070	24
19304	466343	13
19305	191558	13
19306	191571	13
19307	132094	46
19308	466356	13
19309	851840	24
19310	851864	13
19311	191584	13
19312	132140	13
19313	466369	13
19314	191597	13
19315	466382	13
19316	851877	13
19317	132153	13
19318	191610	13
19319	466395	13
19320	191623	13
19321	191636	13
19322	410070	13
19323	132166	24
19324	132190	13
19325	466408	13
19326	132203	13
19327	410083	35
19328	410118	24
19329	410142	24
19330	410166	13
19331	191649	13
19332	466421	13
19333	410179	25
19334	191662	13
19335	466434	13
19336	191675	13
19337	466447	13
19338	410204	25
19339	191688	13
19340	466460	13
19341	191701	13
19342	466473	13
19343	191714	13
19344	629604	25
19345	466486	13
19346	191727	13
19347	191740	13
19348	466499	13
19349	191753	13
19350	466512	13
19351	191766	13
19352	466525	13
19353	191779	13
19354	466538	13
19355	132216	6293
19356	191792	13
19357	466551	13
19358	191805	13
19359	466564	13
19360	191818	13
19361	191831	13
19362	466577	13
19363	851890	25
19364	629629	13
19365	191844	13
19366	466590	13
19367	191857	13
19368	466603	13
19369	191870	13
19370	466616	13
19371	410229	13
19372	851915	13
19373	191883	13
19374	466629	13
19375	191896	13
19376	466642	13
19377	410242	13
19378	191909	13
19379	629642	24
19380	466655	13
19381	191922	13
19382	851928	24
19383	466668	13
19384	191935	13
19385	629666	36
19386	466681	13
19387	191948	13
19388	466694	13
19389	191961	13
19390	466707	13
19391	191974	13
19392	191987	13
19393	410255	25
19394	466720	13
19395	192000	13
19396	466733	13
19397	192013	13
19398	466746	13
19399	192026	13
19400	466759	13
19401	192039	13
19402	466772	13
19403	192052	13
19404	466785	13
19405	192065	13
19406	466798	13
19407	192078	13
19408	410280	25
19409	466811	13
19410	192091	13
19411	466824	13
19412	192104	13
19413	192117	13
19414	466837	13
19415	192130	13
19416	466850	13
19417	192143	13
19418	466863	13
19419	192156	13
19420	466876	13
19421	192169	13
19422	466889	13
19423	192182	13
19424	466902	13
19425	192195	13
19426	466915	13
19427	192208	13
19428	192221	13
19429	466928	13
19430	192234	13
19431	466941	13
19432	192247	13
19433	466954	13
19434	192260	13
19435	466967	13
19436	192273	13
19437	466980	13
19438	192286	13
19439	466993	13
19440	192299	13
19441	467006	13
19442	192312	13
19443	467019	13
19444	192325	13
19445	467032	13
19446	192338	13
19447	467045	13
19448	192351	13
19449	192364	13
19450	467058	13
19451	629702	25
19452	192377	13
19453	467071	13
19454	192390	13
19455	467084	13
19456	192403	13
19457	467097	13
19458	192416	13
19459	467110	13
19460	192429	13
19461	192442	13
19462	192455	13
19463	192468	13
19464	192481	13
19465	192494	13
19466	192507	13
19467	192520	13
19468	192533	13
19469	467123	13
19470	192546	13
19471	467136	13
19472	192559	13
19473	467149	13
19474	192572	13
19475	467162	13
19476	192585	13
19477	467175	13
19478	192598	13
19479	467188	13
19480	192611	13
19481	467201	13
19482	192624	13
19483	467214	13
19484	192637	13
19485	467227	13
19486	192650	13
19487	467240	13
19488	192663	13
19489	192676	13
19490	192689	13
19491	192702	13
19492	192715	13
19493	192728	13
19494	851952	13
19495	467253	13
19496	192741	13
19497	467266	13
19498	192754	13
19499	192767	13
19500	192780	13
19501	192793	13
19502	467279	13
19503	192806	13
19504	467292	13
19505	192819	13
19506	467305	13
19507	192832	13
19508	467318	13
19509	192845	13
19510	467331	13
19511	192858	13
19512	467344	13
19513	192871	13
19514	467357	13
19515	192884	13
19516	467370	13
19517	192897	13
19518	467383	13
19519	192910	13
19520	467396	13
19521	192923	13
19522	467409	13
19523	905159	13
19524	672151	13
19525	192936	13
19526	192949	13
19527	192962	13
19528	192975	13
19529	192988	13
19530	193001	13
19531	193014	13
19532	410305	25
19533	193027	13
19534	193040	13
19535	193053	13
19536	193066	13
19537	193079	13
19538	629727	13
19539	193092	13
19540	193105	13
19541	193118	13
19542	193131	13
19543	193144	13
19544	193157	13
19545	193170	13
19546	193183	13
19547	193196	13
19548	193209	13
19549	193222	13
19550	193235	13
19551	193248	13
19552	193261	13
19553	193274	13
19554	851965	25
19555	193287	13
19556	410330	13
19557	193300	13
19558	193313	13
19559	193326	13
19560	193339	13
19561	851990	24
19562	193352	13
19563	193365	13
19564	193378	13
19565	193391	13
19566	193404	13
19567	193417	13
19568	193430	13
19569	193443	13
19570	193456	13
19571	193469	13
19572	193482	13
19573	193495	13
19574	193508	13
19575	193521	13
19576	193534	13
19577	193547	13
19578	193560	13
19579	193573	13
19580	193586	13
19581	193599	13
19582	193612	13
19583	852014	25
19584	193625	13
19585	193638	13
19586	193651	13
19587	193664	13
19588	193677	13
19589	193690	13
19590	193703	13
19591	193716	13
19592	193729	13
19593	193742	13
19594	193755	13
19595	193768	13
19596	193781	13
19597	193794	13
19598	193807	13
19599	193820	13
19600	193833	13
19601	852039	24
19602	193846	13
19603	193859	13
19604	193872	13
19605	193885	13
19606	193898	13
19607	193911	13
19608	193924	13
19609	193937	13
19610	193950	13
19611	193963	13
19612	193976	13
19613	193989	13
19614	194002	13
19615	629740	37
19616	194015	13
19617	194028	13
19618	194041	13
19619	194054	13
19620	194067	13
19621	852063	37
19622	194080	13
19623	194093	13
19624	194106	13
19625	194119	13
19626	194132	13
19627	194145	13
19628	194158	13
19629	194171	13
19630	194184	13
19631	194197	13
19632	194210	13
19633	194223	13
19634	194236	13
19635	194249	13
19636	194262	13
19637	194275	13
19638	194288	13
19639	194301	13
19640	194314	13
19641	194327	13
19642	194340	13
19643	194353	13
19644	194366	13
19645	194379	13
19646	194392	13
19647	194405	13
19648	194418	13
19649	194431	13
19650	194444	13
19651	194457	13
19652	194470	13
19653	194483	13
19654	194496	13
19655	194509	13
19656	194522	13
19657	194535	13
19658	194548	13
19659	194561	13
19660	194574	13
19661	194587	13
19662	194600	13
19663	410343	25
19664	194613	13
19665	194626	13
19666	194639	13
19667	194652	13
19668	194665	13
19669	194678	13
19670	194691	13
19671	194704	13
19672	194717	13
19673	194730	13
19674	194743	13
19675	194756	13
19676	194769	13
19677	629777	25
19678	194782	13
19679	194795	13
19680	194808	13
19681	410368	13
19682	194821	13
19683	194834	13
19684	194847	13
19685	194860	13
19686	194873	13
19687	194886	13
19688	194899	13
19689	194912	13
19690	194925	13
19691	194938	13
19692	194951	13
19693	194964	13
19694	194977	13
19695	194990	13
19696	195003	13
19697	195016	13
19698	195029	13
19699	195042	13
19700	195055	13
19701	195068	13
19702	195081	13
19703	852100	13
19704	195094	13
19705	195107	13
19706	195120	13
19707	195133	13
19708	195146	13
19709	195159	13
19710	195172	13
19711	195185	13
19712	195198	13
19713	195211	13
19714	629802	36
19715	195224	13
19716	410381	24
19717	195237	13
19718	195250	13
19719	195263	13
19720	195276	13
19721	195289	13
19722	195302	13
19723	195315	13
19724	195328	13
19725	195341	13
19726	195354	13
19727	195367	13
19728	195380	13
19729	195393	13
19730	195406	13
19731	195419	13
19732	852113	25
19733	195432	13
19734	195445	13
19735	195458	13
19736	195471	13
19737	195484	13
19738	195497	13
19739	195510	13
19740	195523	13
19741	195536	13
19742	195549	13
19743	195562	13
19744	629838	24
19745	195575	13
19746	195588	13
19747	195601	13
19748	195614	13
19749	195627	13
19750	195640	13
19751	195653	13
19752	195666	13
19753	195679	13
19754	195692	13
19755	195705	13
19756	195718	13
19757	195731	13
19758	852138	37
19759	195744	13
19760	195757	13
19761	195770	13
19762	195783	13
19763	195796	13
19764	195809	13
19765	195822	13
19766	195835	13
19767	195848	13
19768	195861	13
19769	195874	13
19770	195887	13
19771	195900	13
19772	195913	13
19773	195926	13
19774	195939	13
19775	195952	13
19776	195965	13
19777	195978	13
19778	195991	13
19779	196004	13
19780	629862	87
19781	196017	13
19782	196030	13
19783	196043	13
19784	196056	13
19785	196069	13
19786	410405	13
19787	410418	25
19788	196082	13
19789	196095	13
19790	852175	13
19791	410443	13
19792	196108	13
19793	196121	13
19794	196134	13
19795	196147	13
19796	196160	13
19797	196173	13
19798	196186	13
19799	196199	13
19800	852188	25
19801	196212	13
19802	196225	13
19803	196238	13
19804	196251	13
19805	196264	13
19806	196277	13
19807	196290	13
19808	196303	13
19809	196316	13
19810	196329	13
19811	196342	13
19812	196355	13
19813	196368	13
19814	410456	13
19815	196381	13
19816	852213	23
19817	196394	13
19818	196407	13
19819	196420	13
19820	196433	13
19821	196446	13
19822	196459	13
19823	196472	13
19824	196485	13
19825	467422	13
19826	410469	36
19827	905172	13
19828	672164	13
19829	196498	13
19830	196511	13
19831	852236	25
19832	196524	13
19833	196537	13
19834	196550	13
19835	410505	13
19836	196563	13
19837	196576	13
19838	852261	24
19839	196589	13
19840	196602	13
19841	196615	13
19842	196628	13
19843	410518	25
19844	196641	13
19845	196654	13
19846	196667	13
19847	196680	13
19848	196693	13
19849	629949	25
19850	410543	47
19851	196706	13
19852	196719	13
19853	196732	13
19854	196745	13
19855	196758	13
19856	196771	13
19857	852285	25
19858	196784	13
19859	629974	25
19860	196797	13
19861	196810	13
19862	410590	25
19863	629999	25
19864	196823	13
19865	410615	25
19866	196836	13
19867	630024	25
19868	196849	13
19869	196862	13
19870	852310	25
19871	196875	13
19872	196888	13
19873	196901	13
19874	196914	13
19875	196927	13
19876	196940	13
19877	410640	25
19878	196953	13
19879	196966	13
19880	196979	13
19881	196992	13
19882	197005	13
19883	197018	13
19884	197031	13
19885	197044	13
19886	197057	13
19887	197070	13
19888	197083	13
19889	197096	13
19890	197109	13
19891	197122	13
19892	197135	13
19893	197148	13
19894	852335	13
19895	197161	13
19896	197174	13
19897	197187	13
19898	197200	13
19899	197213	13
19900	410665	13
19901	197226	13
19902	197239	13
19903	197252	13
19904	197265	13
19905	197278	13
19906	197291	13
19907	197304	13
19908	197317	13
19909	197330	13
19910	197343	13
19911	197356	13
19912	197369	13
19913	630049	13
19914	630062	13
19915	852348	13
19916	197382	13
19917	197395	13
19918	197408	13
19919	197421	13
19920	197434	13
19921	197447	13
19922	197460	13
19923	197473	13
19924	197486	13
19925	197499	13
19926	197512	13
19927	197525	13
19928	197538	13
19929	197551	13
19930	197564	13
19931	197577	13
19932	197590	13
19933	197603	13
19934	197616	13
19935	197629	13
19936	197642	13
19937	197655	13
19938	197668	13
19939	197681	13
19940	197694	13
19941	197707	13
19942	197720	13
19943	410678	13
19944	197733	13
19945	197746	13
19946	197759	13
19947	197772	13
19948	197785	13
19949	197798	13
19950	630075	460
19951	197811	13
19952	197824	13
19953	197837	13
19954	197850	13
19955	197863	13
19956	197876	13
19957	197889	13
19958	197902	13
19959	197915	13
19960	197928	13
19961	197941	13
19962	197954	13
19963	197967	13
19964	197980	13
19965	197993	13
19966	198006	13
19967	198019	13
19968	198032	13
19969	410691	25
19970	198045	13
19971	198058	13
19972	198071	13
19973	198084	13
19974	198097	13
19975	198110	13
19976	198123	13
19977	198136	13
19978	198149	13
19979	198162	13
19980	198175	13
19981	198188	13
19982	198201	13
19983	198214	13
19984	198227	13
19985	198240	13
19986	198253	13
19987	198266	13
19988	198279	13
19989	198292	13
19990	198305	13
19991	198318	13
19992	198331	13
19993	198344	13
19994	198357	13
19995	198370	13
19996	198383	13
19997	198396	13
19998	198409	13
19999	198422	13
20000	198435	13
20001	198448	13
20002	198461	13
20003	198474	13
20004	198487	13
20005	198500	13
20006	198513	13
20007	198526	13
20008	198539	13
20009	198552	13
20010	198565	13
20011	198578	13
20012	198591	13
20013	198604	13
20014	198617	13
20015	198630	13
20016	852361	35
20017	198643	13
20018	198656	13
20019	198669	13
20020	198682	13
20021	198695	13
20022	198708	13
20023	198721	13
20024	198734	13
20025	410716	25
20026	198747	13
20027	198760	13
20028	198773	13
20029	198786	13
20030	198799	13
20031	198812	13
20032	198825	13
20033	198838	13
20034	198851	13
20035	198864	13
20036	198877	13
20037	198890	13
20038	198903	13
20039	198916	13
20040	198929	13
20041	198942	13
20042	198955	13
20043	198968	13
20044	198981	13
20045	198994	13
20046	199007	13
20047	199020	13
20048	199033	13
20049	199046	13
20050	199059	13
20051	199072	13
20052	199085	13
20053	199098	13
20054	199111	13
20055	199124	13
20056	199137	13
20057	199150	13
20058	199163	13
20059	199176	13
20060	199189	13
20061	199202	13
20062	199215	13
20063	199228	13
20064	199241	13
20065	199254	13
20066	199267	13
20067	199280	13
20068	199293	13
20069	199306	13
20070	199319	13
20071	410741	25
20072	199332	13
20073	199345	13
20074	199358	13
20075	199371	13
20076	199384	13
20077	199397	13
20078	199410	13
20079	199423	13
20080	199436	13
20081	199449	13
20082	199462	13
20083	199475	13
20084	199488	13
20085	199501	13
20086	199514	13
20087	199527	13
20088	199540	13
20089	199553	13
20090	199566	13
20091	199579	13
20092	199592	13
20093	199605	13
20094	199618	13
20095	199631	13
20096	199644	13
20097	199657	13
20098	852396	36
20099	199670	13
20100	199683	13
20101	199696	13
20102	410766	37
20103	199709	13
20104	199722	13
20105	199735	13
20106	199748	13
20107	199761	13
20108	199774	13
20109	199787	13
20110	199800	13
20111	199813	13
20112	199826	13
20113	199839	13
20114	199852	13
20115	199865	13
20116	199878	13
20117	199891	13
20118	199904	13
20119	199917	13
20120	199930	13
20121	199943	13
20122	199956	13
20123	199969	13
20124	199982	13
20125	199995	13
20126	200008	13
20127	200021	13
20128	200034	13
20129	200047	13
20130	467435	13
20131	905185	13
20132	672177	13
20133	200060	13
20134	852432	13
20135	410803	13
20136	200073	13
20137	200086	13
20138	200099	13
20139	200112	13
20140	200125	13
20141	200138	13
20142	200151	13
20143	200164	13
20144	200177	13
20145	200190	13
20146	200203	13
20147	467448	13
20148	200216	13
20149	852445	13
20150	467461	13
20151	200229	13
20152	467474	13
20153	200242	13
20154	200255	13
20155	467487	13
20156	467500	13
20157	200268	13
20158	410816	37
20159	467513	13
20160	630535	13
20161	200281	13
20162	630548	13
20163	467526	13
20164	200294	13
20165	467539	13
20166	200307	13
20167	467552	13
20168	630561	13
20169	630574	35
20170	200320	13
20171	467565	13
20172	200333	13
20173	630609	34
20174	467578	13
20175	630643	45
20176	630688	78
20177	630766	91
20178	630857	13
20179	630870	22
20180	200346	13
20181	630892	13
20182	467591	13
20183	200359	13
20184	852458	13
20185	630905	24
20186	852471	24
20187	630929	24
20188	852495	13
20189	630953	57
20190	852508	25
20191	852533	24
20192	631010	13
20193	467604	13
20194	631023	35
20195	631058	24
20196	200372	13
20197	467617	13
20198	631082	13
20199	852557	13
20200	852570	25
20201	200385	13
20202	467630	13
20203	200398	13
20204	631095	13
20205	467643	13
20206	852595	24
20207	200411	13
20208	467656	13
20209	200424	13
20210	467669	13
20211	200437	13
20212	467682	13
20213	200450	13
20214	467695	13
20215	200463	13
20216	467708	13
20217	467721	13
20218	200476	13
20219	467734	13
20220	200489	13
20221	467747	13
20222	200502	13
20223	467760	13
20224	200515	13
20225	410853	25
20226	467773	13
20227	410878	13
20228	200528	13
20229	467786	13
20230	200541	13
20231	467799	13
20232	200554	13
20233	467812	13
20234	200567	13
20235	467825	13
20236	200580	13
20237	467838	13
20238	467851	13
20239	200593	13
20240	410891	25
20241	467864	13
20242	200606	13
20243	467877	13
20244	200619	13
20245	467890	13
20246	200632	13
20247	410916	46
20248	200645	13
20249	467903	13
20250	852619	36
20251	200658	13
20252	467916	13
20253	200671	13
20254	852655	25
20255	467929	13
20256	467942	13
20257	200684	13
20258	467955	13
20259	200697	13
20260	467968	13
20261	467981	13
20262	467994	13
20263	468007	13
20264	468020	13
20265	200710	13
20266	468033	13
20267	200723	13
20268	468046	13
20269	200736	13
20270	468059	13
20271	200749	13
20272	468072	13
20273	200762	13
20274	468085	13
20275	200775	13
20276	468098	13
20277	200788	13
20278	468111	13
20279	200801	13
20280	468124	13
20281	200814	13
20282	468137	13
20283	200827	13
20284	468150	13
20285	410962	329
20286	200840	13
20287	852680	25
20288	468163	13
20289	200853	13
20290	468176	13
20291	200866	13
20292	468189	13
20293	200879	13
20294	468202	13
20295	200892	13
20296	468215	13
20297	200905	13
20298	468228	13
20299	200918	13
20300	468241	13
20301	200931	13
20302	468254	13
20303	200944	13
20304	468267	13
20305	200957	13
20306	468280	13
20307	200970	13
20308	468293	13
20309	468306	13
20310	200983	13
20311	468319	13
20312	200996	13
20313	468332	13
20314	201009	13
20315	468345	13
20316	201022	13
20317	468358	13
20318	201035	13
20319	468371	13
20320	201048	13
20321	468384	13
20322	201061	13
20323	468397	13
20324	201074	13
20325	468410	13
20326	201087	13
20327	468423	13
20328	468436	13
20329	201100	13
20330	468449	13
20331	201113	13
20332	468462	13
20333	201126	13
20334	468475	13
20335	201139	13
20336	468488	13
20337	201152	13
20338	468501	13
20339	201165	13
20340	468514	13
20341	468527	13
20342	201178	13
20343	468540	13
20344	201191	13
20345	468553	13
20346	201204	13
20347	468566	13
20348	201217	13
20349	468579	13
20350	201230	13
20351	468592	13
20352	201243	13
20353	468605	13
20354	201256	13
20355	468618	13
20356	201269	13
20357	468631	13
20358	201282	13
20359	468644	13
20360	468657	13
20361	201295	13
20362	468670	13
20363	468683	13
20364	852705	13
20365	468696	13
20366	468709	13
20367	468722	13
20368	468735	13
20369	468748	13
20370	468761	13
20371	468774	13
20372	468787	13
20373	468800	13
20374	468813	13
20375	201308	13
20376	468826	13
20377	468839	13
20378	201321	13
20379	468852	13
20380	201334	13
20381	468865	13
20382	201347	13
20383	468878	13
20384	201360	13
20385	468891	13
20386	201373	13
20387	468904	13
20388	201386	13
20389	468917	13
20390	201399	13
20391	411291	25
20392	468930	13
20393	201412	13
20394	468943	13
20395	201425	13
20396	468956	13
20397	201438	13
20398	468969	13
20399	201451	13
20400	852718	24
20401	468982	13
20402	201464	13
20403	468995	13
20404	201477	13
20405	469008	13
20406	201490	13
20407	469021	13
20408	201503	13
20409	469034	13
20410	201516	13
20411	469047	13
20412	201529	13
20413	469060	13
20414	201542	13
20415	469073	13
20416	201555	13
20417	469086	13
20418	201568	13
20419	411316	35
20420	469099	13
20421	201581	13
20422	469112	13
20423	411351	25
20424	201594	13
20425	469125	13
20426	201607	13
20427	469138	13
20428	469151	13
20429	201620	13
20430	469164	13
20431	201633	13
20432	469177	13
20433	201646	13
20434	469190	13
20435	201659	13
20436	469203	13
20437	201672	13
20438	469216	13
20439	201685	13
20440	469229	13
20441	201698	13
20442	469242	13
20443	201711	13
20444	469255	13
20445	201724	13
20446	411376	25
20447	469268	13
20448	201737	13
20449	469281	13
20450	201750	13
20451	469294	13
20452	201763	13
20453	469307	13
20454	905198	13
20455	672190	13
20456	852742	36
20457	469320	13
20458	469333	13
20459	469346	13
20460	411401	24
20461	469359	13
20462	469372	13
20463	469385	13
20464	469398	13
20465	469411	13
20466	469424	13
20467	469437	13
20468	469450	13
20469	469463	13
20470	469476	13
20471	469489	13
20472	469502	13
20473	469515	13
20474	469528	13
20475	469541	13
20476	469554	13
20477	469567	13
20478	469580	13
20479	469593	13
20480	469606	13
20481	469619	13
20482	469632	13
20483	469645	13
20484	469658	13
20485	469671	13
20486	469684	13
20487	469697	13
20488	469710	13
20489	469723	13
20490	469736	13
20491	469749	13
20492	469762	13
20493	469775	13
20494	469788	13
20495	201776	13
20496	469801	13
20497	469814	13
20498	201789	13
20499	905211	13
20500	469827	13
20501	201802	13
20502	905224	13
20503	469840	13
20504	905237	13
20505	201815	13
20506	469853	13
20507	201828	13
20508	905250	13
20509	469866	13
20510	905263	13
20511	201841	13
20512	469879	13
20513	201854	13
20514	905276	13
20515	852778	25
20516	469892	13
20517	201867	13
20518	905289	13
20519	411425	25
20520	469905	13
20521	905302	13
20522	201880	13
20523	469918	13
20524	201893	13
20525	852803	25
20526	905315	13
20527	469931	13
20528	905328	13
20529	201906	13
20530	469944	13
20531	905341	13
20532	201919	13
20533	469957	13
20534	201932	13
20535	905354	13
20536	411450	33
20537	852828	13
20538	852841	48
20539	852889	25
20540	469970	13
20541	469983	13
20542	201945	13
20543	905367	13
20544	469996	13
20545	905380	13
20546	201958	13
20547	470009	13
20548	201971	13
20549	905393	13
20550	470022	13
20551	201984	13
20552	905406	13
20553	470035	13
20554	905419	13
20555	201997	13
20556	470048	13
20557	905432	13
20558	202010	13
20559	470061	13
20560	202023	13
20561	905445	13
20562	470074	13
20563	202036	13
20564	905458	13
20565	470087	13
20566	905471	13
20567	202049	13
20568	470100	13
20569	470113	13
20570	905484	13
20571	202062	13
20572	470126	13
20573	905497	13
20574	202075	13
20575	470139	13
20576	852914	24
20577	905510	13
20578	852938	35
20579	202088	13
20580	470152	13
20581	905523	13
20582	202101	13
20583	470165	13
20584	202114	13
20585	905536	13
20586	470178	13
20587	202127	13
20588	905549	13
20589	470191	13
20590	905562	13
20591	202140	13
20592	470204	13
20593	905575	13
20594	852973	25
20595	470217	13
20596	470230	13
20597	905588	13
20598	470243	13
20599	905601	13
20600	470256	13
20601	905614	13
20602	470269	13
20603	905627	13
20604	470282	13
20605	905640	13
20606	852998	25
20607	905653	13
20608	470295	13
20609	905666	13
20610	470308	13
20611	905679	13
20612	470321	13
20613	905692	13
20614	470334	13
20615	905705	13
20616	470347	13
20617	905718	13
20618	470360	13
20619	202153	13
20620	905731	13
20621	470373	13
20622	905744	13
20623	470386	13
20624	905757	13
20625	470399	13
20626	202166	13
20627	905770	13
20628	470412	13
20629	202179	13
20630	905783	13
20631	470425	13
20632	202192	13
20633	905796	13
20634	202205	13
20635	853023	24
20636	470438	13
20637	905809	13
20638	202218	13
20639	470451	13
20640	905822	13
20641	905835	13
20642	853047	13
20643	853060	13
20644	202231	13
20645	470464	13
20646	905848	13
20647	202244	13
20648	853073	13
20649	411483	25
20650	470477	13
20651	905861	13
20652	853086	24
20653	411508	13
20654	631108	13
20655	202257	13
20656	470490	13
20657	905874	13
20658	470503	13
20659	202270	13
20660	905887	13
20661	470516	13
20662	202283	13
20663	905900	13
20664	202296	13
20665	470529	13
20666	905913	13
20667	470542	13
20668	202309	13
20669	905926	13
20670	470555	13
20671	202322	13
20672	905939	13
20673	202335	13
20674	470568	13
20675	905952	13
20676	631121	74
20677	470581	13
20678	202348	13
20679	905965	13
20680	631195	25
20681	631220	24
20682	202361	13
20683	631244	48
20684	470594	13
20685	905978	13
20686	202374	13
20687	905991	13
20688	411521	34
20689	202387	13
20690	906004	13
20691	906017	13
20692	202400	13
20693	853110	25
20694	906030	13
20695	202413	13
20696	470607	13
20697	906043	13
20698	853135	24
20699	853159	37
20700	853196	97
20701	853293	13
20702	202426	13
20703	470620	13
20704	906056	13
20705	853306	25
20706	202439	13
20707	470633	13
20708	202452	13
20709	906069	13
20710	470646	13
20711	853331	25
20712	853356	50
20713	906082	13
20714	202465	13
20715	470659	13
20716	906095	13
20717	470672	13
20718	202478	13
20719	853406	25
20720	906108	13
20721	470685	13
20722	202491	13
20723	906121	13
20724	853431	25
20725	853456	25
20726	202504	13
20727	853481	25
20728	470698	13
20729	853506	25
20730	906134	13
20731	470711	13
20732	202517	13
20733	906147	13
20734	470724	13
20735	202530	13
20736	906160	13
20737	202543	13
20738	470737	13
20739	853531	25
20740	906173	13
20741	202556	13
20742	470750	13
20743	906186	13
20744	470763	13
20745	202569	13
20746	906199	13
20747	202582	13
20748	470776	13
20749	906212	13
20750	202595	13
20751	470789	13
20752	906225	13
20753	470802	13
20754	202608	13
20755	906238	13
20756	202621	13
20757	470815	13
20758	906251	13
20759	202634	13
20760	470828	13
20761	906264	13
20762	853556	13
20763	906277	13
20764	470841	13
20765	202647	13
20766	906290	13
20767	470854	13
20768	202660	13
20769	906303	13
20770	470867	13
20771	202673	13
20772	853569	13
20773	906316	13
20774	202686	13
20775	853582	44
20776	470880	13
20777	853626	13
20778	672203	13
20779	906329	13
20780	906342	13
20781	906355	13
20782	906368	13
20783	906381	13
20784	906394	13
20785	906407	13
20786	906420	13
20787	906433	13
20788	906446	13
20789	906459	13
20790	906472	13
20791	906485	13
20792	906498	13
20793	906511	13
20794	906524	13
20795	906537	13
20796	906550	13
20797	906563	13
20798	906576	13
20799	470893	13
20800	906589	13
20801	470906	13
20802	906602	13
20803	470919	13
20804	202699	13
20805	906615	13
20806	470932	13
20807	906628	13
20808	202712	13
20809	470945	13
20810	202725	13
20811	906641	13
20812	470958	13
20813	853639	67
20814	470971	13
20815	906654	13
20816	202738	13
20817	906667	13
20818	202751	13
20819	470984	13
20820	906680	13
20821	202764	13
20822	470997	13
20823	906693	13
20824	202777	13
20825	471010	13
20826	202790	13
20827	906706	13
20828	471023	13
20829	471036	13
20830	906719	13
20831	202803	13
20832	471049	13
20833	202816	13
20834	906732	13
20835	471062	13
20836	906745	13
20837	202829	13
20838	471075	13
20839	202842	13
20840	906758	13
20841	471088	13
20842	906771	13
20843	202855	13
20844	471101	13
20845	906784	13
20846	202868	13
20847	471114	13
20848	906797	13
20849	202881	13
20850	471127	13
20851	471140	13
20852	906810	13
20853	202894	13
20854	471153	13
20855	906823	13
20856	202907	13
20857	471166	13
20858	906836	13
20859	202920	13
20860	471179	13
20861	906849	13
20862	202933	13
20863	471192	13
20864	202946	13
20865	906862	13
20866	471205	13
20867	906875	13
20868	202959	13
20869	471218	13
20870	471231	13
20871	202972	13
20872	906888	13
20873	471244	13
20874	906901	13
20875	202985	13
20876	471257	13
20877	202998	13
20878	906914	13
20879	471270	13
20880	906927	13
20881	203011	13
20882	471283	13
20883	906940	13
20884	203024	13
20885	471296	13
20886	471309	13
20887	906953	13
20888	203037	13
20889	471322	13
20890	203050	13
20891	906966	13
20892	471335	13
20893	906979	13
20894	203063	13
20895	471348	13
20896	203076	13
20897	906992	13
20898	203089	13
20899	907005	13
20900	203102	13
20901	907018	13
20902	203115	13
20903	203128	13
20904	907031	13
20905	203141	13
20906	907044	13
20907	203154	13
20908	907057	13
20909	907070	13
20910	203167	13
20911	907083	13
20912	203180	13
20913	471361	13
20914	907096	13
20915	853706	25
20916	203193	13
20917	907109	13
20918	203206	13
20919	907122	13
20920	203219	13
20921	471374	13
20922	907135	13
20923	203232	13
20924	471387	13
20925	203245	13
20926	907148	13
20927	471400	13
20928	907161	13
20929	203258	13
20930	471413	13
20931	907174	13
20932	203271	13
20933	853731	37
20934	471426	13
20935	907187	13
20936	203284	13
20937	471439	13
20938	907200	13
20939	203297	13
20940	471452	13
20941	907213	13
20942	203310	13
20943	471465	13
20944	203323	13
20945	907226	13
20946	471478	13
20947	907239	13
20948	203336	13
20949	471491	13
20950	907252	13
20951	203349	13
20952	471504	13
20953	471517	13
20954	203362	13
20955	907265	13
20956	471530	13
20957	907278	13
20958	203375	13
20959	471543	13
20960	203388	13
20961	907291	13
20962	471556	13
20963	907304	13
20964	203401	13
20965	471569	13
20966	907317	13
20967	203414	13
20968	471582	13
20969	203427	13
20970	471595	13
20971	203440	13
20972	471608	13
20973	203453	13
20974	471621	13
20975	203466	13
20976	471634	13
20977	907330	13
20978	203479	13
20979	853768	13
20980	471647	13
20981	907343	13
20982	853781	13
20983	471660	13
20984	907356	13
20985	471673	13
20986	907369	13
20987	203492	13
20988	471686	13
20989	907382	13
20990	203505	13
20991	471699	13
20992	907395	13
20993	203518	13
20994	471712	13
20995	907408	13
20996	203531	13
20997	471725	13
20998	853794	35
20999	907421	13
21000	203544	13
21001	471738	13
21002	907434	13
21003	203557	13
21004	471751	13
21005	907447	13
21006	203570	13
21007	471764	13
21008	907460	13
21009	203583	13
21010	471777	13
21011	853829	24
21012	853853	13
21013	853866	24
21014	907473	13
21015	203596	13
21016	471790	13
21017	853890	479
21018	203609	13
21019	854369	24
21020	854393	23
21021	907486	13
21022	854416	34
21023	471803	13
21024	854450	13
21025	854463	13
21026	854476	13
21027	854489	13
21028	907499	13
21029	854502	13
21030	854515	13
21031	854528	34
21032	203622	13
21033	854562	13
21034	854575	13
21035	471816	13
21036	907512	13
21037	203635	13
21038	854588	13
21039	471829	13
21040	907525	13
21041	203648	13
21042	471842	13
21043	907538	13
21044	203661	13
21045	471855	13
21046	138509	13
21047	138522	150
21048	907551	13
21049	203674	13
21050	471868	13
21051	138672	47
21052	138719	25
21053	138744	35
21054	138779	56
21055	907564	13
21056	203687	13
21057	471881	13
21058	907577	13
21059	203700	13
21060	138835	13
21061	471894	13
21062	138848	25
21063	907590	13
21064	471907	13
21065	138873	24
21066	203713	13
21067	907603	13
21068	471920	13
21069	203726	13
21070	907616	13
21071	471933	13
21072	203739	13
21073	907629	13
21074	471946	13
21075	203752	13
21076	907642	13
21077	471959	13
21078	203765	13
21079	907655	13
21080	471972	13
21081	203778	13
21082	907668	13
21083	471985	13
21084	203791	13
21085	907681	13
21086	471998	13
21087	138897	25
21088	203804	13
21089	672216	13
21090	203817	13
21091	203830	13
21092	203843	13
21093	203856	13
21094	203869	13
21095	203882	13
21096	138922	13
21097	203895	13
21098	203908	13
21099	203921	13
21100	203934	13
21101	203947	13
21102	138935	13
21103	203960	13
21104	203973	13
21105	203986	13
21106	203999	13
21107	204012	13
21108	204025	13
21109	138948	25
21110	138973	13
21111	138986	25
21112	204038	13
21113	204051	13
21114	204064	13
21115	204077	13
21116	204090	13
21117	204103	13
21118	204116	13
21119	204129	13
21120	204142	13
21121	204155	13
21122	204168	13
21123	204181	13
21124	204194	13
21125	204207	13
21126	204220	13
21127	204233	13
21128	204246	13
21129	204259	13
21130	204272	13
21131	204285	13
21132	204298	13
21133	204311	13
21134	204324	13
21135	204337	13
21136	204350	13
21137	204363	13
21138	204376	13
21139	204389	13
21140	204402	13
21141	204415	13
21142	204428	13
21143	204441	13
21144	204454	13
21145	204467	13
21146	204480	13
21147	204493	13
21148	204506	13
21149	204519	13
21150	204532	13
21151	204545	13
21152	204558	13
21153	204571	13
21154	204584	13
21155	204597	13
21156	204610	13
21157	204623	13
21158	204636	13
21159	204649	13
21160	204662	13
21161	204675	13
21162	204688	13
21163	204701	13
21164	204714	13
21165	204727	13
21166	204740	13
21167	204753	13
21168	204766	13
21169	204779	13
21170	204792	13
21171	204805	13
21172	204818	13
21173	204831	13
21174	204844	13
21175	204857	13
21176	204870	13
21177	204883	13
21178	204896	13
21179	204909	13
21180	204922	13
21181	204935	13
21182	204948	13
21183	204961	13
21184	204974	13
21185	204987	13
21186	205000	13
21187	205013	13
21188	205026	13
21189	205039	13
21190	205052	13
21191	205065	13
21192	205078	13
21193	205091	13
21194	205104	13
21195	205117	13
21196	205130	13
21197	205143	13
21198	205156	13
21199	205169	13
21200	205182	13
21201	205195	13
21202	205208	13
21203	205221	13
21204	205234	13
21205	205247	13
21206	205260	13
21207	205273	13
21208	205286	13
21209	205299	13
21210	205312	13
21211	205325	13
21212	205338	13
21213	205351	13
21214	205364	13
21215	205377	13
21216	205390	13
21217	205403	13
21218	139011	25
21219	205416	13
21220	205429	13
21221	205442	13
21222	205455	13
21223	205468	13
21224	205481	13
21225	205494	13
21226	139036	13
21227	205507	13
21228	205520	13
21229	205533	13
21230	205546	13
21231	205559	13
21232	205572	13
21233	205585	13
21234	205598	13
21235	205611	13
21236	205624	13
21237	205637	13
21238	205650	13
21239	205663	13
21240	205676	13
21241	205689	13
21242	205702	13
21243	205715	13
21244	205728	13
21245	205741	13
21246	205754	13
21247	205767	13
21248	205780	13
21249	205793	13
21250	205806	13
21251	205819	13
21252	205832	13
21253	205845	13
21254	205858	13
21255	205871	13
21256	205884	13
21257	205897	13
21258	205910	13
21259	205923	13
21260	205936	13
21261	205949	13
21262	205962	13
21263	205975	13
21264	205988	13
21265	206001	13
21266	206014	13
21267	206027	13
21268	206040	13
21269	206053	13
21270	206066	13
21271	206079	13
21272	139049	24
21273	206092	13
21274	206105	13
21275	206118	13
21276	206131	13
21277	206144	13
21278	206157	13
21279	206170	13
21280	206183	13
21281	206196	13
21282	206209	13
21283	206222	13
21284	206235	13
21285	206248	13
21286	206261	13
21287	206274	13
21288	206287	13
21289	206300	13
21290	139073	13
21291	206313	13
21292	206326	13
21293	139086	25
21294	206339	13
21295	206352	13
21296	206365	13
21297	206378	13
21298	206391	13
21299	206404	13
21300	206417	13
21301	206430	13
21302	206443	13
21303	206456	13
21304	206469	13
21305	206482	13
21306	206495	13
21307	206508	13
21308	907694	13
21309	907707	13
21310	206521	13
21311	907720	13
21312	206534	13
21313	907733	13
21314	206547	13
21315	907746	13
21316	206560	13
21317	907759	13
21318	907772	13
21319	206573	13
21320	907785	13
21321	907798	13
21322	139111	24
21323	206586	13
21324	907811	13
21325	206599	13
21326	907824	13
21327	907837	13
21328	206612	13
21329	907850	13
21330	907863	13
21331	206625	13
21332	907876	13
21333	206638	13
21334	907889	13
21335	907902	13
21336	206651	13
21337	907915	13
21338	907928	13
21339	206664	13
21340	907941	13
21341	907954	13
21342	206677	13
21343	907967	13
21344	206690	13
21345	907980	13
21346	907993	13
21347	206703	13
21348	908006	13
21349	908019	13
21350	206716	13
21351	908032	13
21352	908045	13
21353	206729	13
21354	908058	13
21355	908071	13
21356	206742	13
21357	908084	13
21358	206755	13
21359	908097	13
21360	908110	13
21361	206768	13
21362	908123	13
21363	908136	13
21364	206781	13
21365	908149	13
21366	139135	13
21367	908162	13
21368	206794	13
21369	908175	13
21370	206807	13
21371	908188	13
21372	908201	13
21373	139148	25
21374	908214	13
21375	139173	336
21376	908227	13
21377	908240	13
21378	206820	13
21379	472011	13
21380	672229	13
21381	908253	13
21382	908266	13
21383	908279	13
21384	908292	13
21385	908305	13
21386	908318	13
21387	908331	13
21388	908344	13
21389	908357	13
21390	908370	13
21391	908383	13
21392	908396	13
21393	908409	13
21394	908422	13
21395	908435	13
21396	908448	13
21397	908461	13
21398	908474	13
21399	908487	13
21400	139509	13
21401	908500	13
21402	908513	13
21403	908526	13
21404	908539	13
21405	908552	13
21406	908565	13
21407	908578	13
21408	908591	13
21409	908604	13
21410	908617	13
21411	908630	13
21412	854601	25
21413	908643	13
21414	206833	13
21415	908656	13
21416	206846	13
21417	908669	13
21418	206859	13
21419	908682	13
21420	206872	13
21421	908695	13
21422	206885	13
21423	908708	13
21424	206898	13
21425	206911	13
21426	908721	13
21427	854626	13
21428	206924	13
21429	908734	13
21430	206937	13
21431	908747	13
21432	206950	13
21433	908760	13
21434	206963	13
21435	908773	13
21436	206976	13
21437	908786	13
21438	139522	24
21439	206989	13
21440	908799	13
21441	207002	13
21442	908812	13
21443	207015	13
21444	908825	13
21445	207028	13
21446	908838	13
21447	207041	13
21448	908851	13
21449	207054	13
21450	908864	13
21451	908877	13
21452	207067	13
21453	908890	13
21454	207080	13
21455	908903	13
21456	139546	25
21457	207093	13
21458	908916	13
21459	207106	13
21460	908929	13
21461	207119	13
21462	908942	13
21463	207132	13
21464	908955	13
21465	207145	13
21466	908968	13
21467	207158	13
21468	908981	13
21469	207171	13
21470	908994	13
21471	207184	13
21472	909007	13
21473	207197	13
21474	909020	13
21475	207210	13
21476	207223	13
21477	207236	13
21478	207249	13
21479	207262	13
21480	207275	13
21481	909033	13
21482	207288	13
21483	207301	13
21484	909046	13
21485	207314	13
21486	909059	13
21487	207327	13
21488	909072	13
21489	207340	13
21490	909085	13
21491	207353	13
21492	909098	13
21493	207366	13
21494	909111	13
21495	207379	13
21496	909124	13
21497	207392	13
21498	909137	13
21499	207405	13
21500	909150	13
21501	207418	13
21502	909163	13
21503	207431	13
21504	909176	13
21505	207444	13
21506	909189	13
21507	909202	13
21508	207457	13
21509	909215	13
21510	207470	13
21511	854639	35
21512	909228	13
21513	207483	13
21514	909241	13
21515	139571	13
21516	207496	13
21517	909254	13
21518	207509	13
21519	909267	13
21520	207522	13
21521	909280	13
21522	207535	13
21523	909293	13
21524	207548	13
21525	909306	13
21526	207561	13
21527	472024	13
21528	909319	13
21529	207574	13
21530	472037	13
21531	207587	13
21532	909332	13
21533	472050	13
21534	207600	13
21535	909345	13
21536	207613	13
21537	472063	13
21538	909358	13
21539	207626	13
21540	472076	13
21541	854674	13
21542	909371	13
21543	909384	13
21544	472089	13
21545	207639	13
21546	909397	13
21547	139584	13
21548	207652	13
21549	139597	36
21550	854687	45
21551	472102	13
21552	909410	13
21553	207665	13
21554	472115	13
21555	854732	25
21556	909423	13
21557	207678	13
21558	472128	13
21559	909436	13
21560	139633	13
21561	854757	49
21562	854806	82
21563	472141	13
21564	207691	13
21565	909449	13
21566	207704	13
21567	854888	25
21568	472154	13
21569	909462	13
21570	207717	13
21571	854913	25
21572	472167	13
21573	139646	25
21574	854938	47
21575	909475	13
21576	207730	13
21577	472180	13
21578	909488	13
21579	207743	13
21580	472193	13
21581	139671	25
21582	909501	13
21583	207756	13
21584	472206	13
21585	909514	13
21586	139696	25
21587	139721	25
21588	207769	13
21589	139746	25
21590	472219	13
21591	139771	25
21592	909527	13
21593	139796	111
21594	472232	13
21595	207782	13
21596	909540	13
21597	472245	13
21598	207795	13
21599	909553	13
21600	472258	13
21601	139907	25
21602	207808	13
21603	139932	25
21604	909566	13
21605	909579	13
21606	472271	13
21607	207821	13
21608	909592	13
21609	207834	13
21610	472284	13
21611	909605	13
21612	207847	13
21613	472297	13
21614	909618	13
21615	207860	13
21616	472310	13
21617	909631	13
21618	139957	13
21619	472323	13
21620	207873	13
21621	909644	13
21622	472336	13
21623	207886	13
21624	909657	13
21625	207899	13
21626	472349	13
21627	909670	13
21628	207912	13
21629	472362	13
21630	909683	13
21631	472375	13
21632	207925	13
21633	909696	13
21634	472388	13
21635	207938	13
21636	909709	13
21637	139970	13
21638	472401	13
21639	139983	13
21640	909722	13
21641	207951	13
21642	472414	13
21643	909735	13
21644	207964	13
21645	472427	13
21646	909748	13
21647	207977	13
21648	472440	13
21649	909761	13
21650	207990	13
21651	909774	13
21652	472453	13
21653	208003	13
21654	909787	13
21655	472466	13
21656	208016	13
21657	909800	13
21658	208029	13
21659	472479	13
21660	909813	13
21661	472492	13
21662	208042	13
21663	909826	13
21664	472505	13
21665	208055	13
21666	909839	13
21667	139996	13
21668	854985	25
21669	472518	13
21670	208068	13
21671	909852	13
21672	472531	13
21673	855010	290
21674	208081	13
21675	909865	13
21676	472544	13
21677	208094	13
21678	909878	13
21679	472557	13
21680	208107	13
21681	909891	13
21682	208120	13
21683	472570	13
21684	909904	13
21685	909917	13
21686	208133	13
21687	472583	13
21688	909930	13
21689	208146	13
21690	472596	13
21691	909943	13
21692	672242	13
21693	472609	13
21694	472622	13
21695	472635	13
21696	472648	13
21697	472661	13
21698	472674	13
21699	472687	13
21700	472700	13
21701	472713	13
21702	472726	13
21703	472739	13
21704	472752	13
21705	472765	13
21706	472778	13
21707	472791	13
21708	472804	13
21709	472817	13
21710	472830	13
21711	472843	13
21712	472856	13
21713	472869	13
21714	472882	13
21715	472895	13
21716	472908	13
21717	472921	13
21718	472934	13
21719	472947	13
21720	472960	13
21721	472973	13
21722	472986	13
21723	472999	13
21724	473012	13
21725	473025	13
21726	473038	13
21727	473051	13
21728	473064	13
21729	473077	13
21730	473090	13
21731	473103	13
21732	473116	13
21733	473129	13
21734	473142	13
21735	473155	13
21736	473168	13
21737	473181	13
21738	473194	13
21739	473207	13
21740	473220	13
21741	473233	13
21742	473246	13
21743	473259	13
21744	473272	13
21745	473285	13
21746	473298	13
21747	473311	13
21748	473324	13
21749	208159	13
21750	473337	13
21751	208172	13
21752	208185	13
21753	208198	13
21754	208211	13
21755	208224	13
21756	909956	13
21757	208237	13
21758	208250	13
21759	909969	13
21760	208263	13
21761	909982	13
21762	208276	13
21763	909995	13
21764	208289	13
21765	910008	13
21766	208302	13
21767	910021	13
21768	208315	13
21769	910034	13
21770	208328	13
21771	910047	13
21772	208341	13
21773	473350	13
21774	910060	13
21775	208354	13
21776	910073	13
21777	208367	13
21778	910086	13
21779	208380	13
21780	473363	13
21781	910099	13
21782	208393	13
21783	473376	13
21784	910112	13
21785	208406	13
21786	208419	13
21787	473389	13
21788	910125	13
21789	208432	13
21790	910138	13
21791	473402	13
21792	208445	13
21793	910151	13
21794	473415	13
21795	208458	13
21796	910164	13
21797	473428	13
21798	208471	13
21799	473441	13
21800	910177	13
21801	208484	13
21802	473454	13
21803	910190	13
21804	208497	13
21805	910203	13
21806	473467	13
21807	208510	13
21808	473480	13
21809	910216	13
21810	208523	13
21811	473493	13
21812	910229	13
21813	208536	13
21814	473506	13
21815	910242	13
21816	208549	13
21817	208562	13
21818	910255	13
21819	473519	13
21820	208575	13
21821	473532	13
21822	910268	13
21823	208588	13
21824	910281	13
21825	473545	13
21826	208601	13
21827	473558	13
21828	910294	13
21829	208614	13
21830	473571	13
21831	910307	13
21832	208627	13
21833	910320	13
21834	473584	13
21835	208640	13
21836	910333	13
21837	473597	13
21838	208653	13
21839	910346	13
21840	473610	13
21841	411555	13
21842	208666	13
21843	910359	13
21844	411568	13
21845	473623	13
21846	208679	13
21847	910372	13
21848	473636	13
21849	208692	13
21850	910385	13
21851	473649	13
21852	208705	13
21853	910398	13
21854	473662	13
21855	208718	13
21856	910411	13
21857	473675	13
21858	208731	13
21859	910424	13
21860	473688	13
21861	208744	13
21862	473701	13
21863	910437	13
21864	208757	13
21865	910450	13
21866	473714	13
21867	208770	13
21868	208783	13
21869	910463	13
21870	473727	13
21871	208796	13
21872	910476	13
21873	473740	13
21874	411581	13
21875	411594	24
21876	208809	13
21877	473753	13
21878	910489	13
21879	208822	13
21880	473766	13
21881	910502	13
21882	208835	13
21883	411618	25
21884	411643	13
21885	910515	13
21886	411656	13
21887	411669	13
21888	473779	13
21889	411682	13
21890	411695	13
21891	208848	13
21892	910528	13
21893	473792	13
21894	208861	13
21895	411708	37
21896	411745	24
21897	473805	13
21898	910541	13
21899	208874	13
21900	411769	13
21901	473818	13
21902	910554	13
21903	208887	13
21904	910567	13
21905	473831	13
21906	910580	13
21907	411782	13
21908	473844	13
21909	910593	13
21910	473857	13
21911	910606	13
21912	411795	13
21913	473870	13
21914	411808	25
21915	411833	36
21916	910619	13
21917	473883	13
21918	208900	13
21919	910632	13
21920	473896	13
21921	208913	13
21922	910645	13
21923	473909	13
21924	411869	25
21925	411894	13
21926	208926	13
21927	411907	13
21928	411920	13
21929	473922	13
21930	208939	13
21931	208952	13
21932	208965	13
21933	208978	13
21934	208991	13
21935	910658	13
21936	473935	13
21937	209004	13
21938	209017	13
21939	473948	13
21940	910671	13
21941	209030	13
21942	910684	13
21943	473961	13
21944	209043	13
21945	910697	13
21946	473974	13
21947	209056	13
21948	910710	13
21949	140009	25
21950	140034	13
21951	473987	13
21952	209069	13
21953	910723	13
21954	474000	13
21955	209082	13
21956	910736	13
21957	474013	13
21958	209095	13
21959	910749	13
21960	474026	13
21961	140047	25
21962	209108	13
21963	910762	13
21964	140072	25
21965	474039	13
21966	209121	13
21967	910775	13
21968	209134	13
21969	474052	13
21970	209147	13
21971	140097	78
21972	910788	13
21973	140175	25
21974	474065	13
21975	209160	13
21976	910801	13
21977	474078	13
21978	209173	13
21979	672255	13
21980	474091	13
21981	910814	13
21982	209186	13
21983	672268	13
21984	474104	13
21985	910827	13
21986	209199	13
21987	672281	13
21988	474117	13
21989	910840	13
21990	209212	13
21991	672294	13
21992	474130	13
21993	910853	13
21994	209225	13
21995	672307	13
21996	474143	13
21997	910866	13
21998	209238	13
21999	672320	13
22000	474156	13
22001	474169	13
22002	474182	13
22003	474195	13
22004	474208	13
22005	474221	13
22006	474234	13
22007	474247	13
22008	474260	13
22009	474273	13
22010	474286	13
22011	474299	13
22012	474312	13
22013	474325	13
22014	474338	13
22015	474351	13
22016	474364	13
22017	474377	13
22018	474390	13
22019	474403	13
22020	474416	13
22021	474429	13
22022	474442	13
22023	474455	13
22024	474468	13
22025	474481	13
22026	474494	13
22027	474507	13
22028	474520	13
22029	474533	13
22030	474546	13
22031	474559	13
22032	474572	13
22033	474585	13
22034	474598	13
22035	474611	13
22036	474624	13
22037	474637	13
22038	474650	13
22039	474663	13
22040	474676	13
22041	474689	13
22042	474702	13
22043	474715	13
22044	474728	13
22045	474741	13
22046	474754	13
22047	474767	13
22048	474780	13
22049	474793	13
22050	474806	13
22051	474819	13
22052	474832	13
22053	474845	13
22054	474858	13
22055	474871	13
22056	474884	13
22057	474897	13
22058	474910	13
22059	474923	13
22060	474936	13
22061	474949	13
22062	474962	13
22063	474975	13
22064	474988	13
22065	475001	13
22066	475014	13
22067	475027	13
22068	475040	13
22069	475053	13
22070	475066	13
22071	475079	13
22072	475092	13
22073	475105	13
22074	475118	13
22075	475131	13
22076	475144	13
22077	475157	13
22078	475170	13
22079	475183	13
22080	140200	36
22081	475196	13
22082	475209	13
22083	475222	13
22084	475235	13
22085	475248	13
22086	475261	13
22087	475274	13
22088	140236	13
22089	475287	13
22090	475300	13
22091	475313	13
22092	475326	13
22093	475339	13
22094	475352	13
22095	475365	13
22096	475378	13
22097	475391	13
22098	475404	13
22099	475417	13
22100	475430	13
22101	475443	13
22102	475456	13
22103	475469	13
22104	475482	13
22105	475495	13
22106	475508	13
22107	475521	13
22108	475534	13
22109	475547	13
22110	475560	13
22111	475573	13
22112	475586	13
22113	475599	13
22114	475612	13
22115	475625	13
22116	475638	13
22117	475651	13
22118	475664	13
22119	475677	13
22120	475690	13
22121	910879	13
22122	475703	13
22123	475716	13
22124	910892	13
22125	475729	13
22126	475742	13
22127	910905	13
22128	475755	13
22129	910918	13
22130	475768	13
22131	910931	13
22132	475781	13
22133	910944	13
22134	475794	13
22135	910957	13
22136	475807	13
22137	910970	13
22138	475820	13
22139	910983	13
22140	475833	13
22141	910996	13
22142	475846	13
22143	911009	13
22144	475859	13
22145	911022	13
22146	475872	13
22147	911035	13
22148	475885	13
22149	911048	13
22150	475898	13
22151	475911	13
22152	911061	13
22153	475924	13
22154	911074	13
22155	475937	13
22156	911087	13
22157	475950	13
22158	911100	13
22159	475963	13
22160	911113	13
22161	475976	13
22162	911126	13
22163	475989	13
22164	911139	13
22165	911152	13
22166	476002	13
22167	911165	13
22168	476015	13
22169	911178	13
22170	476028	13
22171	911191	13
22172	476041	13
22173	911204	13
22174	476054	13
22175	911217	13
22176	476067	13
22177	911230	13
22178	476080	13
22179	911243	13
22180	476093	13
22181	911256	13
22182	911269	13
22183	476106	13
22184	140249	45
22185	911282	13
22186	476119	13
22187	911295	13
22188	476132	13
22189	140294	109
22190	911308	13
22191	476145	13
22192	911321	13
22193	855300	13
22194	476158	13
22195	911334	13
22196	476171	13
22197	911347	13
22198	476184	13
22199	911360	13
22200	476197	13
22201	911373	13
22202	476210	13
22203	911386	13
22204	911399	13
22205	476223	13
22206	911412	13
22207	476236	13
22208	911425	13
22209	476249	13
22210	911438	13
22211	476262	13
22212	911451	13
22213	476275	13
22214	911464	13
22215	476288	13
22216	911477	13
22217	476301	13
22218	911490	13
22219	911503	13
22220	476314	13
22221	911516	13
22222	476327	13
22223	911529	13
22224	476340	13
22225	911542	13
22226	476353	13
22227	911555	13
22228	476366	13
22229	911568	13
22230	476379	13
22231	911581	13
22232	476392	13
22233	140403	25
22234	911594	13
22235	911607	13
22236	476405	13
22237	911620	13
22238	476418	13
22239	911633	13
22240	476431	13
22241	911646	13
22242	476444	13
22243	911659	13
22244	476457	13
22245	911672	13
22246	476470	13
22247	911685	13
22248	911698	13
22249	476483	13
22250	911711	13
22251	209251	13
22252	476496	13
22253	140428	361
22254	911724	13
22255	476509	13
22256	209264	13
22257	911737	13
22258	476522	13
22259	209277	13
22260	911750	13
22261	476535	13
22262	209290	13
22263	911763	13
22264	476548	13
22265	209303	13
22266	911776	13
22267	476561	13
22268	209316	13
22269	911789	13
22270	476574	13
22271	209329	13
22272	476587	13
22273	911802	13
22274	209342	13
22275	476600	13
22276	911815	13
22277	209355	13
22278	476613	13
22279	209368	13
22280	911828	13
22281	476626	13
22282	911841	13
22283	209381	13
22284	476639	13
22285	672333	13
22286	209394	13
22287	209407	13
22288	209420	13
22289	855313	13
22290	209433	13
22291	209446	13
22292	209459	13
22293	209472	13
22294	209485	13
22295	209498	13
22296	209511	13
22297	209524	13
22298	209537	13
22299	209550	13
22300	209563	13
22301	209576	13
22302	631292	13
22303	209589	13
22304	631305	24
22305	209602	13
22306	209615	13
22307	209628	13
22308	209641	13
22309	209654	13
22310	209667	13
22311	209680	13
22312	209693	13
22313	209706	13
22314	209719	13
22315	209732	13
22316	209745	13
22317	209758	13
22318	855326	25
22319	209771	13
22320	209784	13
22321	209797	13
22322	209810	13
22323	209823	13
22324	209836	13
22325	209849	13
22326	209862	13
22327	209875	13
22328	209888	13
22329	631329	25
22330	209901	13
22331	209914	13
22332	209927	13
22333	209940	13
22334	209953	13
22335	209966	13
22336	209979	13
22337	209992	13
22338	210005	13
22339	210018	13
22340	210031	13
22341	210044	13
22342	210057	13
22343	210070	13
22344	210083	13
22345	210096	13
22346	631354	306
22347	210109	13
22348	210122	13
22349	210135	13
22350	210148	13
22351	210161	13
22352	210174	13
22353	210187	13
22354	210200	13
22355	210213	13
22356	210226	13
22357	210239	13
22358	210252	13
22359	210265	13
22360	210278	13
22361	210291	13
22362	210304	13
22363	210317	13
22364	210330	13
22365	210343	13
22366	411933	13
22367	411946	232
22368	210356	13
22369	210369	13
22370	210382	13
22371	210395	13
22372	855351	13
22373	855364	25
22374	210408	13
22375	210421	13
22376	210434	13
22377	412178	35
22378	210447	13
22379	210460	13
22380	210473	13
22381	210486	13
22382	210499	13
22383	210512	13
22384	210525	13
22385	210538	13
22386	210551	13
22387	210564	13
22388	210577	13
22389	210590	13
22390	210603	13
22391	210616	13
22392	210629	13
22393	210642	13
22394	210655	13
22395	210668	13
22396	210681	13
22397	210694	13
22398	210707	13
22399	210720	13
22400	210733	13
22401	210746	13
22402	210759	13
22403	855389	13
22404	412213	25
22405	412238	43
22406	210772	13
22407	210785	13
22408	210798	13
22409	210811	13
22410	210824	13
22411	210837	13
22412	855402	24
22413	210850	13
22414	210863	13
22415	210876	13
22416	210889	13
22417	412281	25
22418	210902	13
22419	210915	13
22420	210928	13
22421	210941	13
22422	855426	24
22423	412306	60
22424	210954	13
22425	210967	13
22426	210980	13
22427	210993	13
22428	211006	13
22429	140789	25
22430	211019	13
22431	211032	13
22432	211045	13
22433	211058	13
22434	412366	25
22435	211071	13
22436	211084	13
22437	211097	13
22438	140814	25
22439	211110	13
22440	211123	13
22441	211136	13
22442	211149	13
22443	211162	13
22444	211175	13
22445	211188	13
22446	211201	13
22447	412391	25
22448	140839	25
22449	211214	13
22450	211227	13
22451	412416	25
22452	211240	13
22453	211253	13
22454	211266	13
22455	140864	25
22456	211279	13
22457	211292	13
22458	211305	13
22459	211318	13
22460	211331	13
22461	211344	13
22462	211357	13
22463	412441	25
22464	211370	13
22465	211383	13
22466	211396	13
22467	211409	13
22468	211422	13
22469	211435	13
22470	211448	13
22471	211461	13
22472	211474	13
22473	140889	47
22474	211487	13
22475	211500	13
22476	211513	13
22477	412466	13
22478	211526	13
22479	211539	13
22480	631660	13
22481	211552	13
22482	211565	13
22483	211578	13
22484	211591	13
22485	211604	13
22486	211617	13
22487	211630	13
22488	211643	13
22489	211656	13
22490	211669	13
22491	211682	13
22492	211695	13
22493	211708	13
22494	211721	13
22495	211734	13
22496	211747	13
22497	412479	13
22498	412492	13
22499	631673	13
22500	211760	13
22501	631686	13
22502	211773	13
22503	211786	13
22504	211799	13
22505	211812	13
22506	211825	13
22507	911854	13
22508	211838	13
22509	211851	13
22510	911867	13
22511	211864	13
22512	911880	13
22513	911893	13
22514	211877	13
22515	911906	13
22516	211890	13
22517	911919	13
22518	211903	13
22519	911932	13
22520	211916	13
22521	911945	13
22522	211929	13
22523	911958	13
22524	211942	13
22525	911971	13
22526	211955	13
22527	911984	13
22528	211968	13
22529	911997	13
22530	140936	24
22531	211981	13
22532	912010	13
22533	211994	13
22534	912023	13
22535	412505	290
22536	212007	13
22537	912036	13
22538	912049	13
22539	212020	13
22540	912062	13
22541	212033	13
22542	912075	13
22543	212046	13
22544	912088	13
22545	212059	13
22546	912101	13
22547	212072	13
22548	912114	13
22549	212085	13
22550	912127	13
22551	212098	13
22552	212111	13
22553	912140	13
22554	212124	13
22555	912153	13
22556	212137	13
22557	912166	13
22558	212150	13
22559	912179	13
22560	212163	13
22561	912192	13
22562	212176	13
22563	912205	13
22564	212189	13
22565	912218	13
22566	212202	13
22567	912231	13
22568	212215	13
22569	912244	13
22570	212228	13
22571	912257	13
22572	212241	13
22573	912270	13
22574	912283	13
22575	212254	13
22576	912296	13
22577	212267	13
22578	912309	13
22579	212280	13
22580	912322	13
22581	140960	13
22582	212293	13
22583	631699	25
22584	912335	13
22585	140973	13
22586	212306	13
22587	912348	13
22588	212319	13
22589	912361	13
22590	212332	13
22591	912374	13
22592	212345	13
22593	912387	13
22594	631724	25
22595	212358	13
22596	912400	13
22597	212371	13
22598	912413	13
22599	212384	13
22600	476652	13
22601	672346	13
22602	912426	13
22603	912439	13
22604	912452	13
22605	912465	13
22606	912478	13
22607	912491	13
22608	912504	13
22609	912517	13
22610	912530	13
22611	912543	13
22612	912556	13
22613	912569	13
22614	912582	13
22615	912595	13
22616	912608	13
22617	912621	13
22618	912634	13
22619	912647	13
22620	912660	13
22621	912673	13
22622	912686	13
22623	912699	13
22624	912712	13
22625	912725	13
22626	912738	13
22627	912751	13
22628	912764	13
22629	912777	13
22630	912790	13
22631	912803	13
22632	912816	13
22633	912829	13
22634	912842	13
22635	912855	13
22636	912868	13
22637	912881	13
22638	912894	13
22639	912907	13
22640	912920	13
22641	912933	13
22642	912946	13
22643	912959	13
22644	912972	13
22645	912985	13
22646	912998	13
22647	913011	13
22648	913024	13
22649	913037	13
22650	913050	13
22651	913063	13
22652	913076	13
22653	913089	13
22654	913102	13
22655	913115	13
22656	913128	13
22657	913141	13
22658	913154	13
22659	913167	13
22660	913180	13
22661	913193	13
22662	913206	13
22663	913219	13
22664	913232	13
22665	913245	13
22666	913258	13
22667	913271	13
22668	913284	13
22669	913297	13
22670	913310	13
22671	913323	13
22672	913336	13
22673	913349	13
22674	913362	13
22675	913375	13
22676	913388	13
22677	913401	13
22678	913414	13
22679	913427	13
22680	913440	13
22681	913453	13
22682	913466	13
22683	913479	13
22684	913492	13
22685	913505	13
22686	913518	13
22687	913531	13
22688	913544	13
22689	913557	13
22690	913570	13
22691	913583	13
22692	913596	13
22693	913609	13
22694	913622	13
22695	913635	13
22696	913648	13
22697	913661	13
22698	913674	13
22699	913687	13
22700	913700	13
22701	913713	13
22702	913726	13
22703	913739	13
22704	913752	13
22705	913765	13
22706	913778	13
22707	913791	13
22708	913804	13
22709	913817	13
22710	913830	13
22711	913843	13
22712	913856	13
22713	913869	13
22714	913882	13
22715	913895	13
22716	913908	13
22717	913921	13
22718	913934	13
22719	913947	13
22720	913960	13
22721	913973	13
22722	913986	13
22723	913999	13
22724	914012	13
22725	914025	13
22726	914038	13
22727	914051	13
22728	914064	13
22729	914077	13
22730	914090	13
22731	914103	13
22732	914116	13
22733	914129	13
22734	914142	13
22735	140986	22
22736	914155	13
22737	631749	13
22738	914168	13
22739	914181	13
22740	914194	13
22741	914207	13
22742	914220	13
22743	914233	13
22744	914246	13
22745	141008	25
22746	141033	23
22747	914259	13
22748	914272	13
22749	631762	13
22750	914285	13
22751	914298	13
22752	914311	13
22753	631775	48
22754	914324	13
22755	914337	13
22756	914350	13
22757	412795	13
22758	412808	24
22759	141056	13
22760	914363	13
22761	914376	13
22762	914389	13
22763	914402	13
22764	914415	13
22765	914428	13
22766	914441	13
22767	412832	36
22768	914454	13
22769	914467	13
22770	631823	46
22771	914480	13
22772	914493	13
22773	914506	13
22774	141069	36
22775	914519	13
22776	631869	24
22777	914532	13
22778	631893	24
22779	914545	13
22780	914558	13
22781	914571	13
22782	914584	13
22783	631917	13
22784	914597	13
22785	914610	13
22786	914623	13
22787	914636	13
22788	914649	13
22789	914662	13
22790	631930	13
22791	914675	13
22792	914688	13
22793	914701	13
22794	914714	13
22795	914727	13
22796	914740	13
22797	914753	13
22798	914766	13
22799	914779	13
22800	914792	13
22801	914805	13
22802	914818	13
22803	914831	13
22804	914844	13
22805	914857	13
22806	914870	13
22807	914883	13
22808	914896	13
22809	914909	13
22810	914922	13
22811	412868	25
22812	412893	23
22813	914935	13
22814	914948	13
22815	914961	13
22816	914974	13
22817	914987	13
22818	915000	13
22819	915013	13
22820	915026	13
22821	915039	13
22822	915052	13
22823	855450	25
22824	915065	13
22825	915078	13
22826	412916	13
22827	915091	13
22828	915104	13
22829	915117	13
22830	915130	13
22831	915143	13
22832	915156	13
22833	141105	58
22834	915169	13
22835	915182	13
22836	915195	13
22837	915208	13
22838	915221	13
22839	915234	13
22840	915247	13
22841	915260	13
22842	915273	13
22843	915286	13
22844	915299	13
22845	915312	13
22846	915325	13
22847	915338	13
22848	915351	13
22849	915364	13
22850	915377	13
22851	915390	13
22852	915403	13
22853	915416	13
22854	915429	13
22855	915442	13
22856	915455	13
22857	915468	13
22858	915481	13
22859	915494	13
22860	915507	13
22861	915520	13
22862	915533	13
22863	915546	13
22864	915559	13
22865	915572	13
22866	915585	13
22867	915598	13
22868	915611	13
22869	915624	13
22870	915637	13
22871	915650	13
22872	915663	13
22873	915676	13
22874	915689	13
22875	915702	13
22876	915715	13
22877	915728	13
22878	915741	13
22879	915754	13
22880	915767	13
22881	915780	13
22882	915793	13
22883	915806	13
22884	915819	13
22885	915832	13
22886	915845	13
22887	915858	13
22888	915871	13
22889	915884	13
22890	915897	13
22891	915910	13
22892	915923	13
22893	915936	13
22894	915949	13
22895	915962	13
22896	915975	13
22897	212397	13
22898	476665	13
22899	672359	13
22900	915988	13
22901	916001	13
22902	916014	13
22903	916027	13
22904	916040	13
22905	916053	13
22906	916066	13
22907	916079	13
22908	916092	13
22909	916105	13
22910	916118	13
22911	916131	13
22912	916144	13
22913	916157	13
22914	916170	13
22915	916183	13
22916	916196	13
22917	916209	13
22918	916222	13
22919	916235	13
22920	916248	13
22921	916261	13
22922	916274	13
22923	916287	13
22924	916300	13
22925	916313	13
22926	916326	13
22927	916339	13
22928	916352	13
22929	916365	13
22930	916378	13
22931	916391	13
22932	916404	13
22933	916417	13
22934	916430	13
22935	916443	13
22936	916456	13
22937	916469	13
22938	916482	13
22939	916495	13
22940	916508	13
22941	916521	13
22942	916534	13
22943	916547	13
22944	916560	13
22945	916573	13
22946	916586	13
22947	916599	13
22948	916612	13
22949	916625	13
22950	916638	13
22951	855475	13
22952	916651	13
22953	916664	13
22954	916677	13
22955	916690	13
22956	916703	13
22957	916716	13
22958	916729	13
22959	916742	13
22960	855488	13
22961	916755	13
22962	916768	13
22963	916781	13
22964	916794	13
22965	916807	13
22966	916820	13
22967	916833	13
22968	916846	13
22969	916859	13
22970	916872	13
22971	916885	13
22972	916898	13
22973	916911	13
22974	916924	13
22975	916937	13
22976	916950	13
22977	916963	13
22978	916976	13
22979	916989	13
22980	917002	13
22981	917015	13
22982	917028	13
22983	917041	13
22984	917054	13
22985	917067	13
22986	917080	13
22987	917093	13
22988	917106	13
22989	917119	13
22990	212410	13
22991	917132	13
22992	917145	13
22993	212423	13
22994	917158	13
22995	212436	13
22996	141163	24
22997	917171	13
22998	212449	13
22999	917184	13
23000	212462	13
23001	917197	13
23002	212475	13
23003	917210	13
23004	212488	13
23005	855501	13
23006	212501	13
23007	212514	13
23008	212527	13
23009	212540	13
23010	212553	13
23011	917223	13
23012	212566	13
23013	917236	13
23014	141187	24
23015	212579	13
23016	917249	13
23017	212592	13
23018	917262	13
23019	212605	13
23020	917275	13
23021	212618	13
23022	212631	13
23023	917288	13
23024	212644	13
23025	917301	13
23026	212657	13
23027	212670	13
23028	212683	13
23029	212696	13
23030	212709	13
23031	212722	13
23032	917314	13
23033	212735	13
23034	917327	13
23035	212748	13
23036	917340	13
23037	212761	13
23038	212774	13
23039	917353	13
23040	212787	13
23041	917366	13
23042	212800	13
23043	212813	13
23044	917379	13
23045	212826	13
23046	855514	13
23047	917392	13
23048	212839	13
23049	917405	13
23050	212852	13
23051	917418	13
23052	212865	13
23053	917431	13
23054	212878	13
23055	917444	13
23056	212891	13
23057	917457	13
23058	212904	13
23059	917470	13
23060	212917	13
23061	917483	13
23062	212930	13
23063	917496	13
23064	212943	13
23065	917509	13
23066	212956	13
23067	917522	13
23068	212969	13
23069	917535	13
23070	212982	13
23071	917548	13
23072	917561	13
23073	917574	13
23074	917587	13
23075	917600	13
23076	917613	13
23077	212995	13
23078	917626	13
23079	917639	13
23080	213008	13
23081	917652	13
23082	213021	13
23083	213034	13
23084	917665	13
23085	213047	13
23086	917678	13
23087	213060	13
23088	917691	13
23089	213073	13
23090	917704	13
23091	917717	13
23092	141211	24
23093	213086	13
23094	917730	13
23095	412929	25
23096	213099	13
23097	917743	13
23098	213112	13
23099	917756	13
23100	213125	13
23101	917769	13
23102	213138	13
23103	917782	13
23104	213151	13
23105	917795	13
23106	213164	13
23107	917808	13
23108	213177	13
23109	917821	13
23110	213190	13
23111	917834	13
23112	917847	13
23113	213203	13
23114	917860	13
23115	213216	13
23116	917873	13
23117	213229	13
23118	917886	13
23119	213242	13
23120	917899	13
23121	213255	13
23122	917912	13
23123	141235	13
23124	213268	13
23125	917925	13
23126	213281	13
23127	917938	13
23128	213294	13
23129	917951	13
23130	213307	13
23131	917964	13
23132	213320	13
23133	917977	13
23134	917990	13
23135	213333	13
23136	918003	13
23137	213346	13
23138	918016	13
23139	213359	13
23140	918029	13
23141	213372	13
23142	918042	13
23143	213385	13
23144	918055	13
23145	213398	13
23146	918068	13
23147	213411	13
23148	918081	13
23149	213424	13
23150	412954	24
23151	918094	13
23152	213437	13
23153	918107	13
23154	213450	13
23155	918120	13
23156	213463	13
23157	918133	13
23158	918146	13
23159	918159	13
23160	918172	13
23161	918185	13
23162	918198	13
23163	213476	13
23164	141248	24
23165	918211	13
23166	918224	13
23167	213489	13
23168	918237	13
23169	213502	13
23170	918250	13
23171	213515	13
23172	918263	13
23173	213528	13
23174	918276	13
23175	213541	13
23176	918289	13
23177	213554	13
23178	918302	13
23179	213567	13
23180	918315	13
23181	918328	13
23182	213580	13
23183	918341	13
23184	213593	13
23185	918354	13
23186	213606	13
23187	476678	13
23188	672372	13
23189	213619	13
23190	213632	13
23191	213645	13
23192	213658	13
23193	213671	13
23194	213684	13
23195	213697	13
23196	213710	13
23197	213723	13
23198	213736	13
23199	213749	13
23200	213762	13
23201	213775	13
23202	213788	13
23203	213801	13
23204	213814	13
23205	213827	13
23206	213840	13
23207	213853	13
23208	213866	13
23209	213879	13
23210	412978	48
23211	213892	13
23212	413026	13
23213	213905	13
23214	213918	13
23215	213931	13
23216	213944	13
23217	213957	13
23218	213970	13
23219	213983	13
23220	213996	13
23221	214009	13
23222	214022	13
23223	214035	13
23224	214048	13
23225	214061	13
23226	214074	13
23227	631943	13
23228	141272	13
23229	214087	13
23230	214100	13
23231	214113	13
23232	214126	13
23233	214139	13
23234	413039	13
23235	855527	35
23236	214152	13
23237	214165	13
23238	214178	13
23239	141285	13
23240	855562	44
23241	214191	13
23242	214204	13
23243	214217	13
23244	214230	13
23245	214243	13
23246	214256	13
23247	214269	13
23248	214282	13
23249	214295	13
23250	214308	13
23251	214321	13
23252	214334	13
23253	214347	13
23254	214360	13
23255	214373	13
23256	214386	13
23257	214399	13
23258	214412	13
23259	214425	13
23260	214438	13
23261	214451	13
23262	214464	13
23263	214477	13
23264	214490	13
23265	413052	99
23266	631956	25
23267	214503	13
23268	214516	13
23269	214529	13
23270	214542	13
23271	214555	13
23272	214568	13
23273	214581	13
23274	141298	24
23275	214594	13
23276	214607	13
23277	214620	13
23278	214633	13
23279	631981	25
23280	214646	13
23281	214659	13
23282	214672	13
23283	214685	13
23284	214698	13
23285	214711	13
23286	141322	88
23287	214724	13
23288	214737	13
23289	214750	13
23290	214763	13
23291	214776	13
23292	214789	13
23293	214802	13
23294	214815	13
23295	855606	25
23296	214828	13
23297	214841	13
23298	214854	13
23299	214867	13
23300	632006	25
23301	214880	13
23302	214893	13
23303	214906	13
23304	214919	13
23305	214932	13
23306	214945	13
23307	214958	13
23308	214971	13
23309	855631	25
23310	214984	13
23311	214997	13
23312	215010	13
23313	215023	13
23314	215036	13
23315	215049	13
23316	215062	13
23317	632031	68
23318	215075	13
23319	215088	13
23320	215101	13
23321	215114	13
23322	215127	13
23323	215140	13
23324	215153	13
23325	215166	13
23326	215179	13
23327	215192	13
23328	215205	13
23329	215218	13
23330	215231	13
23331	215244	13
23332	215257	13
23333	215270	13
23334	215283	13
23335	413151	25
23336	141410	13
23337	413176	13
23338	215296	13
23339	632099	13
23340	215309	13
23341	918367	13
23342	215322	13
23343	918380	13
23344	215335	13
23345	918393	13
23346	215348	13
23347	918406	13
23348	215361	13
23349	918419	13
23350	215374	13
23351	918432	13
23352	215387	13
23353	918445	13
23354	215400	13
23355	918458	13
23356	215413	13
23357	918471	13
23358	215426	13
23359	918484	13
23360	855656	13
23361	215439	13
23362	632112	13
23363	918497	13
23364	215452	13
23365	918510	13
23366	215465	13
23367	918523	13
23368	215478	13
23369	918536	13
23370	215491	13
23371	918549	13
23372	215504	13
23373	918562	13
23374	215517	13
23375	918575	13
23376	918588	13
23377	215530	13
23378	918601	13
23379	215543	13
23380	918614	13
23381	215556	13
23382	918627	13
23383	215569	13
23384	918640	13
23385	215582	13
23386	918653	13
23387	215595	13
23388	215608	13
23389	918666	13
23390	215621	13
23391	918679	13
23392	413189	13
23393	215634	13
23394	918692	13
23395	918705	13
23396	215647	13
23397	215660	13
23398	918718	13
23399	215673	13
23400	918731	13
23401	215686	13
23402	918744	13
23403	215699	13
23404	918757	13
23405	215712	13
23406	918770	13
23407	215725	13
23408	918783	13
23409	215738	13
23410	918796	13
23411	215751	13
23412	918809	13
23413	215764	13
23414	918822	13
23415	215777	13
23416	918835	13
23417	215790	13
23418	918848	13
23419	215803	13
23420	918861	13
23421	215816	13
23422	918874	13
23423	215829	13
23424	918887	13
23425	215842	13
23426	918900	13
23427	215855	13
23428	918913	13
23429	215868	13
23430	918926	13
23431	215881	13
23432	632125	24
23433	918939	13
23434	215894	13
23435	918952	13
23436	215907	13
23437	918965	13
23438	215920	13
23439	918978	13
23440	215933	13
23441	215946	13
23442	918991	13
23443	215959	13
23444	919004	13
23445	215972	13
23446	919017	13
23447	215985	13
23448	919030	13
23449	919043	13
23450	215998	13
23451	919056	13
23452	216011	13
23453	919069	13
23454	216024	13
23455	919082	13
23456	413202	25
23457	216037	13
23458	919095	13
23459	216050	13
23460	919108	13
23461	216063	13
23462	919121	13
23463	216076	13
23464	919134	13
23465	216089	13
23466	919147	13
23467	216102	13
23468	919160	13
23469	216115	13
23470	919173	13
23471	216128	13
23472	919186	13
23473	216141	13
23474	919199	13
23475	216154	13
23476	919212	13
23477	216167	13
23478	919225	13
23479	216180	13
23480	919238	13
23481	216193	13
23482	919251	13
23483	413227	24
23484	216206	13
23485	919264	13
23486	216219	13
23487	919277	13
23488	216232	13
23489	919290	13
23490	216245	13
23491	476691	13
23492	672385	13
23493	216258	13
23494	216271	13
23495	216284	13
23496	216297	13
23497	216310	13
23498	216323	13
23499	216336	13
23500	216349	13
23501	216362	13
23502	216375	13
23503	216388	13
23504	216401	13
23505	216414	13
23506	216427	13
23507	216440	13
23508	216453	13
23509	216466	13
23510	216479	13
23511	216492	13
23512	216505	13
23513	216518	13
23514	216531	13
23515	216544	13
23516	216557	13
23517	216570	13
23518	216583	13
23519	216596	13
23520	216609	13
23521	216622	13
23522	216635	13
23523	216648	13
23524	216661	13
23525	216674	13
23526	216687	13
23527	216700	13
23528	216713	13
23529	216726	13
23530	216739	13
23531	216752	13
23532	216765	13
23533	216778	13
23534	216791	13
23535	216804	13
23536	216817	13
23537	216830	13
23538	216843	13
23539	216856	13
23540	216869	13
23541	216882	13
23542	216895	13
23543	216908	13
23544	216921	13
23545	216934	13
23546	216947	13
23547	216960	13
23548	216973	13
23549	216986	13
23550	216999	13
23551	217012	13
23552	217025	13
23553	217038	13
23554	217051	13
23555	217064	13
23556	217077	13
23557	217090	13
23558	217103	13
23559	217116	13
23560	217129	13
23561	217142	13
23562	217155	13
23563	217168	13
23564	217181	13
23565	855669	24
23566	217194	13
23567	217207	13
23568	217220	13
23569	217233	13
23570	217246	13
23571	217259	13
23572	217272	13
23573	217285	13
23574	217298	13
23575	217311	13
23576	217324	13
23577	217337	13
23578	217350	13
23579	217363	13
23580	217376	13
23581	217389	13
23582	217402	13
23583	217415	13
23584	217428	13
23585	217441	13
23586	217454	13
23587	217467	13
23588	217480	13
23589	217493	13
23590	217506	13
23591	919303	13
23592	217519	13
23593	217532	13
23594	919316	13
23595	217545	13
23596	919329	13
23597	632149	13
23598	217558	13
23599	413251	47
23600	919342	13
23601	217571	13
23602	919355	13
23603	217584	13
23604	919368	13
23605	855693	13
23606	632162	25
23607	855706	25
23608	217597	13
23609	919381	13
23610	217610	13
23611	919394	13
23612	141423	35
23613	855731	13
23614	217623	13
23615	919407	13
23616	141458	13
23617	855744	13
23618	855757	33
23619	217636	13
23620	141471	24
23621	919420	13
23622	217649	13
23623	919433	13
23624	217662	13
23625	413298	13
23626	919446	13
23627	141495	44
23628	217675	13
23629	919459	13
23630	141539	72
23631	413311	24
23632	217688	13
23633	919472	13
23634	217701	13
23635	919485	13
23636	217714	13
23637	855790	13
23638	413335	25
23639	413360	66
23640	855803	24
23641	413426	13
23642	919498	13
23643	141611	34
23644	217727	13
23645	919511	13
23646	413439	13
23647	855827	13
23648	141645	25
23649	217740	13
23650	919524	13
23651	413452	13
23652	919537	13
23653	217753	13
23654	919550	13
23655	217766	13
23656	919563	13
23657	217779	13
23658	919576	13
23659	217792	13
23660	919589	13
23661	217805	13
23662	919602	13
23663	217818	13
23664	919615	13
23665	217831	13
23666	919628	13
23667	217844	13
23668	919641	13
23669	217857	13
23670	919654	13
23671	217870	13
23672	919667	13
23673	413465	25
23674	141670	34
23675	855840	13
23676	919680	13
23677	217883	13
23678	919693	13
23679	217896	13
23680	919706	13
23681	217909	13
23682	919719	13
23683	217922	13
23684	919732	13
23685	413490	36
23686	217935	13
23687	217948	13
23688	217961	13
23689	217974	13
23690	217987	13
23691	218000	13
23692	855853	13
23693	218013	13
23694	218026	13
23695	855866	24
23696	218039	13
23697	218052	13
23698	218065	13
23699	218078	13
23700	919745	13
23701	218091	13
23702	218104	13
23703	218117	13
23704	919758	13
23705	218130	13
23706	919771	13
23707	218143	13
23708	919784	13
23709	218156	13
23710	919797	13
23711	218169	13
23712	919810	13
23713	218182	13
23714	919823	13
23715	218195	13
23716	919836	13
23717	218208	13
23718	919849	13
23719	218221	13
23720	919862	13
23721	218234	13
23722	919875	13
23723	919888	13
23724	218247	13
23725	919901	13
23726	218260	13
23727	919914	13
23728	218273	13
23729	919927	13
23730	218286	13
23731	919940	13
23732	218299	13
23733	919953	13
23734	218312	13
23735	919966	13
23736	218325	13
23737	919979	13
23738	218338	13
23739	919992	13
23740	218351	13
23741	920005	13
23742	218364	13
23743	920018	13
23744	218377	13
23745	920031	13
23746	218390	13
23747	920044	13
23748	218403	13
23749	920057	13
23750	218416	13
23751	920070	13
23752	218429	13
23753	920083	13
23754	218442	13
23755	920096	13
23756	218455	13
23757	920109	13
23758	218468	13
23759	920122	13
23760	920135	13
23761	218481	13
23762	218494	13
23763	920148	13
23764	218507	13
23765	920161	13
23766	920174	13
23767	218520	13
23768	920187	13
23769	218533	13
23770	920200	13
23771	218546	13
23772	920213	13
23773	218559	13
23774	920226	13
23775	218572	13
23776	920239	13
23777	218585	13
23778	920252	13
23779	218598	13
23780	920265	13
23781	218611	13
23782	920278	13
23783	218624	13
23784	920291	13
23785	920304	13
23786	218637	13
23787	920317	13
23788	218650	13
23789	920330	13
23790	218663	13
23791	920343	13
23792	218676	13
23793	920356	13
23794	218689	13
23795	920369	13
23796	218702	13
23797	920382	13
23798	218715	13
23799	920395	13
23800	476704	13
23801	672398	13
23802	218728	13
23803	218741	13
23804	218754	13
23805	218767	13
23806	632187	25
23807	218780	13
23808	218793	13
23809	218806	13
23810	218819	13
23811	218832	13
23812	218845	13
23813	218858	13
23814	218871	13
23815	218884	13
23816	218897	13
23817	218910	13
23818	218923	13
23819	218936	13
23820	218949	13
23821	218962	13
23822	218975	13
23823	218988	13
23824	219001	13
23825	219014	13
23826	219027	13
23827	219040	13
23828	219053	13
23829	219066	13
23830	219079	13
23831	219092	13
23832	219105	13
23833	219118	13
23834	219131	13
23835	219144	13
23836	219157	13
23837	219170	13
23838	219183	13
23839	219196	13
23840	219209	13
23841	219222	13
23842	219235	13
23843	219248	13
23844	219261	13
23845	219274	13
23846	219287	13
23847	219300	13
23848	413526	13
23849	219313	13
23850	219326	13
23851	219339	13
23852	219352	13
23853	219365	13
23854	219378	13
23855	219391	13
23856	219404	13
23857	219417	13
23858	141704	25
23859	219430	13
23860	219443	13
23861	219456	13
23862	219469	13
23863	219482	13
23864	219495	13
23865	219508	13
23866	219521	13
23867	219534	13
23868	219547	13
23869	219560	13
23870	219573	13
23871	219586	13
23872	219599	13
23873	219612	13
23874	219625	13
23875	219638	13
23876	219651	13
23877	219664	13
23878	219677	13
23879	855890	25
23880	219690	13
23881	219703	13
23882	219716	13
23883	219729	13
23884	219742	13
23885	219755	13
23886	219768	13
23887	920408	13
23888	219781	13
23889	920421	13
23890	219794	13
23891	920434	13
23892	219807	13
23893	920447	13
23894	219820	13
23895	920460	13
23896	219833	13
23897	920473	13
23898	219846	13
23899	632212	25
23900	920486	13
23901	219859	13
23902	920499	13
23903	219872	13
23904	920512	13
23905	219885	13
23906	920525	13
23907	219898	13
23908	141729	24
23909	920538	13
23910	219911	13
23911	920551	13
23912	219924	13
23913	920564	13
23914	219937	13
23915	920577	13
23916	219950	13
23917	920590	13
23918	219963	13
23919	920603	13
23920	219976	13
23921	920616	13
23922	219989	13
23923	920629	13
23924	220002	13
23925	220015	13
23926	220028	13
23927	220041	13
23928	220054	13
23929	220067	13
23930	920642	13
23931	220080	13
23932	220093	13
23933	920655	13
23934	220106	13
23935	920668	13
23936	220119	13
23937	920681	13
23938	920694	13
23939	920707	13
23940	920720	13
23941	920733	13
23942	220132	13
23943	920746	13
23944	220145	13
23945	920759	13
23946	220158	13
23947	920772	13
23948	220171	13
23949	920785	13
23950	220184	13
23951	920798	13
23952	220197	13
23953	920811	13
23954	220210	13
23955	920824	13
23956	220223	13
23957	413539	25
23958	920837	13
23959	220236	13
23960	920850	13
23961	220249	13
23962	920863	13
23963	220262	13
23964	920876	13
23965	220275	13
23966	920889	13
23967	220288	13
23968	920902	13
23969	220301	13
23970	920915	13
23971	220314	13
23972	920928	13
23973	220327	13
23974	920941	13
23975	220340	13
23976	920954	13
23977	220353	13
23978	920967	13
23979	220366	13
23980	920980	13
23981	220379	13
23982	920993	13
23983	220392	13
23984	921006	13
23985	220405	13
23986	632237	13
23987	141753	13
23988	921019	13
23989	220418	13
23990	921032	13
23991	220431	13
23992	921045	13
23993	220444	13
23994	921058	13
23995	220457	13
23996	921071	13
23997	220470	13
23998	921084	13
23999	220483	13
24000	921097	13
24001	220496	13
24002	921110	13
24003	921123	13
24004	220509	13
24005	220522	13
24006	921136	13
24007	921149	13
24008	220535	13
24009	921162	13
24010	220548	13
24011	921175	13
24012	413564	24
24013	141766	13
24014	220561	13
24015	921188	13
24016	220574	13
24017	921201	13
24018	220587	13
24019	921214	13
24020	220600	13
24021	921227	13
24022	220613	13
24023	921240	13
24024	220626	13
24025	921253	13
24026	220639	13
24027	921266	13
24028	220652	13
24029	921279	13
24030	220665	13
24031	921292	13
24032	220678	13
24033	921305	13
24034	220691	13
24035	220704	13
24036	220717	13
24037	220730	13
24038	220743	13
24039	921318	13
24040	220756	13
24041	921331	13
24042	220769	13
24043	921344	13
24044	220782	13
24045	921357	13
24046	220795	13
24047	921370	13
24048	220808	13
24049	921383	13
24050	921396	13
24051	220821	13
24052	220834	13
24053	921409	13
24054	921422	13
24055	220847	13
24056	921435	13
24057	220860	13
24058	921448	13
24059	220873	13
24060	921461	13
24061	220886	13
24062	921474	13
24063	220899	13
24064	921487	13
24065	220912	13
24066	921500	13
24067	220925	13
24068	921513	13
24069	220938	13
24070	921526	13
24071	220951	13
24072	921539	13
24073	220964	13
24074	921552	13
24075	220977	13
24076	632250	13
24077	921565	13
24078	220990	13
24079	221003	13
24080	921578	13
24081	221016	13
24082	921591	13
24083	413588	82
24084	221029	13
24085	921604	13
24086	221042	13
24087	921617	13
24088	221055	13
24089	141779	13
24090	632263	13
24091	141792	121
24092	921630	13
24093	221068	13
24094	476717	13
24095	672411	13
24096	221081	13
24097	632276	25
24098	221094	13
24099	221107	13
24100	413670	13
24101	221120	13
24102	221133	13
24103	221146	13
24104	221159	13
24105	221172	13
24106	221185	13
24107	221198	13
24108	221211	13
24109	921643	13
24110	221224	13
24111	221237	13
24112	921656	13
24113	221250	13
24114	921669	13
24115	632301	24
24116	221263	13
24117	921682	13
24118	221276	13
24119	632325	25
24120	921695	13
24121	221289	13
24122	921708	13
24123	221302	13
24124	921721	13
24125	221315	13
24126	921734	13
24127	221328	13
24128	921747	13
24129	221341	13
24130	921760	13
24131	221354	13
24132	921773	13
24133	221367	13
24134	921786	13
24135	921799	13
24136	413683	37
24137	221380	13
24138	921812	13
24139	221393	13
24140	921825	13
24141	221406	13
24142	921838	13
24143	141913	13
24144	221419	13
24145	221432	13
24146	413720	13
24147	921851	13
24148	141926	24
24149	632350	23
24150	221445	13
24151	921864	13
24152	921877	13
24153	221458	13
24154	921890	13
24155	632373	13
24156	921903	13
24157	141950	25
24158	921916	13
24159	476730	13
24160	921929	13
24161	476743	13
24162	921942	13
24163	476756	13
24164	921955	13
24165	476769	13
24166	921968	13
24167	476782	13
24168	921981	13
24169	921994	13
24170	476795	13
24171	141975	25
24172	632386	25
24173	922007	13
24174	476808	13
24175	476821	13
24176	922020	13
24177	922033	13
24178	476834	13
24179	632411	25
24180	922046	13
24181	476847	13
24182	221471	13
24183	922059	13
24184	476860	13
24185	922072	13
24186	476873	13
24187	221484	13
24188	922085	13
24189	476886	13
24190	855915	25
24191	221497	13
24192	922098	13
24193	476899	13
24194	221510	13
24195	922111	13
24196	221523	13
24197	142000	25
24198	632436	13
24199	476912	13
24200	922124	13
24201	476925	13
24202	221536	13
24203	922137	13
24204	142025	13
24205	855940	24
24206	221549	13
24207	476938	13
24208	922150	13
24209	476951	13
24210	221562	13
24211	922163	13
24212	922176	13
24213	221575	13
24214	476964	13
24215	922189	13
24216	476977	13
24217	221588	13
24218	922202	13
24219	221601	13
24220	142038	13
24221	476990	13
24222	922215	13
24223	477003	13
24224	221614	13
24225	922228	13
24226	221627	13
24227	477016	13
24228	922241	13
24229	221640	13
24230	477029	13
24231	922254	13
24232	221653	13
24233	477042	13
24234	922267	13
24235	221666	13
24236	477055	13
24237	922280	13
24238	221679	13
24239	477068	13
24240	922293	13
24241	221692	13
24242	477081	13
24243	922306	13
24244	221705	13
24245	477094	13
24246	922319	13
24247	221718	13
24248	477107	13
24249	922332	13
24250	477120	13
24251	221731	13
24252	922345	13
24253	221744	13
24254	477133	13
24255	922358	13
24256	477146	13
24257	221757	13
24258	922371	13
24259	855964	879
24260	221770	13
24261	477159	13
24262	922384	13
24263	221783	13
24264	477172	13
24265	922397	13
24266	142051	13
24267	477185	13
24268	221796	13
24269	922410	13
24270	477198	13
24271	221809	13
24272	922423	13
24273	922436	13
24274	477211	13
24275	221822	13
24276	922449	13
24277	477224	13
24278	221835	13
24279	922462	13
24280	221848	13
24281	477237	13
24282	922475	13
24283	221861	13
24284	477250	13
24285	142064	13
24286	922488	13
24287	221874	13
24288	922501	13
24289	221887	13
24290	922514	13
24291	221900	13
24292	922527	13
24293	221913	13
24294	922540	13
24295	221926	13
24296	477263	13
24297	922553	13
24298	221939	13
24299	477276	13
24300	922566	13
24301	221952	13
24302	477289	13
24303	922579	13
24304	221965	13
24305	477302	13
24306	922592	13
24307	221978	13
24308	477315	13
24309	922605	13
24310	221991	13
24311	477328	13
24312	922618	13
24313	222004	13
24314	477341	13
24315	922631	13
24316	222017	13
24317	477354	13
24318	632449	25
24319	922644	13
24320	222030	13
24321	477367	13
24322	922657	13
24323	222043	13
24324	477380	13
24325	922670	13
24326	222056	13
24327	477393	13
24328	922683	13
24329	222069	13
24330	477406	13
24331	922696	13
24332	222082	13
24333	922709	13
24334	477419	13
24335	222095	13
24336	922722	13
24337	477432	13
24338	222108	13
24339	922735	13
24340	477445	13
24341	922748	13
24342	222121	13
24343	477458	13
24344	922761	13
24345	222134	13
24346	477471	13
24347	922774	13
24348	477484	13
24349	222147	13
24350	922787	13
24351	222160	13
24352	477497	13
24353	922800	13
24354	222173	13
24355	477510	13
24356	922813	13
24357	222186	13
24358	477523	13
24359	922826	13
24360	477536	13
24361	222199	13
24362	922839	13
24363	222212	13
24364	477549	13
24365	922852	13
24366	477562	13
24367	222225	13
24368	922865	13
24369	922878	13
24370	477575	13
24371	222238	13
24372	922891	13
24373	477588	13
24374	222251	13
24375	922904	13
24376	222264	13
24377	477601	13
24378	672424	13
24379	922917	13
24380	477614	13
24381	222277	13
24382	672437	13
24383	922930	13
24384	222290	13
24385	477627	13
24386	672450	13
24387	922943	13
24388	222303	13
24389	477640	13
24390	672463	13
24391	922956	13
24392	222316	13
24393	477653	13
24394	672476	13
24395	922969	13
24396	222329	13
24397	477666	13
24398	672489	13
24399	922982	13
24400	477679	13
24401	477692	13
24402	477705	13
24403	477718	13
24404	477731	13
24405	477744	13
24406	477757	13
24407	477770	13
24408	477783	13
24409	477796	13
24410	477809	13
24411	477822	13
24412	477835	13
24413	477848	13
24414	477861	13
24415	477874	13
24416	477887	13
24417	477900	13
24418	477913	13
24419	477926	13
24420	477939	13
24421	477952	13
24422	477965	13
24423	477978	13
24424	477991	13
24425	478004	13
24426	478017	13
24427	478030	13
24428	478043	13
24429	478056	13
24430	632474	23
24431	478069	13
24432	142077	24
24433	478082	13
24434	478095	13
24435	478108	13
24436	478121	13
24437	478134	13
24438	478147	13
24439	478160	13
24440	478173	13
24441	478186	13
24442	478199	13
24443	478212	13
24444	632497	24
24445	478225	13
24446	478238	13
24447	478251	13
24448	478264	13
24449	478277	13
24450	478290	13
24451	478303	13
24452	478316	13
24453	478329	13
24454	478342	13
24455	478355	13
24456	478368	13
24457	478381	13
24458	478394	13
24459	478407	13
24460	478420	13
24461	478433	13
24462	142101	13
24463	478446	13
24464	478459	13
24465	478472	13
24466	413733	35
24467	142114	13
24468	478485	13
24469	478498	13
24470	413768	45
24471	478511	13
24472	142127	13
24473	142140	34
24474	478524	13
24475	478537	13
24476	632521	13
24477	413813	13
24478	632534	46
24479	478550	13
24480	478563	13
24481	478576	13
24482	413826	24
24483	413850	13
24484	478589	13
24485	478602	13
24486	478615	13
24487	478628	13
24488	478641	13
24489	632580	13
24490	222342	13
24491	478654	13
24492	478667	13
24493	413863	13
24494	222355	13
24495	413876	13
24496	478680	13
24497	222368	13
24498	478693	13
24499	222381	13
24500	478706	13
24501	142174	13
24502	222394	13
24503	478719	13
24504	142187	71
24505	413889	13
24506	222407	13
24507	413902	53
24508	478732	13
24509	632593	46
24510	413955	25
24511	413980	13
24512	222420	13
24513	478745	13
24514	632639	13
24515	222433	13
24516	478758	13
24517	222446	13
24518	478771	13
24519	222459	13
24520	478784	13
24521	222472	13
24522	478797	13
24523	222485	13
24524	478810	13
24525	222498	13
24526	478823	13
24527	222511	13
24528	478836	13
24529	222524	13
24530	478849	13
24531	222537	13
24532	478862	13
24533	222550	13
24534	478875	13
24535	222563	13
24536	413993	13
24537	478888	13
24538	222576	13
24539	478901	13
24540	222589	13
24541	478914	13
24542	222602	13
24543	478927	13
24544	222615	13
24545	478940	13
24546	222628	13
24547	632652	25
24548	478953	13
24549	222641	13
24550	478966	13
24551	222654	13
24552	478979	13
24553	222667	13
24554	414006	13
24555	414019	35
24556	478992	13
24557	632677	24
24558	222680	13
24559	479005	13
24560	222693	13
24561	479018	13
24562	222706	13
24563	479031	13
24564	222719	13
24565	222732	13
24566	479044	13
24567	479057	13
24568	222745	13
24569	479070	13
24570	222758	13
24571	479083	13
24572	222771	13
24573	479096	13
24574	222784	13
24575	479109	13
24576	222797	13
24577	479122	13
24578	222810	13
24579	479135	13
24580	222823	13
24581	479148	13
24582	222836	13
24583	479161	13
24584	222849	13
24585	479174	13
24586	222862	13
24587	479187	13
24588	222875	13
24589	479200	13
24590	222888	13
24591	479213	13
24592	222901	13
24593	479226	13
24594	222914	13
24595	479239	13
24596	222927	13
24597	479252	13
24598	222940	13
24599	479265	13
24600	222953	13
24601	479278	13
24602	222966	13
24603	479291	13
24604	222979	13
24605	479304	13
24606	222992	13
24607	479317	13
24608	223005	13
24609	479330	13
24610	223018	13
24611	479343	13
24612	223031	13
24613	479356	13
24614	223044	13
24615	479369	13
24616	223057	13
24617	479382	13
24618	223070	13
24619	479395	13
24620	223083	13
24621	479408	13
24622	223096	13
24623	479421	13
24624	223109	13
24625	479434	13
24626	223122	13
24627	479447	13
24628	223135	13
24629	479460	13
24630	223148	13
24631	479473	13
24632	223161	13
24633	479486	13
24634	223174	13
24635	479499	13
24636	223187	13
24637	479512	13
24638	223200	13
24639	672502	13
24640	479525	13
24641	223213	13
24642	479538	13
24643	672515	13
24644	223226	13
24645	672528	13
24646	223239	13
24647	672541	13
24648	223252	13
24649	672554	13
24650	223265	13
24651	672567	13
24652	223278	13
24653	672580	13
24654	479551	13
24655	223291	13
24656	672593	13
24657	479564	13
24658	223304	13
24659	672606	13
24660	479577	13
24661	223317	13
24662	672619	13
24663	479590	13
24664	223330	13
24665	672632	13
24666	223343	13
24667	479603	13
24668	672645	13
24669	223356	13
24670	672658	13
24671	479616	13
24672	672671	13
24673	223369	13
24674	479629	13
24675	414054	24
24676	672684	13
24677	479642	13
24678	223382	13
24679	672697	13
24680	479655	13
24681	223395	13
24682	672710	13
24683	142258	13
24684	479668	13
24685	223408	13
24686	672723	13
24687	479681	13
24688	223421	13
24689	672736	13
24690	672749	13
24691	479694	13
24692	223434	13
24693	672762	13
24694	479707	13
24695	223447	13
24696	672775	13
24697	479720	13
24698	672788	13
24699	479733	13
24700	672801	13
24701	479746	13
24702	672814	13
24703	479759	13
24704	223460	13
24705	672827	13
24706	479772	13
24707	223473	13
24708	672840	13
24709	479785	13
24710	632701	13
24711	922995	13
24712	479798	13
24713	479811	13
24714	479824	13
24715	479837	13
24716	479850	13
24717	479863	13
24718	479876	13
24719	479889	13
24720	479902	13
24721	479915	13
24722	479928	13
24723	414078	13
24724	479941	13
24725	479954	13
24726	479967	13
24727	479980	13
24728	479993	13
24729	480006	13
24730	480019	13
24731	480032	13
24732	480045	13
24733	480058	13
24734	480071	13
24735	480084	13
24736	480097	13
24737	480110	13
24738	480123	13
24739	480136	13
24740	632714	13
24741	480149	13
24742	480162	13
24743	480175	13
24744	480188	13
24745	480201	13
24746	480214	13
24747	480227	13
24748	480240	13
24749	632727	13
24750	480253	13
24751	480266	13
24752	480279	13
24753	480292	13
24754	480305	13
24755	480318	13
24756	480331	13
24757	480344	13
24758	480357	13
24759	480370	13
24760	480383	13
24761	480396	13
24762	480409	13
24763	480422	13
24764	480435	13
24765	480448	13
24766	480461	13
24767	480474	13
24768	480487	13
24769	480500	13
24770	414091	24
24771	480513	13
24772	480526	13
24773	142271	47
24774	142318	25
24775	480539	13
24776	480552	13
24777	480565	13
24778	142343	13
24779	480578	13
24780	480591	13
24781	480604	13
24782	480617	13
24783	480630	13
24784	480643	13
24785	480656	13
24786	480669	13
24787	480682	13
24788	480695	13
24789	480708	13
24790	480721	13
24791	480734	13
24792	480747	13
24793	480760	13
24794	480773	13
24795	480786	13
24796	480799	13
24797	480812	13
24798	480825	13
24799	480838	13
24800	480851	13
24801	480864	13
24802	480877	13
24803	480890	13
24804	223486	13
24805	480903	13
24806	223499	13
24807	480916	13
24808	223512	13
24809	480929	13
24810	223525	13
24811	480942	13
24812	223538	13
24813	480955	13
24814	223551	13
24815	480968	13
24816	142356	24
24817	223564	13
24818	142380	25
24819	632740	25
24820	480981	13
24821	223577	13
24822	223590	13
24823	480994	13
24824	223603	13
24825	481007	13
24826	223616	13
24827	481020	13
24828	223629	13
24829	481033	13
24830	223642	13
24831	481046	13
24832	223655	13
24833	481059	13
24834	223668	13
24835	481072	13
24836	223681	13
24837	481085	13
24838	481098	13
24839	223694	13
24840	481111	13
24841	223707	13
24842	481124	13
24843	223720	13
24844	481137	13
24845	142405	25
24846	142430	36
24847	223733	13
24848	632765	24
24849	142466	13
24850	632789	24
24851	481150	13
24852	223746	13
24853	481163	13
24854	223759	13
24855	481176	13
24856	223772	13
24857	481189	13
24858	223785	13
24859	481202	13
24860	223798	13
24861	481215	13
24862	223811	13
24863	481228	13
24864	223824	13
24865	481241	13
24866	223837	13
24867	481254	13
24868	223850	13
24869	481267	13
24870	223863	13
24871	481280	13
24872	223876	13
24873	481293	13
24874	632813	13
24875	142479	13
24876	223889	13
24877	481306	13
24878	223902	13
24879	481319	13
24880	223915	13
24881	481332	13
24882	223928	13
24883	481345	13
24884	223941	13
24885	481358	13
24886	223954	13
24887	481371	13
24888	223967	13
24889	414115	13
24890	223980	13
24891	481384	13
24892	223993	13
24893	481397	13
24894	224006	13
24895	481410	13
24896	224019	13
24897	481423	13
24898	224032	13
24899	481436	13
24900	224045	13
24901	481449	13
24902	224058	13
24903	481462	13
24904	224071	13
24905	481475	13
24906	224084	13
24907	224097	13
24908	481488	13
24909	481501	13
24910	224110	13
24911	481514	13
24912	224123	13
24913	481527	13
24914	224136	13
24915	481540	13
24916	224149	13
24917	481553	13
24918	224162	13
24919	481566	13
24920	224175	13
24921	481579	13
24922	224188	13
24923	481592	13
24924	224201	13
24925	481605	13
24926	224214	13
24927	481618	13
24928	224227	13
24929	481631	13
24930	224240	13
24931	481644	13
24932	224253	13
24933	481657	13
24934	224266	13
24935	481670	13
24936	224279	13
24937	481683	13
24938	224292	13
24939	481696	13
24940	224305	13
24941	481709	13
24942	481722	13
24943	224318	13
24944	481735	13
24945	632826	95
24946	224331	13
24947	672853	13
24948	481748	13
24949	224344	13
24950	672866	13
24951	481761	13
24952	672879	13
24953	142492	13
24954	224357	13
24955	481774	13
24956	414128	189
24957	672892	13
24958	224370	13
24959	142505	25
24960	481787	13
24961	672905	13
24962	224383	13
24963	672918	13
24964	142530	34
24965	481800	13
24966	224396	13
24967	672931	13
24968	224409	13
24969	481813	13
24970	672944	13
24971	224422	13
24972	481826	13
24973	672957	13
24974	224435	13
24975	481839	13
24976	672970	13
24977	224448	13
24978	481852	13
24979	672983	13
24980	224461	13
24981	481865	13
24982	224474	13
24983	672996	13
24984	481878	13
24985	224487	13
24986	673009	13
24987	481891	13
24988	481904	13
24989	224500	13
24990	673022	13
24991	481917	13
24992	414317	201
24993	142564	13
24994	673035	13
24995	224513	13
24996	481930	13
24997	224526	13
24998	673048	13
24999	481943	13
25000	224539	13
25001	673061	13
25002	481956	13
25003	673074	13
25004	224552	13
25005	481969	13
25006	673087	13
25007	224565	13
25008	142577	34
25009	481982	13
25010	414518	13
25011	673100	13
25012	224578	13
25013	481995	13
25014	673113	13
25015	224591	13
25016	923008	13
25017	482008	13
25018	482021	13
25019	482034	13
25020	482047	13
25021	482060	13
25022	482073	13
25023	482086	13
25024	482099	13
25025	482112	13
25026	482125	13
25027	482138	13
25028	482151	13
25029	482164	13
25030	482177	13
25031	482190	13
25032	482203	13
25033	482216	13
25034	482229	13
25035	482242	13
25036	482255	13
25037	482268	13
25038	482281	13
25039	482294	13
25040	482307	13
25041	414531	36
25042	482320	13
25043	482333	13
25044	482346	13
25045	482359	13
25046	482372	13
25047	482385	13
25048	482398	13
25049	482411	13
25050	482424	13
25051	482437	13
25052	414567	25
25053	482450	13
25054	482463	13
25055	482476	13
25056	482489	13
25057	482502	13
25058	482515	13
25059	414592	25
25060	482528	13
25061	482541	13
25062	482554	13
25063	482567	13
25064	482580	13
25065	482593	13
25066	414617	13
25067	482606	13
25068	482619	13
25069	482632	13
25070	482645	13
25071	482658	13
25072	482671	13
25073	482684	13
25074	482697	13
25075	482710	13
25076	482723	13
25077	482736	13
25078	482749	13
25079	482762	13
25080	482775	13
25081	482788	13
25082	414630	13
25083	482801	13
25084	482814	13
25085	482827	13
25086	414643	13
25087	482840	13
25088	482853	13
25089	482866	13
25090	482879	13
25091	482892	13
25092	482905	13
25093	482918	13
25094	482931	13
25095	482944	13
25096	482957	13
25097	482970	13
25098	482983	13
25099	482996	13
25100	483009	13
25101	483022	13
25102	483035	13
25103	483048	13
25104	483061	13
25105	483074	13
25106	483087	13
25107	483100	13
25108	483113	13
25109	483126	13
25110	483139	13
25111	483152	13
25112	483165	13
25113	483178	13
25114	483191	13
25115	483204	13
25116	483217	13
25117	483230	13
25118	483243	13
25119	483256	13
25120	483269	13
25121	483282	13
25122	483295	13
25123	483308	13
25124	483321	13
25125	224604	13
25126	483334	13
25127	224617	13
25128	483347	13
25129	224630	13
25130	483360	13
25131	224643	13
25132	483373	13
25133	483386	13
25134	224656	13
25135	483399	13
25136	224669	13
25137	483412	13
25138	224682	13
25139	483425	13
25140	224695	13
25141	483438	13
25142	224708	13
25143	483451	13
25144	224721	13
25145	483464	13
25146	224734	13
25147	483477	13
25148	224747	13
25149	483490	13
25150	224760	13
25151	224773	13
25152	483503	13
25153	224786	13
25154	483516	13
25155	224799	13
25156	483529	13
25157	224812	13
25158	483542	13
25159	224825	13
25160	483555	13
25161	224838	13
25162	483568	13
25163	224851	13
25164	483581	13
25165	224864	13
25166	224877	13
25167	483594	13
25168	224890	13
25169	483607	13
25170	224903	13
25171	483620	13
25172	224916	13
25173	483633	13
25174	224929	13
25175	224942	13
25176	224955	13
25177	224968	13
25178	224981	13
25179	224994	13
25180	483646	13
25181	225007	13
25182	225020	13
25183	483659	13
25184	225033	13
25185	483672	13
25186	225046	13
25187	483685	13
25188	225059	13
25189	483698	13
25190	225072	13
25191	225085	13
25192	483711	13
25193	225098	13
25194	483724	13
25195	225111	13
25196	483737	13
25197	225124	13
25198	483750	13
25199	225137	13
25200	483763	13
25201	225150	13
25202	483776	13
25203	225163	13
25204	483789	13
25205	225176	13
25206	225189	13
25207	483802	13
25208	225202	13
25209	483815	13
25210	225215	13
25211	483828	13
25212	225228	13
25213	483841	13
25214	225241	13
25215	483854	13
25216	225254	13
25217	483867	13
25218	225267	13
25219	483880	13
25220	225280	13
25221	483893	13
25222	483906	13
25223	225293	13
25224	483919	13
25225	225306	13
25226	483932	13
25227	225319	13
25228	483945	13
25229	225332	13
25230	483958	13
25231	225345	13
25232	225358	13
25233	483971	13
25234	225371	13
25235	483984	13
25236	483997	13
25237	225384	13
25238	225397	13
25239	484010	13
25240	225410	13
25241	484023	13
25242	225423	13
25243	484036	13
25244	225436	13
25245	484049	13
25246	225449	13
25247	484062	13
25248	225462	13
25249	484075	13
25250	484088	13
25251	225475	13
25252	225488	13
25253	484101	13
25254	225501	13
25255	484114	13
25256	225514	13
25257	484127	13
25258	225527	13
25259	484140	13
25260	225540	13
25261	484153	13
25262	225553	13
25263	484166	13
25264	225566	13
25265	484179	13
25266	225579	13
25267	484192	13
25268	225592	13
25269	484205	13
25270	225605	13
25271	225618	13
25272	484218	13
25273	225631	13
25274	484231	13
25275	225644	13
25276	484244	13
25277	225657	13
25278	484257	13
25279	225670	13
25280	484270	13
25281	225683	13
25282	484283	13
25283	225696	13
25284	484296	13
25285	225709	13
25286	484309	13
25287	225722	13
25288	484322	13
25289	225735	13
25290	484335	13
25291	225748	13
25292	414656	13
25293	484348	13
25294	225761	13
25295	225774	13
25296	484361	13
25297	225787	13
25298	484374	13
25299	225800	13
25300	484387	13
25301	673126	13
25302	923021	13
25303	225813	13
25304	225826	13
25305	225839	13
25306	225852	13
25307	225865	13
25308	225878	13
25309	225891	13
25310	225904	13
25311	225917	13
25312	225930	13
25313	225943	13
25314	225956	13
25315	225969	13
25316	225982	13
25317	225995	13
25318	226008	13
25319	226021	13
25320	226034	13
25321	414669	24
25322	226047	13
25323	226060	13
25324	226073	13
25325	226086	13
25326	226099	13
25327	226112	13
25328	414693	24
25329	226125	13
25330	226138	13
25331	226151	13
25332	414717	13
25333	226164	13
25334	414730	13
25335	226177	13
25336	226190	13
25337	414743	24
25338	414767	34
25339	414801	35
25340	414836	13
25341	414849	35
25342	226203	13
25343	226216	13
25344	414884	24
25345	414908	47
25346	226229	13
25347	226242	13
25348	414955	13
25349	414968	13
25350	226255	13
25351	414981	13
25352	226268	13
25353	414994	34
25354	226281	13
25355	226294	13
25356	226307	13
25357	142611	13
25358	226320	13
25359	226333	13
25360	226346	13
25361	415028	13
25362	226359	13
25363	226372	13
25364	142624	24
25365	142648	38
25366	415041	45
25367	415086	13
25368	142686	13
25369	415099	24
25370	226385	13
25371	226398	13
25372	226411	13
25373	226424	13
25374	226437	13
25375	142699	13
25376	415123	13
25377	226450	13
25378	226463	13
25379	415136	24
25380	226476	13
25381	226489	13
25382	226502	13
25383	226515	13
25384	226528	13
25385	226541	13
25386	226554	13
25387	226567	13
25388	226580	13
25389	226593	13
25390	226606	13
25391	226619	13
25392	226632	13
25393	226645	13
25394	226658	13
25395	226671	13
25396	226684	13
25397	226697	13
25398	226710	13
25399	226723	13
25400	226736	13
25401	226749	13
25402	226762	13
25403	226775	13
25404	226788	13
25405	484400	13
25406	484413	13
25407	226801	13
25408	484426	13
25409	415160	24
25410	226814	13
25411	484439	13
25412	226827	13
25413	484452	13
25414	226840	13
25415	484465	13
25416	415184	13
25417	226853	13
25418	484478	13
25419	632921	24
25420	226866	13
25421	484491	13
25422	226879	13
25423	484504	13
25424	226892	13
25425	484517	13
25426	226905	13
25427	484530	13
25428	226918	13
25429	484543	13
25430	226931	13
25431	484556	13
25432	226944	13
25433	484569	13
25434	226957	13
25435	484582	13
25436	226970	13
25437	484595	13
25438	226983	13
25439	484608	13
25440	226996	13
25441	484621	13
25442	227009	13
25443	484634	13
25444	227022	13
25445	484647	13
25446	227035	13
25447	484660	13
25448	227048	13
25449	484673	13
25450	227061	13
25451	484686	13
25452	227074	13
25453	484699	13
25454	227087	13
25455	484712	13
25456	227100	13
25457	484725	13
25458	227113	13
25459	484738	13
25460	227126	13
25461	484751	13
25462	227139	13
25463	484764	13
25464	227152	13
25465	484777	13
25466	227165	13
25467	484790	13
25468	227178	13
25469	484803	13
25470	227191	13
25471	484816	13
25472	415197	24
25473	227204	13
25474	484829	13
25475	227217	13
25476	484842	13
25477	227230	13
25478	484855	13
25479	227243	13
25480	484868	13
25481	227256	13
25482	484881	13
25483	227269	13
25484	484894	13
25485	227282	13
25486	484907	13
25487	227295	13
25488	484920	13
25489	227308	13
25490	484933	13
25491	227321	13
25492	484946	13
25493	227334	13
25494	484959	13
25495	227347	13
25496	484972	13
25497	227360	13
25498	484985	13
25499	227373	13
25500	484998	13
25501	227386	13
25502	485011	13
25503	227399	13
25504	485024	13
25505	227412	13
25506	485037	13
25507	227425	13
25508	485050	13
25509	227438	13
25510	485063	13
25511	227451	13
25512	485076	13
25513	227464	13
25514	485089	13
25515	227477	13
25516	485102	13
25517	227490	13
25518	485115	13
25519	227503	13
25520	485128	13
25521	227516	13
25522	485141	13
25523	227529	13
25524	485154	13
25525	227542	13
25526	485167	13
25527	227555	13
25528	485180	13
25529	227568	13
25530	485193	13
25531	227581	13
25532	485206	13
25533	227594	13
25534	485219	13
25535	227607	13
25536	485232	13
25537	632945	13
25538	227620	13
25539	485245	13
25540	227633	13
25541	485258	13
25542	227646	13
25543	485271	13
25544	227659	13
25545	485284	13
25546	227672	13
25547	485297	13
25548	227685	13
25549	485310	13
25550	227698	13
25551	485323	13
25552	227711	13
25553	485336	13
25554	227724	13
25555	485349	13
25556	227737	13
25557	485362	13
25558	227750	13
25559	485375	13
25560	227763	13
25561	485388	13
25562	227776	13
25563	485401	13
25564	227789	13
25565	485414	13
25566	227802	13
25567	485427	13
25568	227815	13
25569	485440	13
25570	227828	13
25571	485453	13
25572	227841	13
25573	485466	13
25574	227854	13
25575	485479	13
25576	227867	13
25577	485492	13
25578	227880	13
25579	485505	13
25580	227893	13
25581	485518	13
25582	227906	13
25583	485531	13
25584	227919	13
25585	485544	13
25586	227932	13
25587	485557	13
25588	227945	13
25589	485570	13
25590	227958	13
25591	485583	13
25592	227971	13
25593	485596	13
25594	227984	13
25595	485609	13
25596	227997	13
25597	228010	13
25598	228023	13
25599	228036	13
25600	228049	13
25601	228062	13
25602	415221	13
25603	228075	13
25604	228088	13
25605	228101	13
25606	228114	13
25607	228127	13
25608	228140	13
25609	228153	13
25610	485622	13
25611	673139	13
25612	923034	13
25613	228166	13
25614	228179	13
25615	228192	13
25616	228205	13
25617	228218	13
25618	228231	13
25619	228244	13
25620	228257	13
25621	228270	13
25622	228283	13
25623	228296	13
25624	228309	13
25625	228322	13
25626	228335	13
25627	228348	13
25628	228361	13
25629	228374	13
25630	228387	13
25631	228400	13
25632	228413	13
25633	228426	13
25634	228439	13
25635	228452	13
25636	228465	13
25637	228478	13
25638	228491	13
25639	228504	13
25640	142712	13
25641	228517	13
25642	228530	13
25643	228543	13
25644	228556	13
25645	228569	13
25646	228582	13
25647	228595	13
25648	228608	13
25649	228621	13
25650	228634	13
25651	228647	13
25652	228660	13
25653	228673	13
25654	228686	13
25655	228699	13
25656	228712	13
25657	228725	13
25658	228738	13
25659	228751	13
25660	228764	13
25661	228777	13
25662	228790	13
25663	228803	13
25664	228816	13
25665	228829	13
25666	228842	13
25667	228855	13
25668	228868	13
25669	228881	13
25670	228894	13
25671	228907	13
25672	228920	13
25673	228933	13
25674	228946	13
25675	228959	13
25676	228972	13
25677	228985	13
25678	228998	13
25679	229011	13
25680	229024	13
25681	632958	25
25682	229037	13
25683	229050	13
25684	229063	13
25685	229076	13
25686	485635	13
25687	229089	13
25688	229102	13
25689	485648	13
25690	229115	13
25691	485661	13
25692	229128	13
25693	485674	13
25694	229141	13
25695	485687	13
25696	229154	13
25697	485700	13
25698	229167	13
25699	485713	13
25700	229180	13
25701	485726	13
25702	229193	13
25703	485739	13
25704	229206	13
25705	485752	13
25706	229219	13
25707	415234	25
25708	485765	13
25709	229232	13
25710	142725	24
25711	632983	13
25712	485778	13
25713	229245	13
25714	229258	13
25715	415259	13
25716	485791	13
25717	229271	13
25718	485804	13
25719	229284	13
25720	485817	13
25721	229297	13
25722	485830	13
25723	229310	13
25724	485843	13
25725	229323	13
25726	485856	13
25727	229336	13
25728	485869	13
25729	229349	13
25730	485882	13
25731	485895	13
25732	229362	13
25733	485908	13
25734	229375	13
25735	485921	13
25736	632996	13
25737	485934	13
25738	485947	13
25739	485960	13
25740	485973	13
25741	229388	13
25742	485986	13
25743	229401	13
25744	485999	13
25745	229414	13
25746	486012	13
25747	229427	13
25748	142749	13
25749	486025	13
25750	415272	13
25751	229440	13
25752	633009	24
25753	486038	13
25754	229453	13
25755	486051	13
25756	229466	13
25757	486064	13
25758	229479	13
25759	486077	13
25760	229492	13
25761	229505	13
25762	486090	13
25763	229518	13
25764	486103	13
25765	229531	13
25766	486116	13
25767	229544	13
25768	486129	13
25769	229557	13
25770	486142	13
25771	229570	13
25772	486155	13
25773	229583	13
25774	486168	13
25775	229596	13
25776	486181	13
25777	229609	13
25778	486194	13
25779	229622	13
25780	486207	13
25781	229635	13
25782	486220	13
25783	229648	13
25784	486233	13
25785	229661	13
25786	486246	13
25787	229674	13
25788	673152	13
25789	486259	13
25790	229687	13
25791	486272	13
25792	673165	13
25793	229700	13
25794	486285	13
25795	673178	13
25796	229713	13
25797	673191	13
25798	486298	13
25799	229726	13
25800	486311	13
25801	673204	13
25802	229739	13
25803	673217	13
25804	486324	13
25805	229752	13
25806	486337	13
25807	415285	13
25808	415298	75
25809	673230	13
25810	229765	13
25811	673243	13
25812	486350	13
25813	229778	13
25814	415373	57
25815	633033	13
25816	229791	13
25817	486363	13
25818	229804	13
25819	486376	13
25820	229817	13
25821	486389	13
25822	229830	13
25823	142762	37
25824	633046	97
25825	142799	34
25826	486402	13
25827	673256	13
25828	229843	13
25829	486415	13
25830	673269	13
25831	229856	13
25832	486428	13
25833	673282	13
25834	229869	13
25835	486441	13
25836	673295	13
25837	229882	13
25838	486454	13
25839	673308	13
25840	229895	13
25841	486467	13
25842	673321	13
25843	229908	13
25844	486480	13
25845	673334	13
25846	229921	13
25847	486493	13
25848	673347	13
25849	229934	13
25850	486506	13
25851	673360	13
25852	229947	13
25853	486519	13
25854	673373	13
25855	229960	13
25856	486532	13
25857	673386	13
25858	229973	13
25859	673399	13
25860	486545	13
25861	229986	13
25862	486558	13
25863	673412	13
25864	229999	13
25865	673425	13
25866	486571	13
25867	230012	13
25868	486584	13
25869	673438	13
25870	230025	13
25871	486597	13
25872	142833	23
25873	415430	13
25874	673451	13
25875	230038	13
25876	486610	13
25877	673464	13
25878	230051	13
25879	486623	13
25880	673477	13
25881	230064	13
25882	486636	13
25883	230077	13
25884	673490	13
25885	486649	13
25886	230090	13
25887	673503	13
25888	486662	13
25889	230103	13
25890	673516	13
25891	486675	13
25892	673529	13
25893	486688	13
25894	673542	13
25895	486701	13
25896	486714	13
25897	673555	13
25898	230116	13
25899	486727	13
25900	673568	13
25901	230129	13
25902	673581	13
25903	142856	25
25904	486740	13
25905	230142	13
25906	673594	13
25907	486753	13
25908	230155	13
25909	486766	13
25910	673607	13
25911	923047	13
25912	230168	13
25913	230181	13
25914	142881	25
25915	230194	13
25916	230207	13
25917	230220	13
25918	230233	13
25919	230246	13
25920	230259	13
25921	415443	25
25922	230272	13
25923	230285	13
25924	230298	13
25925	230311	13
25926	230324	13
25927	230337	13
25928	230350	13
25929	230363	13
25930	230376	13
25931	230389	13
25932	230402	13
25933	230415	13
25934	230428	13
25935	230441	13
25936	230454	13
25937	230467	13
25938	415468	13
25939	230480	13
25940	230493	13
25941	230506	13
25942	230519	13
25943	230532	13
25944	230545	13
25945	230558	13
25946	230571	13
25947	230584	13
25948	633143	13
25949	230597	13
25950	230610	13
25951	230623	13
25952	230636	13
25953	230649	13
25954	230662	13
25955	230675	13
25956	230688	13
25957	230701	13
25958	230714	13
25959	230727	13
25960	230740	13
25961	230753	13
25962	230766	13
25963	230779	13
25964	230792	13
25965	230805	13
25966	230818	13
25967	230831	13
25968	230844	13
25969	230857	13
25970	230870	13
25971	230883	13
25972	230896	13
25973	230909	13
25974	415481	35
25975	230922	13
25976	230935	13
25977	230948	13
25978	230961	13
25979	230974	13
25980	230987	13
25981	231000	13
25982	231013	13
25983	231026	13
25984	231039	13
25985	231052	13
25986	231065	13
25987	231078	13
25988	231091	13
25989	231104	13
25990	231117	13
25991	231130	13
25992	231143	13
25993	231156	13
25994	231169	13
25995	231182	13
25996	231195	13
25997	231208	13
25998	231221	13
25999	231234	13
26000	231247	13
26001	231260	13
26002	231273	13
26003	231286	13
26004	231299	13
26005	231312	13
26006	231325	13
26007	231338	13
26008	231351	13
26009	231364	13
26010	231377	13
26011	231390	13
26012	231403	13
26013	231416	13
26014	415516	13
26015	231429	13
26016	231442	13
26017	231455	13
26018	231468	13
26019	231481	13
26020	231494	13
26021	231507	13
26022	231520	13
26023	231533	13
26024	231546	13
26025	231559	13
26026	231572	13
26027	231585	13
26028	231598	13
26029	231611	13
26030	231624	13
26031	231637	13
26032	231650	13
26033	231663	13
26034	231676	13
26035	633156	13
26036	231689	13
26037	231702	13
26038	231715	13
26039	231728	13
26040	231741	13
26041	231754	13
26042	231767	13
26043	231780	13
26044	231793	13
26045	231806	13
26046	231819	13
26047	231832	13
26048	231845	13
26049	231858	13
26050	231871	13
26051	231884	13
26052	231897	13
26053	231910	13
26054	231923	13
26055	231936	13
26056	231949	13
26057	231962	13
26058	231975	13
26059	231988	13
26060	232001	13
26061	232014	13
26062	232027	13
26063	232040	13
26064	232053	13
26065	232066	13
26066	232079	13
26067	232092	13
26068	232105	13
26069	232118	13
26070	232131	13
26071	232144	13
26072	232157	13
26073	232170	13
26074	232183	13
26075	232196	13
26076	232209	13
26077	232222	13
26078	232235	13
26079	232248	13
26080	232261	13
26081	232274	13
26082	232287	13
26083	232300	13
26084	232313	13
26085	232326	13
26086	232339	13
26087	232352	13
26088	232365	13
26089	232378	13
26090	232391	13
26091	232404	13
26092	232417	13
26093	232430	13
26094	232443	13
26095	232456	13
26096	232469	13
26097	232482	13
26098	232495	13
26099	232508	13
26100	232521	13
26101	232534	13
26102	232547	13
26103	232560	13
26104	232573	13
26105	232586	13
26106	232599	13
26107	232612	13
26108	232625	13
26109	232638	13
26110	232651	13
26111	232664	13
26112	232677	13
26113	232690	13
26114	232703	13
26115	232716	13
26116	232729	13
26117	232742	13
26118	232755	13
26119	232768	13
26120	232781	13
26121	232794	13
26122	232807	13
26123	232820	13
26124	232833	13
26125	232846	13
26126	232859	13
26127	232872	13
26128	232885	13
26129	232898	13
26130	232911	13
26131	232924	13
26132	232937	13
26133	232950	13
26134	232963	13
26135	232976	13
26136	232989	13
26137	233002	13
26138	673620	13
26139	233015	13
26140	673633	13
26141	233028	13
26142	673646	13
26143	233041	13
26144	673659	13
26145	233054	13
26146	673672	13
26147	233067	13
26148	673685	13
26149	233080	13
26150	673698	13
26151	233093	13
26152	673711	13
26153	233106	13
26154	673724	13
26155	233119	13
26156	673737	13
26157	233132	13
26158	673750	13
26159	233145	13
26160	673763	13
26161	233158	13
26162	673776	13
26163	233171	13
26164	673789	13
26165	233184	13
26166	673802	13
26167	233197	13
26168	233210	13
26169	673815	13
26170	233223	13
26171	673828	13
26172	233236	13
26173	233249	13
26174	233262	13
26175	233275	13
26176	233288	13
26177	673841	13
26178	233301	13
26179	233314	13
26180	673854	13
26181	233327	13
26182	673867	13
26183	415529	988
26184	233340	13
26185	673880	13
26186	233353	13
26187	673893	13
26188	233366	13
26189	673906	13
26190	233379	13
26191	673919	13
26192	233392	13
26193	673932	13
26194	633169	13
26195	233405	13
26196	673945	13
26197	142906	218
26198	633182	13
26199	633195	24
26200	633219	24
26201	143124	13
26202	633243	13
26203	233418	13
26204	486779	13
26205	923060	13
26206	633256	13
26207	233431	13
26208	143137	35
26209	233444	13
26210	233457	13
26211	233470	13
26212	233483	13
26213	233496	13
26214	233509	13
26215	633269	13
26216	233522	13
26217	233535	13
26218	233548	13
26219	143172	24
26220	233561	13
26221	233574	13
26222	233587	13
26223	233600	13
26224	143196	13
26225	233613	13
26226	143209	24
26227	143233	24
26228	233626	13
26229	233639	13
26230	143257	13
26231	233652	13
26232	233665	13
26233	633282	46
26234	233678	13
26235	233691	13
26236	233704	13
26237	233717	13
26238	233730	13
26239	233743	13
26240	233756	13
26241	233769	13
26242	233782	13
26243	233795	13
26244	233808	13
26245	233821	13
26246	233834	13
26247	233847	13
26248	233860	13
26249	233873	13
26250	233886	13
26251	233899	13
26252	233912	13
26253	233925	13
26254	233938	13
26255	233951	13
26256	233964	13
26257	233977	13
26258	233990	13
26259	234003	13
26260	234016	13
26261	234029	13
26262	234042	13
26263	234055	13
26264	234068	13
26265	234081	13
26266	234094	13
26267	234107	13
26268	234120	13
26269	234133	13
26270	234146	13
26271	234159	13
26272	633328	35
26273	234172	13
26274	234185	13
26275	234198	13
26276	234211	13
26277	234224	13
26278	234237	13
26279	143270	24
26280	234250	13
26281	143294	25
26282	234263	13
26283	234276	13
26284	234289	13
26285	234302	13
26286	234315	13
26287	234328	13
26288	234341	13
26289	234354	13
26290	234367	13
26291	234380	13
26292	234393	13
26293	234406	13
26294	234419	13
26295	234432	13
26296	234445	13
26297	234458	13
26298	234471	13
26299	234484	13
26300	234497	13
26301	234510	13
26302	234523	13
26303	234536	13
26304	234549	13
26305	234562	13
26306	234575	13
26307	234588	13
26308	234601	13
26309	234614	13
26310	234627	13
26311	234640	13
26312	234653	13
26313	234666	13
26314	234679	13
26315	234692	13
26316	234705	13
26317	234718	13
26318	234731	13
26319	234744	13
26320	234757	13
26321	234770	13
26322	234783	13
26323	234796	13
26324	234809	13
26325	234822	13
26326	234835	13
26327	234848	13
26328	234861	13
26329	234874	13
26330	234887	13
26331	234900	13
26332	234913	13
26333	234926	13
26334	234939	13
26335	234952	13
26336	234965	13
26337	234978	13
26338	234991	13
26339	235004	13
26340	235017	13
26341	235030	13
26342	235043	13
26343	235056	13
26344	143319	13
26345	235069	13
26346	235082	13
26347	235095	13
26348	235108	13
26349	235121	13
26350	235134	13
26351	235147	13
26352	235160	13
26353	235173	13
26354	235186	13
26355	235199	13
26356	235212	13
26357	235225	13
26358	235238	13
26359	235251	13
26360	235264	13
26361	235277	13
26362	235290	13
26363	235303	13
26364	235316	13
26365	235329	13
26366	235342	13
26367	235355	13
26368	235368	13
26369	235381	13
26370	235394	13
26371	235407	13
26372	235420	13
26373	235433	13
26374	235446	13
26375	235459	13
26376	235472	13
26377	235485	13
26378	235498	13
26379	235511	13
26380	235524	13
26381	235537	13
26382	235550	13
26383	235563	13
26384	235576	13
26385	235589	13
26386	235602	13
26387	235615	13
26388	235628	13
26389	235641	13
26390	235654	13
26391	235667	13
26392	235680	13
26393	235693	13
26394	235706	13
26395	235719	13
26396	235732	13
26397	235745	13
26398	235758	13
26399	143332	13
26400	235771	13
26401	235784	13
26402	235797	13
26403	235810	13
26404	143345	24
26405	235823	13
26406	235836	13
26407	235849	13
26408	235862	13
26409	235875	13
26410	235888	13
26411	235901	13
26412	235914	13
26413	235927	13
26414	235940	13
26415	235953	13
26416	235966	13
26417	235979	13
26418	235992	13
26419	236005	13
26420	236018	13
26421	236031	13
26422	236044	13
26423	236057	13
26424	236070	13
26425	236083	13
26426	236096	13
26427	236109	13
26428	236122	13
26429	236135	13
26430	236148	13
26431	236161	13
26432	236174	13
26433	236187	13
26434	143369	24
26435	236200	13
26436	236213	13
26437	236226	13
26438	236239	13
26439	236252	13
26440	236265	13
26441	236278	13
26442	236291	13
26443	236304	13
26444	236317	13
26445	236330	13
26446	236343	13
26447	236356	13
26448	673958	13
26449	236369	13
26450	236382	13
26451	673971	13
26452	236395	13
26453	673984	13
26454	236408	13
26455	673997	13
26456	236421	13
26457	674010	13
26458	236434	13
26459	674023	13
26460	236447	13
26461	674036	13
26462	236460	13
26463	674049	13
26464	236473	13
26465	674062	13
26466	236486	13
26467	674075	13
26468	236499	13
26469	674088	13
26470	236512	13
26471	674101	13
26472	236525	13
26473	674114	13
26474	486792	13
26475	674127	13
26476	236538	13
26477	486805	13
26478	674140	13
26479	486818	13
26480	236551	13
26481	674153	13
26482	486831	13
26483	236564	13
26484	486844	13
26485	674166	13
26486	236577	13
26487	486857	13
26488	674179	13
26489	236590	13
26490	486870	13
26491	674192	13
26492	236603	13
26493	236616	13
26494	674205	13
26495	486883	13
26496	236629	13
26497	486896	13
26498	674218	13
26499	633363	13
26500	236642	13
26501	923073	13
26502	143393	13
26503	236655	13
26504	236668	13
26505	236681	13
26506	236694	13
26507	236707	13
26508	236720	13
26509	236733	13
26510	236746	13
26511	236759	13
26512	236772	13
26513	236785	13
26514	236798	13
26515	236811	13
26516	236824	13
26517	236837	13
26518	236850	13
26519	236863	13
26520	236876	13
26521	236889	13
26522	236902	13
26523	236915	13
26524	236928	13
26525	236941	13
26526	236954	13
26527	236967	13
26528	236980	13
26529	236993	13
26530	237006	13
26531	237019	13
26532	237032	13
26533	237045	13
26534	237058	13
26535	237071	13
26536	237084	13
26537	237097	13
26538	237110	13
26539	237123	13
26540	237136	13
26541	237149	13
26542	237162	13
26543	237175	13
26544	237188	13
26545	237201	13
26546	237214	13
26547	237227	13
26548	237240	13
26549	237253	13
26550	237266	13
26551	237279	13
26552	237292	13
26553	237305	13
26554	237318	13
26555	237331	13
26556	237344	13
26557	237357	13
26558	237370	13
26559	237383	13
26560	237396	13
26561	237409	13
26562	143406	25
26563	237422	13
26564	237435	13
26565	237448	13
26566	237461	13
26567	237474	13
26568	237487	13
26569	237500	13
26570	237513	13
26571	237526	13
26572	237539	13
26573	237552	13
26574	237565	13
26575	237578	13
26576	143431	24
26577	237591	13
26578	237604	13
26579	237617	13
26580	237630	13
26581	237643	13
26582	237656	13
26583	237669	13
26584	237682	13
26585	237695	13
26586	237708	13
26587	237721	13
26588	237734	13
26589	237747	13
26590	237760	13
26591	237773	13
26592	237786	13
26593	237799	13
26594	237812	13
26595	237825	13
26596	237838	13
26597	237851	13
26598	143455	13
26599	237864	13
26600	237877	13
26601	237890	13
26602	237903	13
26603	237916	13
26604	237929	13
26605	237942	13
26606	237955	13
26607	237968	13
26608	143468	13
26609	237981	13
26610	143481	13
26611	237994	13
26612	143494	13
26613	238007	13
26614	238020	13
26615	238033	13
26616	238046	13
26617	674231	13
26618	238059	13
26619	238072	13
26620	674244	13
26621	238085	13
26622	674257	13
26623	238098	13
26624	674270	13
26625	238111	13
26626	674283	13
26627	238124	13
26628	674296	13
26629	238137	13
26630	674309	13
26631	238150	13
26632	674322	13
26633	238163	13
26634	674335	13
26635	238176	13
26636	674348	13
26637	238189	13
26638	674361	13
26639	238202	13
26640	674374	13
26641	238215	13
26642	674387	13
26643	238228	13
26644	674400	13
26645	238241	13
26646	674413	13
26647	238254	13
26648	674426	13
26649	238267	13
26650	674439	13
26651	238280	13
26652	238293	13
26653	674452	13
26654	238306	13
26655	674465	13
26656	238319	13
26657	674478	13
26658	238332	13
26659	674491	13
26660	238345	13
26661	674504	13
26662	633376	13
26663	238358	13
26664	674517	13
26665	238371	13
26666	674530	13
26667	238384	13
26668	238397	13
26669	633389	13
26670	674543	13
26671	238410	13
26672	674556	13
26673	238423	13
26674	674569	13
26675	238436	13
26676	674582	13
26677	238449	13
26678	674595	13
26679	238462	13
26680	674608	13
26681	238475	13
26682	674621	13
26683	238488	13
26684	674634	13
26685	143507	13
26686	633402	34
26687	238501	13
26688	143520	13
26689	674647	13
26690	238514	13
26691	674660	13
26692	238527	13
26693	674673	13
26694	238540	13
26695	674686	13
26696	238553	13
26697	238566	13
26698	674699	13
26699	238579	13
26700	674712	13
26701	238592	13
26702	674725	13
26703	674738	13
26704	238605	13
26705	674751	13
26706	238618	13
26707	674764	13
26708	238631	13
26709	674777	13
26710	238644	13
26711	674790	13
26712	238657	13
26713	674803	13
26714	238670	13
26715	674816	13
26716	238683	13
26717	674829	13
26718	238696	13
26719	674842	13
26720	238709	13
26721	674855	13
26722	238722	13
26723	674868	13
26724	238735	13
26725	674881	13
26726	238748	13
26727	674894	13
26728	238761	13
26729	633436	45
26730	674907	13
26731	238774	13
26732	674920	13
26733	238787	13
26734	674933	13
26735	633481	13
26736	238800	13
26737	674946	13
26738	238813	13
26739	674959	13
26740	238826	13
26741	633494	13
26742	674972	13
26743	238839	13
26744	674985	13
26745	238852	13
26746	674998	13
26747	238865	13
26748	675011	13
26749	633507	701
26750	238878	13
26751	675024	13
26752	238891	13
26753	675037	13
26754	238904	13
26755	675050	13
26756	238917	13
26757	675063	13
26758	238930	13
26759	675076	13
26760	238943	13
26761	675089	13
26762	238956	13
26763	675102	13
26764	238969	13
26765	416517	36
26766	675115	13
26767	238982	13
26768	486909	13
26769	675128	13
26770	238995	13
26771	239008	13
26772	675141	13
26773	486922	13
26774	239021	13
26775	675154	13
26776	416553	46
26777	486935	13
26778	239034	13
26779	675167	13
26780	486948	13
26781	239047	13
26782	416599	222
26783	634208	42
26784	675180	13
26785	486961	13
26786	239060	13
26787	675193	13
26788	486974	13
26789	239073	13
26790	675206	13
26791	486987	13
26792	239086	13
26793	675219	13
26794	487000	13
26795	239099	13
26796	675232	13
26797	487013	13
26798	923086	13
26799	239112	13
26800	634250	13
26801	239125	13
26802	239138	13
26803	239151	13
26804	239164	13
26805	239177	13
26806	239190	13
26807	239203	13
26808	239216	13
26809	634263	23
26810	239229	13
26811	239242	13
26812	239255	13
26813	239268	13
26814	239281	13
26815	239294	13
26816	239307	13
26817	239320	13
26818	239333	13
26819	239346	13
26820	239359	13
26821	239372	13
26822	239385	13
26823	239398	13
26824	239411	13
26825	239424	13
26826	239437	13
26827	239450	13
26828	239463	13
26829	239476	13
26830	239489	13
26831	239502	13
26832	239515	13
26833	239528	13
26834	239541	13
26835	239554	13
26836	634286	33
26837	239567	13
26838	239580	13
26839	239593	13
26840	239606	13
26841	239619	13
26842	239632	13
26843	239645	13
26844	239658	13
26845	239671	13
26846	856843	126
26847	634319	34
26848	239684	13
26849	239697	13
26850	239710	13
26851	239723	13
26852	239736	13
26853	239749	13
26854	239762	13
26855	239775	13
26856	239788	13
26857	239801	13
26858	239814	13
26859	239827	13
26860	239840	13
26861	239853	13
26862	239866	13
26863	239879	13
26864	239892	13
26865	634353	13
26866	239905	13
26867	239918	13
26868	239931	13
26869	239944	13
26870	239957	13
26871	239970	13
26872	239983	13
26873	239996	13
26874	240009	13
26875	240022	13
26876	240035	13
26877	240048	13
26878	240061	13
26879	240074	13
26880	240087	13
26881	240100	13
26882	240113	13
26883	240126	13
26884	240139	13
26885	240152	13
26886	240165	13
26887	240178	13
26888	240191	13
26889	240204	13
26890	240217	13
26891	240230	13
26892	240243	13
26893	240256	13
26894	240269	13
26895	240282	13
26896	240295	13
26897	856969	35
26898	240308	13
26899	240321	13
26900	240334	13
26901	240347	13
26902	240360	13
26903	240373	13
26904	240386	13
26905	240399	13
26906	857004	13
26907	240412	13
26908	240425	13
26909	240438	13
26910	240451	13
26911	240464	13
26912	240477	13
26913	240490	13
26914	240503	13
26915	240516	13
26916	240529	13
26917	240542	13
26918	240555	13
26919	240568	13
26920	240581	13
26921	240594	13
26922	240607	13
26923	240620	13
26924	240633	13
26925	240646	13
26926	240659	13
26927	240672	13
26928	240685	13
26929	240698	13
26930	240711	13
26931	240724	13
26932	240737	13
26933	240750	13
26934	240763	13
26935	240776	13
26936	240789	13
26937	240802	13
26938	240815	13
26939	240828	13
26940	675245	13
26941	240841	13
26942	240854	13
26943	675258	13
26944	240867	13
26945	675271	13
26946	240880	13
26947	675284	13
26948	675297	13
26949	240893	13
26950	675310	13
26951	240906	13
26952	675323	13
26953	240919	13
26954	675336	13
26955	240932	13
26956	675349	13
26957	240945	13
26958	675362	13
26959	240958	13
26960	675375	13
26961	240971	13
26962	675388	13
26963	240984	13
26964	675401	13
26965	240997	13
26966	675414	13
26967	241010	13
26968	675427	13
26969	241023	13
26970	675440	13
26971	241036	13
26972	675453	13
26973	241049	13
26974	675466	13
26975	241062	13
26976	675479	13
26977	241075	13
26978	675492	13
26979	241088	13
26980	675505	13
26981	241101	13
26982	675518	13
26983	241114	13
26984	241127	13
26985	675531	13
26986	241140	13
26987	675544	13
26988	675557	13
26989	241153	13
26990	675570	13
26991	241166	13
26992	675583	13
26993	241179	13
26994	675596	13
26995	241192	13
26996	675609	13
26997	241205	13
26998	675622	13
26999	241218	13
27000	675635	13
27001	241231	13
27002	675648	13
27003	241244	13
27004	675661	13
27005	241257	13
27006	675674	13
27007	241270	13
27008	675687	13
27009	241283	13
27010	675700	13
27011	241296	13
27012	241309	13
27013	675713	13
27014	241322	13
27015	675726	13
27016	416821	13
27017	241335	13
27018	675739	13
27019	241348	13
27020	675752	13
27021	241361	13
27022	675765	13
27023	241374	13
27024	675778	13
27025	241387	13
27026	675791	13
27027	241400	13
27028	675804	13
27029	241413	13
27030	675817	13
27031	241426	13
27032	675830	13
27033	241439	13
27034	675843	13
27035	487026	13
27036	241452	13
27037	675856	13
27038	487039	13
27039	241465	13
27040	675869	13
27041	487052	13
27042	241478	13
27043	675882	13
27044	487065	13
27045	416834	13
27046	241491	13
27047	416847	23
27048	675895	13
27049	487078	13
27050	241504	13
27051	487091	13
27052	675908	13
27053	416870	13
27054	241517	13
27055	487104	13
27056	416883	13
27057	675921	13
27058	857017	13
27059	416896	67
27060	241530	13
27061	857030	13
27062	416963	35
27063	634366	13
27064	416998	13
27065	487117	13
27066	417011	36
27067	675934	13
27068	241543	13
27069	857043	13
27070	487130	13
27071	675947	13
27072	241556	13
27073	857056	44
27074	675960	13
27075	417047	13
27076	487143	13
27077	241569	13
27078	675973	13
27079	487156	13
27080	241582	13
27081	857100	24
27082	857124	24
27083	857148	83
27084	675986	13
27085	857231	13
27086	857244	13
27087	487169	13
27088	241595	13
27089	241608	13
27090	857257	23
27091	675999	13
27092	857280	13
27093	857293	13
27094	487182	13
27095	241621	13
27096	857306	13
27097	676012	13
27098	487195	13
27099	417060	13
27100	241634	13
27101	676025	13
27102	487208	13
27103	417073	13
27104	241647	13
27105	676038	13
27106	487221	13
27107	241660	13
27108	676051	13
27109	487234	13
27110	241673	13
27111	923099	13
27112	487247	13
27113	487260	13
27114	487273	13
27115	487286	13
27116	487299	13
27117	487312	13
27118	487325	13
27119	487338	13
27120	487351	13
27121	487364	13
27122	487377	13
27123	487390	13
27124	487403	13
27125	487416	13
27126	487429	13
27127	487442	13
27128	487455	13
27129	487468	13
27130	487481	13
27131	487494	13
27132	487507	13
27133	487520	13
27134	487533	13
27135	487546	13
27136	487559	13
27137	487572	13
27138	487585	13
27139	487598	13
27140	487611	13
27141	487624	13
27142	487637	13
27143	487650	13
27144	487663	13
27145	487676	13
27146	487689	13
27147	487702	13
27148	487715	13
27149	487728	13
27150	487741	13
27151	487754	13
27152	487767	13
27153	487780	13
27154	487793	13
27155	487806	13
27156	487819	13
27157	487832	13
27158	487845	13
27159	487858	13
27160	487871	13
27161	487884	13
27162	487897	13
27163	487910	13
27164	487923	13
27165	487936	13
27166	487949	13
27167	487962	13
27168	487975	13
27169	487988	13
27170	488001	13
27171	488014	13
27172	488027	13
27173	488040	13
27174	488053	13
27175	488066	13
27176	488079	13
27177	488092	13
27178	488105	13
27179	488118	13
27180	488131	13
27181	488144	13
27182	488157	13
27183	488170	13
27184	488183	13
27185	488196	13
27186	488209	13
27187	857319	13
27188	488222	13
27189	488235	13
27190	488248	13
27191	488261	13
27192	488274	13
27193	488287	13
27194	488300	13
27195	488313	13
27196	488326	13
27197	488339	13
27198	488352	13
27199	488365	13
27200	488378	13
27201	488391	13
27202	676064	13
27203	488404	13
27204	676077	13
27205	488417	13
27206	488430	13
27207	676090	13
27208	488443	13
27209	676103	13
27210	676116	13
27211	488456	13
27212	676129	13
27213	488469	13
27214	676142	13
27215	488482	13
27216	676155	13
27217	488495	13
27218	676168	13
27219	488508	13
27220	488521	13
27221	676181	13
27222	488534	13
27223	676194	13
27224	676207	13
27225	488547	13
27226	676220	13
27227	488560	13
27228	676233	13
27229	488573	13
27230	676246	13
27231	488586	13
27232	676259	13
27233	488599	13
27234	676272	13
27235	488612	13
27236	676285	13
27237	488625	13
27238	676298	13
27239	488638	13
27240	676311	13
27241	488651	13
27242	676324	13
27243	488664	13
27244	676337	13
27245	488677	13
27246	676350	13
27247	488690	13
27248	676363	13
27249	488703	13
27250	676376	13
27251	488716	13
27252	676389	13
27253	488729	13
27254	676402	13
27255	488742	13
27256	676415	13
27257	488755	13
27258	857332	13
27259	676428	13
27260	488768	13
27261	676441	13
27262	676454	13
27263	488781	13
27264	676467	13
27265	488794	13
27266	488807	13
27267	676480	13
27268	488820	13
27269	676493	13
27270	488833	13
27271	676506	13
27272	488846	13
27273	676519	13
27274	488859	13
27275	676532	13
27276	676545	13
27277	488872	13
27278	676558	13
27279	488885	13
27280	676571	13
27281	488898	13
27282	488911	13
27283	488924	13
27284	488937	13
27285	488950	13
27286	676584	13
27287	488963	13
27288	488976	13
27289	676597	13
27290	488989	13
27291	676610	13
27292	489002	13
27293	676623	13
27294	489015	13
27295	676636	13
27296	489028	13
27297	676649	13
27298	489041	13
27299	676662	13
27300	489054	13
27301	676675	13
27302	489067	13
27303	676688	13
27304	489080	13
27305	676701	13
27306	489093	13
27307	676714	13
27308	489106	13
27309	676727	13
27310	489119	13
27311	676740	13
27312	489132	13
27313	676753	13
27314	489145	13
27315	676766	13
27316	489158	13
27317	676779	13
27318	489171	13
27319	676792	13
27320	489184	13
27321	676805	13
27322	489197	13
27323	676818	13
27324	241686	13
27325	489210	13
27326	417086	13
27327	676831	13
27328	241699	13
27329	489223	13
27330	676844	13
27331	489236	13
27332	241712	13
27333	676857	13
27334	241725	13
27335	489249	13
27336	676870	13
27337	241738	13
27338	489262	13
27339	676883	13
27340	489275	13
27341	241751	13
27342	676896	13
27343	489288	13
27344	241764	13
27345	676909	13
27346	676922	13
27347	489301	13
27348	241777	13
27349	676935	13
27350	489314	13
27351	489327	13
27352	676948	13
27353	241790	13
27354	489340	13
27355	676961	13
27356	241803	13
27357	489353	13
27358	676974	13
27359	241816	13
27360	489366	13
27361	676987	13
27362	241829	13
27363	489379	13
27364	677000	13
27365	241842	13
27366	489392	13
27367	677013	13
27368	241855	13
27369	489405	13
27370	677026	13
27371	241868	13
27372	489418	13
27373	677039	13
27374	241881	13
27375	489431	13
27376	677052	13
27377	241894	13
27378	489444	13
27379	677065	13
27380	241907	13
27381	489457	13
27382	677078	13
27383	241920	13
27384	489470	13
27385	677091	13
27386	241933	13
27387	489483	13
27388	677104	13
27389	241946	13
27390	489496	13
27391	677117	13
27392	241959	13
27393	923112	13
27394	677130	13
27395	677143	13
27396	677156	13
27397	677169	13
27398	677182	13
27399	677195	13
27400	677208	13
27401	677221	13
27402	677234	13
27403	677247	13
27404	677260	13
27405	677273	13
27406	677286	13
27407	677299	13
27408	677312	13
27409	677325	13
27410	677338	13
27411	677351	13
27412	677364	13
27413	677377	13
27414	677390	13
27415	677403	13
27416	677416	13
27417	677429	13
27418	677442	13
27419	677455	13
27420	677468	13
27421	677481	13
27422	677494	13
27423	677507	13
27424	677520	13
27425	677533	13
27426	677546	13
27427	677559	13
27428	677572	13
27429	677585	13
27430	677598	13
27431	677611	13
27432	677624	13
27433	677637	13
27434	677650	13
27435	857345	13
27436	677663	13
27437	677676	13
27438	677689	13
27439	143533	13
27440	677702	13
27441	677715	13
27442	677728	13
27443	677741	13
27444	677754	13
27445	677767	13
27446	677780	13
27447	677793	13
27448	677806	13
27449	677819	13
27450	677832	13
27451	677845	13
27452	677858	13
27453	677871	13
27454	677884	13
27455	677897	13
27456	677910	13
27457	677923	13
27458	677936	13
27459	677949	13
27460	417099	13
27461	677962	13
27462	677975	13
27463	677988	13
27464	678001	13
27465	678014	13
27466	678027	13
27467	678040	13
27468	678053	13
27469	678066	13
27470	417112	13
27471	417125	45
27472	678079	13
27473	678092	13
27474	678105	13
27475	678118	13
27476	143546	13
27477	678131	13
27478	678144	13
27479	678157	13
27480	678170	13
27481	678183	13
27482	678196	13
27483	678209	13
27484	678222	13
27485	678235	13
27486	678248	13
27487	678261	13
27488	678274	13
27489	678287	13
27490	678300	13
27491	678313	13
27492	678326	13
27493	678339	13
27494	678352	13
27495	678365	13
27496	678378	13
27497	678391	13
27498	678404	13
27499	678417	13
27500	678430	13
27501	678443	13
27502	678456	13
27503	678469	13
27504	678482	13
27505	678495	13
27506	678508	13
27507	678521	13
27508	678534	13
27509	678547	13
27510	678560	13
27511	678573	13
27512	678586	13
27513	678599	13
27514	678612	13
27515	678625	13
27516	678638	13
27517	678651	13
27518	678664	13
27519	678677	13
27520	678690	13
27521	678703	13
27522	678716	13
27523	678729	13
27524	678742	13
27525	678755	13
27526	678768	13
27527	678781	13
27528	678794	13
27529	678807	13
27530	678820	13
27531	417170	13
27532	143559	23
27533	678833	13
27534	678846	13
27535	678859	13
27536	678872	13
27537	678885	13
27538	678898	13
27539	417183	108
27540	678911	13
27541	678924	13
27542	678937	13
27543	678950	13
27544	678963	13
27545	678976	13
27546	678989	13
27547	857358	34
27548	679002	13
27549	679015	13
27550	679028	13
27551	679041	13
27552	679054	13
27553	679067	13
27554	679080	13
27555	679093	13
27556	679106	13
27557	679119	13
27558	679132	13
27559	679145	13
27560	679158	13
27561	679171	13
27562	679184	13
27563	679197	13
27564	679210	13
27565	679223	13
27566	679236	13
27567	679249	13
27568	679262	13
27569	679275	13
27570	679288	13
27571	679301	13
27572	679314	13
27573	679327	13
27574	679340	13
27575	679353	13
27576	679366	13
27577	143582	24
27578	857392	13
27579	679379	13
27580	679392	13
27581	679405	13
27582	679418	13
27583	679431	13
27584	679444	13
27585	679457	13
27586	679470	13
27587	679483	13
27588	679496	13
27589	679509	13
27590	417291	13
27591	679522	13
27592	679535	13
27593	679548	13
27594	679561	13
27595	679574	13
27596	143606	13
27597	143619	24
27598	679587	13
27599	679600	13
27600	679613	13
27601	679626	13
27602	679639	13
27603	417304	36
```
