## Supplementary material for "Deep-mining of vertebrate genomes reveals an unexpected diversity of endogenous viral elements": pref_rescore2.index

```
2	47454	115
8	0	33
12	33	22
20	55	33
24	88	11
26	99	21
33	120	10
36	130	10
37	140	11
38	151	11
41	31307	10
42	162	57
43	219	307
44	47569	46
45	47615	10
46	6603	10
49	47625	59
51	47684	10
55	47694	10
56	47704	71
57	47775	11
59	71938	10
65	31317	11
66	6613	10
67	71948	10
69	47786	10
70	47796	46
71	47842	11
78	47853	10
79	47863	10
80	47873	22
82	47895	10
85	47905	20
87	526	20
97	47925	23
98	546	10
99	556	37
101	6623	12
105	593	23
106	616	37
107	653	37
108	690	23
110	713	58
111	771	11
112	782	21
113	803	31
114	834	23
115	857	43
116	900	23
119	923	48
120	971	12
121	47948	21
124	983	12
125	47969	32
126	995	58
127	48001	183
128	1053	11
129	1064	11
132	1075	22
133	1097	22
136	1119	11
139	1130	21
141	1151	11
145	1162	12
146	1174	11
147	1185	25
148	1210	23
149	1233	11
152	1244	22
153	1266	12
155	1278	34
156	48184	11
157	48195	11
159	48206	68
160	48274	11
162	48285	11
163	48296	11
164	48307	24
166	1312	11
171	25765	21
270	48331	33
271	1323	11
272	48364	23
275	31328	11
289	1334	24
290	48387	21
304	71958	11
306	48408	11
307	48419	95
311	1358	11
312	1369	23
314	1392	11
321	1403	34
324	25786	11
327	25797	11
331	25808	33
339	1437	47
344	25841	11
347	48514	11
349	25852	43
352	25895	11
353	25906	24
355	1484	147
356	31339	11
357	25930	12
359	25942	22
360	25964	58
363	48525	24
364	48549	45
376	48594	23
382	48617	11
389	71969	11
390	48628	23
393	6635	11
394	48651	23
395	26022	50
396	31350	12
399	48674	34
401	1631	11
403	1642	33
430	48708	12
468	1675	38
469	26072	45
510	71980	11
512	48720	73
516	1713	53
518	48793	11
520	48804	45
555	1766	11
558	1777	68
560	1845	11
561	1856	23
563	48849	11
568	48860	11
569	1879	11
570	48871	84
572	1890	34
580	65837	11
586	1924	11
591	1935	11
596	1946	12
599	6646	11
602	1958	11
603	48955	11
607	1969	11
611	48966	37
617	1980	12
618	1992	12
620	65848	33
623	2004	12
664	65881	11
673	49003	12
676	49015	24
683	65892	11
688	49039	11
693	65903	37
698	49050	22
700	49072	11
712	71991	12
719	31362	12
721	49083	164
729	65940	24
731	2016	35
733	72003	11
734	26117	57
735	26174	48
749	65964	49
751	26222	30
762	2051	11
782	66013	11
791	2062	12
792	66024	243
803	26252	24
804	2074	65
806	6657	12
807	2139	35
809	26276	34
812	49247	11
815	49258	12
819	26310	35
820	49270	23
821	2174	11
828	2185	35
837	49293	22
840	26345	11
843	49315	11
845	2220	11
846	31374	11
848	26356	12
849	72014	11
856	49326	24
865	2231	11
869	2242	11
870	26368	11
871	2253	11
879	26379	11
890	2264	37
891	49350	11
896	49361	12
898	26390	48
899	49373	11
900	49384	80
901	2301	12
904	31385	11
908	66267	12
909	6669	11
912	26438	12
918	49464	37
921	2313	11
922	2324	11
928	72025	11
929	31396	12
930	2335	117
932	49501	24
933	49525	12
934	49537	11
961	49548	23
962	66279	11
964	72036	11
968	49571	72
969	66290	24
970	66314	11
973	66325	33
975	66358	12
979	66370	11
980	26450	12
981	66381	23
982	26462	21
983	66404	11
984	66415	12
990	66427	11
992	66438	11
1001	66449	22
1005	66471	23
1015	66494	12
1018	66506	44
1019	66550	73
1023	66623	12
1025	66635	34
1029	66669	12
1034	66681	12
1134	66693	12
1135	66705	24
1138	66729	25
1144	26483	12
1145	26495	46
1152	31408	12
1167	72047	12
1168	72059	12
1171	26541	47
1172	26588	51
1178	26639	22
1181	52105	12
1183	31420	12
1184	26661	81
1187	49643	47
1189	26742	95
1190	26837	13
1191	72071	12
1192	26850	24
1194	31432	13
1195	52117	12
1197	26874	35
1198	26909	12
1199	26921	47
1207	26968	12
1208	49690	47
1209	26980	118
1210	49737	23
1211	72083	13
1212	49760	12
1213	49772	25
1214	49797	13
1215	52129	12
1216	49810	13
1218	31445	12
1219	6680	13
1220	27098	13
1222	31457	13
1224	49823	26
1240	27111	13
1241	31470	12
1251	27124	12
1253	27136	13
1255	27149	34
1259	31482	12
1265	49849	34
1266	27183	24
1267	49883	45
1287	31494	12
1373	27207	586
1375	49928	57
1376	49985	12
1381	49997	37
1383	50034	25
1418	2452	24
1421	2476	12
1422	2488	51
1426	2539	23
1435	2562	37
1448	66754	36
1457	2599	12
1459	2611	12
1463	2623	40
1481	2663	36
1483	66790	37
1486	66827	37
1527	2699	33
1540	66864	12
1545	66876	12
1546	66888	25
1553	2732	71
1554	66913	12
1556	66925	105
1561	67030	50
1582	27793	12
1584	27805	24
1592	31506	13
1593	2803	13
1596	67080	36
1597	27829	25
1598	27854	12
1599	31519	12
1612	27866	13
1636	27879	13
1659	27892	13
1661	31531	12
1666	27905	25
1667	27930	100
1669	31543	12
1670	2816	61
1672	28030	34
1674	50059	12
1675	28064	13
1682	50071	66
1691	2877	12
1698	28077	13
1699	31555	12
1700	31567	13
1703	28090	12
1704	28102	12
1705	28114	13
1711	28127	12
1712	52141	12
1715	28139	12
1716	28151	56
1718	67116	13
1719	50137	25
1720	28207	12
1722	28219	12
1731	28231	189
1734	50162	13
1738	50175	35
1746	31580	12
1749	67129	13
1752	67142	115
1758	50210	86
1759	28420	89
1761	50296	49
1762	67257	13
1763	67270	36
1764	67306	12
1767	67318	25
1770	50345	12
1771	67343	13
1775	50357	12
1781	67356	13
1783	52153	12
1785	31592	13
1791	52165	12
1792	72096	13
1795	52177	12
1797	67369	12
1824	50369	13
1825	67381	13
1830	50382	255
1831	67394	49
1833	67443	12
1835	67455	12
1836	28509	12
1841	67467	33
1845	67500	12
1847	67512	45
1848	67557	12
1853	67569	72
1855	67641	23
1865	67664	12
1872	67676	13
1874	50637	13
1881	67689	25
1883	50650	13
1892	50663	12
1996	67714	58
1997	50675	22
1998	31605	13
2001	50697	25
2015	52189	12
2030	72109	12
2031	31618	12
2033	28521	12
2040	67772	24
2041	28533	25
2043	28558	12
2044	28570	62
2045	67796	317
2047	52201	12
2050	28632	12
2052	28644	24
2057	50722	61
2059	28668	12
2063	28680	44
2066	68113	25
2067	28724	13
2069	28737	24
2071	28761	74
2074	72121	12
2075	50783	24
2076	68138	39
2077	6693	13
2078	50807	25
2080	50832	13
2081	76266	12
2082	36302	13
2084	28835	12
2086	68177	23
2087	11941	12
2103	50845	25
2104	28847	25
2105	76278	13
2114	28872	13
2116	28885	12
2118	28897	13
2119	36315	13
2121	28910	12
2122	11953	12
2124	76291	13
2130	68200	12
2140	68212	36
2150	11965	12
2236	28922	13
2239	28935	21
2241	68248	22
2244	28956	35
2262	68270	26
2281	2889	12
2291	50870	23
2294	50893	43
2296	50936	23
2298	50959	23
2328	50982	12
2329	50994	13
2336	51007	12
2390	51019	38
2403	28991	127
2409	68296	12
2417	68308	12
2419	51057	58
2455	68320	803
2456	51115	46
2459	51161	25
2460	29118	72
2461	51186	35
2462	36328	12
2475	51221	12
2483	51233	13
2508	2901	13
2518	51246	25
2523	2914	177
2530	11977	12
2532	51271	24
2533	51295	38
2534	51333	13
2537	14019	12
2538	38026	25
2554	56314	12
2558	56326	12
2562	31630	12
2566	14031	13
2567	56338	12
2568	14044	92
2569	38051	24
2576	52213	11
2579	78705	49
2581	72133	13
2585	56350	12
2588	42407	12
2590	19743	12
2601	83784	34
2606	42419	12
2615	19755	24
2616	42431	12
2618	83818	34
2626	19779	269
2627	42443	12
2630	42455	322
2634	51346	12
2638	6706	12
2644	51358	12
2648	3091	38
2654	31642	12
2656	51370	12
2658	52224	13
2659	51382	12
2660	51394	35
2686	51429	12
2695	51441	24
2696	3129	25
2711	51465	12
2716	3154	25
2718	51477	13
2721	51490	35
2746	51525	25
2860	3179	25
2861	3204	25
2864	51550	13
2870	3229	12
2878	72146	13
2893	3241	24
2896	3265	13
2897	8574	13
2898	8587	12
2900	32841	24
2901	32865	12
2903	32877	12
2910	6718	13
2911	52851	13
2913	32889	24
2915	52864	13
2916	72962	13
2918	31654	12
2920	52237	12
2921	32913	52
2922	6731	12
2923	56362	13
2925	56375	12
2927	72159	12
2931	31666	12
2932	56387	12
2933	56399	101
2940	52249	12
2942	38075	12
2943	38087	12
2944	31678	12
2945	38099	24
2947	31690	12
2950	14136	13
2951	31702	13
2967	14149	24
2968	31715	12
2969	31727	12
2970	38123	12
2977	14173	333
2978	38135	12
2981	38147	12
2983	31739	12
2984	38159	23
2985	56500	13
2986	38182	23
2988	56513	102
2993	78754	76
3013	14506	40
3029	31751	11
3099	31762	12
3102	78830	25
3107	72975	12
3150	72987	12
3157	72999	24
3159	73023	12
3161	73035	12
3164	32965	25
3203	73047	12
3204	6743	13
3205	73059	75
3208	31774	12
3253	32990	196
3264	33186	113
3265	61410	22
3286	31786	13
3287	83852	12
3290	61432	13
3318	61445	12
3319	42777	24
3322	31799	12
3323	61457	23
3325	42801	25
3330	61480	25
3338	61505	12
3340	61517	12
3371	72171	12
3380	51563	12
3381	3278	24
3386	51575	24
3387	51599	45
3393	3302	25
3398	3327	73
3399	51644	12
3401	51656	13
3422	51669	74
3425	3400	59
3429	51743	13
3435	51756	12
3437	51768	13
3438	31811	13
3439	51781	13
3442	72183	13
3444	51794	23
3445	3459	48
3446	51817	34
3448	3507	37
3453	3544	12
3454	3556	12
3459	3568	12
3464	51851	84
3465	3580	12
3468	3592	12
3475	3604	57
3477	3661	12
3478	51935	24
3479	3673	13
3481	3686	134
3484	29190	12
3487	14546	12
3489	14558	13
3493	31824	13
3497	14571	12
3500	56615	12
3501	72196	12
3511	14583	12
3517	31837	13
3518	78855	22
3519	56627	38
3520	14595	12
3521	72208	13
3522	14607	13
3523	78877	89
3549	73134	37
3559	52877	38
3571	73171	13
3573	33299	13
3591	52915	271
3595	33312	24
3604	73184	12
3615	8599	12
3616	6756	12
3618	33336	386
3724	72221	12
3727	73196	13
3733	56665	12
3734	56677	59
3741	31850	12
3756	14620	72
3757	6768	12
3758	72233	12
3759	56736	13
3763	78966	24
3764	38205	38
3765	6780	12
3770	31862	12
3772	14692	34
3776	78990	39
3781	56749	48
3783	56797	120
3785	29202	123
3786	86752	12
3787	29325	24
3788	86764	12
3793	86776	12
3794	29349	23
3796	29372	12
3802	29384	34
3805	29418	24
3806	29442	47
3807	29489	300
3808	3820	12
3809	69123	74
3812	79029	12
3814	56917	12
3830	86788	12
3831	86800	13
3832	56929	74
3833	79041	13
3841	14726	12
3842	14738	62
3844	79054	23
3845	79077	34
3848	79111	25
3850	57003	12
3852	57015	24
3856	79136	48
3876	86813	12
3920	57039	13
3962	57052	13
3969	86825	12
3970	79184	46
4013	57065	13
4023	57078	12
4024	38243	12
4027	57090	65
4050	38255	44
4055	79230	31
4070	57155	34
4071	86837	12
4073	79261	12
4116	38299	12
4143	79273	13
4149	38311	36
4150	57189	22
4164	86849	13
4171	79286	46
4182	63523	13
4185	76304	12
4187	38347	37
4188	57211	47
4193	42826	37
4194	61529	63
4234	42863	25
4242	42888	13
4244	36340	12
4249	61592	24
4250	42901	23
4255	42924	75
4264	61616	26
4272	20048	60
4283	83864	23
4285	38384	36
4293	79332	24
4294	57258	12
4297	14800	12
4298	14812	12
4305	11989	12
4309	14824	12
4311	14836	12
4316	14848	50
4317	14898	12
4327	14910	200
4331	79356	12
4333	76316	13
4338	38420	36
4342	79368	46
4346	38456	25
4356	79414	47
4357	38481	48
4364	38529	13
4374	79461	12
4380	36352	12
4384	79473	12
4412	15110	37
4419	79485	182
4420	15147	170
4436	38542	13
4444	38555	12
4450	38567	32
4457	79667	142
4479	12001	12
4548	38599	12
4576	76329	12
4587	38611	13
4596	15317	13
4604	12013	13
4619	38624	12
4620	20108	25
4621	76341	12
4622	12026	12
4624	83887	214
4627	42999	12
4628	72245	12
4631	6792	12
4636	31874	12
4643	20133	23
4645	72257	13
4646	43011	36
4649	20156	37
4650	43047	13
4651	43060	24
4653	20193	13
4656	43084	66
4658	3832	12
4659	3844	23
4662	3867	13
4666	6804	13
4667	31886	12
4669	3880	48
4670	69197	13
4673	72270	12
4675	3928	84
4676	69210	12
4677	69222	25
4693	31898	13
4694	6817	13
4695	52261	12
4702	69247	33
4703	69280	36
4715	6830	12
4719	43150	12
4739	6842	13
4825	6855	13
4832	6868	13
4887	20206	36
4913	43162	35
4926	43197	12
4929	43209	12
4931	20242	24
4938	43221	13
4976	20266	12
4979	43234	13
5007	20278	12
5008	6881	12
5013	4012	123
5034	69316	24
5048	69340	38
5049	51959	24
5056	6893	13
5057	4135	36
5097	51983	25
5105	69378	36
5111	6906	13
5112	6919	12
5118	4171	23
5123	52008	23
5149	6931	12
5152	69414	33
5156	20290	22
5157	43247	35
5158	20312	12
5161	43282	26
5165	20324	12
5166	20336	12
5168	20348	142
5169	43308	13
5170	43321	13
5177	43334	133
5179	52031	12
5181	4194	13
5185	52043	13
5186	6943	12
5190	69447	25
5192	4207	12
5193	4219	12
5196	76353	13
5201	4231	13
5210	4244	25
5212	4269	12
5213	4281	13
5217	36364	11
5220	84101	66
5222	84167	12
5223	84179	37
5227	84216	13
5232	12038	12
5243	43467	24
5245	36375	12
5246	76366	13
5247	43491	12
5248	20490	13
5256	12050	12
5272	55566	13
5282	76379	12
5327	76391	11
5330	43503	26
5341	20503	386
5342	43529	37
5450	76402	13
5455	15330	12
5466	82830	13
5467	15342	13
5482	82843	13
5485	82856	12
5491	82868	13
5495	38636	13
5500	38649	88
5501	79809	37
5503	15355	25
5507	79846	23
5512	82881	13
5513	15380	25
5515	57270	12
5516	38737	12
5519	79869	13
5525	79882	91
5529	79973	23
5533	79996	24
5534	82894	12
5545	82906	13
5556	82919	13
5557	80020	12
5558	82932	13
5568	82945	12
5569	80032	12
5572	6955	12
5573	80044	12
5578	80056	25
5579	80081	36
5602	72282	13
5688	6967	12
5695	6979	13
5699	57282	76
5753	57358	24
5772	57382	12
5781	57394	12
5789	57406	23
5792	57429	13
5794	57442	12
5796	57454	24
5797	57478	35
5841	57513	36
5842	57549	26
5861	43566	12
5863	43578	24
5872	43602	13
5876	43615	58
5880	72295	12
5897	6992	13
5911	43673	13
5919	43686	24
5920	72307	12
5960	72319	12
5968	43710	24
5970	43734	25
5975	7005	12
5976	43759	25
5979	43784	70
5981	72331	12
5986	57575	12
5987	76415	12
5988	57587	13
5998	12062	13
6012	76427	13
6015	57600	12
6018	12075	12
6020	57612	50
6021	80117	12
6024	80129	13
6034	80142	12
6041	12087	13
6043	80154	24
6045	80178	47
6046	80225	12
6047	76440	12
6048	43854	72
6049	76452	12
6053	84229	85
6055	43926	12
6056	43938	12
6059	12100	12
6061	43950	13
6064	43963	24
6073	43987	25
6075	44012	12
6076	44024	24
6080	76464	13
6081	44048	32
6083	80237	13
6085	80250	34
6086	80284	12
6090	12112	12
6100	80296	13
6106	57662	24
6107	38749	61
6108	15405	23
6109	7017	13
6110	80309	96
6111	57686	187
6135	72343	12
6144	80405	24
6146	44080	131
6153	20889	12
6168	20901	33
6176	20934	12
6183	20946	12
6205	44211	35
6206	20958	12
6313	20970	12
6318	20982	44
6322	44246	12
6329	7030	13
6330	73209	59
6345	73268	13
6348	7043	13
6354	31911	12
6356	73281	12
6360	73293	13
6362	72355	13
6365	73306	36
6371	7056	12
6375	73342	25
6376	53186	12
6378	53198	12
6382	73367	94
6388	53210	48
6390	53258	12
6391	31923	12
6392	7068	13
6396	31935	12
6398	53270	26
6404	73461	31
6421	53296	13
6428	12124	12
6430	73492	24
6431	76477	12
6433	53309	12
6436	53321	24
6438	76489	12
6439	12136	12
6442	73516	36
6444	76501	12
6445	53345	13
6465	73552	13
6470	53358	37
6482	73565	13
6506	36387	13
6551	12148	12
6558	76513	12
6561	53395	12
6562	53407	13
6602	53420	12
6616	73578	24
6644	53432	12
6652	53444	13
6655	73602	334
6657	53457	178
6659	12160	12
6660	36400	12
6738	72368	12
6739	31947	13
6743	7081	12
6760	80429	26
6774	72380	12
6783	31960	12
6832	38810	71
6833	80455	49
6837	52273	12
6838	72392	13
6847	72405	13
6878	80504	56
6881	72418	13
6884	80560	35
6886	38881	99
6891	57873	12
6894	38980	25
6897	57885	13
6906	80595	12
6909	44258	12
6910	72431	12
6912	76525	13
6914	12172	13
6927	44270	12
6936	84314	13
6942	21026	25
6946	84327	135
6948	44282	24
6952	21051	26
6953	36412	12
6958	76538	12
6963	44306	13
6969	36424	13
6970	12185	12
6972	76550	12
6973	44319	39
6974	76562	12
6975	76574	12
6998	12197	13
7007	21077	145
7009	33722	24
7031	33746	37
7046	8611	24
7056	8635	12
7068	52285	12
7069	33783	12
7176	7093	12
7192	72443	12
7193	7105	13
7211	72455	12
7216	8647	12
7217	7118	12
7218	33795	36
7219	8659	13
7225	8672	22
7227	8694	36
7231	8730	25
7240	33831	12
7241	33843	24
7245	8755	47
7251	72467	13
7254	52297	13
7255	33867	13
7256	7130	12
7258	33880	83
7259	8802	47
7260	73936	44
7261	72480	12
7275	82957	12
7284	8849	38
7291	73980	45
7294	82969	13
7298	41345	13
7299	80607	129
7301	39005	24
7302	82982	13
7303	39029	106
7304	57898	12
7305	57910	12
7307	82995	13
7308	57922	24
7339	57946	12
7414	41358	13
7418	83008	12
7421	41371	13
7422	57958	26
7425	39135	25
7426	83020	12
7427	41384	12
7465	57984	13
7475	8887	12
7476	52310	12
7479	7142	12
7480	72492	12
7489	52322	12
7515	8899	12
7518	74025	12
7520	33963	13
7523	7154	12
7600	72504	12
7601	33976	46
7602	74037	25
7637	34022	37
7645	52334	13
7646	74062	13
7652	7166	12
7660	74075	12
7685	74087	12
7686	84462	37
7695	44358	24
7696	72516	12
7701	7178	13
7702	44382	12
7707	86862	13
7712	63536	12
7713	44394	24
7714	84499	13
7737	84512	12
7741	44418	58
7744	86875	13
7746	84524	12
7747	44476	13
7754	84536	12
7760	74099	61
7765	63548	13
7767	34059	23
7769	8911	13
7771	34082	50
7773	86888	13
7775	45943	13
7777	45956	13
7782	74160	36
7785	86901	13
7786	45969	12
7791	8924	12
7798	86914	12
7799	36437	12
7805	8936	12
7807	8948	26
7815	76586	13
7823	12210	12
7826	34132	13
7832	76599	13
7833	12222	13
7835	12235	13
7861	76612	12
7866	76624	13
7894	74196	12
7902	84548	23
7919	44489	12
7931	12248	13
7932	44501	13
8044	44514	35
8055	76637	12
8056	55579	12
8073	21222	69
8074	84571	13
8078	36449	12
8080	55591	13
8081	44549	25
8082	84584	58
8086	76649	12
8088	21291	35
8089	44574	13
8097	57997	35
8098	39160	13
8101	39173	25
8104	58032	12
8109	39198	13
8111	58044	13
8113	80736	49
8116	58057	13
8118	36461	12
8122	58070	13
8124	55604	12
8125	76661	12
8130	36473	13
8147	39211	12
8157	76673	12
8159	8974	359
8161	55616	12
8163	53635	12
8164	52347	13
8166	72528	12
8170	7191	13
8277	72540	12
8284	52360	13
8285	53647	34
8288	72552	12
8289	7204	12
8290	7216	13
8343	72564	12
8352	7229	12
8378	53681	25
8382	7241	13
8383	53706	12
8388	53718	38
8430	53756	12
8460	53768	23
8464	53791	35
8469	72576	13
8486	31972	12
8496	34145	37
8497	80785	13
8500	39223	13
8515	52373	12
8558	58083	12
8564	7254	12
8573	15428	378
8574	7266	12
8575	80798	24
8582	7278	13
8597	80822	12
8602	7291	12
8603	80834	24
8607	7303	12
8610	7315	13
8617	80858	26
8622	83032	12
8629	41396	12
8635	39236	13
8636	80884	12
8638	41408	12
8649	83044	12
8651	41420	12
8653	52056	49
8661	83056	12
8662	41432	12
8663	4294	12
8668	4306	12
8672	4318	26
8673	69472	35
8678	83068	12
8679	41444	12
8684	60265	13
8686	4344	13
8695	36486	12
8696	76685	12
8698	55628	13
8724	36498	12
8729	76697	12
8733	69507	24
8757	69531	34
8772	4357	12
8782	4369	81
8794	53826	25
8795	74208	13
8901	36510	12
8918	53851	13
8919	76709	12
8935	55641	12
8936	34182	45
8937	74221	24
8941	36522	13
8942	76721	13
8945	34227	12
8946	74245	13
8950	34239	83
8955	76734	12
8960	74258	24
8961	74282	48
8964	36535	12
8965	39249	110
8967	80896	25
8971	76746	13
8974	80921	214
8975	39359	449
8977	81135	12
8981	81147	52
8985	36547	12
8987	55653	13
9017	36559	13
9018	81199	25
9020	76759	12
9024	76771	12
9025	81224	12
9026	81236	13
9027	81249	25
9028	44587	24
9029	21326	96
9032	84642	45
9033	44611	35
9034	44646	106
9140	36572	12
9151	55666	13
9152	63561	13
9153	45981	12
9161	86926	13
9190	63574	12
9205	45993	13
9206	86939	13
9215	84687	12
9241	84699	24
9246	84723	12
9249	84735	24
9250	63586	12
9253	21422	25
9293	46006	12
9319	63598	13
9320	21447	68
9323	84759	24
9349	21515	51
9360	86952	12
9363	76783	12
9371	84783	24
9401	36584	13
9413	55679	13
9421	84807	24
9422	36597	13
9427	55692	13
9428	84831	25
9438	21566	33
9439	84856	13
9442	36610	13
9446	76795	12
9465	12261	12
9466	84869	25
9470	55705	13
9476	55718	12
9485	21599	34
9492	21633	71
9493	84894	12
9495	83080	12
9499	83092	13
9504	84906	13
9512	41456	13
9514	83105	12
9518	83117	12
9524	41469	13
9525	83129	13
9526	21704	12
9531	84919	13
9535	84932	26
9541	41482	12
9542	60278	13
9547	83142	12
9549	55730	12
9558	21716	26
9559	76807	12
9561	55742	12
9563	76819	12
9564	55754	12
9587	76831	12
9590	55766	13
9591	76843	13
9596	84958	201
9598	21742	13
9658	44752	12
9764	55779	12
9781	34322	13
9782	76856	13
9798	34335	23
9799	41494	13
9805	53864	12
9806	83154	12
9808	41507	13
9809	53876	24
9810	34358	24
9814	53900	215
9818	60291	12
9822	34382	25
9823	83166	12
9826	9333	24
9827	60303	12
9828	41520	13
9829	34407	24
9830	74330	25
9838	81274	98
9840	83178	12
9842	81372	22
9844	15806	47
9849	81394	12
9850	83190	13
9873	81406	24
9874	60315	12
9881	81430	25
9882	46018	12
9883	63611	13
9887	86964	13
9888	15853	61
9890	46030	12
9891	81455	40
9892	46042	13
9896	58095	12
9960	58107	13
10003	63624	14
10014	86977	13
10015	86990	13
10016	63638	14
10053	46055	13
10069	87003	14
10078	9357	13
10107	34431	73
10109	9370	14
10112	46068	14
10113	63652	13
10116	46082	14
10154	87017	13
10193	63665	14
10212	9384	48
10226	46096	13
10228	74355	38
10234	87030	14
10283	9432	211
10284	34504	13
10285	34517	13
10289	34530	26
10290	63679	14
10301	34556	108
10308	81495	23
10309	39808	39
10328	46109	14
10329	81518	14
10333	55791	14
10339	76869	14
10341	55805	13
10346	81532	13
10356	81545	14
10358	55818	13
10360	58120	26
10362	76883	14
10364	55831	14
10365	76897	13
10374	81559	14
10375	55845	14
10377	76910	14
10379	58146	46
10381	55859	13
10383	7328	14
10384	15914	13
10386	39847	14
10387	7342	14
10388	7356	13
10389	74393	14
10394	74407	13
10398	74420	13
10400	74433	79
10404	7369	14
10405	34664	25
10410	7383	13
10412	7396	14
10421	7410	13
10422	7423	14
10423	54115	72
10424	7437	13
10427	7450	13
10454	7463	13
10461	54187	14
10498	34689	123
10521	74512	27
10627	31984	14
10633	54201	25
10638	81573	13
10644	31998	13
10645	58192	26
10666	7476	13
10667	32011	13
10669	72589	13
10671	15927	49
10673	32024	13
10674	58218	25
10675	58243	13
10681	15976	74
10682	7489	13
10683	72602	14
10685	58256	38
10686	58294	25
10687	39861	13
10690	39874	14
10692	16050	36
10694	58319	90
10695	7502	13
10696	39888	13
10698	39901	39
10699	16086	122
10703	41533	14
10707	39940	13
10712	60327	13
10713	83203	13
10714	41547	13
10717	39953	25
10718	58409	13
10736	39978	50
10743	58422	13
10746	60340	14
10751	74539	23
10753	83216	14
10785	41560	13
10823	54226	35
10866	60354	14
10877	41573	13
10879	83230	14
10916	76924	13
10926	55872	13
10928	76937	13
10932	55885	14
10970	74562	13
10971	76950	13
10972	74575	79
10974	54261	14
10978	12273	14
11020	76963	14
11036	55899	13
11046	9643	14
11048	12287	13
11049	55912	14
11075	54275	24
11087	34812	37
11089	9657	26
11090	54299	26
11091	34849	96
11104	87044	14
11138	63693	13
11148	9683	24
11154	9707	89
11159	54325	14
11163	24294	14
11165	63706	13
11172	63719	14
11191	24308	14
11202	63733	14
11211	24322	14
11217	54339	14
11221	87058	14
11225	54353	24
11227	24336	14
11228	87072	13
11234	54377	13
11236	87085	13
11239	34945	13
11240	24350	14
11242	54390	14
11243	34958	14
11244	63747	14
11246	87098	13
11247	58435	13
11248	24364	13
11251	87111	13
11252	58448	126
11258	16208	14
11259	24377	14
11267	87124	14
11272	24391	13
11273	16222	14
11274	76977	13
11275	16236	26
11284	16262	13
11285	16275	26
11286	58574	45
11287	76990	14
11313	16301	13
11314	55926	13
11317	77004	13
11324	12300	13
11384	16314	14
11490	69565	159
11501	55939	13
11507	36623	13
11508	77017	13
11523	4450	14
11525	4464	37
11526	4501	58
11529	77030	13
11536	77043	14
11538	63761	14
11544	69724	26
11545	69750	23
11546	69773	45
11549	4559	148
11551	87138	14
11553	69818	75
11555	24404	14
11557	69893	13
11558	87152	14
11562	9796	48
11564	63775	14
11568	24418	13
11569	54404	24
11570	87166	13
11574	24431	14
11575	34972	25
11581	74654	13
11598	74667	26
11607	63789	14
11613	74693	25
11614	87179	13
11616	9844	26
11617	74718	13
11618	74731	24
11620	74755	14
11671	77057	13
11686	16328	13
11737	77070	13
11740	12313	13
11742	77083	13
11794	58619	71
11795	12326	14
11833	16341	14
11834	77096	14
11835	16355	56
11839	12340	14
11841	77110	14
11883	36636	14
11903	12354	13
11909	63803	13
11911	24445	13
11912	87192	14
11917	24458	14
11949	63816	13
11952	87206	14
11953	16411	37
11954	40028	25
11967	63829	13
11999	24472	13
12000	87220	13
12001	87233	14
12015	77124	14
12021	12367	13
12025	81586	61
12034	12380	13
12049	77138	13
12054	77151	13
12055	16448	13
12062	12393	13
12065	16461	49
12072	40053	27
12073	74769	122
12084	36650	13
12087	77164	13
12091	36663	14
12097	9870	14
12100	54428	14
12107	77177	14
12110	54442	38
12111	32037	14
12112	7515	13
12114	72616	14
12115	54480	13
12120	54493	14
12132	32051	13
12136	54507	47
12137	74891	33
12138	7528	13
12147	9884	40
12148	32064	14
12150	54554	50
12176	72630	13
12180	74924	14
12185	54604	196
12187	74938	36
12197	9924	13
12353	9937	13
12363	7541	13
12370	9950	38
12371	32078	13
12386	74974	38
12388	9988	25
12392	52385	14
12393	77191	14
12395	36677	13
12400	12406	14
12401	36690	14
12403	10013	50
12404	34997	13
12408	69906	50
12409	69956	24
12413	69980	13
12417	69993	34
12418	77205	14
12420	70027	13
12422	70040	49
12429	12420	13
12431	77219	13
12432	36704	13
12433	4707	155
12436	12433	13
12437	77232	13
12440	72643	13
12443	70089	26
12444	70115	13
12460	72656	13
12461	70128	27
12469	72669	14
12471	72683	13
12475	44764	13
12477	44777	36
12483	72696	13
12486	21755	70
12549	44813	111
12681	7554	13
12696	21825	297
12702	7567	13
12704	7580	14
12766	72709	13
12773	44924	175
12774	85159	26
12775	7594	13
12813	85185	25
12815	36717	13
12817	12446	14
12830	77245	14
12863	85210	13
12864	55952	14
12871	85223	14
12878	16510	25
12884	36730	13
12888	12460	13
12890	12473	13
12891	40080	24
12897	16535	83
12917	12486	14
12925	77259	13
12936	40104	13
12937	81647	25
12947	77272	13
12950	12500	13
12954	77285	14
12957	12513	13
12964	77299	14
12966	12526	14
12970	77313	13
12972	12540	14
12973	40117	49
12974	77326	14
12977	12554	14
12999	77340	13
13000	81672	49
13001	40166	13
13010	12568	13
13011	40179	14
13012	16618	14
13013	77353	13
13016	12581	14
13048	16632	71
13050	81721	14
13104	77366	13
13215	40193	40
13226	12595	13
13233	77379	13
13234	81735	25
13249	16703	13
13250	16716	58
13252	12608	13
13255	77392	13
13256	81760	93
13258	12621	13
13260	40233	26
13262	16774	24
13263	77405	13
13265	7607	14
13266	16798	36
13269	70155	37
13271	4862	25
13272	70192	14
13275	4887	13
13276	70206	37
13279	4900	46
13280	4946	25
13282	70243	188
13284	72722	13
13285	32091	14
13288	7621	14
13292	29789	38
13293	72735	14
13295	7635	14
13296	32105	14
13298	72749	14
13300	7649	14
13301	29827	25
13303	29852	37
13304	32119	13
13307	70431	13
13323	70444	239
13324	29889	113
13326	12634	12
13332	77418	13
13340	4971	25
13341	4996	13
13344	5009	258
13374	12646	14
13376	77431	14
13464	12660	13
13530	55966	13
13547	30002	60
13560	77445	13
13561	12673	13
13565	77458	14
13629	12686	14
13636	70683	13
13637	5267	14
13638	41586	13
13676	70696	13
13678	60368	14
13693	83244	14
13726	70709	24
13727	41599	13
13734	5281	37
13741	30062	50
13742	60382	14
13747	5318	14
13751	70733	26
13753	5332	14
13778	5346	24
13780	83258	14
13788	41612	13
13791	60396	13
13795	60409	13
13802	70759	13
13807	17713	13
13810	55979	14
13813	36743	14
13817	77472	14
13820	36757	13
13823	70772	25
13824	85237	13
13827	36770	14
13830	77486	13
13831	85250	14
13833	77499	14
13836	85264	13
13838	36784	14
13841	85277	14
13852	77513	14
13858	45099	38
13862	85291	14
13863	36798	14
13864	17726	14
13873	17740	14
13874	60422	13
13876	85305	61
13877	45137	25
13902	45162	13
13912	45175	25
13965	5370	73
14082	60435	14
14089	60449	14
14096	60463	13
14097	60476	14
14112	70797	13
14113	70810	36
14115	70846	204
14118	60490	13
14119	5443	35
14121	60503	14
14123	41625	13
14126	72763	13
14128	5478	14
14134	30112	14
14135	32132	14
14137	5492	35
14139	5527	224
14141	30126	71
14143	45200	25
14147	45225	13
14150	7663	13
14157	72776	14
14158	45238	39
14160	32146	13
14163	7676	13
14164	22122	62
14167	45277	25
14168	45302	35
14186	72790	13
14187	32159	13
14188	85366	14
14189	85380	13
14195	22184	61
14197	7689	14
14199	32172	13
14202	60517	13
14204	85393	37
14206	41638	14
14207	45337	24
14209	61642	63
14237	60530	14
14326	41652	13
14327	17754	13
14328	41665	13
14331	60544	14
14380	17767	13
14428	41678	14
14499	60558	13
14501	41692	13
14505	60571	14
14538	41705	13
14541	22245	26
14542	17780	13
14556	60585	13
14589	60598	13
14590	17793	14
14597	60611	13
14600	61705	25
14602	22271	14
14604	60624	14
14605	17807	14
14610	22285	25
14615	77527	13
14616	61730	72
14617	77540	13
14623	77553	14
14629	22310	62
14638	61802	25
14644	77567	13
14654	36812	14
14657	77580	13
14658	77593	13
14662	22372	25
14663	30197	86
14673	77606	14
14676	36826	14
14680	77620	14
14683	41718	14
14693	60638	14
14695	71050	39
14696	17821	14
14701	41732	14
14705	83272	14
14708	17835	13
14712	71089	13
14721	5751	39
14725	71102	26
14727	17848	13
14736	5790	13
14737	17861	13
14739	71128	38
14741	17874	14
14765	17888	12
14775	5803	199
14942	30283	14
14945	71166	26
14952	17900	14
14959	17914	14
14960	17928	14
14975	35010	107
14981	17942	14
14984	17956	14
14986	10063	119
14989	17970	14
14992	54800	239
14993	35117	26
14996	17984	13
14997	35143	37
14998	10182	13
15000	17997	14
15006	18011	13
15008	10195	26
15012	35180	78
15013	10221	13
15015	75012	130
15016	61827	27
15018	22397	48
15020	45361	13
15026	18024	13
15027	45374	14
15028	72803	13
15029	7703	13
15030	61854	48
15033	22445	13
15049	22458	14
15050	32185	13
15052	45388	13
15059	45401	25
15061	61902	14
15062	40259	26
15063	16834	48
15065	72816	13
15067	40285	14
15068	40299	25
15071	81853	14
15095	81867	13
15189	7716	13
15190	32198	14
15191	7729	13
15194	7742	14
15243	81880	14
15256	7756	14
15285	7770	13
15292	18037	13
15364	18050	14
15367	18064	13
15401	18077	13
15404	18090	13
15405	18103	13
15452	18116	14
15453	18130	14
15461	18144	14
15468	18158	14
15473	87247	14
15477	87261	13
15478	87274	13
15479	16882	66
15480	87287	13
15503	87300	13
15505	87313	14
15506	87327	13
15507	87340	14
15517	40324	27
15521	87354	13
15522	81894	13
15526	87367	13
15532	36840	13
15539	36853	14
15546	12700	13
15554	36867	14
15556	12713	13
15559	36881	13
15560	12726	14
15561	36894	13
15564	12740	13
15567	12753	13
15568	32212	13
15573	7783	13
15579	45426	14
15584	32225	13
15588	7796	13
15590	32238	13
15599	7809	13
15600	61916	26
15601	32251	14
15602	7822	13
15628	32265	13
15662	61942	745
15808	7835	14
15815	12766	13
15822	77634	14
15823	77648	14
15838	22472	36
15841	12779	13
15845	77662	14
15847	12792	13
15849	85430	37
15851	22508	35
15853	85467	25
15858	77676	13
15859	36907	13
15863	22543	26
15864	77689	13
15867	85492	14
15869	22569	26
15870	36920	13
15871	81907	379
15872	16948	66
15874	40351	25
15876	58690	50
15889	32278	13
15890	7849	14
15891	40376	13
15893	40389	61
15896	58740	36
15912	58776	60
15913	32291	14
15923	7863	13
15924	40450	14
15931	32305	13
15933	7876	14
15938	40464	14
15958	32318	14
16052	10234	26
16053	7890	13
16054	32332	14
16057	7903	14
16106	10260	25
16109	18172	13
16148	18185	13
16149	18198	13
16153	18211	13
16155	10285	139
16209	18224	14
16225	18238	13
16227	18251	14
16253	18265	13
16267	60652	13
16269	41746	14
16282	55993	13
16314	12805	14
16316	12819	13
16317	12832	13
16326	12845	13
16336	75142	36
16340	75178	13
16341	10424	22
16342	75191	13
16343	12858	14
16348	12872	13
16366	75204	24
16369	77702	14
16370	12885	14
16377	10446	38
16384	12899	14
16385	75228	33
16389	85506	66
16392	32346	13
16402	7917	14
16403	32359	13
16409	52399	14
16411	72829	13
16417	72842	14
16419	72856	13
16420	72869	13
16423	72882	14
16425	7931	13
16427	7944	12
16428	22595	14
16430	7956	14
16434	7970	14
16436	7984	13
16438	7997	13
16439	8010	13
16447	22609	14
16451	8023	13
16453	8036	13
16462	85572	38
16463	8049	14
16464	22623	49
16525	85610	13
16671	8063	14
16678	85623	14
16685	8077	13
16686	8090	13
16701	22672	27
16707	8103	13
16710	8116	13
16711	85637	13
16714	85650	60
16715	8129	13
16716	75261	13
16722	8142	14
16729	8156	14
16732	8170	14
16733	10484	27
16735	75274	49
16736	8184	13
16737	10511	71
16749	8197	13
16752	77716	14
16754	77730	13
16755	12913	14
16775	77743	13
16776	12927	14
16778	77756	13
16792	75323	25
16793	75348	13
16794	75361	95
16796	77769	13
16799	10582	14
16837	12941	13
16854	55039	27
16916	77782	14
16917	12954	14
16920	8210	14
16951	8224	13
16952	32372	13
16958	10596	25
16969	8237	13
16972	32385	13
17012	8250	13
17015	22699	13
17018	22712	27
17088	32398	13
17116	32411	13
17126	85710	111
17127	8263	14
17130	72896	13
17145	83286	14
17151	18278	13
17177	18291	13
17179	18304	14
17186	22739	14
17193	22753	25
17199	18318	13
17200	22778	14
17203	18331	14
17204	18345	14
17205	85821	147
17206	22792	138
17211	18359	13
17232	18372	13
17233	18385	13
17239	77796	13
17240	85968	26
17247	12968	14
17251	85994	14
17253	77809	13
17254	12982	13
17255	36933	13
17267	77822	13
17268	10621	13
17272	12995	14
17275	36946	13
17282	77835	14
17283	36959	14
17284	13009	14
17285	77849	14
17288	36973	13
17290	13023	14
17291	10634	26
17293	77863	13
17297	36986	13
17301	55066	25
17302	13037	13
17305	10660	13
17308	56006	14
17310	77876	14
17314	77890	14
17316	10673	26
17319	8277	14
17325	32424	13
17326	72909	13
17327	55091	118
17354	32437	13
17357	72922	13
17365	8291	13
17376	52413	13
17407	75456	53
17413	32450	13
17414	10699	13
17531	10712	13
17534	10725	25
17541	52426	14
17548	52440	13
17549	52453	13
17567	10750	88
17571	55209	37
17573	52466	14
17577	52480	14
17579	75509	14
17580	32463	13
17584	52494	14
17585	32476	14
17587	75523	37
17588	52508	13
17592	55246	25
17595	52521	13
17600	10838	13
17603	32490	14
17606	52534	14
17607	75560	37
17608	77904	14
17611	77918	14
17612	55271	13
17615	13050	14
17618	77932	13
17639	77945	14
17641	13064	13
17648	36999	14
17653	13077	13
17655	55284	26
17664	35258	25
17770	77959	13
17779	37013	14
17780	32504	14
17781	52548	13
17782	32518	13
17783	52561	13
17814	32531	13
17821	40478	13
17832	52574	13
17845	32544	13
17875	52587	14
17880	32557	14
17881	40491	26
17979	32571	14
17989	13090	13
17992	77972	13
17993	77985	14
17995	58836	24
18014	13103	13
18040	37027	13
18042	13116	14
18043	37040	14
18049	40517	26
18050	77999	13
18057	78012	14
18066	13130	14
18068	58860	25
18069	87380	13
18074	87393	14
18075	46123	13
18092	40543	24
18095	24485	13
18097	24498	13
18102	24511	13
18110	46136	13
18114	58885	73
18116	46149	13
18117	46162	14
18118	46176	14
18122	24524	13
18126	40567	13
18127	63842	13
18128	24537	14
18129	46190	13
18130	40580	13
18131	63855	13
18136	46203	13
18140	24551	13
18145	63868	14
18146	46216	14
18147	24564	14
18152	52601	14
18155	32585	13
18159	52615	13
18162	32598	13
18163	40593	261
18164	55310	26
18167	52628	13
18170	52641	13
18176	35283	37
18178	32611	14
18187	52654	13
18188	10851	14
18189	32625	14
18190	55336	14
18217	52667	13
18219	35320	24
18278	63882	13
18348	46230	13
18349	46243	13
18392	24578	13
18396	63895	13
18410	10865	39
18413	35344	83
18432	46256	14
18433	55350	13
18435	63908	14
18436	55363	14
18439	24591	14
18446	46270	13
18448	55377	84
18449	17014	13
18450	63922	13
18454	37054	13
18462	17027	26
18468	58958	24
18470	17053	366
18473	58982	25
18477	13144	13
18480	78026	14
18481	37067	13
18482	59007	26
18501	37080	14
18503	59033	26
18509	59059	62
18510	13157	13
18511	78040	13
18515	13170	13
18518	40854	26
18631	37094	13
18632	78053	13
18639	72935	13
18640	8304	13
18642	32639	14
18644	32653	14
18645	32667	13
18666	59121	14
18676	59135	26
18694	32680	14
18697	59161	26
18707	40880	62
18737	32694	14
18742	52680	14
18782	52694	13
18804	8317	14
18813	13183	13
18841	78066	14
18851	37107	13
18854	56020	13
18855	78080	14
18857	78094	14
18904	78108	13
18905	78121	13
18912	78134	13
18918	59187	33
18922	78147	13
18924	59220	37
18928	37120	13
18929	40942	24
18931	78160	13
18936	78173	13
18937	59257	14
18952	40966	127
18954	37133	13
18955	59271	24
18957	13196	13
18959	37146	13
18970	78186	13
18972	13209	13
18976	37159	13
18977	78199	13
18978	32708	14
18979	52707	13
18980	8331	14
18983	32722	13
18984	52720	13
18986	32735	13
18988	59295	26
18989	52733	14
18991	8345	14
18992	32748	14
18993	8359	14
18994	13222	13
18998	37172	13
19000	22930	14
19002	78212	13
19006	56033	13
19007	13235	13
19009	37185	14
19012	78225	13
19016	56046	14
19017	13248	14
19020	37199	13
19021	24605	14
19023	46283	13
19025	86008	24
19026	63935	13
19032	46296	13
19038	63948	13
19049	24619	13
19052	22944	13
19053	22957	38
19081	86032	124
19255	22995	25
19272	46309	13
19294	63961	13
19295	23020	38
19296	23058	37
19297	24632	13
19298	46322	13
19299	52747	13
19300	62687	59
19302	45440	37
19305	32762	13
19306	52760	13
19307	17419	38
19308	8373	13
19310	17457	26
19312	59321	25
19313	32775	13
19316	17483	101
19317	59346	73
19322	59419	109
19323	59528	13
19324	59541	14
19325	52773	13
19327	59555	13
19330	59568	36
19331	8386	14
19339	32788	13
19341	52786	13
19365	8400	14
19371	59604	25
19372	59629	24
19373	18398	14
19374	18412	13
19383	18425	13
19385	59653	25
19493	18438	14
19494	59678	14
19506	18452	14
19507	18466	13
19538	59692	61
19559	18479	13
19569	18492	14
19599	18506	14
19604	18520	14
19605	78238	13
19606	56060	13
19644	13262	13
19647	37212	13
19675	78251	14
19676	13275	13
19681	41093	14
19703	41107	13
19717	56073	13
19764	37225	13
19766	13288	14
19767	78265	14
19780	41120	71
19781	87407	13
19784	63974	13
19786	82286	25
19790	59753	25
19791	23095	46
19792	46335	13
19798	46348	13
19799	46361	14
19817	46375	13
19819	63987	14
19832	46388	14
19834	46402	14
19841	46416	13
19842	37238	14
19845	56086	14
19846	78279	14
19850	45477	13
19851	78293	14
19853	78307	14
19855	78321	14
19856	78335	13
19858	78348	14
19860	78362	14
19864	78376	14
19868	18534	13
19869	18547	14
19871	18561	14
19872	18575	13
19874	18588	13
19879	18601	14
19883	18615	13
19884	18628	13
19885	18641	13
19886	18654	13
19887	46429	14
19888	46443	13
19894	86156	40
19900	62746	27
19911	46456	14
19912	46470	13
19913	45490	24
19914	45514	26
19915	23141	38
19943	86196	14
19962	64001	13
20117	46483	13
20120	64014	13
20134	45540	26
20135	23179	24
20149	10904	22
20150	64027	13
20156	46496	13
20157	64040	14
20159	46509	14
20162	35427	59
20164	64054	13
20167	46523	14
20168	10926	61
20170	64067	14
20172	46537	14
20176	55461	14
20177	35486	213
20184	55475	25
20192	55500	26
20198	10987	36
20199	55526	26
20201	64081	13
20203	64094	13
20204	11023	82
20226	46551	13
20234	64107	14
20236	46564	14
20239	78390	14
20243	78404	14
20245	78418	13
20302	78431	14
20319	13302	14
20355	78445	14
20356	37252	13
20364	82311	136
20368	37265	14
20369	78459	14
20421	13316	14
20431	18667	13
20461	18680	14
20466	18694	13
20467	60665	13
20468	83300	13
20469	83313	13
20506	41760	14
20509	18707	14
20530	18721	13
20537	59778	74
20575	18734	14
20579	24645	14
20624	64121	13
20628	46578	13
20629	64134	14
20641	24659	14
20643	59852	26
20646	46591	14
20648	41191	13
20653	41204	25
20660	87420	14
20661	64148	14
20662	64162	13
20669	64175	14
20676	59878	13
20679	37279	14
20683	59891	374
20694	78473	14
20696	13330	14
20700	41229	14
20701	41243	25
20707	37293	13
20708	13344	14
20712	41268	13
20713	37306	14
20714	78487	14
20715	13358	14
20717	37320	13
20718	37333	14
20720	78501	14
20721	37347	14
20722	78515	14
20726	37361	13
20730	78529	14
20731	56100	14
20732	37374	14
20733	78543	13
20734	56114	13
20736	13372	13
20742	37388	13
20743	13385	13
20745	37401	13
20746	13398	13
20747	37414	12
20748	13411	14
20749	37426	13
20750	37439	13
20751	13425	13
20753	37452	13
20756	13438	14
20762	62773	26
20772	86210	26
20773	37465	13
20774	13452	14
20775	45566	49
20776	37478	14
20777	23203	57
20805	37492	13
20813	23260	38
20979	23298	49
20982	23347	26
20996	13466	14
21012	86236	24
21018	37505	14
21019	86260	13
21021	37519	14
21022	23373	14
21023	37533	14
21024	86273	25
21029	23387	37
21030	86298	25
21034	23424	14
21037	13480	14
21038	62799	43
21041	32801	14
21044	52799	13
21047	23438	14
21050	8414	13
21054	86323	94
21060	62842	45
21063	52812	13
21066	32815	13
21069	8427	13
21084	52825	13
21088	32828	13
21089	8440	13
21096	62887	25
21102	62912	24
21105	52838	13
21107	13494	14
21217	13508	14
21226	45615	86
21227	78556	14
21230	13522	14
21231	78570	13
21262	78583	14
21323	78597	13
21328	78610	13
21329	78623	14
21331	78637	13
21368	78650	14
21371	78664	14
21392	78678	14
21399	37547	13
21400	62936	37
21401	13536	14
21405	37560	13
21427	23452	38
21436	37573	13
21440	37586	14
21441	37600	14
21442	13550	13
21443	13563	13
21488	37614	14
21490	13576	13
21491	37628	13
21497	13589	13
21503	37641	13
21508	13602	14
21515	23490	13
21516	37654	13
21517	13616	13
21531	37667	14
21541	62973	63
21543	13629	13
21547	23503	14
21550	45701	13
21556	13642	13
21560	45714	60
21563	37681	13
21569	13655	13
21570	37694	13
21574	23517	52
21577	13668	14
21578	37707	14
21579	37721	13
21582	13682	14
21583	37734	13
21584	13696	14
21588	37747	14
21590	13710	14
21592	37761	13
21593	45774	13
21594	13724	13
21595	37774	13
21597	37787	14
21598	13737	14
21604	37801	13
21605	13751	14
21607	64189	14
21609	64203	14
21611	64217	13
21612	24673	13
21613	64230	13
21618	55552	14
21624	24686	13
21634	64243	13
21635	24699	14
21636	64256	14
21637	11105	26
21638	24713	13
21639	11131	25
21667	11156	14
21723	37814	12
21808	13765	12
21841	75597	36
21844	11170	26
21852	13777	13
21858	13790	14
21873	13804	13
21874	75633	13
21880	13817	14
21881	13831	13
21882	13844	13
21884	75646	14
21886	11196	26
21887	75660	37
21889	63036	48
21891	13857	13
21892	56127	14
21896	45787	13
21905	64270	14
21906	24726	13
21912	45800	26
21913	24739	13
21921	64284	13
21922	87434	14
21925	63084	26
21927	45826	13
21928	45839	104
21931	24752	14
21947	64297	13
21948	64310	13
21958	87448	13
21967	24766	13
21970	13870	13
21971	63110	24
21972	37826	13
22079	37839	14
22081	37853	14
22086	37867	13
22089	37880	13
22092	37893	13
22093	37906	14
22124	37920	13
22155	78692	13
22170	37933	13
22185	56141	13
22188	56154	13
22191	56167	13
22192	56180	13
22193	63134	14
22230	13883	14
22254	56193	13
22261	13897	14
22263	56206	14
22289	86417	73
22298	13911	14
22300	64323	14
22302	63148	25
22352	87461	14
22353	24779	13
22365	64337	13
22367	30297	50
22370	24792	13
22372	71192	36
22376	87475	13
22378	64350	13
22379	24805	13
22393	87488	13
22403	30347	74
22405	71228	38
22412	71266	13
22418	64363	12
22422	71279	149
22431	24818	14
22432	87501	14
22435	64375	13
22437	24832	13
22441	46605	14
22442	64388	14
22444	64402	14
22445	64416	13
22446	64429	14
22449	64443	13
22450	64456	14
22452	64470	14
22453	64484	13
22454	64497	13
22456	64510	13
22457	24845	14
22459	24859	13
22460	64523	14
22466	24872	14
22467	24886	13
22468	24899	13
22469	24912	14
22471	64537	13
22473	30421	13
22474	64550	13
22475	24926	14
22480	30434	27
22496	64563	13
22497	30461	13
22498	30474	14
22499	75697	24
22501	75721	51
22527	46619	13
22529	24940	14
22535	35699	14
22581	11222	14
22588	64576	13
22596	46632	13
22703	64589	13
22706	24954	13
22720	46645	13
22721	64602	14
22736	24967	13
22743	46658	13
22744	46671	14
22749	11236	25
22751	64616	13
22752	64629	13
22759	11261	13
22765	46685	13
22768	24980	14
22770	75772	13
22775	64642	13
22781	87515	13
22783	35713	25
22784	46698	13
22785	46711	13
22786	46724	13
22787	46737	14
22789	46751	13
22790	75785	34
22793	46764	14
22809	46778	13
22810	46791	13
22813	46804	13
22819	46817	13
22820	46830	14
22825	46844	14
22826	35738	47
22829	24994	14
22832	46858	13
22941	25008	13
22942	46871	13
22943	46884	13
22954	25021	13
22955	46897	14
22986	25034	13
23005	63173	13
23017	25047	14
23046	63186	107
23047	46911	14
23050	25061	14
23052	64655	13
23053	46925	14
23092	86490	13
23116	64668	14
23120	25075	14
23123	86503	26
23125	18748	13
23129	18761	13
23151	18774	13
23160	18787	13
23162	18800	14
23163	18814	13
23214	18827	14
23215	18841	14
23222	60678	13
23227	23569	49
23229	18855	13
23232	46939	14
23239	86529	26
23241	64682	14
23251	25089	13
23255	46953	13
23267	25102	13
23269	46966	14
23280	64696	12
23284	25115	13
23289	46980	13
23291	64708	13
23293	60691	14
23294	18868	14
23297	60705	13
23299	18882	13
23302	60718	13
23303	18895	14
23304	60731	14
23306	60745	13
23307	18909	14
23310	60758	13
23311	60771	13
23312	18923	13
23313	60784	13
23314	18936	13
23315	60797	14
23316	18949	14
23319	60811	13
23320	18963	13
23321	60824	13
23322	18976	13
23323	64721	13
23325	64734	14
23326	64748	14
23329	64762	13
23330	64775	13
23333	64788	14
23336	86555	14
23337	23618	26
23342	64802	13
23358	64815	13
23359	64828	13
23360	63293	64
23361	64841	14
23362	23644	59
23389	83326	13
23458	41774	13
23568	18989	13
23582	19002	13
23610	19015	13
23614	19028	13
23617	75819	13
23624	19041	14
23625	75832	59
23630	11274	64
23633	19055	14
23637	75891	60
23641	35785	13
23645	19069	14
23646	35798	24
23649	19083	13
23651	11338	13
23652	87528	14
23655	64855	14
23671	46993	14
23672	47007	13
23675	35822	24
23682	47020	14
23687	47034	13
23689	25128	13
23690	47047	14
23691	25141	14
23694	47061	14
23804	19096	13
23805	19109	13
23811	19122	14
23812	19136	13
23816	19149	13
23848	11351	25
23909	19162	14
23912	19176	13
23915	19189	14
23954	19203	13
23985	19216	14
23986	11376	38
23987	35846	13
23990	25155	14
23991	47075	14
24013	35859	14
24022	25169	14
24026	47089	14
24028	25183	13
24035	47103	13
24074	25196	13
24076	11414	24
24077	47116	14
24083	75951	77
24084	64869	13
24089	35873	38
24090	11438	86
24094	25209	14
24100	35911	46
24101	47130	14
24102	64882	14
24103	25223	14
24117	47144	14
24126	64896	13
24127	25237	13
24129	47158	13
24131	64909	14
24142	25250	14
24143	11524	24
24146	35957	22
24150	47171	13
24151	64923	13
24153	25264	14
24154	47184	13
24156	64936	13
24160	47197	14
24161	25278	14
24164	64949	13
24165	47211	14
24166	25292	13
24167	64962	14
24168	64976	13
24169	64989	14
24173	65003	14
24174	65017	13
24175	65030	14
24176	65044	13
24177	65057	14
24178	65071	14
24181	65085	13
24182	65098	13
24185	19230	13
24188	60837	14
24191	19243	14
24195	60851	13
24198	76028	64
24199	19257	14
24204	23703	13
24220	86569	14
24221	60864	13
24222	83339	12
24224	19271	14
24227	60877	13
24259	23716	578
24311	83351	13
24320	56220	14
24427	13925	14
24461	13939	13
24471	37946	14
24476	63357	14
24479	56234	13
24487	13952	14
24489	86583	128
24490	56247	14
24493	63371	24
24497	37960	13
24499	13966	14
24501	63395	25
24504	63420	103
24505	86711	27
24506	56261	13
24508	19285	14
24511	86738	14
24513	83364	13
24514	35979	47
24517	60890	14
24533	83377	13
24534	19299	14
24535	60904	13
24543	83390	14
24545	19313	13
24548	41787	13
24549	60917	13
24553	60930	13
24559	60943	14
24665	60957	14
24666	60971	14
24673	60985	13
24674	60998	13
24678	61011	13
24710	11548	49
24740	11597	13
24771	61024	14
24773	36026	14
24778	11610	25
24847	19326	14
24853	61038	14
24857	19340	13
24875	36040	14
24887	61052	13
24888	19353	13
24890	41800	13
24897	61065	13
24904	19366	14
24911	41813	13
24938	61078	14
24945	11635	207
24946	19380	13
24952	41826	13
24953	36054	62
24963	65111	13
24967	65124	13
24975	65137	14
24979	65151	14
24986	65165	13
24989	47225	13
24991	87542	14
25004	25305	14
25005	25319	13
25010	76092	13
25011	25332	13
25013	72948	14
25015	8453	14
25017	8467	13
25018	8480	13
25021	8493	13
25022	8506	14
25023	8520	13
25026	8533	14
25027	8547	14
25028	8561	13
25029	25345	13
25030	25358	14
25031	25372	14
25033	25386	14
25034	25400	14
25035	25414	14
25036	65178	14
25037	25428	14
25038	65192	14
25039	25442	13
25042	65206	13
25043	25455	14
25046	65219	14
25047	25469	14
25049	65233	13
25053	25483	14
25057	65246	13
25060	65259	13
25061	25497	13
25066	36116	39
25071	65272	13
25082	30488	38
25083	19393	14
25085	61092	13
25086	6002	14
25089	41839	13
25090	61105	13
25182	41852	14
25289	19407	13
25292	6016	24
25306	61118	13
25317	41866	13
25322	61131	13
25323	19420	14
25336	41879	13
25348	6040	13
25349	6053	25
25351	30526	36
25355	61144	13
25359	19434	13
25362	41892	14
25363	61157	13
25366	71428	13
25368	71441	24
25370	19447	14
25371	83404	13
25372	41906	14
25373	41920	13
25375	6078	14
25395	41933	13
25396	65285	13
25397	65298	13
25405	65311	13
25410	47238	13
25411	65324	14
25412	47251	14
25414	87556	13
25417	87569	13
25421	65338	14
25527	47265	14
25528	41946	14
25529	41960	14
25537	30562	76
25540	41974	14
25572	41988	14
25602	71465	35
25603	42002	14
25632	42016	13
25633	42029	14
25636	42043	14
25637	42057	13
25638	42070	13
25640	30638	24
25678	87582	13
25709	47279	13
25710	71500	39
25711	30662	73
25715	30735	39
25719	65352	13
25736	71539	37
25746	87595	13
25747	25510	14
25749	65365	13
25750	30774	26
25800	65378	14
25815	30800	39
25821	65392	14
25837	65406	14
25848	47292	13
25851	47305	14
25870	65420	14
25875	65434	14
25877	65448	13
25880	65461	14
25881	65475	13
25883	65488	14
25884	47319	14
25885	65502	13
25888	65515	14
25889	42083	13
25890	42096	14
25891	42110	13
25892	42123	13
25893	42136	14
25894	61170	14
25895	61184	13
25896	61197	13
25897	61210	13
25898	42150	14
25900	47333	14
25901	65529	14
25904	25524	13
25905	47347	14
25906	25537	13
25907	65543	13
25908	47361	13
25909	65556	13
25911	25550	13
25919	47374	13
25928	19461	13
25938	71576	14
25944	61223	13
25945	61236	13
25948	30839	37
25949	42164	14
26044	19474	14
26151	61249	13
26154	42178	14
26168	19488	13
26184	42192	13
26191	19501	14
26193	25563	14
26194	6092	37
26195	65569	13
26196	47387	13
26198	71590	61
26201	6129	25
26202	30876	13
26203	65582	14
26205	25577	13
26206	30889	37
26213	47400	13
26214	25590	13
26215	6154	244
26217	65596	14
26220	47413	13
26222	25603	13
26225	61262	13
26228	19515	13
26229	42205	13
26230	71651	38
26231	83417	13
26234	61275	14
26235	61289	14
26237	61303	14
26238	61317	13
26240	61330	14
26241	61344	13
26257	65610	13
26258	47426	14
26259	87608	14
26260	87622	13
26267	25616	14
26272	30926	133
26273	87635	14
26274	25630	13
26276	87649	14
26277	87663	14
26304	87677	14
26347	87691	13
26389	87704	14
26390	25643	14
26391	87718	13
26397	87731	14
26398	25657	14
26399	71689	25
26400	87745	13
26402	25671	14
26464	87758	13
26494	87771	13
26495	61357	13
26498	61370	14
26500	61384	13
26540	19528	13
26543	42218	14
26564	83430	14
26573	19541	14
26581	42232	14
26598	71714	22
26600	83444	13
26608	41281	13
26610	82447	25
26612	41294	51
26614	19555	13
26621	87784	14
26660	87798	14
26662	82472	37
26669	82509	83
26671	65623	13
26677	87812	14
26685	82592	24
26686	82616	46
26687	65636	13
26688	82662	168
26710	65649	13
26713	87826	13
26714	65662	13
26719	87839	13
26728	65675	13
26732	42246	14
26735	17584	14
26737	83457	13
26739	19568	13
26740	83470	14
26742	42260	14
26743	19581	13
26745	83484	14
26746	42274	14
26747	19594	14
26748	83498	14
26750	87852	14
26751	65688	13
26752	65701	14
26753	87866	13
26754	25685	13
26755	87879	13
26757	65715	14
26758	25698	13
26759	47440	14
26760	87892	13
26761	37973	13
26762	13980	13
26763	56274	13
26766	37986	14
26767	13993	13
26768	56287	13
26770	14006	13
26771	38000	13
26773	56300	14
26775	38013	13
26776	17598	115
26781	87905	13
26782	76105	74
26790	87918	14
26800	11842	14
26806	87932	14
26807	87946	13
26808	87959	14
26846	76179	87
26898	87973	13
26906	11856	85
27013	87986	14
27016	36155	25
27030	88000	14
27045	36180	23
27053	36203	13
27056	36216	25
27057	88014	14
27058	36241	36
27060	65729	14
27063	36277	25
27065	42288	13
27071	19608	14
27072	42301	13
27075	71736	164
27076	83512	14
27079	19622	14
27082	31059	14
27084	42314	13
27086	31073	25
27089	83526	13
27090	31098	14
27092	31112	25
27093	6398	14
27096	6412	14
27097	42327	14
27098	19636	13
27100	83539	14
27103	31137	70
27119	88028	14
27120	65743	14
27121	88042	14
27122	65757	13
27130	88056	14
27133	65770	14
27134	88070	13
27136	65784	13
27137	88083	13
27138	65797	14
27139	42341	13
27140	61397	13
27141	83553	14
27145	83567	13
27160	83580	14
27187	6426	26
27251	83594	13
27252	83607	14
27258	31207	14
27260	83621	13
27261	83634	13
27262	83647	13
27264	83660	14
27308	83674	13
27356	83687	14
27357	19649	14
27360	83701	13
27361	19663	13
27362	83714	14
27364	19676	14
27402	83728	14
27426	42354	14
27431	88096	13
27435	31221	27
27438	25711	14
27443	65811	13
27460	6452	25
27470	6477	64
27472	88109	13
27473	25725	14
27474	65824	13
27476	71900	25
27477	88122	13
27482	25739	13
27483	25752	13
27531	6541	48
27533	88135	14
27545	19690	13
27549	83742	14
27551	42368	13
27557	19703	13
27572	83756	14
27575	42381	13
27578	31248	59
27579	19716	13
27588	42394	13
27590	6589	14
27596	71925	13
27599	19729	14
27602	83770	14
```
