## Supplementary material for "Deep-mining of vertebrate genomes reveals an unexpected diversity of endogenous viral elements": pref_step0.index

```
2	0	200
20	200	217
26	296634	49
33	296683	33
36	97415	10
37	97425	220
41	296716	193
42	296909	189
43	199433	192
45	199625	10
46	297098	10
51	297108	192
55	97645	53
56	97698	203
57	199635	186
59	199821	71
65	297300	79
66	297379	10
67	97901	93
69	97994	37
70	199892	212
79	200104	170
80	98031	38
82	98069	19
97	297389	213
98	297602	10
99	98088	226
108	98314	162
110	297612	189
111	297801	37
112	200274	162
113	200436	37
114	297838	202
116	298040	185
119	200473	185
120	200658	235
121	98476	150
125	98626	73
128	98699	20
129	98719	175
133	417	182
136	599	189
139	298225	187
141	298412	187
145	200893	208
146	201101	149
147	788	46
149	834	11
153	98894	221
155	99115	204
156	298599	38
157	298637	185
159	845	77
160	922	32
162	201250	37
163	201287	32
164	954	165
166	1119	184
171	99319	178
271	99497	11
272	298822	238
275	299060	11
290	99508	19
304	99527	23
306	201319	203
307	201522	90
311	99550	178
312	99728	164
314	1303	189
324	1492	190
327	299071	198
331	299269	196
347	299465	199
352	299664	217
355	1682	204
356	1886	11
357	99892	212
360	100104	223
363	299881	189
364	300070	58
382	1897	41
389	1938	115
390	100327	189
393	100516	124
395	2053	222
399	2275	193
401	201612	214
469	201826	193
510	300128	130
512	300258	134
518	100640	151
555	100791	118
558	100909	120
560	101029	114
563	300392	37
568	300429	92
569	2468	173
570	2641	66
572	2707	186
580	2893	18
586	300521	192
591	300713	11
603	101143	21
607	101164	193
611	2911	211
618	3122	229
623	300724	200
664	300924	173
683	101357	113
688	101470	21
693	202019	204
698	202223	199
700	101491	51
721	101542	212
729	301097	197
733	301294	22
734	101754	196
751	101950	19
762	301316	20
782	301336	171
791	101969	240
792	102209	221
803	3351	219
806	3570	212
812	301507	130
815	301637	196
820	202422	110
821	202532	30
828	202562	183
837	202745	41
840	3782	192
843	3974	157
845	102430	182
846	102612	78
848	301833	223
865	302056	212
869	202786	156
870	202942	192
871	203134	191
879	203325	169
896	102690	217
898	102907	218
899	4131	147
900	4278	183
904	302268	194
908	302462	210
909	203494	11
912	203505	214
918	103125	232
922	103357	31
928	4461	104
929	4565	34
930	302672	214
934	302886	11
962	103388	154
970	103542	68
973	4599	176
975	4775	188
979	302897	188
980	303085	210
983	203719	182
990	203901	65
992	103610	32
1015	103642	22
1019	103664	208
1023	103872	182
1029	203966	60
1034	204026	64
1134	303295	139
1135	303434	33
1144	204090	61
1145	204151	192
1152	204343	41
1167	204384	36
1171	303467	147
1172	303614	206
1181	104054	182
1183	104236	90
1184	4963	219
1187	5182	230
1189	204420	213
1190	204633	223
1198	104326	199
1199	104525	175
1207	303820	125
1208	303945	210
1210	104700	193
1214	104893	223
1215	304155	86
1216	304241	215
1218	204856	21
1219	204877	45
1220	5412	227
1222	5639	212
1224	105116	218
1240	105334	223
1241	304456	92
1251	304548	196
1265	204922	195
1267	205117	218
1287	5851	12
1375	5863	185
1376	304744	178
1381	304922	201
1421	105557	167
1457	105724	195
1459	205335	186
1463	205521	90
1481	105919	162
1486	106081	214
1527	205611	195
1540	205806	123
1545	6048	94
1546	6142	187
1553	205929	210
1554	206139	200
1556	305123	207
1582	305330	204
1592	106295	233
1593	106528	223
1598	206339	24
1599	206363	210
1612	6329	210
1636	6539	227
1659	305534	215
1661	305749	164
1667	206573	203
1669	206776	56
1670	305913	211
1674	306124	188
1675	106751	242
1691	106993	39
1698	6766	216
1699	6982	170
1703	306312	12
1704	306324	175
1711	206832	12
1712	206844	73
1715	7152	119
1716	7271	82
1718	107032	226
1720	107258	60
1722	306499	149
1731	306648	212
1734	206917	196
1738	207113	175
1746	7353	79
1749	7432	210
1752	7642	231
1758	7873	229
1761	107318	230
1762	107548	209
1763	207288	12
1764	207300	191
1767	306860	224
1770	307084	12
1771	207491	229
1775	207720	178
1781	107757	163
1783	107920	12
1785	8102	232
1791	8334	12
1792	307096	207
1797	307303	12
1825	207898	244
1833	208142	12
1835	107932	149
1841	108081	194
1845	8346	12
1848	8358	180
1855	307315	79
1865	307394	12
1872	108275	202
1883	108477	219
1892	208154	69
1996	208223	185
1997	8538	41
1998	8579	217
2015	208408	45
2030	208453	175
2033	307406	12
2040	307418	212
2041	108696	219
2043	108915	50
2044	208628	219
2047	208847	120
2050	8796	182
2052	8978	53
2063	307630	184
2066	307814	216
2067	208967	218
2069	209185	199
2074	108965	111
2076	109076	224
2080	9031	224
2081	9255	200
2082	308030	189
2084	308219	194
2086	209384	79
2087	209463	210
2103	109300	221
2104	109521	235
2105	9455	239
2121	9694	196
2122	209673	99
2130	209772	22
2150	308413	22
2236	308435	144
2241	209794	50
2294	209844	189
2296	308579	182
2336	308761	209
2390	109756	225
2409	109981	175
2417	9890	12
2419	9902	51
2455	210033	218
2456	210251	218
2462	9953	23
2475	9976	12
2508	9988	220
2518	10208	215
2530	308970	185
2537	309155	22
2554	110156	79
2558	110235	38
2562	210469	42
2566	210511	201
2567	309177	177
2569	309354	202
2576	110273	12
2579	110285	231
2581	10423	210
2585	10633	196
2588	309556	213
2590	309769	168
2606	10829	192
2615	11021	193
2616	210712	172
2626	210884	230
2627	110516	200
2630	110716	212
2634	309937	187
2638	310124	44
2644	211114	25
2648	211139	201
2654	110928	23
2656	110951	40
2658	11214	198
2659	11412	32
2686	310168	22
2695	310190	210
2696	110991	211
2716	111202	187
2718	211340	216
2860	211556	233
2861	11444	197
2864	11641	218
2878	310400	229
2893	310629	195
2896	11859	208
2898	12067	69
2901	211789	186
2910	211975	217
2913	111389	215
2915	111604	216
2916	12136	225
2918	12361	121
2920	310824	107
2923	310931	215
2925	212192	12
2927	212204	210
2931	111820	212
2932	112032	179
2933	12482	235
2940	12717	186
2942	112211	141
2943	112352	181
2944	311146	136
2945	311282	110
2947	212414	31
2950	212445	222
2967	112533	187
2968	112720	196
2969	12903	110
2970	13013	194
2978	13207	196
2981	13403	209
2983	311392	104
2984	311496	146
2985	311642	214
2986	311856	210
3013	212667	232
3029	212899	12
3099	112916	53
3107	112969	156
3150	13612	32
3159	13644	84
3161	113125	31
3203	113156	192
3204	13728	227
3205	13955	223
3208	113348	12
3287	113360	198
3290	212911	195
3318	213106	191
3322	312066	23
3338	312089	32
3371	312121	117
3380	312238	192
3393	113558	217
3399	113775	117
3401	213297	214
3422	213511	211
3425	312430	211
3429	312641	220
3435	14178	82
3437	14260	237
3439	113892	200
3448	114092	240
3453	213722	32
3454	213754	186
3459	213940	160
3464	214100	200
3465	312861	128
3468	312989	213
3475	14497	203
3477	14700	207
3478	114332	200
3479	114532	229
3487	14907	37
3497	14944	187
3500	313202	21
3501	313223	71
3511	15131	12
3517	15143	92
3518	313294	40
3520	313334	68
3523	313402	219
3571	313621	196
3591	214300	213
3604	214513	160
3615	114761	41
3616	114802	58
3618	114860	213
3724	115073	23
3727	15235	221
3741	15456	32
3757	313817	74
3758	313891	12
3763	313903	62
3764	313965	214
3765	115096	182
3770	115278	191
3776	15488	228
3786	15716	212
3793	115469	197
3794	115666	74
3796	314179	190
3802	314369	189
3805	115740	246
3806	115986	191
3807	314558	234
3808	314792	105
3809	15928	225
3814	16153	201
3830	116177	12
3831	116189	210
3832	314897	224
3841	315121	198
3850	16354	195
3852	16549	214
3876	116399	41
3962	116440	211
3969	16763	196
3970	16959	212
4023	116651	22
4024	116673	22
4027	116695	128
4055	116823	64
4071	116887	12
4073	116899	12
4116	116911	12
4143	116923	219
4149	214673	201
4150	214874	140
4182	215014	222
4185	215236	107
4188	117142	224
4194	117366	234
4234	215343	229
4242	215572	217
4244	117600	12
4255	117612	215
4264	215789	221
4283	216010	174
4294	17171	21
4297	17192	178
4298	117827	12
4305	117839	65
4309	315319	12
4311	315331	176
4316	216184	227
4317	216411	192
4327	315507	212
4331	315719	93
4333	216603	224
4338	216827	199
4342	315812	220
4346	316032	224
4357	217026	197
4364	217223	217
4374	316256	83
4380	316339	22
4384	316361	22
4412	316383	208
4419	217440	204
4444	217644	172
4450	316591	154
4479	316745	74
4548	17370	180
4576	17550	179
4587	316819	220
4604	317039	126
4619	217816	184
4621	218000	100
4622	17729	203
4627	17932	226
4628	117904	76
4631	117980	46
4636	118026	185
4645	118211	223
4649	18158	232
4650	18390	226
4656	218100	197
4658	218297	218
4659	317165	199
4666	317364	224
4667	218515	195
4669	218710	224
4670	18616	204
4673	18820	33
4675	317588	219
4676	317807	207
4693	218934	211
4694	219145	231
4695	18853	206
4719	19059	186
4739	318014	94
4825	318108	207
4832	19245	226
4913	19471	52
4926	118434	189
4929	118623	211
4931	318315	207
4938	318522	163
4979	219376	208
5007	219584	88
5008	118834	200
5013	119034	219
5034	19523	108
5048	19631	225
5057	318685	154
5097	318839	198
5111	219672	222
5112	219894	132
5118	19856	197
5123	20053	98
5149	119253	189
5156	119442	62
5158	20151	12
5161	20163	221
5165	319037	22
5166	319059	49
5168	220026	216
5177	220242	204
5179	119504	158
5185	119662	218
5186	319108	100
5192	319208	108
5193	20384	176
5196	20560	132
5210	119880	173
5212	120053	190
5217	319316	12
5222	319328	199
5223	319527	207
5227	319734	205
5232	220446	133
5243	220579	56
5246	220635	239
5256	220874	12
5272	20692	210
5282	20902	189
5327	120243	12
5341	120255	200
5342	319939	227
5450	320166	231
5455	21091	178
5466	21269	228
5467	120455	213
5482	120668	217
5485	220886	149
5491	221035	198
5495	21497	216
5500	21713	233
5501	320397	198
5507	320595	199
5515	120885	35
5516	120920	205
5519	221233	225
5529	221458	214
5534	320794	38
5556	320832	227
5557	121125	185
5568	121310	198
5569	21946	184
5572	22130	206
5573	321059	102
5579	321161	208
5602	121508	208
5688	121716	193
5772	22336	31
5781	22367	191
5789	221672	198
5792	221870	218
5796	121909	177
5797	122086	195
5841	22558	198
5861	22756	51
5872	321369	205
5880	321574	177
5911	222088	206
5919	222294	192
5920	22807	102
5960	22909	32
5975	22941	12
5979	22953	170
5981	122281	47
5986	122328	43
5987	222486	182
5988	222668	214
5998	321751	238
6015	321989	181
6018	122371	22
6020	122393	225
6021	23123	12
6024	23135	174
6034	222882	139
6041	223021	214
6043	122618	202
6045	122820	198
6046	23309	176
6047	23485	32
6048	322170	219
6049	322389	40
6053	223235	212
6055	223447	192
6056	123018	191
6059	123209	21
6061	23517	223
6064	23740	216
6073	322429	193
6075	322622	198
6080	223639	222
6081	223861	190
6083	123230	226
6086	123456	12
6090	322820	12
6100	322832	183
6107	224051	216
6109	224267	216
6110	123468	225
6111	123693	233
6135	323015	12
6144	323027	104
6146	23956	230
6176	24186	100
6183	323131	178
6205	323309	193
6206	224483	22
6313	224505	12
6318	24286	190
6322	24476	188
6329	224517	200
6354	224717	192
6356	24664	194
6371	24858	172
6375	123926	213
6376	124139	187
6378	323502	151
6391	323653	142
6392	323795	226
6396	324021	22
6398	224909	232
6404	225141	188
6431	25030	201
6433	25231	209
6438	124326	168
6439	124494	77
6444	324043	100
6465	324143	220
6470	25440	23
6482	25463	227
6506	124571	227
6551	124798	149
6558	225329	54
6561	225383	12
6562	225395	151
6616	225546	66
6644	324363	12
6657	324375	235
6659	124947	198
6660	125145	76
6739	125221	249
6743	125470	165
6774	25690	12
6783	25702	12
6832	225612	223
6833	225835	217
6837	324610	50
6838	324660	249
6878	125635	76
6881	125711	235
6886	25714	175
6891	25889	12
6894	25901	223
6897	26124	217
6906	324909	12
6909	324921	156
6910	125946	89
6914	126035	200
6927	325077	94
6948	325171	232
6952	226052	245
6953	226297	171
6958	126235	184
6963	126419	203
6969	26341	32
6970	26373	106
6972	325403	63
6973	325466	215
6974	226468	69
6975	226537	218
6998	126622	184
7007	126806	197
7046	325681	66
7056	325747	171
7068	226755	76
7069	226831	22
7176	26479	75
7192	26554	176
7193	325918	230
7211	326148	175
7216	226853	210
7217	227063	12
7218	26730	223
7219	26953	212
7227	227075	217
7240	227292	12
7251	127003	229
7256	127232	94
7259	326323	233
7260	326556	173
7261	127326	12
7284	127338	194
7294	27165	218
7298	27383	222
7299	127532	232
7301	127764	106
7302	227304	221
7303	227525	195
7304	326729	181
7305	326910	91
7307	127870	217
7339	128087	27
7414	227720	240
7421	227960	212
7422	327001	219
7425	327220	206
7426	27605	22
7427	27627	187
7475	128114	190
7476	128304	115
7479	128419	12
7480	128431	202
7489	228172	21
7518	228193	199
7520	27814	174
7523	27988	174
7637	327426	199
7646	327625	12
7652	128633	102
7660	128735	38
7695	228392	213
7696	228605	107
7701	128773	200
7702	128973	60
7712	228712	181
7713	228893	198
7714	28162	12
7737	28174	71
7744	129033	188
7746	129221	89
7747	229091	212
7754	229303	12
7767	327637	196
7769	327833	216
7773	229315	223
7775	229538	195
7777	328049	222
7786	328271	138
7798	129310	213
7799	129523	151
7805	28245	186
7807	28431	218
7815	328409	72
7823	328481	12
7826	129674	220
7832	129894	210
7835	229733	208
7861	229941	30
7894	328493	202
7919	328695	29
7931	328724	201
7932	328925	244
8055	229971	22
8056	229993	115
8073	28649	213
8074	28862	215
8078	130104	209
8080	130313	205
8086	230108	195
8088	230303	154
8089	230457	212
8097	230669	196
8098	29077	213
8101	29290	234
8104	329169	134
8109	329303	225
8116	130518	230
8118	130748	186
8122	329528	197
8124	329725	23
8125	29524	193
8147	29717	152
8157	130934	217
8159	131151	223
8161	230865	218
8163	231083	86
8164	29869	226
8166	30095	23
8277	231169	172
8288	231341	12
8289	329748	12
8290	329760	230
8343	231353	68
8352	231421	23
8378	131374	218
8382	131592	222
8383	231444	41
8388	231485	217
8460	329990	41
8469	330031	203
8515	131814	12
8558	131826	85
8564	30118	12
8573	30130	233
8574	131911	91
8597	132002	62
8602	231702	160
8603	231862	42
8607	330234	12
8610	330246	215
8617	132064	237
8629	132301	12
8635	231904	235
8636	232139	173
8638	330461	85
8649	330546	159
8651	30363	151
8661	30514	32
8662	132313	21
8663	132334	189
8668	30546	193
8672	30739	225
8673	232312	33
8678	232345	12
8679	132523	197
8684	132720	219
8686	330705	138
8695	330843	12
8696	232357	170
8724	232527	12
8729	30964	106
8772	31070	12
8782	31082	205
8795	31287	108
8901	232539	50
8918	232589	235
8919	330855	12
8936	330867	63
8937	330930	217
8941	331147	217
8945	132939	154
8950	133093	194
8960	31395	213
8961	31608	228
8975	232824	235
8977	233059	199
8985	133287	92
8987	133379	174
9017	133553	202
9018	133755	213
9020	331364	54
9024	331418	66
9025	233258	202
9026	233460	216
9027	31836	208
9028	32044	188
9032	331484	224
9033	331708	194
9034	233676	218
9140	233894	12
9152	32232	168
9153	32400	208
9190	133968	171
9206	134139	249
9215	233906	205
9246	234111	12
9250	331902	31
9253	331933	224
9293	234123	54
9319	234177	227
9320	32608	197
9323	32805	214
9349	234404	215
9360	234619	108
9363	134388	22
9371	134410	95
9413	134505	216
9421	134721	194
9427	33019	205
9428	33224	199
9438	332157	201
9442	332358	214
9446	234727	12
9465	234739	71
9470	234810	195
9476	235005	41
9493	332572	207
9495	332779	193
9499	33423	196
9504	33619	233
9512	134915	242
9514	135157	89
9518	235046	195
9524	235241	225
9525	332972	233
9526	333205	30
9531	235466	230
9541	235696	12
9542	135246	211
9547	135457	85
9549	33852	103
9558	33955	140
9559	135542	31
9561	135573	185
9564	235708	30
9587	235738	12
9590	333235	193
9591	333428	161
9596	135758	190
9658	135948	12
9764	235750	195
9781	235945	206
9782	34095	205
9806	34300	184
9808	236151	217
9818	236368	72
9822	135960	212
9823	136172	56
9827	34484	41
9828	34525	216
9829	333589	217
9830	333806	238
9838	236440	208
9840	236648	171
9842	136228	190
9849	136418	77
9850	34741	216
9874	34957	52
9882	236819	198
9883	237017	219
9887	136495	212
9890	136707	65
9891	237236	89
9896	237325	203
9960	136772	193
10003	136965	215
10014	237528	13
10015	237541	49
10016	35009	203
10053	35212	23
10069	237590	108
10078	237698	54
10107	334044	218
10113	334262	13
10154	35235	198
10193	35433	219
10226	237752	118
10283	237870	229
10284	137180	190
10285	137370	180
10290	334275	229
10301	334504	228
10309	35652	217
10328	35869	251
10333	137550	221
10339	137771	242
10341	238099	23
10356	238122	225
10358	334732	185
10360	334917	233
10362	238347	219
10364	238566	220
10365	36120	173
10374	36293	206
10375	335150	89
10379	335239	190
10381	138013	195
10383	138208	192
10384	238786	199
10386	238985	225
10387	335429	226
10388	335655	168
10389	138400	231
10394	138631	211
10398	36499	196
10400	36695	234
10404	239210	235
10405	239445	214
10410	335823	13
10412	335836	73
10421	36929	104
10422	37033	237
10423	138842	214
10424	139056	34
10427	335909	31
10454	335940	90
10461	239659	216
10521	239875	176
10633	139090	23
10638	139113	13
10644	336030	41
10645	336071	220
10666	37270	181
10667	37451	195
10669	139126	172
10673	139298	162
10674	336291	198
10675	336489	54
10681	240051	215
10682	240266	13
10683	37646	227
10687	37873	179
10690	139460	226
10692	139686	67
10694	336543	236
10696	336779	191
10698	240279	229
10699	240508	224
10707	139753	205
10712	139958	13
10713	38052	59
10714	38111	13
10717	139971	143
10718	140114	195
10736	336970	217
10743	337187	201
10746	38124	224
10751	38348	215
10753	140309	222
10785	140531	13
10877	337388	24
10879	337412	232
10916	240732	32
10926	240764	22
10928	240786	13
10932	240799	208
10970	140544	79
10971	140623	13
10978	38563	170
11036	38733	70
11049	140636	218
11089	140854	226
11090	241007	226
11091	241233	220
11104	337644	217
11138	337861	13
11148	337874	73
11159	337947	222
11165	38803	91
11172	38894	246
11191	241453	99
11202	241552	199
11221	141080	227
11225	141307	199
11227	39140	219
11228	39359	170
11234	338169	48
11236	338217	32
11239	338249	148
11240	338397	155
11242	39529	225
11243	39754	187
11244	141506	227
11246	141733	56
11247	241751	195
11248	241946	46
11251	241992	13
11252	242005	198
11258	338552	231
11267	338783	186
11273	242203	210
11274	242413	13
11275	141789	196
11284	141985	64
11285	39941	192
11313	40133	13
11314	242426	13
11317	242439	13
11324	338969	152
11384	339121	217
11490	142049	216
11501	142265	13
11507	242452	33
11508	242485	192
11523	40146	225
11526	40371	219
11529	142278	39
11538	142317	215
11544	242677	230
11545	242907	172
11549	339338	234
11551	339572	220
11553	142532	237
11555	142769	231
11557	243079	196
11568	243275	211
11569	143000	200
11574	143200	215
11581	243486	47
11598	243533	201
11613	40590	196
11614	40786	24
11617	243734	210
11671	243944	40
11686	40810	13
11737	40823	188
11740	143415	37
11742	143452	13
11795	143465	221
11833	143686	215
11834	41011	230
11835	41241	78
11839	243984	235
11841	244219	201
11903	339792	22
11909	339814	120
11911	339934	45
11912	339979	196
11917	143901	223
11949	144124	189
11952	340175	204
11953	340379	176
11967	244420	188
11999	244608	13
12000	144313	197
12001	144510	200
12021	340555	170
12034	340725	111
12049	244621	69
12054	244690	13
12062	41319	111
12065	41430	66
12084	41496	203
12087	41699	110
12091	340836	237
12100	341073	215
12107	244703	209
12110	244912	234
12112	144710	13
12114	144723	192
12115	41809	13
12120	41822	234
12132	144915	32
12136	144947	185
12138	42056	13
12147	42069	198
12148	341288	203
12150	341491	197
12176	145132	13
12180	145145	199
12185	245146	216
12197	245362	179
12353	42267	13
12363	42280	55
12370	341688	224
12371	341912	33
12386	42335	221
12392	42556	211
12395	145344	196
12400	145540	224
12401	245541	230
12404	245771	191
12408	341945	216
12420	342161	192
12429	245962	105
12431	246067	37
12432	246104	125
12433	246229	219
12436	145764	13
12437	145777	206
12440	342353	23
12444	342376	190
12460	42767	113
12471	42880	88
12475	246448	64
12483	246512	216
12486	145983	205
12549	146188	216
12696	342566	234
12702	342800	89
12704	42968	216
12766	43184	13
12773	246728	234
12775	246962	13
12815	146404	32
12817	146436	216
12863	342889	195
12871	343084	213
12884	246975	176
12888	247151	128
12891	43197	187
12897	43384	212
12917	247279	196
12925	247475	13
12936	146652	23
12947	146675	42
12950	43596	165
12954	43761	189
12957	343297	177
12964	343474	212
12966	146717	212
12970	146929	24
12973	247488	191
12977	247679	230
12999	43950	13
13000	43963	85
13001	343686	13
13010	343699	13
13011	343712	221
13013	343933	25
13016	146953	211
13215	147164	226
13226	44048	184
13233	44232	53
13234	247909	238
13249	248147	210
13255	343958	185
13258	344143	13
13260	44285	209
13262	44494	194
13265	344156	222
13271	344378	221
13272	248357	229
13275	248586	190
13276	147390	217
13279	147607	194
13282	44688	205
13284	44893	193
13292	248776	223
13293	248999	231
13295	147801	222
13298	148023	146
13300	344599	239
13304	344838	209
13307	45086	69
13323	45155	222
13324	249230	226
13326	249456	13
13332	148169	76
13341	148245	221
13374	345047	234
13376	345281	227
13464	249469	120
13530	249589	50
13547	148466	205
13560	148671	13
13565	249639	210
13629	249849	235
13636	45377	189
13638	45566	81
13693	345508	179
13726	345687	195
13727	45647	121
13742	45768	170
13747	148684	227
13780	148911	224
13788	250084	195
13791	250279	13
13795	250292	35
13802	250327	13
13807	45938	22
13810	45960	215
13813	345882	228
13817	346110	205
13820	250340	61
13823	250401	36
13824	250437	186
13827	250623	225
13830	46175	194
13831	46369	202
13833	149135	208
13836	149343	23
13838	46571	225
13841	46796	236
13852	346315	103
13858	346418	236
13862	149366	203
13863	149569	224
13864	250848	90
13873	250938	193
13874	149793	101
13876	149894	209
13877	346654	139
13902	346793	13
13912	47032	205
13965	47237	24
14082	251131	222
14089	251353	225
14096	150103	149
14097	150252	155
14112	346806	93
14113	346899	73
14115	47261	217
14118	47478	31
14119	346972	127
14121	347099	213
14123	150407	213
14126	150620	77
14128	347312	240
14134	347552	207
14139	47509	228
14141	47737	204
14143	251578	221
14147	251799	163
14158	150697	229
14160	150926	171
14163	251962	98
14164	252060	99
14167	252159	196
14168	252355	197
14186	347759	186
14187	347945	199
14188	47941	234
14189	48175	182
14199	151097	13
14202	151110	219
14206	252552	228
14207	252780	22
14237	348144	216
14326	348360	204
14327	151329	13
14328	151342	170
14331	48357	234
14380	48591	199
14428	151512	230
14499	151742	196
14501	252802	66
14542	252868	219
14556	348564	67
14589	348631	13
14590	253087	233
14597	253320	75
14600	151938	205
14605	152143	209
14616	48790	187
14629	48977	209
14638	348644	218
14644	348862	38
14654	348900	205
14657	349105	76
14658	152352	13
14663	152365	187
14676	253395	200
14683	253595	232
14695	349181	230
14701	349411	193
14705	49186	212
14708	49398	222
14712	152552	206
14725	152758	219
14727	152977	53
14736	153030	13
14737	49620	13
14741	49633	201
14765	253827	13
14952	253840	175
14959	153043	214
14960	153257	217
14975	49834	218
14981	50052	203
14986	254015	213
14992	254228	235
14996	153474	204
14997	153678	229
14998	50255	191
15006	50446	84
15013	50530	153
15020	50683	201
15026	254463	209
15028	254672	37
15029	349604	199
15033	349803	189
15049	50884	200
15050	51084	196
15052	349992	193
15061	350185	215
15065	153907	35
15067	153942	224
15071	51280	208
15189	51488	170
15190	350400	234
15191	350634	132
15194	154166	209
15256	154375	190
15285	51658	24
15292	51682	32
15364	350766	220
15367	350986	23
15401	51714	82
15404	51796	24
15405	351009	42
15453	351051	188
15461	154565	223
15468	154788	223
15477	51820	214
15478	52034	102
15479	254709	91
15480	254800	32
15503	254832	200
15506	255032	110
15517	52136	221
15521	52357	186
15522	351239	197
15526	351436	45
15532	351481	35
15539	351516	212
15546	52543	198
15554	52741	213
15556	155011	213
15559	155224	199
15560	255142	217
15561	255359	134
15564	351728	34
15567	351762	90
15568	52954	45
15573	52999	75
15579	255493	218
15584	255711	25
15588	155423	13
15590	155436	13
15599	351852	13
15600	351865	233
15602	155449	32
15628	155481	13
15662	53074	229
15815	53303	13
15822	155494	234
15823	155728	208
15838	352098	84
15841	352182	126
15847	255736	197
15849	255933	228
15858	53316	189
15859	53505	170
15864	53675	53
15867	53728	227
15871	256161	230
15874	256391	204
15876	155936	218
15889	156154	13
15891	53955	54
15893	54009	211
15896	156167	213
15912	156380	222
15913	54220	233
15923	54453	195
15931	256595	90
15933	256685	228
15958	156602	226
16053	156828	196
16054	54648	233
16057	54881	204
16109	352308	173
16148	352481	13
16149	256913	204
16153	257117	13
16155	157024	234
16225	157258	216
16227	257130	197
16253	257327	206
16267	55085	86
16282	55171	169
16314	352494	222
16316	352716	13
16317	55340	35
16326	55375	13
16336	257533	230
16340	257763	195
16341	157474	41
16342	157515	43
16348	55388	22
16369	55410	232
16377	157558	214
16384	157772	224
16392	352729	211
16402	352940	222
16403	257958	68
16409	258026	177
16411	55642	13
16417	55655	217
16419	157996	57
16420	158053	94
16423	353162	228
16425	353390	13
16427	258203	13
16428	258216	213
16434	55872	237
16436	56109	13
16438	158147	108
16439	158255	87
16447	158342	207
16451	158549	75
16453	353403	13
16462	353416	86
16463	258429	171
16525	258600	206
16671	56122	205
16678	56327	202
16685	158624	13
16686	158637	114
16701	353502	219
16707	353721	189
16710	158751	52
16711	158803	212
16714	258806	178
16715	258984	182
16716	56529	84
16729	56613	225
16733	159015	217
16736	159232	34
16737	353910	203
16752	354113	196
16754	259166	34
16755	259200	226
16775	159266	24
16776	159290	188
16778	354309	24
16793	354333	23
16794	56838	210
16796	57048	186
16799	259426	218
16837	259644	151
16854	159478	47
16916	159525	218
16917	354356	164
16920	354520	229
16951	259795	190
16952	259985	126
16969	57234	13
16972	57247	117
17012	57364	51
17015	57415	13
17088	260111	91
17116	260202	103
17126	57428	212
17130	57640	51
17145	159743	212
17177	159955	183
17179	260305	215
17193	260520	221
17199	354749	36
17200	354785	242
17203	160138	221
17211	160359	22
17232	57691	159
17239	57850	13
17247	355027	196
17251	355223	220
17254	260741	23
17255	260764	32
17267	260796	176
17268	260972	172
17272	57863	230
17275	58093	191
17282	160381	232
17284	160613	191
17288	261144	25
17291	261169	221
17293	355443	178
17297	355621	186
17302	261390	13
17305	261403	59
17310	58284	232
17314	58516	231
17316	160804	153
17325	160957	43
17326	261462	13
17327	261475	206
17354	355807	13
17357	355820	200
17365	356020	116
17376	356136	97
17413	161000	31
17414	161031	76
17531	356233	131
17541	356364	210
17548	261681	13
17549	261694	110
17567	161107	232
17571	161339	220
17573	261804	227
17577	262031	222
17579	356574	220
17580	356794	198
17595	58747	113
17600	58860	110
17603	58970	221
17608	59191	221
17611	356992	227
17612	357219	22
17615	262253	210
17618	262463	219
17639	161559	197
17641	161756	23
17653	161779	200
17770	161979	102
17779	59412	217
17780	59629	208
17781	262682	79
17782	262761	152
17783	357241	35
17814	357276	131
17821	162081	38
17832	162119	13
17845	357407	13
17875	357420	232
17880	162132	174
17989	162306	208
17992	262913	13
17993	262926	235
17995	59837	84
18040	59921	13
18042	59934	235
18043	60169	218
18050	357652	139
18057	357791	222
18069	162514	91
18074	162605	239
18075	263161	97
18095	263258	13
18102	263271	13
18110	263284	13
18114	162844	214
18116	163058	76
18118	60387	240
18122	60627	202
18126	263297	196
18127	263493	32
18128	263525	214
18129	263739	32
18130	358013	198
18136	358211	104
18140	163134	186
18145	163320	190
18146	358315	212
18147	358527	202
18152	60829	246
18155	61075	13
18159	263771	195
18162	263966	183
18164	163510	205
18167	163715	13
18170	264149	179
18176	264328	172
18178	358729	77
18187	358806	13
18188	61088	199
18190	61287	192
18217	264500	13
18219	264513	196
18278	163728	196
18348	163924	179
18349	264709	179
18392	264888	22
18396	164103	23
18410	164126	217
18413	358819	178
18432	358997	216
18433	61479	222
18435	61701	197
18448	264910	217
18449	265127	23
18450	265150	13
18454	265163	22
18462	61898	218
18468	62116	219
18470	265185	237
18473	265422	227
18477	164343	13
18480	164356	211
18481	359213	194
18482	359407	223
18501	164567	206
18503	164773	211
18509	62335	204
18510	62539	191
18511	62730	34
18515	62764	136
18631	265649	160
18632	265809	22
18639	164984	107
18642	165091	224
18644	62900	238
18645	63138	83
18676	265831	218
18697	266049	185
18737	359630	194
18742	359824	204
18782	165315	140
18813	165455	198
18851	165653	112
18854	165765	13
18855	63221	196
18857	63417	223
18904	165778	164
18905	165942	44
18912	266234	195
18918	266429	34
18922	360028	202
18928	360230	95
18929	165986	185
18931	166171	198
18936	63640	66
18954	63706	32
18955	360325	193
18957	360518	13
18970	166369	126
18972	166495	13
18979	266463	106
18980	266569	123
18983	63738	65
18984	63803	129
18986	360531	60
18988	360591	226
18989	63932	229
18991	64161	221
18992	166508	234
18993	166742	217
18994	266692	195
18998	266887	13
19002	266900	124
19006	267024	197
19007	360817	13
19012	360830	13
19016	360843	240
19017	361083	208
19020	267221	24
19021	267245	189
19023	166959	119
19026	167078	13
19032	64382	196
19038	64578	13
19049	64591	23
19052	64614	45
19081	267434	227
19272	267661	13
19294	64659	214
19295	64873	220
19297	361291	13
19298	361304	188
19299	361492	216
19300	361708	205
19305	65093	196
19306	65289	182
19307	267674	224
19310	267898	117
19313	65471	208
19322	65679	212
19323	268015	192
19325	268207	46
19327	167091	184
19339	167275	23
19341	268253	200
19372	268453	196
19374	167298	213
19383	167511	215
19493	65891	228
19494	66119	228
19506	361913	163
19507	362076	92
19559	268649	13
19599	268662	207
19604	167726	224
19605	167950	203
19606	268869	162
19644	269031	197
19647	362168	217
19675	362385	231
19676	269228	23
19681	269251	223
19703	66347	200
19717	66547	13
19764	168153	93
19767	168246	196
19781	269474	44
19784	269518	194
19792	66560	189
19798	66749	13
19817	269712	197
19819	269909	195
19832	66762	226
19834	66988	208
19841	168442	13
19842	168455	209
19845	362616	230
19846	362846	223
19850	270104	205
19851	270309	196
19853	168664	205
19856	168869	81
19858	67196	233
19860	67429	243
19864	168950	221
19868	169171	160
19869	270505	211
19872	270716	209
19874	363069	102
19883	363171	220
19884	169331	23
19885	169354	42
19886	169396	171
19888	169567	179
19894	270925	230
19900	271155	211
19911	67672	201
19912	67873	20
19914	363391	214
19943	363605	160
20117	169746	23
20120	169769	90
20134	67893	52
20150	67945	218
20156	271366	54
20159	271420	224
20164	169859	109
20167	169968	220
20168	363765	217
20170	363982	221
20176	68163	211
20177	68374	232
20192	271644	224
20198	271868	201
20199	170188	192
20201	170380	13
20203	170393	195
20204	170588	198
20226	272069	33
20234	272102	232
20236	364203	226
20243	364429	223
20302	170786	227
20355	171013	193
20356	68606	24
20364	68630	212
20368	272334	215
20369	272549	217
20421	68842	208
20431	69050	160
20461	171206	237
20467	171443	52
20468	364652	190
20469	364842	214
20506	69210	233
20509	69443	213
20530	171495	153
20575	171648	229
20579	272766	207
20624	272973	32
20628	365056	189
20629	365245	233
20641	273005	229
20646	273234	224
20648	171877	161
20660	172038	201
20662	69656	24
20669	69680	192
20676	365478	88
20683	365566	209
20694	172239	174
20696	172413	214
20707	69872	170
20708	70042	178
20712	273458	13
20713	273471	202
20714	365775	221
20715	365996	226
20717	172627	95
20718	172722	241
20720	273673	13
20721	273686	226
20722	70220	176
20726	70396	204
20730	366222	223
20731	366445	214
20732	70600	221
20733	70821	206
20734	172963	60
20736	173023	13
20742	273912	168
20743	274080	13
20745	173036	35
20746	173071	13
20747	71027	13
20748	71040	203
20749	173084	13
20750	173097	13
20751	366659	13
20753	366672	13
20756	173110	149
20762	173259	222
20773	274093	13
20774	274106	229
20776	366685	229
20805	366914	86
20813	71243	233
20982	71476	139
20996	274335	219
21012	274554	34
21018	367000	232
21019	367232	183
21021	71615	229
21022	71844	223
21023	274588	219
21029	274807	191
21037	173481	224
21041	173705	211
21047	367415	217
21050	367632	45
21054	173916	222
21063	174138	112
21066	72067	57
21069	72124	31
21084	367677	13
21088	367690	98
21089	367788	193
21102	367981	72
21105	72155	208
21107	72363	218
21217	174250	213
21226	174463	100
21230	368053	223
21231	368276	180
21323	274998	181
21328	275179	114
21329	174563	224
21368	174787	212
21371	72581	228
21392	72809	224
21399	275293	76
21400	275369	204
21401	368456	222
21405	368678	182
21436	275573	156
21440	275729	196
21441	368860	208
21442	369068	115
21488	174999	205
21490	175204	13
21491	73033	29
21497	73062	23
21503	275925	213
21508	276138	210
21515	175217	196
21516	175413	178
21531	73085	232
21541	73317	206
21543	369183	92
21547	369275	216
21556	175591	44
21560	175635	197
21563	276348	75
21569	276423	13
21570	369491	22
21574	369513	223
21577	175832	231
21578	176063	231
21579	73523	55
21582	73578	206
21583	369736	195
21584	369931	190
21588	73784	223
21590	74007	205
21592	276436	215
21593	276651	191
21595	176294	195
21597	176489	230
21598	370121	210
21604	370331	23
21605	276842	232
21607	277074	216
21611	74212	13
21612	74225	13
21613	74238	62
21618	74300	200
21624	176719	54
21634	176773	23
21635	370354	126
21636	370480	215
21638	74500	68
21667	74568	224
21723	176796	13
21808	176809	13
21852	176822	13
21858	176835	229
21873	74792	170
21874	74962	219
21880	277290	229
21882	277519	218
21891	370695	76
21896	370771	193
21906	75181	74
21921	75255	208
21922	370964	212
21925	371176	215
21928	177064	198
21931	177262	251
21947	75463	13
21948	75476	21
21958	277737	104
21967	277841	13
21970	75497	211
21971	75708	200
21972	277854	79
22081	277933	212
22086	371391	118
22092	371509	158
22093	177513	207
22124	177720	162
22155	75908	30
22185	75938	127
22188	371667	13
22191	371680	179
22192	76065	157
22193	76222	218
22230	177882	216
22254	178098	210
22261	371859	217
22263	372076	202
22289	76440	212
22298	76652	233
22300	178308	222
22302	178530	45
22352	372278	225
22353	372503	86
22365	278145	97
22370	278242	55
22372	178575	207
22378	178782	101
22379	76885	96
22393	76981	201
22412	278297	45
22418	278342	13
22431	372589	210
22432	372799	207
22435	178883	21
22437	178904	81
22441	77182	228
22442	77410	214
22444	373006	227
22445	373233	42
22449	278355	167
22450	278522	226
22452	178985	227
22453	179212	13
22454	373275	32
22456	373307	77
22457	179225	227
22459	179452	193
22460	373384	233
22467	373617	13
22468	278748	13
22469	278761	231
22471	77624	13
22473	77637	66
22474	77703	13
22475	77716	216
22496	278992	45
22497	279037	94
22498	373630	205
22527	373835	34
22529	77932	207
22581	78139	24
22588	179645	34
22596	179679	22
22703	179701	185
22706	179886	42
22720	373869	32
22721	373901	218
22736	179928	37
22743	179965	94
22744	279131	223
22749	279354	76
22751	374119	25
22765	374144	189
22768	180059	220
22770	180279	183
22775	374333	63
22781	374396	215
22784	78163	203
22785	78366	206
22786	279430	13
22787	279443	180
22789	180462	35
22790	180497	181
22793	374611	156
22809	374767	13
22810	78572	65
22813	78637	24
22819	180678	201
22825	180879	226
22829	279623	214
22941	279837	147
22942	78661	163
22943	78824	81
22954	374780	13
22955	374793	231
22986	78905	197
23005	79102	13
23017	181105	228
23046	181333	212
23047	279984	232
23050	280216	246
23052	375024	162
23053	375186	206
23092	79115	197
23116	79312	220
23120	375392	227
23125	375619	210
23129	181545	205
23151	181750	104
23160	79532	128
23163	79660	196
23214	280462	215
23215	280677	200
23227	375829	218
23229	376047	119
23251	181854	147
23267	182001	182
23269	79856	228
23280	80084	13
23284	376166	173
23289	376339	127
23291	182183	13
23293	182196	216
23297	80097	23
23299	80120	13
23302	280877	197
23303	281074	99
23304	80133	220
23306	80353	13
23307	376466	237
23310	376703	13
23311	182412	13
23312	182425	190
23313	182615	13
23314	182628	35
23315	80366	221
23316	80587	221
23319	182663	167
23320	182830	190
23321	281173	13
23322	281186	190
23323	376716	192
23326	376908	216
23329	377124	114
23330	377238	13
23333	183020	174
23336	183194	202
23342	80808	188
23358	80996	13
23359	281376	13
23360	281389	235
23362	81009	232
23389	81241	24
23458	377251	164
23568	377415	23
23582	377438	45
23610	377483	166
23614	183396	94
23617	183490	212
23633	281624	219
23641	281843	95
23645	377649	221
23646	377870	83
23649	81265	57
23651	81322	33
23652	183702	206
23655	183908	205
23671	281938	235
23672	282173	169
23682	377953	228
23687	378181	224
23689	81355	90
23694	81445	219
23804	184113	146
23811	184259	206
23812	81664	204
23816	81868	201
23909	282342	137
23912	282479	22
23915	378405	219
23954	378624	200
23987	184465	169
23990	184634	227
23991	82069	228
24013	82297	215
24022	184861	204
24026	185065	245
24028	282501	185
24035	282686	211
24074	378824	13
24076	378837	96
24084	82512	41
24094	82553	232
24103	282897	236
24117	283133	175
24127	378933	99
24129	379032	31
24131	185310	209
24142	185519	197
24146	82785	51
24150	82836	57
24151	82893	33
24153	82926	228
24154	379063	196
24156	379259	207
24160	185716	238
24161	185954	237
24164	379466	197
24165	379663	203
24166	83154	179
24168	83333	23
24169	283308	200
24173	283508	218
24174	83356	22
24175	83378	212
24176	379866	59
24177	379925	220
24178	283726	231
24181	283957	13
24182	83590	194
24185	83784	33
24191	83817	209
24195	84026	77
24199	380145	238
24204	380383	202
24220	186191	32
24221	186223	23
24222	84103	13
24224	84116	215
24320	283970	234
24427	284204	234
24461	84331	13
24471	84344	214
24476	380585	221
24489	380806	221
24501	186246	212
24505	186458	211
24506	84558	197
24508	84755	212
24511	284438	66
24513	284504	23
24517	186669	235
24533	186904	13
24534	381027	229
24535	381256	202
24543	84967	210
24545	85177	41
24548	284527	197
24549	284724	95
24553	186917	208
24559	187125	222
24665	284819	211
24666	285030	227
24673	381458	108
24674	381566	198
24678	381764	190
24740	381954	24
24771	85218	207
24773	85425	200
24778	187347	140
24847	187487	190
24853	381978	227
24857	382205	80
24888	85625	25
24890	85650	200
24897	285257	167
24904	285424	204
24938	187677	230
24945	187907	217
24946	85850	185
24952	86035	57
24963	382285	82
24967	382367	70
24975	285628	198
24979	285826	207
24986	382437	24
24989	382461	94
25005	86092	24
25010	86116	88
25013	382555	231
25015	382786	220
25017	188124	68
25018	188192	125
25021	188317	13
25022	188330	195
25023	286033	162
25026	286195	236
25027	86204	226
25028	86430	176
25029	188525	190
25030	188715	132
25031	383006	193
25033	383199	206
25034	86606	212
25036	86818	221
25037	286431	234
25038	286665	216
25039	383405	110
25042	383515	108
25043	188847	217
25046	189064	227
25047	383623	239
25049	383862	189
25053	87039	227
25057	87266	13
25060	286881	13
25061	286894	199
25083	189291	203
25085	189494	13
25182	87279	215
25289	87494	187
25306	287093	24
25317	287117	13
25323	384051	211
25336	384262	211
25355	287130	78
25359	287208	178
25363	189507	65
25366	189572	190
25371	87681	194
25373	87875	94
25375	287386	231
25395	287617	192
25396	384473	169
25397	384642	197
25405	189762	22
25410	189784	42
25411	189826	227
25412	190053	234
25414	384839	98
25527	384937	220
25528	87969	162
25537	88131	214
25540	287809	225
25572	288034	216
25602	385157	128
25603	385285	216
25632	88345	187
25633	88532	212
25636	190287	109
25637	190396	148
25638	288250	160
25709	288410	24
25711	190544	180
25715	190724	206
25719	385501	152
25746	385653	154
25747	288434	224
25749	288658	111
25750	88744	126
25800	88870	210
25815	385807	110
25821	385917	223
25837	288769	219
25848	288988	174
25875	190930	194
25877	191124	13
25880	89080	230
25881	89310	185
25883	386140	203
25884	386343	215
25885	289162	13
25888	289175	130
25889	191137	192
25890	191329	220
25891	386558	75
25892	386633	43
25893	289305	217
25894	289522	118
25895	89495	24
25896	89519	13
25897	89532	70
25898	89602	200
25900	386676	196
25901	386872	228
25904	89802	24
25905	89826	208
25906	191549	218
25907	191767	198
25908	289640	219
25909	289859	193
25911	90034	83
25919	90117	13
25928	387100	222
25938	387322	209
25944	191965	13
25945	191978	13
25949	90130	213
26151	90343	24
26154	290052	211
26168	290263	116
26191	191991	206
26193	192197	220
26195	90367	66
26196	90433	211
26198	387531	132
26202	387663	100
26205	90644	188
26206	90832	229
26213	387763	13
26215	387776	193
26220	290379	194
26225	290573	201
26228	192417	161
26229	192578	201
26230	290774	213
26231	290987	193
26234	192779	200
26235	192979	204
26237	387969	228
26238	388197	196
26240	91061	234
26241	91295	250
26257	291180	13
26258	291193	205
26259	193183	232
26260	193415	36
26276	91545	203
26277	91748	212
26347	388393	194
26390	388587	217
26391	193451	206
26398	193657	210
26399	91960	132
26400	92092	202
26402	388804	202
26464	389006	191
26494	92294	201
26495	92495	76
26498	291398	222
26500	291620	107
26540	92571	23
26543	92594	216
26564	193867	237
26573	194104	208
26581	389197	247
26608	389444	91
26610	291727	163
26612	291890	224
26614	92810	209
26621	93019	153
26660	389535	224
26662	389759	21
26671	194312	189
26677	194501	218
26685	292114	200
26686	292314	210
26687	93172	195
26710	93367	195
26713	194719	195
26719	194914	13
26728	93562	163
26737	93725	81
26739	292524	13
26742	292537	173
26743	93806	194
26745	94000	233
26747	389780	199
26748	389979	214
26750	194927	209
26751	195136	178
26752	292710	195
26753	292905	70
26754	94233	13
26755	94246	171
26757	390193	228
26758	390421	13
26759	195314	229
26760	195543	23
26761	292975	138
26762	293113	22
26763	94417	194
26766	94611	242
26767	293135	74
26768	293209	66
26770	390434	75
26771	390509	13
26775	390522	205
26781	390727	13
26790	293275	215
26800	293490	215
26806	195566	42
26807	195608	142
26808	390740	215
26898	390955	44
27013	390999	225
27030	391224	218
27045	293705	32
27053	293737	204
27057	195750	213
27058	195963	233
27060	94853	219
27065	95072	13
27071	293941	217
27072	294158	203
27076	391442	225
27082	391667	224
27089	196196	203
27093	196399	200
27096	294361	223
27097	294584	121
27098	95085	13
27100	95098	216
27103	196599	109
27119	196708	198
27120	391891	232
27121	392123	109
27122	95314	46
27134	95360	204
27136	196906	65
27137	196971	196
27138	294705	226
27139	294931	217
27140	197167	165
27141	197332	222
27145	95564	133
27160	95697	218
27251	95915	199
27252	96114	224
27258	392232	213
27260	392445	110
27261	197554	43
27262	197597	171
27264	197768	201
27308	197969	22
27356	295148	225
27357	295373	182
27360	96338	13
27364	96351	160
27402	392555	210
27426	392765	207
27431	197991	216
27435	198207	214
27438	96511	224
27443	96735	158
27460	295555	213
27470	295768	233
27472	392972	54
27474	393026	187
27476	198421	209
27477	198630	192
27482	198822	152
27483	198974	63
27531	393213	78
27533	393291	217
27545	96893	190
27557	97083	105
27572	296001	205
27575	296206	13
27578	199037	194
27579	199231	202
27588	97188	13
27590	97201	214
27596	296219	200
27599	296419	215
```
