## Supplementary material for "Deep-mining of vertebrate genomes reveals an unexpected diversity of endogenous viral elements": Papillomaviridae.index

```
0	0	85
1	85	259
2	344	611
3	955	154
4	1109	142
5	1251	150
6	1401	503
7	1904	506
8	2410	145
9	2555	509
10	3064	602
11	3666	244
12	3910	469
13	4379	360
14	4739	97
15	4836	174
16	5010	510
17	5520	488
18	6008	423
19	6431	551
20	6982	608
21	7590	500
22	8090	111
23	8201	405
24	8606	500
25	9106	363
26	9469	122
27	9591	513
28	10104	611
29	10715	513
30	11228	507
31	11735	227
32	11962	374
33	12336	96
34	12432	117
35	12549	233
36	12782	197
37	12979	645
38	13624	461
39	14085	137
40	14222	77
41	14299	140
42	14439	160
43	14599	659
44	15258	609
45	15867	219
46	16086	182
47	16268	153
48	16421	153
49	16574	519
50	17093	651
51	17744	374
52	18118	374
53	18492	374
54	18866	374
55	19240	93
56	19333	531
57	19864	638
58	20502	638
59	21140	162
60	21302	475
61	21777	475
62	22252	475
63	22727	475
64	23202	475
65	23677	532
66	24209	135
67	24344	149
68	24493	423
69	24916	122
70	25038	531
71	25569	412
72	25981	533
73	26514	533
74	27047	533
75	27580	533
76	28113	533
77	28646	533
78	29179	100
79	29279	152
80	29431	93
81	29524	100
82	29624	74
83	29698	651
84	30349	461
85	30810	370
86	31180	502
87	31682	111
88	31793	152
89	31945	93
90	32038	100
91	32138	74
92	32212	651
93	32863	461
94	33324	370
95	33694	175
96	33869	659
97	34528	553
98	35081	46
99	35127	534
100	35661	607
101	36268	648
102	36916	651
103	37567	651
104	38218	150
105	38368	392
106	38760	489
107	39249	409
108	39658	369
109	40027	501
110	40528	151
111	40679	75
112	40754	107
113	40861	104
114	40965	466
115	41431	101
116	41532	649
117	42181	77
118	42258	510
119	42768	652
120	43420	515
121	43935	98
122	44033	466
123	44499	461
124	44960	507
125	45467	107
126	45574	152
127	45726	536
128	46262	122
129	46384	373
130	46757	517
131	47274	531
132	47805	372
133	48177	150
134	48327	107
135	48434	122
136	48556	360
137	48916	75
138	48991	151
139	49142	377
140	49519	360
141	49879	360
142	50239	510
143	50749	507
144	51256	636
145	51892	479
146	52371	152
147	52523	429
148	52952	468
149	53420	176
150	53596	151
151	53747	176
152	53923	106
153	54029	467
154	54496	537
155	55033	649
156	55682	93
157	55775	393
158	56168	107
159	56275	80
160	56355	89
161	56444	176
162	56620	78
163	56698	216
164	56914	400
165	57314	154
166	57468	367
167	57835	367
168	58202	367
169	58569	367
170	58936	367
171	59303	369
172	59672	369
173	60041	369
174	60410	369
175	60779	369
176	61148	369
177	61517	369
178	61886	369
179	62255	369
180	62624	369
181	62993	369
182	63362	369
183	63731	369
184	64100	369
185	64469	369
186	64838	369
187	65207	369
188	65576	369
189	65945	369
190	66314	369
191	66683	369
192	67052	369
193	67421	369
194	67790	369
195	68159	369
196	68528	369
197	68897	369
198	69266	369
199	69635	369
200	70004	369
201	70373	369
202	70742	369
203	71111	369
204	71480	369
205	71849	369
206	72218	369
207	72587	369
208	72956	369
209	73325	369
210	73694	369
211	74063	369
212	74432	369
213	74801	369
214	75170	369
215	75539	369
216	75908	369
217	76277	369
218	76646	369
219	77015	369
220	77384	369
221	77753	369
222	78122	369
223	78491	369
224	78860	369
225	79229	369
226	79598	369
227	79967	369
228	80336	369
229	80705	369
230	81074	369
231	81443	369
232	81812	369
233	82181	369
234	82550	369
235	82919	369
236	83288	369
237	83657	369
238	84026	369
239	84395	369
240	84764	369
241	85133	369
242	85502	369
243	85871	369
244	86240	369
245	86609	369
246	86978	369
247	87347	369
248	87716	369
249	88085	369
250	88454	369
251	88823	369
252	89192	369
253	89561	369
254	89930	369
255	90299	369
256	90668	369
257	91037	369
258	91406	369
259	91775	369
260	92144	369
261	92513	369
262	92882	369
263	93251	369
264	93620	369
265	93989	369
266	94358	369
267	94727	369
268	95096	369
269	95465	369
270	95834	471
271	96305	59
272	96364	510
273	96874	153
274	97027	153
275	97180	143
276	97323	461
277	97784	370
278	98154	458
279	98612	369
280	98981	503
281	99484	150
282	99634	356
283	99990	93
284	100083	100
285	100183	74
286	100257	651
287	100908	461
288	101369	370
289	101739	515
290	102254	85
291	102339	85
292	102424	85
293	102509	85
294	102594	85
295	102679	85
296	102764	85
297	102849	85
298	102934	85
299	103019	85
300	103104	85
301	103189	85
302	103274	85
303	103359	85
304	103444	102
305	103546	394
306	103940	142
307	104082	533
308	104615	46
309	104661	610
310	105271	607
311	105878	142
312	106020	162
313	106182	114
314	106296	141
315	106437	145
316	106582	542
317	107124	508
318	107632	397
319	108029	520
320	108549	471
321	109020	602
322	109622	525
323	110147	515
324	110662	99
325	110761	146
326	110907	604
327	111511	95
328	111606	612
329	112218	100
330	112318	507
331	112825	95
332	112920	605
333	113525	95
334	113620	542
335	114162	515
336	114677	518
337	115195	548
338	115743	142
339	115885	525
340	116410	393
341	116803	410
342	117213	142
343	117355	523
344	117878	394
345	118272	608
346	118880	603
347	119483	146
348	119629	608
349	120237	401
350	120638	602
351	121240	67
352	121307	386
353	121693	550
354	122243	365
355	122608	492
356	123100	125
357	123225	517
358	123742	99
359	123841	390
360	124231	517
361	124748	101
362	124849	44
363	124893	646
364	125539	97
365	125636	97
366	125733	97
367	125830	97
368	125927	97
369	126024	97
370	126121	97
371	126218	97
372	126315	97
373	126412	97
374	126509	97
375	126606	97
376	126703	99
377	126802	117
378	126919	503
379	127422	147
380	127569	547
381	128116	510
382	128626	129
383	128755	46
384	128801	139
385	128940	412
386	129352	129
387	129481	470
388	129951	143
389	130094	175
390	130269	98
391	130367	100
392	130467	139
393	130606	136
394	130742	99
395	130841	509
396	131350	601
397	131951	146
398	132097	154
399	132251	98
400	132349	519
401	132868	397
402	133265	147
403	133412	132
404	133544	612
405	134156	517
406	134673	509
407	135182	509
408	135691	509
409	136200	509
410	136709	509
411	137218	509
412	137727	509
413	138236	509
414	138745	509
415	139254	509
416	139763	509
417	140272	509
418	140781	509
419	141290	509
420	141799	509
421	142308	509
422	142817	509
423	143326	509
424	143835	509
425	144344	97
426	144441	97
427	144538	97
428	144635	97
429	144732	104
430	144836	526
431	145362	526
432	145888	526
433	146414	526
434	146940	385
435	147325	526
436	147851	526
437	148377	526
438	148903	526
439	149429	526
440	149955	526
441	150481	526
442	151007	526
443	151533	531
444	152064	531
445	152595	531
446	153126	531
447	153657	531
448	154188	531
449	154719	531
450	155250	531
451	155781	531
452	156312	531
453	156843	531
454	157374	531
455	157905	531
456	158436	526
457	158962	526
458	159488	526
459	160014	526
460	160540	526
461	161066	526
462	161592	526
463	162118	526
464	162644	526
465	163170	526
466	163696	526
467	164222	526
468	164748	600
469	165348	367
470	165715	367
471	166082	367
472	166449	367
473	166816	367
474	167183	367
475	167550	367
476	167917	367
477	168284	367
478	168651	367
479	169018	367
480	169385	367
481	169752	367
482	170119	367
483	170486	367
484	170853	367
485	171220	367
486	171587	367
487	171954	367
488	172321	367
489	172688	367
490	173055	367
491	173422	367
492	173789	367
493	174156	367
494	174523	367
495	174890	367
496	175257	367
497	175624	367
498	175991	367
499	176358	367
500	176725	367
501	177092	367
502	177459	367
503	177826	367
504	178193	367
505	178560	367
506	178927	367
507	179294	367
508	179661	367
509	180028	367
510	180395	94
511	180489	139
512	180628	101
513	180729	644
514	181373	374
515	181747	642
516	182389	103
517	182492	244
518	182736	96
519	182832	534
520	183366	511
521	183877	637
522	184514	117
523	184631	511
524	185142	514
525	185656	153
526	185809	153
527	185962	153
528	186115	153
529	186268	153
530	186421	153
531	186574	153
532	186727	153
533	186880	153
534	187033	153
535	187186	153
536	187339	153
537	187492	153
538	187645	153
539	187798	153
540	187951	153
541	188104	153
542	188257	153
543	188410	153
544	188563	153
545	188716	100
546	188816	100
547	188916	100
548	189016	100
549	189116	651
550	189767	85
551	189852	85
552	189937	85
553	190022	85
554	190107	85
555	190192	97
556	190289	370
557	190659	160
558	190819	160
559	190979	100
560	191079	99
561	191178	380
562	191558	103
563	191661	77
564	191738	77
565	191815	107
566	191922	466
567	192388	461
568	192849	101
569	192950	99
570	193049	100
571	193149	98
572	193247	100
573	193347	651
574	193998	85
575	194083	85
576	194168	533
577	194701	152
578	194853	93
579	194946	100
580	195046	76
581	195122	651
582	195773	457
583	196230	369
584	196599	503
585	197102	508
586	197610	102
587	197712	102
588	197814	102
589	197916	102
590	198018	102
591	198120	76
592	198196	99
593	198295	475
594	198770	501
595	199271	501
596	199772	505
597	200277	505
598	200782	505
599	201287	377
600	201664	155
601	201819	123
602	201942	97
603	202039	100
604	202139	100
605	202239	506
606	202745	360
607	203105	153
608	203258	89
609	203347	103
610	203450	472
611	203922	637
612	204559	85
613	204644	85
614	204729	475
615	205204	420
616	205624	46
617	205670	504
618	206174	608
619	206782	56
620	206838	103
621	206941	376
622	207317	553
623	207870	484
624	208354	93
625	208447	100
626	208547	74
627	208621	651
628	209272	461
629	209733	370
630	210103	502
631	210605	111
632	210716	152
633	210868	93
634	210961	100
635	211061	74
636	211135	651
637	211786	461
638	212247	370
639	212617	502
640	213119	111
641	213230	100
642	213330	74
643	213404	651
644	214055	461
645	214516	370
646	214886	502
647	215388	111
648	215499	152
649	215651	93
650	215744	100
651	215844	74
652	215918	651
653	216569	461
654	217030	370
655	217400	502
656	217902	111
657	218013	152
658	218165	93
659	218258	100
660	218358	74
661	218432	527
662	218959	651
663	219610	651
664	220261	139
665	220400	659
666	221059	659
667	221718	659
668	222377	659
669	223036	659
670	223695	659
671	224354	649
672	225003	649
673	225652	658
674	226310	658
675	226968	645
676	227613	465
677	228078	162
678	228240	162
679	228402	642
680	229044	507
681	229551	372
682	229923	160
683	230083	111
684	230194	111
685	230305	69
686	230374	97
687	230471	97
688	230568	93
689	230661	93
690	230754	150
691	230904	610
692	231514	499
693	232013	609
694	232622	626
695	233248	651
696	233899	367
697	234266	392
698	234658	406
699	235064	503
700	235567	110
701	235677	139
702	235816	108
703	235924	475
704	236399	475
705	236874	475
706	237349	475
707	237824	475
708	238299	475
709	238774	475
710	239249	475
711	239724	475
712	240199	474
713	240673	475
714	241148	475
715	241623	475
716	242098	475
717	242573	475
718	243048	475
719	243523	516
720	244039	100
721	244139	461
722	244600	152
723	244752	93
724	244845	100
725	244945	74
726	245019	651
727	245670	502
728	246172	370
729	246542	469
730	247011	100
731	247111	508
732	247619	500
733	248119	121
734	248240	143
735	248383	521
736	248904	607
737	249511	152
738	249663	93
739	249756	100
740	249856	76
741	249932	609
742	250541	505
743	251046	111
744	251157	152
745	251309	93
746	251402	100
747	251502	74
748	251576	651
749	252227	508
750	252735	503
751	253238	86
752	253324	86
753	253410	86
754	253496	86
755	253582	86
756	253668	86
757	253754	77
758	253831	77
759	253908	77
760	253985	77
761	254062	77
762	254139	85
763	254224	85
764	254309	85
765	254394	85
766	254479	85
767	254564	77
768	254641	77
769	254718	77
770	254795	77
771	254872	77
772	254949	77
773	255026	78
774	255104	78
775	255182	78
776	255260	78
777	255338	78
778	255416	78
779	255494	75
780	255569	75
781	255644	141
782	255785	392
783	256177	506
784	256683	111
785	256794	152
786	256946	93
787	257039	100
788	257139	74
789	257213	651
790	257864	138
791	258002	604
792	258606	405
793	259011	110
794	259121	152
795	259273	76
796	259349	177
797	259526	101
798	259627	150
799	259777	367
800	260144	367
801	260511	177
802	260688	360
803	261048	504
804	261552	105
805	261657	367
806	262024	476
807	262500	608
808	263108	362
809	263470	363
810	263833	126
811	263959	646
812	264605	97
813	264702	78
814	264780	78
815	264858	420
816	265278	641
817	265919	107
818	266026	465
819	266491	638
820	267129	100
821	267229	137
822	267366	107
823	267473	466
824	267939	367
825	268306	367
826	268673	367
827	269040	365
828	269405	370
829	269775	370
830	270145	370
831	270515	402
832	270917	507
833	271424	142
834	271566	534
835	272100	73
836	272173	608
837	272781	133
838	272914	98
839	273012	651
840	273663	383
841	274046	509
842	274555	153
843	274708	373
844	275081	367
845	275448	368
846	275816	233
847	276049	150
848	276199	522
849	276721	376
850	277097	392
851	277489	153
852	277642	159
853	277801	159
854	277960	176
855	278136	98
856	278234	536
857	278770	146
858	278916	37
859	278953	503
860	279456	151
861	279607	160
862	279767	520
863	280287	330
864	280617	524
865	281141	398
866	281539	101
867	281640	97
868	281737	109
869	281846	140
870	281986	138
871	282124	99
872	282223	186
873	282409	404
874	282813	496
875	283309	506
876	283815	563
877	284378	614
878	284992	100
879	285092	142
880	285234	101
881	285335	550
882	285885	504
883	286389	394
884	286783	492
885	287275	554
886	287829	134
887	287963	153
888	288116	90
889	288206	144
890	288350	515
891	288865	392
892	289257	520
893	289777	517
894	290294	143
895	290437	533
896	290970	533
897	291503	613
898	292116	525
899	292641	374
900	293015	393
901	293408	507
902	293915	104
903	294019	479
904	294498	105
905	294603	100
906	294703	367
907	295070	533
908	295603	515
909	296118	49
910	296167	100
911	296267	100
912	296367	632
913	296999	367
914	297366	104
915	297470	104
916	297574	104
917	297678	104
918	297782	624
919	298406	151
920	298557	340
921	298897	370
922	299267	103
923	299370	533
924	299903	533
925	300436	533
926	300969	533
927	301502	533
928	302035	311
929	302346	414
930	302760	532
931	303292	151
932	303443	609
933	304052	507
934	304559	126
935	304685	153
936	304838	153
937	304991	153
938	305144	153
939	305297	153
940	305450	153
941	305603	651
942	306254	100
943	306354	74
944	306428	651
945	307079	461
946	307540	370
947	307910	502
948	308412	111
949	308523	152
950	308675	93
951	308768	100
952	308868	74
953	308942	651
954	309593	461
955	310054	370
956	310424	502
957	310926	111
958	311037	142
959	311179	367
960	311546	504
961	312050	471
962	312521	167
963	312688	412
964	313100	379
965	313479	367
966	313846	367
967	314213	101
968	314314	501
969	314815	219
970	315034	115
971	315149	110
972	315259	152
973	315411	379
974	315790	467
975	316257	632
976	316889	86
977	316975	536
978	317511	649
979	318160	347
980	318507	469
981	318976	157
982	319133	352
983	319485	160
984	319645	653
985	320298	537
986	320835	502
987	321337	157
988	321494	638
989	322132	465
990	322597	100
991	322697	479
992	323176	117
993	323293	151
994	323444	216
995	323660	93
996	323753	98
997	323851	638
998	324489	468
999	324957	93
1000	325050	467
1001	325517	100
1002	325617	515
1003	326132	93
1004	326225	89
1005	326314	152
1006	326466	99
1007	326565	360
1008	326925	504
1009	327429	95
1010	327524	347
1011	327871	74
1012	327945	466
1013	328411	103
1014	328514	466
1015	328980	48
1016	329028	531
1017	329559	157
1018	329716	372
1019	330088	466
1020	330554	160
1021	330714	638
1022	331352	468
1023	331820	371
1024	332191	506
1025	332697	474
1026	333171	100
1027	333271	122
1028	333393	139
1029	333532	90
1030	333622	90
1031	333712	90
1032	333802	90
1033	333892	90
1034	333982	98
1035	334080	98
1036	334178	98
1037	334276	98
1038	334374	98
1039	334472	98
1040	334570	98
1041	334668	98
1042	334766	98
1043	334864	98
1044	334962	98
1045	335060	98
1046	335158	98
1047	335256	98
1048	335354	98
1049	335452	98
1050	335550	98
1051	335648	98
1052	335746	98
1053	335844	98
1054	335942	98
1055	336040	98
1056	336138	98
1057	336236	98
1058	336334	98
1059	336432	98
1060	336530	98
1061	336628	98
1062	336726	98
1063	336824	98
1064	336922	98
1065	337020	98
1066	337118	98
1067	337216	98
1068	337314	98
1069	337412	98
1070	337510	98
1071	337608	98
1072	337706	98
1073	337804	98
1074	337902	98
1075	338000	98
1076	338098	98
1077	338196	98
1078	338294	98
1079	338392	98
1080	338490	98
1081	338588	98
1082	338686	98
1083	338784	98
1084	338882	98
1085	338980	98
1086	339078	98
1087	339176	98
1088	339274	98
1089	339372	98
1090	339470	98
1091	339568	98
1092	339666	98
1093	339764	98
1094	339862	98
1095	339960	98
1096	340058	98
1097	340156	98
1098	340254	98
1099	340352	98
1100	340450	98
1101	340548	98
1102	340646	98
1103	340744	98
1104	340842	98
1105	340940	98
1106	341038	98
1107	341136	98
1108	341234	98
1109	341332	98
1110	341430	98
1111	341528	98
1112	341626	98
1113	341724	98
1114	341822	98
1115	341920	98
1116	342018	98
1117	342116	98
1118	342214	98
1119	342312	98
1120	342410	98
1121	342508	98
1122	342606	98
1123	342704	98
1124	342802	98
1125	342900	98
1126	342998	98
1127	343096	98
1128	343194	98
1129	343292	98
1130	343390	98
1131	343488	98
1132	343586	98
1133	343684	504
1134	344188	136
1135	344324	125
1136	344449	100
1137	344549	100
1138	344649	587
1139	345236	502
1140	345738	111
1141	345849	507
1142	346356	110
1143	346466	152
1144	346618	94
1145	346712	99
1146	346811	76
1147	346887	651
1148	347538	461
1149	347999	370
1150	348369	502
1151	348871	111
1152	348982	83
1153	349065	475
1154	349540	475
1155	350015	475
1156	350490	475
1157	350965	475
1158	351440	475
1159	351915	475
1160	352390	475
1161	352865	475
1162	353340	475
1163	353815	475
1164	354290	475
1165	354765	475
1166	355240	475
1167	355715	191
1168	355906	404
1169	356310	98
1170	356408	333
1171	356741	136
1172	356877	420
1173	357297	142
1174	357439	101
1175	357540	519
1176	358059	46
1177	358105	103
1178	358208	100
1179	358308	139
1180	358447	139
1181	358586	139
1182	358725	154
1183	358879	221
1184	359100	400
1185	359500	142
1186	359642	146
1187	359788	638
1188	360426	98
1189	360524	399
1190	360923	602
1191	361525	394
1192	361919	603
1193	362522	142
1194	362664	606
1195	363270	167
1196	363437	599
1197	364036	148
1198	364184	141
1199	364325	144
1200	364469	175
1201	364644	98
1202	364742	143
1203	364885	149
1204	365034	175
1205	365209	98
1206	365307	516
1207	365823	160
1208	365983	393
1209	366376	407
1210	366783	98
1211	366881	432
1212	367313	166
1213	367479	522
1214	368001	511
1215	368512	115
1216	368627	522
1217	369149	515
1218	369664	257
1219	369921	531
1220	370452	509
1221	370961	612
1222	371573	502
1223	372075	145
1224	372220	609
1225	372829	100
1226	372929	360
1227	373289	85
1228	373374	85
1229	373459	85
1230	373544	85
1231	373629	85
1232	373714	85
1233	373799	85
1234	373884	85
1235	373969	85
1236	374054	85
1237	374139	85
1238	374224	85
1239	374309	77
1240	374386	515
1241	374901	190
1242	375091	97
1243	375188	474
1244	375662	519
1245	376181	607
1246	376788	412
1247	377200	129
1248	377329	470
1249	377799	607
1250	378406	497
1251	378903	95
1252	378998	533
1253	379531	598
1254	380129	606
1255	380735	96
1256	380831	521
1257	381352	607
1258	381959	519
1259	382478	396
1260	382874	98
1261	382972	510
1262	383482	599
1263	384081	142
1264	384223	125
1265	384348	99
1266	384447	529
1267	384976	400
1268	385376	160
1269	385536	160
1270	385696	160
1271	385856	160
1272	386016	160
1273	386176	160
1274	386336	160
1275	386496	160
1276	386656	160
1277	386816	509
1278	387325	160
1279	387485	160
1280	387645	160
1281	387805	160
1282	387965	160
1283	388125	160
1284	388285	160
1285	388445	160
1286	388605	160
1287	388765	101
1288	388866	85
1289	388951	85
1290	389036	85
1291	389121	85
1292	389206	86
1293	389292	151
1294	389443	151
1295	389594	151
1296	389745	151
1297	389896	151
1298	390047	151
1299	390198	151
1300	390349	151
1301	390500	151
1302	390651	151
1303	390802	151
1304	390953	151
1305	391104	150
1306	391254	150
1307	391404	150
1308	391554	150
1309	391704	150
1310	391854	150
1311	392004	150
1312	392154	150
1313	392304	150
1314	392454	150
1315	392604	150
1316	392754	150
1317	392904	150
1318	393054	151
1319	393205	151
1320	393356	151
1321	393507	151
1322	393658	151
1323	393809	151
1324	393960	151
1325	394111	151
1326	394262	151
1327	394413	151
1328	394564	151
1329	394715	151
1330	394866	139
1331	395005	399
1332	395404	97
1333	395501	97
1334	395598	97
1335	395695	97
1336	395792	97
1337	395889	97
1338	395986	97
1339	396083	97
1340	396180	97
1341	396277	97
1342	396374	97
1343	396471	97
1344	396568	97
1345	396665	97
1346	396762	97
1347	396859	97
1348	396956	97
1349	397053	97
1350	397150	97
1351	397247	97
1352	397344	97
1353	397441	97
1354	397538	97
1355	397635	97
1356	397732	97
1357	397829	97
1358	397926	97
1359	398023	97
1360	398120	97
1361	398217	97
1362	398314	97
1363	398411	97
1364	398508	97
1365	398605	97
1366	398702	97
1367	398799	97
1368	398896	97
1369	398993	97
1370	399090	97
1371	399187	97
1372	399284	97
1373	399381	639
1374	400020	129
1375	400149	639
1376	400788	361
1377	401149	86
1378	401235	372
1379	401607	636
1380	402243	508
1381	402751	610
1382	403361	509
1383	403870	527
1384	404397	711
1385	405108	515
1386	405623	159
1387	405782	506
1388	406288	100
1389	406388	100
1390	406488	100
1391	406588	100
1392	406688	100
1393	406788	100
1394	406888	100
1395	406988	100
1396	407088	100
1397	407188	100
1398	407288	100
1399	407388	100
1400	407488	100
1401	407588	100
1402	407688	100
1403	407788	100
1404	407888	100
1405	407988	100
1406	408088	100
1407	408188	100
1408	408288	651
1409	408939	651
1410	409590	651
1411	410241	651
1412	410892	367
1413	411259	475
1414	411734	475
1415	412209	475
1416	412684	475
1417	413159	475
1418	413634	602
1419	414236	111
1420	414347	100
1421	414447	107
1422	414554	631
1423	415185	646
1424	415831	140
1425	415971	636
1426	416607	468
1427	417075	468
1428	417543	638
1429	418181	501
1430	418682	507
1431	419189	638
1432	419827	652
1433	420479	652
1434	421131	652
1435	421783	648
1436	422431	367
1437	422798	475
1438	423273	475
1439	423748	153
1440	423901	100
1441	424001	76
1442	424077	651
1443	424728	457
1444	425185	369
1445	425554	503
1446	426057	110
1447	426167	152
1448	426319	513
1449	426832	644
1450	427476	644
1451	428120	644
1452	428764	643
1453	429407	643
1454	430050	474
1455	430524	649
1456	431173	504
1457	431677	156
1458	431833	156
1459	431989	150
1460	432139	150
1461	432289	155
1462	432444	121
1463	432565	107
1464	432672	465
1465	433137	655
1466	433792	469
1467	434261	469
1468	434730	153
1469	434883	89
1470	434972	103
1471	435075	471
1472	435546	636
1473	436182	499
1474	436681	368
1475	437049	475
1476	437524	475
1477	437999	533
1478	438532	184
1479	438716	617
1480	439333	137
1481	439470	414
1482	439884	52
1483	439936	477
1484	440413	112
1485	440525	504
1486	441029	513
1487	441542	74
1488	441616	651
1489	442267	461
1490	442728	370
1491	443098	502
1492	443600	111
1493	443711	152
1494	443863	93
1495	443956	100
1496	444056	74
1497	444130	651
1498	444781	461
1499	445242	370
1500	445612	502
1501	446114	111
1502	446225	152
1503	446377	93
1504	446470	651
1505	447121	461
1506	447582	370
1507	447952	502
1508	448454	111
1509	448565	152
1510	448717	93
1511	448810	100
1512	448910	74
1513	448984	651
1514	449635	461
1515	450096	370
1516	450466	502
1517	450968	111
1518	451079	152
1519	451231	93
1520	451324	100
1521	451424	74
1522	451498	651
1523	452149	461
1524	452610	185
1525	452795	367
1526	453162	367
1527	453529	103
1528	453632	367
1529	453999	365
1530	454364	365
1531	454729	365
1532	455094	365
1533	455459	365
1534	455824	372
1535	456196	372
1536	456568	372
1537	456940	372
1538	457312	370
1539	457682	538
1540	458220	109
1541	458329	109
1542	458438	372
1543	458810	160
1544	458970	75
1545	459045	112
1546	459157	654
1547	459811	654
1548	460465	526
1549	460991	85
1550	461076	85
1551	461161	78
1552	461239	78
1553	461317	508
1554	461825	368
1555	462193	505
1556	462698	405
1557	463103	541
1558	463644	367
1559	464011	97
1560	464108	174
1561	464282	524
1562	464806	152
1563	464958	93
1564	465051	128
1565	465179	536
1566	465715	533
1567	466248	533
1568	466781	533
1569	467314	533
1570	467847	533
1571	468380	533
1572	468913	533
1573	469446	533
1574	469979	533
1575	470512	533
1576	471045	533
1577	471578	533
1578	472111	533
1579	472644	533
1580	473177	533
1581	473710	533
1582	474243	138
1583	474381	533
1584	474914	205
1585	475119	100
1586	475219	76
1587	475295	651
1588	475946	461
1589	476407	370
1590	476777	111
1591	476888	111
1592	476999	484
1593	477483	606
1594	478089	503
1595	478592	152
1596	478744	569
1597	479313	98
1598	479411	157
1599	479568	402
1600	479970	100
1601	480070	76
1602	480146	651
1603	480797	457
1604	481254	397
1605	481651	504
1606	482155	93
1607	482248	100
1608	482348	74
1609	482422	651
1610	483073	461
1611	483534	370
1612	483904	527
1613	484431	152
1614	484583	468
1615	485051	468
1616	485519	468
1617	485987	468
1618	486455	468
1619	486923	468
1620	487391	469
1621	487860	469
1622	488329	469
1623	488798	469
1624	489267	469
1625	489736	471
1626	490207	471
1627	490678	471
1628	491149	471
1629	491620	471
1630	492091	468
1631	492559	468
1632	493027	468
1633	493495	468
1634	493963	468
1635	494431	468
1636	494899	474
1637	495373	474
1638	495847	474
1639	496321	474
1640	496795	474
1641	497269	474
1642	497743	467
1643	498210	467
1644	498677	110
1645	498787	494
1646	499281	157
1647	499438	93
1648	499531	100
1649	499631	74
1650	499705	651
1651	500356	461
1652	500817	370
1653	501187	96
1654	501283	418
1655	501701	129
1656	501830	93
1657	501923	100
1658	502023	457
1659	502480	521
1660	503001	608
1661	503609	96
1662	503705	90
1663	503795	90
1664	503885	521
1665	504406	93
1666	504499	513
1667	505012	649
1668	505661	97
1669	505758	274
1670	506032	459
1671	506491	471
1672	506962	95
1673	507057	528
1674	507585	355
1675	507940	604
1676	508544	474
1677	509018	474
1678	509492	475
1679	509967	407
1680	510374	638
1681	511012	501
1682	511513	386
1683	511899	610
1684	512509	466
1685	512975	632
1686	513607	537
1687	514144	90
1688	514234	90
1689	514324	90
1690	514414	88
1691	514502	92
1692	514594	92
1693	514686	92
1694	514778	196
1695	514974	136
1696	515110	104
1697	515214	514
1698	515728	462
1699	516190	377
1700	516567	468
1701	517035	602
1702	517637	367
1703	518004	109
1704	518113	158
1705	518271	520
1706	518791	116
1707	518907	97
1708	519004	135
1709	519139	525
1710	519664	100
1711	519764	179
1712	519943	110
1713	520053	222
1714	520275	102
1715	520377	110
1716	520487	105
1717	520592	466
1718	521058	609
1719	521667	509
1720	522176	97
1721	522273	515
1722	522788	146
1723	522934	99
1724	523033	100
1725	523133	518
1726	523651	680
1727	524331	506
1728	524837	517
1729	525354	644
1730	525998	610
1731	526608	651
1732	527259	97
1733	527356	94
1734	527450	605
1735	528055	700
1736	528755	564
1737	529319	499
1738	529818	142
1739	529960	187
1740	530147	388
1741	530535	630
1742	531165	95
1743	531260	74
1744	531334	513
1745	531847	139
1746	531986	150
1747	532136	129
1748	532265	522
1749	532787	511
1750	533298	118
1751	533416	424
1752	533840	632
1753	534472	141
1754	534613	127
1755	534740	142
1756	534882	87
1757	534969	620
1758	535589	543
1759	536132	556
1760	536688	433
1761	537121	514
1762	537635	549
1763	538184	134
1764	538318	144
1765	538462	615
1766	539077	503
1767	539580	611
1768	540191	367
1769	540558	90
1770	540648	333
1771	540981	503
1772	541484	153
1773	541637	651
1774	542288	651
1775	542939	393
1776	543332	97
1777	543429	86
1778	543515	86
1779	543601	86
1780	543687	86
1781	543773	421
1782	544194	101
1783	544295	69
1784	544364	99
1785	544463	643
1786	545106	153
1787	545259	153
1788	545412	153
1789	545565	153
1790	545718	153
1791	545871	53
1792	545924	553
1793	546477	507
1794	546984	536
1795	547520	409
1796	547929	44
1797	547973	42
1798	548015	100
1799	548115	100
1800	548215	100
1801	548315	100
1802	548415	100
1803	548515	100
1804	548615	367
1805	548982	651
1806	549633	461
1807	550094	370
1808	550464	502
1809	550966	111
1810	551077	152
1811	551229	93
1812	551322	100
1813	551422	74
1814	551496	651
1815	552147	461
1816	552608	370
1817	552978	502
1818	553480	111
1819	553591	152
1820	553743	93
1821	553836	100
1822	553936	90
1823	554026	164
1824	554190	499
1825	554689	599
1826	555288	114
1827	555402	120
1828	555522	97
1829	555619	97
1830	555716	658
1831	556374	529
1832	556903	507
1833	557410	48
1834	557458	93
1835	557551	95
1836	557646	123
1837	557769	531
1838	558300	371
1839	558671	468
1840	559139	162
1841	559301	370
1842	559671	76
1843	559747	501
1844	560248	107
1845	560355	80
1846	560435	112
1847	560547	379
1848	560926	150
1849	561076	160
1850	561236	107
1851	561343	386
1852	561729	501
1853	562230	638
1854	562868	504
1855	563372	75
1856	563447	100
1857	563547	100
1858	563647	74
1859	563721	653
1860	564374	386
1861	564760	479
1862	565239	78
1863	565317	531
1864	565848	646
1865	566494	179
1866	566673	78
1867	566751	471
1868	567222	150
1869	567372	638
1870	568010	89
1871	568099	151
1872	568250	645
1873	568895	76
1874	568971	506
1875	569477	505
1876	569982	636
1877	570618	505
1878	571123	477
1879	571600	157
1880	571757	107
1881	571864	469
1882	572333	529
1883	572862	499
1884	573361	386
1885	573747	508
1886	574255	471
1887	574726	466
1888	575192	526
1889	575718	655
1890	576373	479
1891	576852	129
1892	576981	75
1893	577056	75
1894	577131	75
1895	577206	75
1896	577281	75
1897	577356	85
1898	577441	85
1899	577526	85
1900	577611	85
1901	577696	85
1902	577781	85
1903	577866	85
1904	577951	85
1905	578036	85
1906	578121	85
1907	578206	85
1908	578291	85
1909	578376	85
1910	578461	85
1911	578546	85
1912	578631	85
1913	578716	85
1914	578801	85
1915	578886	85
1916	578971	85
1917	579056	85
1918	579141	85
1919	579226	85
1920	579311	85
1921	579396	85
1922	579481	85
1923	579566	85
1924	579651	85
1925	579736	85
1926	579821	85
1927	579906	85
1928	579991	85
1929	580076	85
1930	580161	85
1931	580246	85
1932	580331	85
1933	580416	85
1934	580501	85
1935	580586	85
1936	580671	85
1937	580756	85
1938	580841	85
1939	580926	85
1940	581011	85
1941	581096	85
1942	581181	85
1943	581266	85
1944	581351	85
1945	581436	85
1946	581521	85
1947	581606	85
1948	581691	85
1949	581776	85
1950	581861	85
1951	581946	85
1952	582031	85
1953	582116	85
1954	582201	85
1955	582286	85
1956	582371	85
1957	582456	85
1958	582541	85
1959	582626	85
1960	582711	85
1961	582796	85
1962	582881	85
1963	582966	85
1964	583051	85
1965	583136	85
1966	583221	85
1967	583306	85
1968	583391	85
1969	583476	85
1970	583561	85
1971	583646	85
1972	583731	85
1973	583816	85
1974	583901	85
1975	583986	85
1976	584071	85
1977	584156	85
1978	584241	85
1979	584326	85
1980	584411	85
1981	584496	85
1982	584581	85
1983	584666	85
1984	584751	85
1985	584836	85
1986	584921	85
1987	585006	85
1988	585091	85
1989	585176	85
1990	585261	85
1991	585346	85
1992	585431	85
1993	585516	85
1994	585601	85
1995	585686	85
1996	585771	151
1997	585922	110
1998	586032	601
1999	586633	651
2000	587284	651
2001	587935	517
2002	588452	152
2003	588604	93
2004	588697	152
2005	588849	93
2006	588942	100
2007	589042	645
2008	589687	141
2009	589828	457
2010	590285	369
2011	590654	502
2012	591156	111
2013	591267	152
2014	591419	93
2015	591512	154
2016	591666	533
2017	592199	533
2018	592732	533
2019	593265	533
2020	593798	533
2021	594331	533
2022	594864	533
2023	595397	533
2024	595930	533
2025	596463	533
2026	596996	533
2027	597529	533
2028	598062	533
2029	598595	533
2030	599128	150
2031	599278	153
2032	599431	392
2033	599823	43
2034	599866	126
2035	599992	177
2036	600169	46
2037	600215	607
2038	600822	520
2039	601342	471
2040	601813	609
2041	602422	611
2042	603033	96
2043	603129	93
2044	603222	520
2045	603742	101
2046	603843	525
2047	604368	158
2048	604526	98
2049	604624	102
2050	604726	394
2051	605120	605
2052	605725	160
2053	605885	513
2054	606398	517
2055	606915	401
2056	607316	97
2057	607413	452
2058	607865	513
2059	608378	392
2060	608770	98
2061	608868	99
2062	608967	98
2063	609065	100
2064	609165	599
2065	609764	104
2066	609868	501
2067	610369	511
2068	610880	594
2069	611474	150
2070	611624	533
2071	612157	514
2072	612671	185
2073	612856	509
2074	613365	176
2075	613541	533
2076	614074	529
2077	614603	510
2078	615113	512
2079	615625	501
2080	616126	510
2081	616636	141
2082	616777	427
2083	617204	143
2084	617347	396
2085	617743	526
2086	618269	96
2087	618365	405
2088	618770	506
2089	619276	93
2090	619369	475
2091	619844	475
2092	620319	475
2093	620794	475
2094	621269	475
2095	621744	475
2096	622219	475
2097	622694	475
2098	623169	475
2099	623644	475
2100	624119	475
2101	624594	475
2102	625069	468
2103	625537	505
2104	626042	622
2105	626664	602
2106	627266	141
2107	627407	146
2108	627553	412
2109	627965	470
2110	628435	607
2111	629042	497
2112	629539	46
2113	629585	512
2114	630097	607
2115	630704	508
2116	631212	386
2117	631598	401
2118	631999	612
2119	632611	515
2120	633126	392
2121	633518	145
2122	633663	135
2123	633798	605
2124	634403	517
2125	634920	390
2126	635310	100
2127	635410	521
2128	635931	606
2129	636537	513
2130	637050	194
2131	637244	107
2132	637351	107
2133	637458	107
2134	637565	107
2135	637672	107
2136	637779	107
2137	637886	107
2138	637993	107
2139	638100	107
2140	638207	464
2141	638671	107
2142	638778	107
2143	638885	107
2144	638992	107
2145	639099	107
2146	639206	107
2147	639313	107
2148	639420	107
2149	639527	107
2150	639634	163
2151	639797	475
2152	640272	475
2153	640747	475
2154	641222	475
2155	641697	468
2156	642165	100
2157	642265	100
2158	642365	100
2159	642465	100
2160	642565	100
2161	642665	100
2162	642765	100
2163	642865	100
2164	642965	100
2165	643065	100
2166	643165	100
2167	643265	100
2168	643365	101
2169	643466	101
2170	643567	101
2171	643668	101
2172	643769	101
2173	643870	101
2174	643971	101
2175	644072	101
2176	644173	101
2177	644274	101
2178	644375	101
2179	644476	101
2180	644577	101
2181	644678	100
2182	644778	100
2183	644878	100
2184	644978	100
2185	645078	100
2186	645178	100
2187	645278	100
2188	645378	100
2189	645478	100
2190	645578	100
2191	645678	100
2192	645778	100
2193	645878	129
2194	646007	125
2195	646132	85
2196	646217	85
2197	646302	85
2198	646387	85
2199	646472	85
2200	646557	85
2201	646642	85
2202	646727	85
2203	646812	85
2204	646897	85
2205	646982	85
2206	647067	85
2207	647152	85
2208	647237	85
2209	647322	85
2210	647407	85
2211	647492	85
2212	647577	85
2213	647662	85
2214	647747	85
2215	647832	85
2216	647917	85
2217	648002	85
2218	648087	85
2219	648172	85
2220	648257	85
2221	648342	85
2222	648427	85
2223	648512	85
2224	648597	85
2225	648682	85
2226	648767	85
2227	648852	85
2228	648937	85
2229	649022	85
2230	649107	85
2231	649192	85
2232	649277	85
2233	649362	85
2234	649447	85
2235	649532	85
2236	649617	538
2237	650155	607
2238	650762	369
2239	651131	90
2240	651221	468
2241	651689	96
2242	651785	360
2243	652145	519
2244	652664	399
2245	653063	142
2246	653205	148
2247	653353	482
2248	653835	505
2249	654340	90
2250	654430	148
2251	654578	651
2252	655229	651
2253	655880	651
2254	656531	651
2255	657182	651
2256	657833	651
2257	658484	651
2258	659135	651
2259	659786	651
2260	660437	651
2261	661088	651
2262	661739	672
2263	662411	672
2264	663083	651
2265	663734	651
2266	664385	651
2267	665036	651
2268	665687	651
2269	666338	651
2270	666989	651
2271	667640	367
2272	668007	367
2273	668374	367
2274	668741	367
2275	669108	97
2276	669205	507
2277	669712	507
2278	670219	507
2279	670726	507
2280	671233	507
2281	671740	393
2282	672133	93
2283	672226	651
2284	672877	659
2285	673536	374
2286	673910	355
2287	674265	94
2288	674359	360
2289	674719	505
2290	675224	505
2291	675729	373
2292	676102	151
2293	676253	150
2294	676403	372
2295	676775	352
2296	677127	380
2297	677507	377
2298	677884	382
2299	678266	85
2300	678351	533
2301	678884	507
2302	679391	103
2303	679494	651
2304	680145	457
2305	680602	369
2306	680971	503
2307	681474	110
2308	681584	152
2309	681736	93
2310	681829	100
2311	681929	144
2312	682073	361
2313	682434	361
2314	682795	361
2315	683156	361
2316	683517	361
2317	683878	504
2318	684382	347
2319	684729	150
2320	684879	107
2321	684986	107
2322	685093	99
2323	685192	99
2324	685291	107
2325	685398	465
2326	685863	633
2327	686496	503
2328	686999	384
2329	687383	510
2330	687893	510
2331	688403	103
2332	688506	471
2333	688977	636
2334	689613	506
2335	690119	360
2336	690479	176
2337	690655	135
2338	690790	533
2339	691323	533
2340	691856	141
2341	691997	519
2342	692516	104
2343	692620	98
2344	692718	115
2345	692833	57
2346	692890	506
2347	693396	523
2348	693919	367
2349	694286	141
2350	694427	461
2351	694888	370
2352	695258	502
2353	695760	111
2354	695871	152
2355	696023	93
2356	696116	100
2357	696216	74
2358	696290	651
2359	696941	461
2360	697402	370
2361	697772	502
2362	698274	111
2363	698385	152
2364	698537	93
2365	698630	100
2366	698730	461
2367	699191	370
2368	699561	502
2369	700063	111
2370	700174	152
2371	700326	93
2372	700419	100
2373	700519	74
2374	700593	651
2375	701244	461
2376	701705	370
2377	702075	502
2378	702577	111
2379	702688	152
2380	702840	93
2381	702933	100
2382	703033	74
2383	703107	651
2384	703758	461
2385	704219	370
2386	704589	502
2387	705091	100
2388	705191	97
2389	705288	97
2390	705385	610
2391	705995	90
2392	706085	88
2393	706173	88
2394	706261	88
2395	706349	88
2396	706437	88
2397	706525	74
2398	706599	74
2399	706673	74
2400	706747	74
2401	706821	465
2402	707286	160
2403	707446	646
2404	708092	646
2405	708738	75
2406	708813	112
2407	708925	471
2408	709396	642
2409	710038	362
2410	710400	362
2411	710762	512
2412	711274	475
2413	711749	475
2414	712224	474
2415	712698	474
2416	713172	528
2417	713700	106
2418	713806	624
2419	714430	168
2420	714598	268
2421	714866	97
2422	714963	85
2423	715048	498
2424	715546	520
2425	716066	100
2426	716166	76
2427	716242	499
2428	716741	508
2429	717249	153
2430	717402	153
2431	717555	153
2432	717708	153
2433	717861	153
2434	718014	153
2435	718167	153
2436	718320	153
2437	718473	153
2438	718626	153
2439	718779	153
2440	718932	153
2441	719085	153
2442	719238	153
2443	719391	153
2444	719544	153
2445	719697	95
2446	719792	475
2447	720267	533
2448	720800	651
2449	721451	457
2450	721908	370
2451	722278	502
2452	722780	111
2453	722891	152
2454	723043	93
2455	723136	567
2456	723703	394
2457	724097	136
2458	724233	100
2459	724333	521
2460	724854	615
2461	725469	142
2462	725611	146
2463	725757	651
2464	726408	457
2465	726865	369
2466	727234	503
2467	727737	174
2468	727911	161
2469	728072	74
2470	728146	651
2471	728797	461
2472	729258	370
2473	729628	502
2474	730130	111
2475	730241	79
2476	730320	100
2477	730420	506
2478	730926	506
2479	731432	506
2480	731938	506
2481	732444	506
2482	732950	506
2483	733456	501
2484	733957	501
2485	734458	501
2486	734959	501
2487	735460	501
2488	735961	504
2489	736465	504
2490	736969	504
2491	737473	504
2492	737977	504
2493	738481	531
2494	739012	531
2495	739543	531
2496	740074	531
2497	740605	532
2498	741137	531
2499	741668	526
2500	742194	526
2501	742720	526
2502	743246	526
2503	743772	526
2504	744298	526
2505	744824	531
2506	745355	531
2507	745886	616
2508	746502	507
2509	747009	96
2510	747105	74
2511	747179	651
2512	747830	461
2513	748291	370
2514	748661	502
2515	749163	111
2516	749274	518
2517	749792	163
2518	749955	511
2519	750466	76
2520	750542	651
2521	751193	503
2522	751696	508
2523	752204	508
2524	752712	627
2525	753339	75
2526	753414	75
2527	753489	508
2528	753997	78
2529	754075	150
2530	754225	360
2531	754585	85
2532	754670	524
2533	755194	217
2534	755411	500
2535	755911	84
2536	755995	528
2537	756523	85
2538	756608	532
2539	757140	526
2540	757666	526
2541	758192	534
2542	758726	136
2543	758862	386
2544	759248	156
2545	759404	152
2546	759556	420
2547	759976	536
2548	760512	371
2549	760883	157
2550	761040	75
2551	761115	75
2552	761190	75
2553	761265	75
2554	761340	75
2555	761415	75
2556	761490	75
2557	761565	523
2558	762088	126
2559	762214	609
2560	762823	141
2561	762964	535
2562	763499	106
2563	763605	569
2564	764174	373
2565	764547	97
2566	764644	522
2567	765166	96
2568	765262	516
2569	765778	465
2570	766243	85
2571	766328	472
2572	766800	514
2573	767314	648
2574	767962	197
2575	768159	480
2576	768639	27
2577	768666	644
2578	769310	650
2579	769960	608
2580	770568	505
2581	771073	469
2582	771542	143
2583	771685	635
2584	772320	152
2585	772472	99
2586	772571	646
2587	773217	367
2588	773584	159
2589	773743	194
2590	773937	148
2591	774085	522
2592	774607	371
2593	774978	392
2594	775370	391
2595	775761	604
2596	776365	617
2597	776982	407
2598	777389	359
2599	777748	554
2600	778302	139
2601	778441	99
2602	778540	385
2603	778925	527
2604	779452	523
2605	779975	602
2606	780577	140
2607	780717	143
2608	780860	103
2609	780963	508
2610	781471	87
2611	781558	213
2612	781771	518
2613	782289	617
2614	782906	511
2615	783417	430
2616	783847	94
2617	783941	524
2618	784465	98
2619	784563	113
2620	784676	443
2621	785119	153
2622	785272	141
2623	785413	164
2624	785577	136
2625	785713	522
2626	786235	526
2627	786761	95
2628	786856	418
2629	787274	46
2630	787320	490
2631	787810	475
2632	788285	75
2633	788360	43
2634	788403	139
2635	788542	100
2636	788642	367
2637	789009	367
2638	789376	162
2639	789538	85
2640	789623	468
2641	790091	468
2642	790559	468
2643	791027	468
2644	791495	129
2645	791624	638
2646	792262	75
2647	792337	75
2648	792412	453
2649	792865	100
2650	792965	100
2651	793065	100
2652	793165	100
2653	793265	100
2654	793365	407
2655	793772	507
2656	794279	44
2657	794323	507
2658	794830	514
2659	795344	100
2660	795444	522
2661	795966	651
2662	796617	651
2663	797268	651
2664	797919	651
2665	798570	651
2666	799221	651
2667	799872	97
2668	799969	370
2669	800339	502
2670	800841	111
2671	800952	152
2672	801104	93
2673	801197	100
2674	801297	74
2675	801371	651
2676	802022	461
2677	802483	370
2678	802853	502
2679	803355	111
2680	803466	152
2681	803618	93
2682	803711	100
2683	803811	74
2684	803885	515
2685	804400	75
2686	804475	147
2687	804622	139
2688	804761	420
2689	805181	46
2690	805227	93
2691	805320	85
2692	805405	85
2693	805490	370
2694	805860	158
2695	806018	503
2696	806521	489
2697	807010	76
2698	807086	645
2699	807731	100
2700	807831	153
2701	807984	172
2702	808156	506
2703	808662	109
2704	808771	99
2705	808870	474
2706	809344	160
2707	809504	638
2708	810142	76
2709	810218	642
2710	810860	105
2711	810965	98
2712	811063	100
2713	811163	638
2714	811801	152
2715	811953	151
2716	812104	395
2717	812499	156
2718	812655	466
2719	813121	631
2720	813752	655
2721	814407	472
2722	814879	379
2723	815258	152
2724	815410	506
2725	815916	474
2726	816390	152
2727	816542	360
2728	816902	474
2729	817376	474
2730	817850	506
2731	818356	100
2732	818456	396
2733	818852	471
2734	819323	100
2735	819423	400
2736	819823	475
2737	820298	472
2738	820770	151
2739	820921	100
2740	821021	151
2741	821172	505
2742	821677	107
2743	821784	638
2744	822422	507
2745	822929	150
2746	823079	510
2747	823589	152
2748	823741	150
2749	823891	172
2750	824063	505
2751	824568	152
2752	824720	372
2753	825092	504
2754	825596	607
2755	826203	464
2756	826667	464
2757	827131	464
2758	827595	464
2759	828059	464
2760	828523	471
2761	828994	471
2762	829465	471
2763	829936	471
2764	830407	471
2765	830878	471
2766	831349	471
2767	831820	471
2768	832291	471
2769	832762	471
2770	833233	471
2771	833704	471
2772	834175	471
2773	834646	471
2774	835117	471
2775	835588	471
2776	836059	471
2777	836530	471
2778	837001	471
2779	837472	471
2780	837943	471
2781	838414	471
2782	838885	471
2783	839356	471
2784	839827	471
2785	840298	471
2786	840769	471
2787	841240	471
2788	841711	471
2789	842182	471
2790	842653	471
2791	843124	471
2792	843595	471
2793	844066	471
2794	844537	471
2795	845008	471
2796	845479	471
2797	845950	471
2798	846421	471
2799	846892	471
2800	847363	471
2801	847834	471
2802	848305	471
2803	848776	471
2804	849247	471
2805	849718	471
2806	850189	471
2807	850660	471
2808	851131	471
2809	851602	471
2810	852073	471
2811	852544	471
2812	853015	471
2813	853486	471
2814	853957	471
2815	854428	471
2816	854899	471
2817	855370	471
2818	855841	471
2819	856312	471
2820	856783	471
2821	857254	471
2822	857725	471
2823	858196	471
2824	858667	471
2825	859138	471
2826	859609	471
2827	860080	471
2828	860551	471
2829	861022	471
2830	861493	471
2831	861964	471
2832	862435	471
2833	862906	471
2834	863377	471
2835	863848	471
2836	864319	471
2837	864790	471
2838	865261	471
2839	865732	471
2840	866203	471
2841	866674	471
2842	867145	471
2843	867616	471
2844	868087	471
2845	868558	471
2846	869029	471
2847	869500	471
2848	869971	471
2849	870442	471
2850	870913	471
2851	871384	471
2852	871855	471
2853	872326	471
2854	872797	471
2855	873268	471
2856	873739	471
2857	874210	471
2858	874681	504
2859	875185	101
2860	875286	614
2861	875900	445
2862	876345	367
2863	876712	367
2864	877079	477
2865	877556	100
2866	877656	74
2867	877730	100
2868	877830	76
2869	877906	651
2870	878557	381
2871	878938	150
2872	879088	503
2873	879591	110
2874	879701	152
2875	879853	93
2876	879946	100
2877	880046	74
2878	880120	685
2879	880805	153
2880	880958	153
2881	881111	153
2882	881264	153
2883	881417	153
2884	881570	153
2885	881723	153
2886	881876	153
2887	882029	153
2888	882182	153
2889	882335	153
2890	882488	153
2891	882641	153
2892	882794	153
2893	882947	108
2894	883055	402
2895	883457	188
2896	883645	510
2897	884155	595
2898	884750	44
2899	884794	471
2900	885265	396
2901	885661	141
2902	885802	497
2903	886299	391
2904	886690	392
2905	887082	612
2906	887694	604
2907	888298	520
2908	888818	602
2909	889420	514
2910	889934	515
2911	890449	599
2912	891048	608
2913	891656	533
2914	892189	399
2915	892588	528
2916	893116	508
2917	893624	526
2918	894150	127
2919	894277	602
2920	894879	219
2921	895098	529
2922	895627	116
2923	895743	599
2924	896342	603
2925	896945	399
2926	897344	601
2927	897945	390
2928	898335	607
2929	898942	526
2930	899468	544
2931	900012	385
2932	900397	97
2933	900494	541
2934	901035	508
2935	901543	508
2936	902051	142
2937	902193	521
2938	902714	512
2939	903226	158
2940	903384	141
2941	903525	520
2942	904045	175
2943	904220	141
2944	904361	98
2945	904459	560
2946	905019	109
2947	905128	204
2948	905332	143
2949	905475	614
2950	906089	520
2951	906609	527
2952	907136	78
2953	907214	533
2954	907747	533
2955	908280	533
2956	908813	533
2957	909346	533
2958	909879	533
2959	910412	533
2960	910945	533
2961	911478	533
2962	912011	533
2963	912544	533
2964	913077	533
2965	913610	531
2966	914141	146
2967	914287	390
2968	914677	404
2969	915081	111
2970	915192	99
2971	915291	114
2972	915405	497
2973	915902	46
2974	915948	139
2975	916087	412
2976	916499	512
2977	917011	459
2978	917470	140
2979	917610	118
2980	917728	128
2981	917856	401
2982	918257	141
2983	918398	125
2984	918523	100
2985	918623	510
2986	919133	398
2987	919531	142
2988	919673	534
2989	920207	603
2990	920810	518
2991	921328	405
2992	921733	150
2993	921883	520
2994	922403	659
2995	923062	659
2996	923721	659
2997	924380	659
2998	925039	659
2999	925698	659
3000	926357	655
3001	927012	659
3002	927671	659
3003	928330	75
3004	928405	659
3005	929064	659
3006	929723	659
3007	930382	659
3008	931041	659
3009	931700	659
3010	932359	659
3011	933018	659
3012	933677	659
3013	934336	692
3014	935028	533
3015	935561	533
3016	936094	533
3017	936627	533
3018	937160	506
3019	937666	646
3020	938312	646
3021	938958	646
3022	939604	646
3023	940250	646
3024	940896	360
3025	941256	646
3026	941902	646
3027	942548	646
3028	943194	646
3029	943840	22
3030	943862	646
3031	944508	649
3032	945157	649
3033	945806	649
3034	946455	649
3035	947104	649
3036	947753	649
3037	948402	649
3038	949051	649
3039	949700	649
3040	950349	649
3041	950998	649
3042	951647	649
3043	952296	649
3044	952945	646
3045	953591	646
3046	954237	646
3047	954883	646
3048	955529	646
3049	956175	646
3050	956821	646
3051	957467	646
3052	958113	646
3053	958759	646
3054	959405	646
3055	960051	646
3056	960697	607
3057	961304	521
3058	961825	475
3059	962300	475
3060	962775	475
3061	963250	475
3062	963725	475
3063	964200	475
3064	964675	475
3065	965150	475
3066	965625	475
3067	966100	475
3068	966575	475
3069	967050	475
3070	967525	475
3071	968000	475
3072	968475	475
3073	968950	475
3074	969425	475
3075	969900	475
3076	970375	475
3077	970850	475
3078	971325	475
3079	971800	475
3080	972275	475
3081	972750	475
3082	973225	475
3083	973700	475
3084	974175	475
3085	974650	475
3086	975125	475
3087	975600	475
3088	976075	475
3089	976550	475
3090	977025	475
3091	977500	475
3092	977975	475
3093	978450	475
3094	978925	475
3095	979400	475
3096	979875	475
3097	980350	475
3098	980825	475
3099	981300	272
3100	981572	412
3101	981984	85
3102	982069	475
3103	982544	506
3104	983050	75
3105	983125	89
3106	983214	142
3107	983356	163
3108	983519	99
3109	983618	105
3110	983723	497
3111	984220	54
3112	984274	610
3113	984884	602
3114	985486	367
3115	985853	367
3116	986220	367
3117	986587	367
3118	986954	367
3119	987321	367
3120	987688	367
3121	988055	367
3122	988422	367
3123	988789	367
3124	989156	367
3125	989523	367
3126	989890	367
3127	990257	367
3128	990624	367
3129	990991	367
3130	991358	367
3131	991725	367
3132	992092	367
3133	992459	367
3134	992826	97
3135	992923	97
3136	993020	97
3137	993117	97
3138	993214	475
3139	993689	153
3140	993842	153
3141	993995	153
3142	994148	153
3143	994301	153
3144	994454	522
3145	994976	74
3146	995050	367
3147	995417	367
3148	995784	104
3149	995888	85
3150	995973	45
3151	996018	89
3152	996107	150
3153	996257	156
3154	996413	137
3155	996550	100
3156	996650	98
3157	996748	101
3158	996849	80
3159	996929	104
3160	997033	179
3161	997212	104
3162	997316	475
3163	997791	100
3164	997891	170
3165	998061	360
3166	998421	369
3167	998790	503
3168	999293	110
3169	999403	152
3170	999555	93
3171	999648	100
3172	999748	76
3173	999824	651
3174	1000475	106
3175	1000581	90
3176	1000671	90
3177	1000761	90
3178	1000851	90
3179	1000941	90
3180	1001031	150
3181	1001181	76
3182	1001257	99
3183	1001356	638
3184	1001994	638
3185	1002632	652
3186	1003284	652
3187	1003936	633
3188	1004569	503
3189	1005072	379
3190	1005451	148
3191	1005599	106
3192	1005705	153
3193	1005858	153
3194	1006011	636
3195	1006647	506
3196	1007153	360
3197	1007513	153
3198	1007666	89
3199	1007755	97
3200	1007852	472
3201	1008324	160
3202	1008484	160
3203	1008644	98
3204	1008742	510
3205	1009252	529
3206	1009781	625
3207	1010406	46
3208	1010452	101
3209	1010553	153
3210	1010706	503
3211	1011209	160
3212	1011369	96
3213	1011465	502
3214	1011967	111
3215	1012078	152
3216	1012230	93
3217	1012323	100
3218	1012423	74
3219	1012497	651
3220	1013148	461
3221	1013609	370
3222	1013979	502
3223	1014481	111
3224	1014592	152
3225	1014744	93
3226	1014837	100
3227	1014937	74
3228	1015011	651
3229	1015662	502
3230	1016164	111
3231	1016275	152
3232	1016427	93
3233	1016520	100
3234	1016620	74
3235	1016694	651
3236	1017345	461
3237	1017806	370
3238	1018176	502
3239	1018678	111
3240	1018789	152
3241	1018941	93
3242	1019034	100
3243	1019134	74
3244	1019208	651
3245	1019859	461
3246	1020320	370
3247	1020690	502
3248	1021192	111
3249	1021303	152
3250	1021455	602
3251	1022057	85
3252	1022142	85
3253	1022227	446
3254	1022673	75
3255	1022748	75
3256	1022823	75
3257	1022898	75
3258	1022973	75
3259	1023048	75
3260	1023123	472
3261	1023595	472
3262	1024067	472
3263	1024539	472
3264	1025011	541
3265	1025552	108
3266	1025660	372
3267	1026032	372
3268	1026404	471
3269	1026875	642
3270	1027517	507
3271	1028024	372
3272	1028396	80
3273	1028476	80
3274	1028556	139
3275	1028695	533
3276	1029228	533
3277	1029761	526
3278	1030287	526
3279	1030813	159
3280	1030972	455
3281	1031427	421
3282	1031848	515
3283	1032363	138
3284	1032501	85
3285	1032586	475
3286	1033061	527
3287	1033588	141
3288	1033729	651
3289	1034380	457
3290	1034837	469
3291	1035306	606
3292	1035912	100
3293	1036012	100
3294	1036112	100
3295	1036212	100
3296	1036312	100
3297	1036412	100
3298	1036512	100
3299	1036612	100
3300	1036712	100
3301	1036812	100
3302	1036912	100
3303	1037012	100
3304	1037112	100
3305	1037212	100
3306	1037312	100
3307	1037412	100
3308	1037512	619
3309	1038131	85
3310	1038216	510
3311	1038726	369
3312	1039095	503
3313	1039598	111
3314	1039709	152
3315	1039861	93
3316	1039954	100
3317	1040054	74
3318	1040128	140
3319	1040268	149
3320	1040417	110
3321	1040527	651
3322	1041178	96
3323	1041274	395
3324	1041669	99
3325	1041768	513
3326	1042281	369
3327	1042650	503
3328	1043153	110
3329	1043263	152
3330	1043415	501
3331	1043916	102
3332	1044018	461
3333	1044479	370
3334	1044849	502
3335	1045351	111
3336	1045462	152
3337	1045614	93
3338	1045707	43
3339	1045750	651
3340	1046401	151
3341	1046552	151
3342	1046703	151
3343	1046854	151
3344	1047005	151
3345	1047156	151
3346	1047307	151
3347	1047458	151
3348	1047609	151
3349	1047760	151
3350	1047911	151
3351	1048062	151
3352	1048213	151
3353	1048364	151
3354	1048515	151
3355	1048666	151
3356	1048817	150
3357	1048967	150
3358	1049117	150
3359	1049267	150
3360	1049417	150
3361	1049567	151
3362	1049718	151
3363	1049869	151
3364	1050020	151
3365	1050171	151
3366	1050322	151
3367	1050473	151
3368	1050624	151
3369	1050775	151
3370	1050926	456
3371	1051382	215
3372	1051597	631
3373	1052228	461
3374	1052689	370
3375	1053059	502
3376	1053561	111
3377	1053672	152
3378	1053824	93
3379	1053917	523
3380	1054440	139
3381	1054579	511
3382	1055090	457
3383	1055547	369
3384	1055916	152
3385	1056068	145
3386	1056213	519
3387	1056732	383
3388	1057115	464
3389	1057579	464
3390	1058043	166
3391	1058209	474
3392	1058683	89
3393	1058772	473
3394	1059245	475
3395	1059720	514
3396	1060234	536
3397	1060770	88
3398	1060858	474
3399	1061332	101
3400	1061433	77
3401	1061510	503
3402	1062013	151
3403	1062164	151
3404	1062315	140
3405	1062455	33
3406	1062488	152
3407	1062640	107
3408	1062747	465
3409	1063212	177
3410	1063389	157
3411	1063546	172
3412	1063718	107
3413	1063825	464
3414	1064289	464
3415	1064753	464
3416	1065217	464
3417	1065681	465
3418	1066146	465
3419	1066611	465
3420	1067076	512
3421	1067588	136
3422	1067724	467
3423	1068191	111
3424	1068302	100
3425	1068402	517
3426	1068919	149
3427	1069068	119
3428	1069187	85
3429	1069272	509
3430	1069781	644
3431	1070425	512
3432	1070937	533
3433	1071470	475
3434	1071945	527
3435	1072472	143
3436	1072615	382
3437	1072997	680
3438	1073677	507
3439	1074184	494
3440	1074678	361
3441	1075039	379
3442	1075418	513
3443	1075931	167
3444	1076098	225
3445	1076323	102
3446	1076425	369
3447	1076794	100
3448	1076894	599
3449	1077493	355
3450	1077848	475
3451	1078323	105
3452	1078428	400
3453	1078828	95
3454	1078923	140
3455	1079063	72
3456	1079135	169
3457	1079304	115
3458	1079419	532
3459	1079951	390
3460	1080341	526
3461	1080867	437
3462	1081304	144
3463	1081448	95
3464	1081543	610
3465	1082153	167
3466	1082320	511
3467	1082831	519
3468	1083350	397
3469	1083747	97
3470	1083844	98
3471	1083942	610
3472	1084552	528
3473	1085080	628
3474	1085708	640
3475	1086348	145
3476	1086493	443
3477	1086936	146
3478	1087082	503
3479	1087585	601
3480	1088186	521
3481	1088707	618
3482	1089325	563
3483	1089888	493
3484	1090381	102
3485	1090483	94
3486	1090577	513
3487	1091090	126
3488	1091216	143
3489	1091359	512
3490	1091871	595
3491	1092466	124
3492	1092590	69
3493	1092659	523
3494	1093182	507
3495	1093689	464
3496	1094153	510
3497	1094663	99
3498	1094762	651
3499	1095413	97
3500	1095510	75
3501	1095585	102
3502	1095687	475
3503	1096162	506
3504	1096668	506
3505	1097174	506
3506	1097680	506
3507	1098186	493
3508	1098679	370
3509	1099049	467
3510	1099516	467
3511	1099983	207
3512	1100190	651
3513	1100841	651
3514	1101492	651
3515	1102143	651
3516	1102794	651
3517	1103445	615
3518	1104060	44
3519	1104104	102
3520	1104206	44
3521	1104250	453
3522	1104703	608
3523	1105311	514
3524	1105825	367
3525	1106192	367
3526	1106559	367
3527	1106926	367
3528	1107293	367
3529	1107660	367
3530	1108027	85
3531	1108112	111
3532	1108223	152
3533	1108375	93
3534	1108468	100
3535	1108568	74
3536	1108642	651
3537	1109293	461
3538	1109754	370
3539	1110124	502
3540	1110626	111
3541	1110737	152
3542	1110889	93
3543	1110982	100
3544	1111082	74
3545	1111156	651
3546	1111807	461
3547	1112268	511
3548	1112779	464
3549	1113243	611
3550	1113854	129
3551	1113983	475
3552	1114458	471
3553	1114929	465
3554	1115394	475
3555	1115869	475
3556	1116344	468
3557	1116812	107
3558	1116919	136
3559	1117055	509
3560	1117564	457
3561	1118021	400
3562	1118421	465
3563	1118886	103
3564	1118989	466
3565	1119455	151
3566	1119606	646
3567	1120252	77
3568	1120329	504
3569	1120833	112
3570	1120945	373
3571	1121318	477
3572	1121795	372
3573	1122167	476
3574	1122643	654
3575	1123297	651
3576	1123948	373
3577	1124321	465
3578	1124786	101
3579	1124887	96
3580	1124983	107
3581	1125090	510
3582	1125600	374
3583	1125974	372
3584	1126346	507
3585	1126853	105
3586	1126958	465
3587	1127423	504
3588	1127927	526
3589	1128453	95
3590	1128548	93
3591	1128641	567
3592	1129208	526
3593	1129734	156
3594	1129890	98
3595	1129988	118
3596	1130106	506
3597	1130612	638
3598	1131250	122
3599	1131372	504
3600	1131876	507
3601	1132383	101
3602	1132484	360
3603	1132844	100
3604	1132944	102
3605	1133046	632
3606	1133678	373
3607	1134051	150
3608	1134201	100
3609	1134301	153
3610	1134454	465
3611	1134919	100
3612	1135019	506
3613	1135525	156
3614	1135681	95
3615	1135776	116
3616	1135892	122
3617	1136014	412
3618	1136426	570
3619	1136996	570
3620	1137566	570
3621	1138136	570
3622	1138706	570
3623	1139276	504
3624	1139780	504
3625	1140284	504
3626	1140788	504
3627	1141292	504
3628	1141796	504
3629	1142300	504
3630	1142804	504
3631	1143308	504
3632	1143812	504
3633	1144316	504
3634	1144820	504
3635	1145324	504
3636	1145828	504
3637	1146332	504
3638	1146836	504
3639	1147340	504
3640	1147844	504
3641	1148348	504
3642	1148852	504
3643	1149356	504
3644	1149860	504
3645	1150364	504
3646	1150868	504
3647	1151372	504
3648	1151876	504
3649	1152380	504
3650	1152884	504
3651	1153388	504
3652	1153892	504
3653	1154396	504
3654	1154900	504
3655	1155404	504
3656	1155908	504
3657	1156412	504
3658	1156916	504
3659	1157420	504
3660	1157924	504
3661	1158428	504
3662	1158932	504
3663	1159436	504
3664	1159940	504
3665	1160444	504
3666	1160948	504
3667	1161452	504
3668	1161956	504
3669	1162460	504
3670	1162964	504
3671	1163468	504
3672	1163972	504
3673	1164476	504
3674	1164980	504
3675	1165484	504
3676	1165988	504
3677	1166492	504
3678	1166996	504
3679	1167500	504
3680	1168004	504
3681	1168508	504
3682	1169012	504
3683	1169516	504
3684	1170020	504
3685	1170524	504
3686	1171028	504
3687	1171532	504
3688	1172036	504
3689	1172540	504
3690	1173044	504
3691	1173548	504
3692	1174052	504
3693	1174556	504
3694	1175060	504
3695	1175564	504
3696	1176068	504
3697	1176572	504
3698	1177076	504
3699	1177580	504
3700	1178084	504
3701	1178588	504
3702	1179092	504
3703	1179596	504
3704	1180100	504
3705	1180604	504
3706	1181108	504
3707	1181612	504
3708	1182116	504
3709	1182620	504
3710	1183124	504
3711	1183628	504
3712	1184132	504
3713	1184636	504
3714	1185140	504
3715	1185644	504
3716	1186148	504
3717	1186652	504
3718	1187156	504
3719	1187660	504
3720	1188164	504
3721	1188668	151
3722	1188819	639
3723	1189458	409
3724	1189867	213
3725	1190080	97
3726	1190177	97
3727	1190274	507
3728	1190781	651
3729	1191432	461
3730	1191893	651
3731	1192544	457
3732	1193001	369
3733	1193370	122
3734	1193492	402
3735	1193894	152
3736	1194046	93
3737	1194139	100
3738	1194239	74
3739	1194313	651
3740	1194964	461
3741	1195425	170
3742	1195595	100
3743	1195695	100
3744	1195795	100
3745	1195895	100
3746	1195995	100
3747	1196095	100
3748	1196195	100
3749	1196295	100
3750	1196395	100
3751	1196495	100
3752	1196595	100
3753	1196695	100
3754	1196795	100
3755	1196895	100
3756	1196995	656
3757	1197651	134
3758	1197785	230
3759	1198015	505
3760	1198520	412
3761	1198932	100
3762	1199032	497
3763	1199529	201
3764	1199730	604
3765	1200334	154
3766	1200488	513
3767	1201001	524
3768	1201525	401
3769	1201926	417
3770	1202343	141
3771	1202484	394
3772	1202878	143
3773	1203021	528
3774	1203549	392
3775	1203941	508
3776	1204449	547
3777	1204996	135
3778	1205131	517
3779	1205648	143
3780	1205791	149
3781	1205940	518
3782	1206458	393
3783	1206851	534
3784	1207385	149
3785	1207534	518
3786	1208052	385
3787	1208437	400
3788	1208837	391
3789	1209228	508
3790	1209736	534
3791	1210270	461
3792	1210731	149
3793	1210880	142
3794	1211022	144
3795	1211166	609
3796	1211775	149
3797	1211924	145
3798	1212069	514
3799	1212583	98
3800	1212681	509
3801	1213190	143
3802	1213333	100
3803	1213433	95
3804	1213528	147
3805	1213675	602
3806	1214277	98
3807	1214375	559
3808	1214934	303
3809	1215237	610
3810	1215847	128
3811	1215975	95
3812	1216070	403
3813	1216473	509
3814	1216982	398
3815	1217380	474
3816	1217854	153
3817	1218007	153
3818	1218160	153
3819	1218313	153
3820	1218466	153
3821	1218619	153
3822	1218772	153
3823	1218925	153
3824	1219078	153
3825	1219231	153
3826	1219384	153
3827	1219537	150
3828	1219687	151
3829	1219838	97
3830	1219935	95
3831	1220030	564
3832	1220594	618
3833	1221212	605
3834	1221817	46
3835	1221863	139
3836	1222002	412
3837	1222414	129
3838	1222543	470
3839	1223013	150
3840	1223163	235
3841	1223398	93
3842	1223491	538
3843	1224029	503
3844	1224532	128
3845	1224660	99
3846	1224759	532
3847	1225291	611
3848	1225902	507
3849	1226409	135
3850	1226544	99
3851	1226643	507
3852	1227150	399
3853	1227549	180
3854	1227729	168
3855	1227897	97
3856	1227994	521
3857	1228515	365
3858	1228880	365
3859	1229245	365
3860	1229610	367
3861	1229977	367
3862	1230344	367
3863	1230711	367
3864	1231078	367
3865	1231445	367
3866	1231812	90
3867	1231902	367
3868	1232269	367
3869	1232636	367
3870	1233003	367
3871	1233370	367
3872	1233737	367
3873	1234104	367
3874	1234471	367
3875	1234838	367
3876	1235205	172
3877	1235377	160
3878	1235537	160
3879	1235697	160
3880	1235857	160
3881	1236017	137
3882	1236154	360
3883	1236514	360
3884	1236874	360
3885	1237234	360
3886	1237594	360
3887	1237954	93
3888	1238047	360
3889	1238407	360
3890	1238767	360
3891	1239127	360
3892	1239487	360
3893	1239847	360
3894	1240207	370
3895	1240577	370
3896	1240947	370
3897	1241317	370
3898	1241687	370
3899	1242057	370
3900	1242427	370
3901	1242797	370
3902	1243167	370
3903	1243537	370
3904	1243907	370
3905	1244277	370
3906	1244647	370
3907	1245017	360
3908	1245377	360
3909	1245737	360
3910	1246097	360
3911	1246457	360
3912	1246817	360
3913	1247177	360
3914	1247537	360
3915	1247897	360
3916	1248257	360
3917	1248617	360
3918	1248977	360
3919	1249337	412
3920	1249749	515
3921	1250264	533
3922	1250797	533
3923	1251330	533
3924	1251863	533
3925	1252396	533
3926	1252929	533
3927	1253462	533
3928	1253995	533
3929	1254528	533
3930	1255061	533
3931	1255594	533
3932	1256127	533
3933	1256660	533
3934	1257193	533
3935	1257726	533
3936	1258259	533
3937	1258792	533
3938	1259325	533
3939	1259858	533
3940	1260391	533
3941	1260924	533
3942	1261457	533
3943	1261990	533
3944	1262523	533
3945	1263056	533
3946	1263589	533
3947	1264122	533
3948	1264655	533
3949	1265188	533
3950	1265721	533
3951	1266254	533
3952	1266787	533
3953	1267320	533
3954	1267853	533
3955	1268386	533
3956	1268919	533
3957	1269452	533
3958	1269985	533
3959	1270518	533
3960	1271051	533
3961	1271584	533
3962	1272117	496
3963	1272613	114
3964	1272727	98
3965	1272825	505
3966	1273330	104
3967	1273434	471
3968	1273905	471
3969	1274376	104
3970	1274480	534
3971	1275014	610
3972	1275624	611
3973	1276235	140
3974	1276375	72
3975	1276447	413
3976	1276860	97
3977	1276957	97
3978	1277054	97
3979	1277151	97
3980	1277248	97
3981	1277345	97
3982	1277442	97
3983	1277539	97
3984	1277636	97
3985	1277733	97
3986	1277830	97
3987	1277927	97
3988	1278024	97
3989	1278121	97
3990	1278218	97
3991	1278315	97
3992	1278412	97
3993	1278509	97
3994	1278606	97
3995	1278703	97
3996	1278800	97
3997	1278897	85
3998	1278982	85
3999	1279067	85
4000	1279152	85
4001	1279237	507
4002	1279744	100
4003	1279844	100
4004	1279944	100
4005	1280044	100
4006	1280144	100
4007	1280244	514
4008	1280758	461
4009	1281219	97
4010	1281316	90
4011	1281406	86
4012	1281492	77
4013	1281569	462
4014	1282031	471
4015	1282502	101
4016	1282603	107
4017	1282710	466
4018	1283176	646
4019	1283822	654
4020	1284476	75
4021	1284551	76
4022	1284627	48
4023	1284675	49
4024	1284724	49
4025	1284773	533
4026	1285306	153
4027	1285459	103
4028	1285562	636
4029	1286198	110
4030	1286308	152
4031	1286460	93
4032	1286553	100
4033	1286653	76
4034	1286729	651
4035	1287380	457
4036	1287837	369
4037	1288206	645
4038	1288851	85
4039	1288936	85
4040	1289021	85
4041	1289106	84
4042	1289190	84
4043	1289274	99
4044	1289373	475
4045	1289848	649
4046	1290497	386
4047	1290883	386
4048	1291269	352
4049	1291621	351
4050	1291972	380
4051	1292352	155
4052	1292507	123
4053	1292630	97
4054	1292727	461
4055	1293188	106
4056	1293294	106
4057	1293400	360
4058	1293760	153
4059	1293913	89
4060	1294002	103
4061	1294105	471
4062	1294576	635
4063	1295211	499
4064	1295710	100
4065	1295810	100
4066	1295910	602
4067	1296512	145
4068	1296657	477
4069	1297134	414
4070	1297548	472
4071	1298020	74
4072	1298094	106
4073	1298200	157
4074	1298357	100
4075	1298457	649
4076	1299106	152
4077	1299258	93
4078	1299351	100
4079	1299451	74
4080	1299525	651
4081	1300176	461
4082	1300637	370
4083	1301007	502
4084	1301509	111
4085	1301620	152
4086	1301772	93
4087	1301865	100
4088	1301965	74
4089	1302039	651
4090	1302690	461
4091	1303151	370
4092	1303521	152
4093	1303673	93
4094	1303766	100
4095	1303866	74
4096	1303940	651
4097	1304591	461
4098	1305052	370
4099	1305422	502
4100	1305924	111
4101	1306035	152
4102	1306187	93
4103	1306280	100
4104	1306380	74
4105	1306454	651
4106	1307105	461
4107	1307566	370
4108	1307936	502
4109	1308438	111
4110	1308549	152
4111	1308701	93
4112	1308794	100
4113	1308894	397
4114	1309291	475
4115	1309766	475
4116	1310241	195
4117	1310436	464
4118	1310900	464
4119	1311364	464
4120	1311828	464
4121	1312292	464
4122	1312756	464
4123	1313220	507
4124	1313727	507
4125	1314234	507
4126	1314741	507
4127	1315248	160
4128	1315408	645
4129	1316053	117
4130	1316170	117
4131	1316287	507
4132	1316794	372
4133	1317166	160
4134	1317326	75
4135	1317401	468
4136	1317869	468
4137	1318337	129
4138	1318466	153
4139	1318619	150
4140	1318769	151
4141	1318920	151
4142	1319071	105
4143	1319176	501
4144	1319677	129
4145	1319806	506
4146	1320312	106
4147	1320418	475
4148	1320893	533
4149	1321426	141
4150	1321567	95
4151	1321662	369
4152	1322031	503
4153	1322534	608
4154	1323142	503
4155	1323645	651
4156	1324296	651
4157	1324947	651
4158	1325598	651
4159	1326249	651
4160	1326900	651
4161	1327551	651
4162	1328202	651
4163	1328853	651
4164	1329504	651
4165	1330155	651
4166	1330806	651
4167	1331457	651
4168	1332108	651
4169	1332759	651
4170	1333410	651
4171	1334061	407
4172	1334468	97
4173	1334565	151
4174	1334716	110
4175	1334826	152
4176	1334978	93
4177	1335071	100
4178	1335171	74
4179	1335245	651
4180	1335896	461
4181	1336357	97
4182	1336454	502
4183	1336956	614
4184	1337570	369
4185	1337939	219
4186	1338158	516
4187	1338674	608
4188	1339282	513
4189	1339795	110
4190	1339905	152
4191	1340057	93
4192	1340150	100
4193	1340250	525
4194	1340775	631
4195	1341406	502
4196	1341908	111
4197	1342019	152
4198	1342171	93
4199	1342264	100
4200	1342364	74
4201	1342438	508
4202	1342946	369
4203	1343315	100
4204	1343415	100
4205	1343515	100
4206	1343615	100
4207	1343715	100
4208	1343815	99
4209	1343914	99
4210	1344013	99
4211	1344112	99
4212	1344211	99
4213	1344310	101
4214	1344411	101
4215	1344512	101
4216	1344613	101
4217	1344714	101
4218	1344815	101
4219	1344916	101
4220	1345017	101
4221	1345118	101
4222	1345219	101
4223	1345320	101
4224	1345421	100
4225	1345521	100
4226	1345621	100
4227	1345721	100
4228	1345821	100
4229	1345921	100
4230	1346021	100
4231	1346121	101
4232	1346222	101
4233	1346323	206
4234	1346529	642
4235	1347171	396
4236	1347567	502
4237	1348069	111
4238	1348180	152
4239	1348332	93
4240	1348425	100
4241	1348525	74
4242	1348599	611
4243	1349210	93
4244	1349303	141
4245	1349444	503
4246	1349947	110
4247	1350057	100
4248	1350157	100
4249	1350257	513
4250	1350770	110
4251	1350880	570
4252	1351450	570
4253	1352020	115
4254	1352135	526
4255	1352661	664
4256	1353325	501
4257	1353826	533
4258	1354359	157
4259	1354516	510
4260	1355026	94
4261	1355120	502
4262	1355622	628
4263	1356250	469
4264	1356719	506
4265	1357225	100
4266	1357325	100
4267	1357425	106
4268	1357531	543
4269	1358074	465
4270	1358539	638
4271	1359177	501
4272	1359678	529
4273	1360207	107
4274	1360314	466
4275	1360780	632
4276	1361412	570
4277	1361982	570
4278	1362552	570
4279	1363122	570
4280	1363692	538
4281	1364230	538
4282	1364768	538
4283	1365306	161
4284	1365467	126
4285	1365593	212
4286	1365805	616
4287	1366421	638
4288	1367059	502
4289	1367561	98
4290	1367659	517
4291	1368176	475
4292	1368651	333
4293	1368984	386
4294	1369370	79
4295	1369449	505
4296	1369954	533
4297	1370487	152
4298	1370639	100
4299	1370739	104
4300	1370843	374
4301	1371217	153
4302	1371370	507
4303	1371877	90
4304	1371967	97
4305	1372064	244
4306	1372308	104
4307	1372412	525
4308	1372937	606
4309	1373543	136
4310	1373679	651
4311	1374330	387
4312	1374717	77
4313	1374794	533
4314	1375327	608
4315	1375935	215
4316	1376150	610
4317	1376760	97
4318	1376857	470
4319	1377327	517
4320	1377844	463
4321	1378307	503
4322	1378810	133
4323	1378943	523
4324	1379466	502
4325	1379968	94
4326	1380062	598
4327	1380660	401
4328	1381061	129
4329	1381190	112
4330	1381302	504
4331	1381806	121
4332	1381927	610
4333	1382537	606
4334	1383143	446
4335	1383589	139
4336	1383728	432
4337	1384160	432
4338	1384592	101
4339	1384693	215
4340	1384908	106
4341	1385014	502
4342	1385516	397
4343	1385913	149
4344	1386062	408
4345	1386470	407
4346	1386877	507
4347	1387384	630
4348	1388014	568
4349	1388582	507
4350	1389089	612
4351	1389701	100
4352	1389801	644
4353	1390445	398
4354	1390843	495
4355	1391338	651
4356	1391989	511
4357	1392500	142
4358	1392642	570
4359	1393212	505
4360	1393717	600
4361	1394317	367
4362	1394684	85
4363	1394769	85
4364	1394854	527
4365	1395381	533
4366	1395914	151
4367	1396065	151
4368	1396216	151
4369	1396367	170
4370	1396537	499
4371	1397036	99
4372	1397135	531
4373	1397666	531
4374	1398197	119
4375	1398316	367
4376	1398683	367
4377	1399050	367
4378	1399417	367
4379	1399784	367
4380	1400151	183
4381	1400334	101
4382	1400435	611
4383	1401046	101
4384	1401147	77
4385	1401224	403
4386	1401627	143
4387	1401770	97
4388	1401867	97
4389	1401964	97
4390	1402061	97
4391	1402158	97
4392	1402255	97
4393	1402352	475
4394	1402827	93
4395	1402920	100
4396	1403020	74
4397	1403094	651
4398	1403745	461
4399	1404206	370
4400	1404576	502
4401	1405078	111
4402	1405189	152
4403	1405341	93
4404	1405434	100
4405	1405534	74
4406	1405608	651
4407	1406259	461
4408	1406720	370
4409	1407090	502
4410	1407592	160
4411	1407752	570
4412	1408322	411
4413	1408733	607
4414	1409340	534
4415	1409874	497
4416	1410371	501
4417	1410872	533
4418	1411405	533
4419	1411938	533
4420	1412471	649
4421	1413120	110
4422	1413230	136
4423	1413366	503
4424	1413869	122
4425	1413991	638
4426	1414629	636
4427	1415265	537
4428	1415802	100
4429	1415902	373
4430	1416275	468
4431	1416743	153
4432	1416896	642
4433	1417538	137
4434	1417675	505
4435	1418180	96
4436	1418276	505
4437	1418781	381
4438	1419162	367
4439	1419529	137
4440	1419666	501
4441	1420167	638
4442	1420805	533
4443	1421338	638
4444	1421976	156
4445	1422132	104
4446	1422236	116
4447	1422352	176
4448	1422528	476
4449	1423004	501
4450	1423505	157
4451	1423662	160
4452	1423822	645
4453	1424467	78
4454	1424545	150
4455	1424695	162
4456	1424857	107
4457	1424964	656
4458	1425620	532
4459	1426152	152
4460	1426304	372
4461	1426676	479
4462	1427155	150
4463	1427305	153
4464	1427458	639
4465	1428097	631
4466	1428728	646
4467	1429374	116
4468	1429490	371
4469	1429861	137
4470	1429998	100
4471	1430098	648
4472	1430746	102
4473	1430848	501
4474	1431349	648
4475	1431997	466
4476	1432463	107
4477	1432570	156
4478	1432726	462
4479	1433188	134
4480	1433322	46
4481	1433368	160
4482	1433528	160
4483	1433688	160
4484	1433848	160
4485	1434008	151
4486	1434159	151
4487	1434310	151
4488	1434461	151
4489	1434612	151
4490	1434763	151
4491	1434914	151
4492	1435065	151
4493	1435216	151
4494	1435367	151
4495	1435518	151
4496	1435669	151
4497	1435820	151
4498	1435971	151
4499	1436122	151
4500	1436273	151
4501	1436424	151
4502	1436575	151
4503	1436726	151
4504	1436877	151
4505	1437028	151
4506	1437179	151
4507	1437330	151
4508	1437481	151
4509	1437632	151
4510	1437783	151
4511	1437934	151
4512	1438085	151
4513	1438236	151
4514	1438387	151
4515	1438538	151
4516	1438689	151
4517	1438840	151
4518	1438991	151
4519	1439142	151
4520	1439293	151
4521	1439444	151
4522	1439595	151
4523	1439746	151
4524	1439897	151
4525	1440048	142
4526	1440190	151
4527	1440341	151
4528	1440492	151
4529	1440643	151
4530	1440794	151
4531	1440945	151
4532	1441096	151
4533	1441247	151
4534	1441398	151
4535	1441549	151
4536	1441700	151
4537	1441851	151
4538	1442002	151
4539	1442153	151
4540	1442304	151
4541	1442455	151
4542	1442606	151
4543	1442757	151
4544	1442908	151
4545	1443059	151
4546	1443210	151
4547	1443361	151
4548	1443512	151
4549	1443663	151
4550	1443814	151
4551	1443965	151
4552	1444116	151
4553	1444267	151
4554	1444418	151
4555	1444569	151
4556	1444720	151
4557	1444871	151
4558	1445022	151
4559	1445173	151
4560	1445324	151
4561	1445475	151
4562	1445626	151
4563	1445777	151
4564	1445928	151
4565	1446079	151
4566	1446230	151
4567	1446381	151
4568	1446532	151
4569	1446683	151
4570	1446834	151
4571	1446985	151
4572	1447136	151
4573	1447287	151
4574	1447438	151
4575	1447589	151
4576	1447740	151
4577	1447891	151
4578	1448042	151
4579	1448193	151
4580	1448344	151
4581	1448495	151
4582	1448646	151
4583	1448797	151
4584	1448948	101
4585	1449049	369
4586	1449418	115
4587	1449533	548
4588	1450081	85
4589	1450166	85
4590	1450251	143
4591	1450394	370
4592	1450764	502
4593	1451266	369
4594	1451635	503
4595	1452138	110
4596	1452248	467
4597	1452715	529
4598	1453244	100
4599	1453344	76
4600	1453420	651
4601	1454071	461
4602	1454532	370
4603	1454902	502
4604	1455404	420
4605	1455824	651
4606	1456475	651
4607	1457126	651
4608	1457777	651
4609	1458428	651
4610	1459079	651
4611	1459730	651
4612	1460381	651
4613	1461032	651
4614	1461683	651
4615	1462334	651
4616	1462985	651
4617	1463636	651
4618	1464287	651
4619	1464938	384
4620	1465322	531
4621	1465853	316
4622	1466169	138
4623	1466307	126
4624	1466433	582
4625	1467015	139
4626	1467154	523
4627	1467677	394
4628	1468071	101
4629	1468172	508
4630	1468680	521
4631	1469201	128
4632	1469329	162
4633	1469491	98
4634	1469589	192
4635	1469781	98
4636	1469879	145
4637	1470024	534
4638	1470558	528
4639	1471086	140
4640	1471226	515
4641	1471741	141
4642	1471882	98
4643	1471980	97
4644	1472077	519
4645	1472596	522
4646	1473118	509
4647	1473627	97
4648	1473724	509
4649	1474233	539
4650	1474772	514
4651	1475286	150
4652	1475436	519
4653	1475955	532
4654	1476487	228
4655	1476715	96
4656	1476811	100
4657	1476911	540
4658	1477451	402
4659	1477853	97
4660	1477950	100
4661	1478050	149
4662	1478199	598
4663	1478797	140
4664	1478937	98
4665	1479035	606
4666	1479641	603
4667	1480244	99
4668	1480343	550
4669	1480893	608
4670	1481501	526
4671	1482027	136
4672	1482163	415
4673	1482578	121
4674	1482699	607
4675	1483306	525
4676	1483831	138
4677	1483969	148
4678	1484117	526
4679	1484643	100
4680	1484743	100
4681	1484843	100
4682	1484943	100
4683	1485043	100
4684	1485143	100
4685	1485243	100
4686	1485343	100
4687	1485443	100
4688	1485543	100
4689	1485643	100
4690	1485743	101
4691	1485844	100
4692	1485944	599
4693	1486543	471
4694	1487014	554
4695	1487568	371
4696	1487939	201
4697	1488140	471
4698	1488611	129
4699	1488740	470
4700	1489210	607
4701	1489817	497
4702	1490314	99
4703	1490413	535
4704	1490948	614
4705	1491562	510
4706	1492072	519
4707	1492591	525
4708	1493116	602
4709	1493718	518
4710	1494236	397
4711	1494633	149
4712	1494782	506
4713	1495288	603
4714	1495891	175
4715	1496066	162
4716	1496228	100
4717	1496328	514
4718	1496842	609
4719	1497451	142
4720	1497593	88
4721	1497681	88
4722	1497769	88
4723	1497857	90
4724	1497947	90
4725	1498037	90
4726	1498127	90
4727	1498217	90
4728	1498307	90
4729	1498397	367
4730	1498764	90
4731	1498854	90
4732	1498944	90
4733	1499034	90
4734	1499124	90
4735	1499214	90
4736	1499304	90
4737	1499394	90
4738	1499484	90
4739	1499574	420
4740	1499994	100
4741	1500094	100
4742	1500194	100
4743	1500294	100
4744	1500394	92
4745	1500486	93
4746	1500579	93
4747	1500672	93
4748	1500765	93
4749	1500858	93
4750	1500951	78
4751	1501029	93
4752	1501122	93
4753	1501215	93
4754	1501308	93
4755	1501401	93
4756	1501494	93
4757	1501587	99
4758	1501686	99
4759	1501785	99
4760	1501884	99
4761	1501983	99
4762	1502082	99
4763	1502181	99
4764	1502280	99
4765	1502379	99
4766	1502478	99
4767	1502577	99
4768	1502676	99
4769	1502775	99
4770	1502874	93
4771	1502967	93
4772	1503060	93
4773	1503153	93
4774	1503246	93
4775	1503339	93
4776	1503432	93
4777	1503525	93
4778	1503618	93
4779	1503711	93
4780	1503804	93
4781	1503897	93
4782	1503990	114
4783	1504104	160
4784	1504264	160
4785	1504424	160
4786	1504584	160
4787	1504744	160
4788	1504904	160
4789	1505064	160
4790	1505224	160
4791	1505384	160
4792	1505544	160
4793	1505704	160
4794	1505864	160
4795	1506024	160
4796	1506184	160
4797	1506344	160
4798	1506504	160
4799	1506664	160
4800	1506824	533
4801	1507357	160
4802	1507517	160
4803	1507677	160
4804	1507837	160
4805	1507997	160
4806	1508157	160
4807	1508317	160
4808	1508477	160
4809	1508637	160
4810	1508797	160
4811	1508957	160
4812	1509117	160
4813	1509277	160
4814	1509437	160
4815	1509597	160
4816	1509757	160
4817	1509917	160
4818	1510077	160
4819	1510237	160
4820	1510397	160
4821	1510557	160
4822	1510717	160
4823	1510877	160
4824	1511037	160
4825	1511197	499
4826	1511696	46
4827	1511742	471
4828	1512213	153
4829	1512366	151
4830	1512517	507
4831	1513024	506
4832	1513530	609
4833	1514139	513
4834	1514652	401
4835	1515053	408
4836	1515461	100
4837	1515561	567
4838	1516128	529
4839	1516657	412
4840	1517069	85
4841	1517154	85
4842	1517239	85
4843	1517324	85
4844	1517409	85
4845	1517494	85
4846	1517579	85
4847	1517664	85
4848	1517749	85
4849	1517834	85
4850	1517919	85
4851	1518004	85
4852	1518089	85
4853	1518174	85
4854	1518259	85
4855	1518344	85
4856	1518429	85
4857	1518514	85
4858	1518599	85
4859	1518684	85
4860	1518769	475
4861	1519244	475
4862	1519719	475
4863	1520194	475
4864	1520669	153
4865	1520822	651
4866	1521473	651
4867	1522124	651
4868	1522775	651
4869	1523426	651
4870	1524077	608
4871	1524685	502
4872	1525187	85
4873	1525272	75
4874	1525347	468
4875	1525815	469
4876	1526284	502
4877	1526786	506
4878	1527292	649
4879	1527941	638
4880	1528579	501
4881	1529080	360
4882	1529440	381
4883	1529821	467
4884	1530288	477
4885	1530765	474
4886	1531239	474
4887	1531713	469
4888	1532182	160
4889	1532342	651
4890	1532993	634
4891	1533627	89
4892	1533716	93
4893	1533809	100
4894	1533909	76
4895	1533985	651
4896	1534636	457
4897	1535093	369
4898	1535462	503
4899	1535965	110
4900	1536075	396
4901	1536471	475
4902	1536946	475
4903	1537421	475
4904	1537896	475
4905	1538371	475
4906	1538846	649
4907	1539495	504
4908	1539999	347
4909	1540346	152
4910	1540498	152
4911	1540650	80
4912	1540730	79
4913	1540809	124
4914	1540933	107
4915	1541040	465
4916	1541505	654
4917	1542159	507
4918	1542666	636
4919	1543302	636
4920	1543938	89
4921	1544027	103
4922	1544130	471
4923	1544601	636
4924	1545237	506
4925	1545743	369
4926	1546112	141
4927	1546253	651
4928	1546904	651
4929	1547555	402
4930	1547957	101
4931	1548058	153
4932	1548211	527
4933	1548738	499
4934	1549237	653
4935	1549890	636
4936	1550526	107
4937	1550633	651
4938	1551284	416
4939	1551700	100
4940	1551800	74
4941	1551874	651
4942	1552525	461
4943	1552986	370
4944	1553356	502
4945	1553858	111
4946	1553969	152
4947	1554121	93
4948	1554214	100
4949	1554314	74
4950	1554388	651
4951	1555039	461
4952	1555500	370
4953	1555870	502
4954	1556372	111
4955	1556483	100
4956	1556583	74
4957	1556657	651
4958	1557308	461
4959	1557769	370
4960	1558139	502
4961	1558641	111
4962	1558752	152
4963	1558904	93
4964	1558997	100
4965	1559097	74
4966	1559171	651
4967	1559822	461
4968	1560283	370
4969	1560653	502
4970	1561155	111
4971	1561266	152
4972	1561418	93
4973	1561511	100
4974	1561611	74
4975	1561685	651
4976	1562336	141
4977	1562477	533
4978	1563010	533
4979	1563543	515
4980	1564058	570
4981	1564628	570
4982	1565198	570
4983	1565768	570
4984	1566338	570
4985	1566908	570
4986	1567478	93
4987	1567571	93
4988	1567664	93
4989	1567757	93
4990	1567850	108
4991	1567958	370
4992	1568328	75
4993	1568403	75
4994	1568478	160
4995	1568638	75
4996	1568713	112
4997	1568825	471
4998	1569296	508
4999	1569804	508
5000	1570312	608
5001	1570920	100
5002	1571020	101
5003	1571121	100
5004	1571221	100
5005	1571321	608
5006	1571929	139
5007	1572068	148
5008	1572216	145
5009	1572361	500
5010	1572861	533
5011	1573394	160
5012	1573554	99
5013	1573653	610
5014	1574263	110
5015	1574373	143
5016	1574516	414
5017	1574930	268
5018	1575198	367
5019	1575565	367
5020	1575932	367
5021	1576299	367
5022	1576666	367
5023	1577033	367
5024	1577400	367
5025	1577767	367
5026	1578134	367
5027	1578501	367
5028	1578868	367
5029	1579235	367
5030	1579602	367
5031	1579969	367
5032	1580336	367
5033	1580703	367
5034	1581070	141
5035	1581211	160
5036	1581371	101
5037	1581472	93
5038	1581565	100
5039	1581665	74
5040	1581739	651
5041	1582390	461
5042	1582851	370
5043	1583221	502
5044	1583723	603
5045	1584326	525
5046	1584851	115
5047	1584966	110
5048	1585076	644
5049	1585720	520
5050	1586240	404
5051	1586644	152
5052	1586796	93
5053	1586889	100
5054	1586989	76
5055	1587065	651
5056	1587716	516
5057	1588232	496
5058	1588728	152
5059	1588880	93
5060	1588973	100
5061	1589073	74
5062	1589147	651
5063	1589798	461
5064	1590259	79
5065	1590338	110
5066	1590448	631
5067	1591079	631
5068	1591710	631
5069	1592341	631
5070	1592972	631
5071	1593603	646
5072	1594249	646
5073	1594895	646
5074	1595541	646
5075	1596187	646
5076	1596833	639
5077	1597472	639
5078	1598111	639
5079	1598750	639
5080	1599389	639
5081	1600028	639
5082	1600667	649
5083	1601316	649
5084	1601965	649
5085	1602614	649
5086	1603263	649
5087	1603912	646
5088	1604558	646
5089	1605204	646
5090	1605850	646
5091	1606496	646
5092	1607142	646
5093	1607788	646
5094	1608434	638
5095	1609072	638
5096	1609710	528
5097	1610238	404
5098	1610642	123
5099	1610765	152
5100	1610917	93
5101	1611010	100
5102	1611110	74
5103	1611184	651
5104	1611835	461
5105	1612296	396
5106	1612692	518
5107	1613210	100
5108	1613310	152
5109	1613462	93
5110	1613555	651
5111	1614206	611
5112	1614817	149
5113	1614966	477
5114	1615443	160
5115	1615603	160
5116	1615763	627
5117	1616390	160
5118	1616550	379
5119	1616929	160
5120	1617089	160
5121	1617249	105
5122	1617354	166
5123	1617520	97
5124	1617617	153
5125	1617770	392
5126	1618162	501
5127	1618663	139
5128	1618802	646
5129	1619448	646
5130	1620094	612
5131	1620706	509
5132	1621215	501
5133	1621716	386
5134	1622102	156
5135	1622258	582
5136	1622840	638
5137	1623478	537
5138	1624015	371
5139	1624386	160
5140	1624546	160
5141	1624706	160
5142	1624866	160
5143	1625026	160
5144	1625186	160
5145	1625346	160
5146	1625506	95
5147	1625601	595
5148	1626196	521
5149	1626717	374
5150	1627091	395
5151	1627486	140
5152	1627626	653
5153	1628279	504
5154	1628783	533
5155	1629316	139
5156	1629455	108
5157	1629563	101
5158	1629664	94
5159	1629758	160
5160	1629918	97
5161	1630015	622
5162	1630637	469
5163	1631106	549
5164	1631655	102
5165	1631757	275
5166	1632032	86
5167	1632118	75
5168	1632193	534
5169	1632727	607
5170	1633334	514
5171	1633848	443
5172	1634291	472
5173	1634763	370
5174	1635133	117
5175	1635250	469
5176	1635719	98
5177	1635817	516
5178	1636333	534
5179	1636867	370
5180	1637237	615
5181	1637852	507
5182	1638359	512
5183	1638871	507
5184	1639378	506
5185	1639884	505
5186	1640389	148
5187	1640537	161
5188	1640698	630
5189	1641328	382
5190	1641710	203
5191	1641913	608
5192	1642521	141
5193	1642662	144
5194	1642806	513
5195	1643319	403
5196	1643722	503
5197	1644225	195
5198	1644420	99
5199	1644519	156
5200	1644675	173
5201	1644848	607
5202	1645455	545
5203	1646000	627
5204	1646627	134
5205	1646761	123
5206	1646884	92
5207	1646976	154
5208	1647130	148
5209	1647278	144
5210	1647422	485
5211	1647907	525
5212	1648432	137
5213	1648569	411
5214	1648980	622
5215	1649602	239
5216	1649841	135
5217	1649976	37
5218	1650013	85
5219	1650098	156
5220	1650254	102
5221	1650356	139
5222	1650495	140
5223	1650635	443
5224	1651078	97
5225	1651175	475
5226	1651650	475
5227	1652125	543
5228	1652668	160
5229	1652828	100
5230	1652928	100
5231	1653028	100
5232	1653128	92
5233	1653220	140
5234	1653360	75
5235	1653435	151
5236	1653586	151
5237	1653737	629
5238	1654366	97
5239	1654463	97
5240	1654560	97
5241	1654657	97
5242	1654754	97
5243	1654851	381
5244	1655232	613
5245	1655845	407
5246	1656252	607
5247	1656859	100
5248	1656959	524
5249	1657483	109
5250	1657592	85
5251	1657677	85
5252	1657762	85
5253	1657847	85
5254	1657932	85
5255	1658017	85
5256	1658102	285
5257	1658387	74
5258	1658461	651
5259	1659112	461
5260	1659573	370
5261	1659943	502
5262	1660445	111
5263	1660556	152
5264	1660708	93
5265	1660801	100
5266	1660901	74
5267	1660975	651
5268	1661626	461
5269	1662087	370
5270	1662457	502
5271	1662959	111
5272	1663070	461
5273	1663531	107
5274	1663638	160
5275	1663798	553
5276	1664351	412
5277	1664763	139
5278	1664902	139
5279	1665041	160
5280	1665201	160
5281	1665361	152
5282	1665513	150
5283	1665663	386
5284	1666049	409
5285	1666458	110
5286	1666568	153
5287	1666721	479
5288	1667200	503
5289	1667703	360
5290	1668063	150
5291	1668213	638
5292	1668851	117
5293	1668968	531
5294	1669499	103
5295	1669602	372
5296	1669974	466
5297	1670440	152
5298	1670592	75
5299	1670667	156
5300	1670823	106
5301	1670929	97
5302	1671026	466
5303	1671492	162
5304	1671654	372
5305	1672026	556
5306	1672582	386
5307	1672968	98
5308	1673066	86
5309	1673152	462
5310	1673614	97
5311	1673711	505
5312	1674216	150
5313	1674366	156
5314	1674522	111
5315	1674633	400
5316	1675033	474
5317	1675507	99
5318	1675606	109
5319	1675715	638
5320	1676353	654
5321	1677007	517
5322	1677524	95
5323	1677619	101
5324	1677720	504
5325	1678224	99
5326	1678323	103
5327	1678426	25
5328	1678451	89
5329	1678540	360
5330	1678900	636
5331	1679536	176
5332	1679712	466
5333	1680178	151
5334	1680329	382
5335	1680711	644
5336	1681355	160
5337	1681515	382
5338	1681897	537
5339	1682434	638
5340	1683072	645
5341	1683717	596
5342	1684313	632
5343	1684945	470
5344	1685415	107
5345	1685522	107
5346	1685629	107
5347	1685736	107
5348	1685843	101
5349	1685944	101
5350	1686045	101
5351	1686146	101
5352	1686247	101
5353	1686348	101
5354	1686449	101
5355	1686550	101
5356	1686651	101
5357	1686752	101
5358	1686853	101
5359	1686954	101
5360	1687055	101
5361	1687156	101
5362	1687257	101
5363	1687358	101
5364	1687459	101
5365	1687560	101
5366	1687661	101
5367	1687762	101
5368	1687863	101
5369	1687964	101
5370	1688065	101
5371	1688166	101
5372	1688267	101
5373	1688368	101
5374	1688469	101
5375	1688570	101
5376	1688671	101
5377	1688772	101
5378	1688873	101
5379	1688974	101
5380	1689075	101
5381	1689176	101
5382	1689277	101
5383	1689378	101
5384	1689479	101
5385	1689580	101
5386	1689681	101
5387	1689782	101
5388	1689883	101
5389	1689984	101
5390	1690085	101
5391	1690186	101
5392	1690287	101
5393	1690388	101
5394	1690489	101
5395	1690590	101
5396	1690691	101
5397	1690792	101
5398	1690893	101
5399	1690994	101
5400	1691095	101
5401	1691196	101
5402	1691297	101
5403	1691398	101
5404	1691499	101
5405	1691600	101
5406	1691701	101
5407	1691802	101
5408	1691903	101
5409	1692004	101
5410	1692105	101
5411	1692206	101
5412	1692307	101
5413	1692408	101
5414	1692509	101
5415	1692610	101
5416	1692711	101
5417	1692812	101
5418	1692913	101
5419	1693014	101
5420	1693115	101
5421	1693216	101
5422	1693317	101
5423	1693418	101
5424	1693519	101
5425	1693620	101
5426	1693721	101
5427	1693822	101
5428	1693923	101
5429	1694024	101
5430	1694125	101
5431	1694226	101
5432	1694327	101
5433	1694428	101
5434	1694529	101
5435	1694630	101
5436	1694731	101
5437	1694832	101
5438	1694933	101
5439	1695034	101
5440	1695135	101
5441	1695236	101
5442	1695337	101
5443	1695438	101
5444	1695539	101
5445	1695640	101
5446	1695741	101
5447	1695842	639
5448	1696481	98
5449	1696579	48
5450	1696627	498
5451	1697125	475
5452	1697600	475
5453	1698075	100
5454	1698175	111
5455	1698286	156
5456	1698442	110
5457	1698552	152
5458	1698704	93
5459	1698797	512
5460	1699309	513
5461	1699822	651
5462	1700473	457
5463	1700930	370
5464	1701300	502
5465	1701802	111
5466	1701913	604
5467	1702517	563
5468	1703080	367
5469	1703447	367
5470	1703814	367
5471	1704181	367
5472	1704548	367
5473	1704915	367
5474	1705282	367
5475	1705649	367
5476	1706016	367
5477	1706383	367
5478	1706750	367
5479	1707117	367
5480	1707484	367
5481	1707851	367
5482	1708218	466
5483	1708684	399
5484	1709083	601
5485	1709684	96
5486	1709780	42
5487	1709822	529
5488	1710351	96
5489	1710447	523
5490	1710970	508
5491	1711478	644
5492	1712122	142
5493	1712264	142
5494	1712406	525
5495	1712931	516
5496	1713447	602
5497	1714049	505
5498	1714554	598
5499	1715152	100
5500	1715252	537
5501	1715789	155
5502	1715944	94
5503	1716038	510
5504	1716548	99
5505	1716647	615
5506	1717262	609
5507	1717871	154
5508	1718025	514
5509	1718539	146
5510	1718685	592
5511	1719277	150
5512	1719427	508
5513	1719935	516
5514	1720451	535
5515	1720986	198
5516	1721184	139
5517	1721323	524
5518	1721847	591
5519	1722438	603
5520	1723041	510
5521	1723551	131
5522	1723682	609
5523	1724291	602
5524	1724893	100
5525	1724993	393
5526	1725386	96
5527	1725482	615
5528	1726097	406
5529	1726503	399
5530	1726902	597
5531	1727499	522
5532	1728021	399
5533	1728420	162
5534	1728582	127
5535	1728709	515
5536	1729224	525
5537	1729749	459
5538	1730208	519
5539	1730727	101
5540	1730828	389
5541	1731217	142
5542	1731359	651
5543	1732010	651
5544	1732661	651
5545	1733312	640
5546	1733952	651
5547	1734603	651
5548	1735254	651
5549	1735905	651
5550	1736556	651
5551	1737207	651
5552	1737858	651
5553	1738509	649
5554	1739158	646
5555	1739804	387
5556	1740191	502
5557	1740693	142
5558	1740835	540
5559	1741375	121
5560	1741496	139
5561	1741635	607
5562	1742242	497
5563	1742739	46
5564	1742785	139
5565	1742924	653
5566	1743577	509
5567	1744086	476
5568	1744562	142
5569	1744704	142
5570	1744846	522
5571	1745368	397
5572	1745765	154
5573	1745919	129
5574	1746048	94
5575	1746142	509
5576	1746651	407
5577	1747058	103
5578	1747161	515
5579	1747676	603
5580	1748279	508
5581	1748787	402
5582	1749189	98
5583	1749287	75
5584	1749362	75
5585	1749437	75
5586	1749512	75
5587	1749587	75
5588	1749662	75
5589	1749737	75
5590	1749812	75
5591	1749887	75
5592	1749962	659
5593	1750621	75
5594	1750696	75
5595	1750771	75
5596	1750846	75
5597	1750921	75
5598	1750996	75
5599	1751071	75
5600	1751146	75
5601	1751221	75
5602	1751296	562
5603	1751858	651
5604	1752509	651
5605	1753160	651
5606	1753811	651
5607	1754462	611
5608	1755073	78
5609	1755151	78
5610	1755229	78
5611	1755307	78
5612	1755385	78
5613	1755463	474
5614	1755937	78
5615	1756015	78
5616	1756093	78
5617	1756171	78
5618	1756249	78
5619	1756327	78
5620	1756405	77
5621	1756482	77
5622	1756559	77
5623	1756636	77
5624	1756713	77
5625	1756790	77
5626	1756867	77
5627	1756944	77
5628	1757021	77
5629	1757098	77
5630	1757175	77
5631	1757252	77
5632	1757329	77
5633	1757406	78
5634	1757484	78
5635	1757562	78
5636	1757640	78
5637	1757718	78
5638	1757796	78
5639	1757874	78
5640	1757952	78
5641	1758030	78
5642	1758108	78
5643	1758186	78
5644	1758264	78
5645	1758342	46
5646	1758388	100
5647	1758488	100
5648	1758588	100
5649	1758688	100
5650	1758788	100
5651	1758888	100
5652	1758988	100
5653	1759088	100
5654	1759188	100
5655	1759288	100
5656	1759388	100
5657	1759488	100
5658	1759588	100
5659	1759688	100
5660	1759788	100
5661	1759888	100
5662	1759988	100
5663	1760088	475
5664	1760563	100
5665	1760663	100
5666	1760763	100
5667	1760863	100
5668	1760963	100
5669	1761063	100
5670	1761163	100
5671	1761263	100
5672	1761363	100
5673	1761463	100
5674	1761563	100
5675	1761663	100
5676	1761763	100
5677	1761863	100
5678	1761963	100
5679	1762063	100
5680	1762163	100
5681	1762263	100
5682	1762363	100
5683	1762463	100
5684	1762563	100
5685	1762663	100
5686	1762763	100
5687	1762863	100
5688	1762963	139
5689	1763102	471
5690	1763573	504
5691	1764077	102
5692	1764179	101
5693	1764280	152
5694	1764432	160
5695	1764592	459
5696	1765051	149
5697	1765200	203
5698	1765403	112
5699	1765515	616
5700	1766131	303
5701	1766434	504
5702	1766938	510
5703	1767448	475
5704	1767923	475
5705	1768398	475
5706	1768873	475
5707	1769348	475
5708	1769823	475
5709	1770298	475
5710	1770773	475
5711	1771248	475
5712	1771723	475
5713	1772198	475
5714	1772673	475
5715	1773148	475
5716	1773623	475
5717	1774098	475
5718	1774573	475
5719	1775048	475
5720	1775523	475
5721	1775998	475
5722	1776473	475
5723	1776948	507
5724	1777455	507
5725	1777962	507
5726	1778469	507
5727	1778976	100
5728	1779076	367
5729	1779443	367
5730	1779810	367
5731	1780177	367
5732	1780544	367
5733	1780911	414
5734	1781325	152
5735	1781477	475
5736	1781952	464
5737	1782416	506
5738	1782922	501
5739	1783423	152
5740	1783575	153
5741	1783728	370
5742	1784098	386
5743	1784484	157
5744	1784641	93
5745	1784734	106
5746	1784840	502
5747	1785342	505
5748	1785847	506
5749	1786353	506
5750	1786859	507
5751	1787366	100
5752	1787466	97
5753	1787563	490
5754	1788053	471
5755	1788524	76
5756	1788600	651
5757	1789251	457
5758	1789708	369
5759	1790077	503
5760	1790580	110
5761	1790690	152
5762	1790842	93
5763	1790935	478
5764	1791413	536
5765	1791949	536
5766	1792485	536
5767	1793021	536
5768	1793557	536
5769	1794093	347
5770	1794440	150
5771	1794590	76
5772	1794666	87
5773	1794753	87
5774	1794840	76
5775	1794916	76
5776	1794992	465
5777	1795457	633
5778	1796090	503
5779	1796593	384
5780	1796977	148
5781	1797125	370
5782	1797495	370
5783	1797865	471
5784	1798336	636
5785	1798972	506
5786	1799478	360
5787	1799838	153
5788	1799991	136
5789	1800127	99
5790	1800226	367
5791	1800593	367
5792	1800960	521
5793	1801481	607
5794	1802088	100
5795	1802188	514
5796	1802702	149
5797	1802851	385
5798	1803236	370
5799	1803606	644
5800	1804250	97
5801	1804347	475
5802	1804822	651
5803	1805473	461
5804	1805934	370
5805	1806304	502
5806	1806806	111
5807	1806917	152
5808	1807069	93
5809	1807162	100
5810	1807262	74
5811	1807336	651
5812	1807987	461
5813	1808448	370
5814	1808818	502
5815	1809320	111
5816	1809431	152
5817	1809583	93
5818	1809676	651
5819	1810327	461
5820	1810788	370
5821	1811158	502
5822	1811660	111
5823	1811771	152
5824	1811923	93
5825	1812016	100
5826	1812116	74
5827	1812190	651
5828	1812841	461
5829	1813302	370
5830	1813672	502
5831	1814174	111
5832	1814285	152
5833	1814437	93
5834	1814530	100
5835	1814630	74
5836	1814704	651
5837	1815355	461
5838	1815816	370
5839	1816186	519
5840	1816705	153
5841	1816858	141
5842	1816999	513
5843	1817512	160
5844	1817672	160
5845	1817832	160
5846	1817992	160
5847	1818152	160
5848	1818312	160
5849	1818472	160
5850	1818632	160
5851	1818792	160
5852	1818952	160
5853	1819112	645
5854	1819757	465
5855	1820222	466
5856	1820688	466
5857	1821154	112
5858	1821266	471
5859	1821737	642
5860	1822379	507
5861	1822886	83
5862	1822969	83
5863	1823052	78
5864	1823130	651
5865	1823781	649
5866	1824430	646
5867	1825076	646
5868	1825722	516
5869	1826238	99
5870	1826337	93
5871	1826430	100
5872	1826530	511
5873	1827041	100
5874	1827141	100
5875	1827241	602
5876	1827843	398
5877	1828241	93
5878	1828334	93
5879	1828427	115
5880	1828542	143
5881	1828685	97
5882	1828782	97
5883	1828879	97
5884	1828976	97
5885	1829073	97
5886	1829170	97
5887	1829267	97
5888	1829364	97
5889	1829461	97
5890	1829558	97
5891	1829655	97
5892	1829752	97
5893	1829849	97
5894	1829946	97
5895	1830043	97
5896	1830140	97
5897	1830237	520
5898	1830757	672
5899	1831429	639
5900	1832068	76
5901	1832144	651
5902	1832795	461
5903	1833256	370
5904	1833626	502
5905	1834128	93
5906	1834221	152
5907	1834373	405
5908	1834778	159
5909	1834937	409
5910	1835346	93
5911	1835439	398
5912	1835837	149
5913	1835986	149
5914	1836135	100
5915	1836235	76
5916	1836311	651
5917	1836962	457
5918	1837419	369
5919	1837788	147
5920	1837935	226
5921	1838161	100
5922	1838261	74
5923	1838335	651
5924	1838986	461
5925	1839447	356
5926	1839803	502
5927	1840305	152
5928	1840457	93
5929	1840550	374
5930	1840924	374
5931	1841298	374
5932	1841672	374
5933	1842046	374
5934	1842420	355
5935	1842775	355
5936	1843130	355
5937	1843485	355
5938	1843840	355
5939	1844195	369
5940	1844564	369
5941	1844933	369
5942	1845302	369
5943	1845671	369
5944	1846040	369
5945	1846409	370
5946	1846779	370
5947	1847149	370
5948	1847519	370
5949	1847889	370
5950	1848259	360
5951	1848619	360
5952	1848979	360
5953	1849339	360
5954	1849699	359
5955	1850058	360
5956	1850418	360
5957	1850778	370
5958	1851148	372
5959	1851520	515
5960	1852035	133
5961	1852168	519
5962	1852687	100
5963	1852787	74
5964	1852861	651
5965	1853512	461
5966	1853973	370
5967	1854343	502
5968	1854845	135
5969	1854980	516
5970	1855496	608
5971	1856104	100
5972	1856204	76
5973	1856280	369
5974	1856649	392
5975	1857041	92
5976	1857133	509
5977	1857642	107
5978	1857749	107
5979	1857856	368
5980	1858224	112
5981	1858336	100
5982	1858436	100
5983	1858536	100
5984	1858636	606
5985	1859242	115
5986	1859357	84
5987	1859441	105
5988	1859546	519
5989	1860065	162
5990	1860227	90
5991	1860317	360
5992	1860677	360
5993	1861037	212
5994	1861249	222
5995	1861471	156
5996	1861627	152
5997	1861779	107
5998	1861886	517
5999	1862403	373
6000	1862776	157
6001	1862933	172
6002	1863105	107
6003	1863212	107
6004	1863319	107
6005	1863426	108
6006	1863534	108
6007	1863642	108
6008	1863750	108
6009	1863858	645
6010	1864503	412
6011	1864915	509
6012	1865424	533
6013	1865957	96
6014	1866053	97
6015	1866150	382
6016	1866532	160
6017	1866692	160
6018	1866852	117
6019	1866969	471
6020	1867440	611
6021	1868051	124
6022	1868175	100
6023	1868275	642
6024	1868917	410
6025	1869327	507
6026	1869834	522
6027	1870356	643
6028	1870999	178
6029	1871177	461
6030	1871638	469
6031	1872107	512
6032	1872619	499
6033	1873118	148
6034	1873266	191
6035	1873457	499
6036	1873956	101
6037	1874057	515
6038	1874572	501
6039	1875073	151
6040	1875224	247
6041	1875471	503
6042	1875974	88
6043	1876062	408
6044	1876470	152
6045	1876622	143
6046	1876765	147
6047	1876912	143
6048	1877055	510
6049	1877565	105
6050	1877670	101
6051	1877771	526
6052	1878297	111
6053	1878408	553
6054	1878961	414
6055	1879375	95
6056	1879470	101
6057	1879571	508
6058	1880079	168
6059	1880247	268
6060	1880515	515
6061	1881030	600
6062	1881630	510
6063	1882140	538
6064	1882678	394
6065	1883072	504
6066	1883576	529
6067	1884105	122
6068	1884227	512
6069	1884739	598
6070	1885337	523
6071	1885860	454
6072	1886314	100
6073	1886414	507
6074	1886921	257
6075	1887178	100
6076	1887278	520
6077	1887798	410
6078	1888208	52
6079	1888260	504
6080	1888764	515
6081	1889279	150
6082	1889429	107
6083	1889536	601
6084	1890137	129
6085	1890266	97
6086	1890363	166
6087	1890529	85
6088	1890614	533
6089	1891147	533
6090	1891680	201
6091	1891881	100
6092	1891981	631
6093	1892612	631
6094	1893243	631
6095	1893874	580
6096	1894454	102
6097	1894556	467
6098	1895023	101
6099	1895124	101
6100	1895225	418
6101	1895643	78
6102	1895721	85
6103	1895806	85
6104	1895891	85
6105	1895976	85
6106	1896061	115
6107	1896176	413
6108	1896589	145
6109	1896734	413
6110	1897147	615
6111	1897762	533
6112	1898295	610
6113	1898905	475
6114	1899380	475
6115	1899855	475
6116	1900330	475
6117	1900805	475
6118	1901280	475
6119	1901755	153
6120	1901908	461
6121	1902369	370
6122	1902739	502
6123	1903241	111
6124	1903352	152
6125	1903504	93
6126	1903597	100
6127	1903697	74
6128	1903771	651
6129	1904422	461
6130	1904883	370
6131	1905253	502
6132	1905755	111
6133	1905866	152
6134	1906018	93
6135	1906111	335
6136	1906446	659
6137	1907105	107
6138	1907212	504
6139	1907716	114
6140	1907830	129
6141	1907959	129
6142	1908088	100
6143	1908188	100
6144	1908288	113
6145	1908401	101
6146	1908502	506
6147	1909008	614
6148	1909622	614
6149	1910236	103
6150	1910339	504
6151	1910843	372
6152	1911215	89
6153	1911304	97
6154	1911401	372
6155	1911773	75
6156	1911848	152
6157	1912000	636
6158	1912636	96
6159	1912732	536
6160	1913268	100
6161	1913368	471
6162	1913839	98
6163	1913937	48
6164	1913985	85
6165	1914070	536
6166	1914606	109
6167	1914715	101
6168	1914816	102
6169	1914918	152
6170	1915070	628
6171	1915698	468
6172	1916166	596
6173	1916762	635
6174	1917397	162
6175	1917559	151
6176	1917710	101
6177	1917811	649
6178	1918460	122
6179	1918582	526
6180	1919108	652
6181	1919760	646
6182	1920406	386
6183	1920792	379
6184	1921171	150
6185	1921321	645
6186	1921966	75
6187	1922041	151
6188	1922192	652
6189	1922844	636
6190	1923480	471
6191	1923951	374
6192	1924325	93
6193	1924418	200
6194	1924618	466
6195	1925084	536
6196	1925620	648
6197	1926268	104
6198	1926372	361
6199	1926733	108
6200	1926841	104
6201	1926945	160
6202	1927105	386
6203	1927491	400
6204	1927891	157
6205	1928048	429
6206	1928477	87
6207	1928564	659
6208	1929223	659
6209	1929882	659
6210	1930541	659
6211	1931200	639
6212	1931839	639
6213	1932478	639
6214	1933117	639
6215	1933756	639
6216	1934395	639
6217	1935034	639
6218	1935673	639
6219	1936312	639
6220	1936951	639
6221	1937590	639
6222	1938229	639
6223	1938868	639
6224	1939507	639
6225	1940146	639
6226	1940785	639
6227	1941424	639
6228	1942063	639
6229	1942702	639
6230	1943341	639
6231	1943980	639
6232	1944619	639
6233	1945258	639
6234	1945897	639
6235	1946536	639
6236	1947175	639
6237	1947814	639
6238	1948453	639
6239	1949092	639
6240	1949731	639
6241	1950370	639
6242	1951009	639
6243	1951648	639
6244	1952287	639
6245	1952926	639
6246	1953565	639
6247	1954204	639
6248	1954843	639
6249	1955482	639
6250	1956121	639
6251	1956760	639
6252	1957399	639
6253	1958038	639
6254	1958677	639
6255	1959316	639
6256	1959955	639
6257	1960594	639
6258	1961233	639
6259	1961872	639
6260	1962511	639
6261	1963150	639
6262	1963789	639
6263	1964428	639
6264	1965067	639
6265	1965706	639
6266	1966345	639
6267	1966984	639
6268	1967623	639
6269	1968262	639
6270	1968901	639
6271	1969540	639
6272	1970179	639
6273	1970818	639
6274	1971457	639
6275	1972096	639
6276	1972735	639
6277	1973374	639
6278	1974013	639
6279	1974652	639
6280	1975291	639
6281	1975930	639
6282	1976569	639
6283	1977208	639
6284	1977847	639
6285	1978486	639
6286	1979125	639
6287	1979764	639
6288	1980403	639
6289	1981042	639
6290	1981681	639
6291	1982320	639
6292	1982959	639
6293	1983598	639
6294	1984237	639
6295	1984876	639
6296	1985515	639
6297	1986154	639
6298	1986793	639
6299	1987432	639
6300	1988071	639
6301	1988710	639
6302	1989349	639
6303	1989988	639
6304	1990627	639
6305	1991266	639
6306	1991905	639
6307	1992544	639
6308	1993183	639
6309	1993822	639
6310	1994461	369
6311	1994830	85
6312	1994915	486
6313	1995401	198
6314	1995599	533
6315	1996132	533
6316	1996665	622
6317	1997287	93
6318	1997380	113
6319	1997493	93
6320	1997586	100
6321	1997686	76
6322	1997762	156
6323	1997918	609
6324	1998527	369
6325	1998896	503
6326	1999399	111
6327	1999510	152
6328	1999662	93
6329	1999755	396
6330	2000151	517
6331	2000668	97
6332	2000765	97
6333	2000862	97
6334	2000959	97
6335	2001056	97
6336	2001153	97
6337	2001250	97
6338	2001347	97
6339	2001444	97
6340	2001541	97
6341	2001638	97
6342	2001735	97
6343	2001832	97
6344	2001929	97
6345	2002026	508
6346	2002534	395
6347	2002929	397
6348	2003326	608
6349	2003934	522
6350	2004456	610
6351	2005066	612
6352	2005678	141
6353	2005819	508
6354	2006327	371
6355	2006698	95
6356	2006793	99
6357	2006892	529
6358	2007421	518
6359	2007939	402
6360	2008341	515
6361	2008856	386
6362	2009242	602
6363	2009844	147
6364	2009991	99
6365	2010090	614
6366	2010704	154
6367	2010858	607
6368	2011465	395
6369	2011860	394
6370	2012254	99
6371	2012353	142
6372	2012495	100
6373	2012595	400
6374	2012995	97
6375	2013092	175
6376	2013267	140
6377	2013407	510
6378	2013917	100
6379	2014017	96
6380	2014113	510
6381	2014623	401
6382	2015024	399
6383	2015423	140
6384	2015563	527
6385	2016090	397
6386	2016487	399
6387	2016886	610
6388	2017496	170
6389	2017666	610
6390	2018276	395
6391	2018671	154
6392	2018825	503
6393	2019328	397
6394	2019725	501
6395	2020226	159
6396	2020385	105
6397	2020490	600
6398	2021090	505
6399	2021595	522
6400	2022117	535
6401	2022652	149
6402	2022801	608
6403	2023409	118
6404	2023527	101
6405	2023628	367
6406	2023995	367
6407	2024362	367
6408	2024729	367
6409	2025096	367
6410	2025463	367
6411	2025830	367
6412	2026197	360
6413	2026557	367
6414	2026924	367
6415	2027291	367
6416	2027658	370
6417	2028028	360
6418	2028388	117
6419	2028505	140
6420	2028645	621
6421	2029266	514
6422	2029780	499
6423	2030279	129
6424	2030408	46
6425	2030454	139
6426	2030593	412
6427	2031005	129
6428	2031134	383
6429	2031517	149
6430	2031666	207
6431	2031873	97
6432	2031970	97
6433	2032067	160
6434	2032227	165
6435	2032392	101
6436	2032493	526
6437	2033019	601
6438	2033620	139
6439	2033759	185
6440	2033944	603
6441	2034547	520
6442	2035067	395
6443	2035462	149
6444	2035611	131
6445	2035742	598
6446	2036340	464
6447	2036804	464
6448	2037268	464
6449	2037732	464
6450	2038196	464
6451	2038660	464
6452	2039124	464
6453	2039588	464
6454	2040052	464
6455	2040516	107
6456	2040623	464
6457	2041087	464
6458	2041551	464
6459	2042015	464
6460	2042479	464
6461	2042943	464
6462	2043407	464
6463	2043871	464
6464	2044335	464
6465	2044799	514
6466	2045313	367
6467	2045680	367
6468	2046047	367
6469	2046414	367
6470	2046781	659
6471	2047440	474
6472	2047914	475
6473	2048389	474
6474	2048863	474
6475	2049337	474
6476	2049811	526
6477	2050337	474
6478	2050811	474
6479	2051285	474
6480	2051759	474
6481	2052233	474
6482	2052707	474
6483	2053181	468
6484	2053649	468
6485	2054117	468
6486	2054585	468
6487	2055053	468
6488	2055521	468
6489	2055989	468
6490	2056457	468
6491	2056925	468
6492	2057393	468
6493	2057861	468
6494	2058329	468
6495	2058797	468
6496	2059265	474
6497	2059739	474
6498	2060213	474
6499	2060687	474
6500	2061161	474
6501	2061635	474
6502	2062109	474
6503	2062583	474
6504	2063057	474
6505	2063531	474
6506	2064005	474
6507	2064479	474
6508	2064953	471
6509	2065424	651
6510	2066075	651
6511	2066726	651
6512	2067377	651
6513	2068028	651
6514	2068679	651
6515	2069330	651
6516	2069981	651
6517	2070632	651
6518	2071283	651
6519	2071934	651
6520	2072585	672
6521	2073257	651
6522	2073908	651
6523	2074559	651
6524	2075210	651
6525	2075861	651
6526	2076512	85
6527	2076597	651
6528	2077248	651
6529	2077899	651
6530	2078550	651
6531	2079201	651
6532	2079852	672
6533	2080524	651
6534	2081175	651
6535	2081826	651
6536	2082477	651
6537	2083128	651
6538	2083779	651
6539	2084430	651
6540	2085081	651
6541	2085732	651
6542	2086383	651
6543	2087034	651
6544	2087685	651
6545	2088336	651
6546	2088987	651
6547	2089638	651
6548	2090289	651
6549	2090940	651
6550	2091591	651
6551	2092242	95
6552	2092337	497
6553	2092834	160
6554	2092994	644
6555	2093638	638
6556	2094276	100
6557	2094376	107
6558	2094483	204
6559	2094687	97
6560	2094784	526
6561	2095310	43
6562	2095353	492
6563	2095845	65
6564	2095910	148
6565	2096058	498
6566	2096556	507
6567	2097063	507
6568	2097570	507
6569	2098077	507
6570	2098584	507
6571	2099091	507
6572	2099598	507
6573	2100105	507
6574	2100612	507
6575	2101119	507
6576	2101626	507
6577	2102133	507
6578	2102640	507
6579	2103147	507
6580	2103654	507
6581	2104161	507
6582	2104668	507
6583	2105175	507
6584	2105682	507
6585	2106189	507
6586	2106696	153
6587	2106849	153
6588	2107002	153
6589	2107155	153
6590	2107308	651
6591	2107959	97
6592	2108056	97
6593	2108153	97
6594	2108250	97
6595	2108347	97
6596	2108444	115
6597	2108559	100
6598	2108659	507
6599	2109166	509
6600	2109675	151
6601	2109826	156
6602	2109982	99
6603	2110081	103
6604	2110184	99
6605	2110283	152
6606	2110435	107
6607	2110542	78
6608	2110620	48
6609	2110668	151
6610	2110819	150
6611	2110969	156
6612	2111125	152
6613	2111277	149
6614	2111426	651
6615	2112077	85
6616	2112162	220
6617	2112382	506
6618	2112888	457
6619	2113345	369
6620	2113714	503
6621	2114217	110
6622	2114327	152
6623	2114479	93
6624	2114572	100
6625	2114672	76
6626	2114748	505
6627	2115253	153
6628	2115406	153
6629	2115559	153
6630	2115712	153
6631	2115865	150
6632	2116015	76
6633	2116091	99
6634	2116190	475
6635	2116665	465
6636	2117130	465
6637	2117595	477
6638	2118072	477
6639	2118549	503
6640	2119052	377
6641	2119429	155
6642	2119584	106
6643	2119690	97
6644	2119787	103
6645	2119890	103
6646	2119993	506
6647	2120499	360
6648	2120859	153
6649	2121012	89
6650	2121101	103
6651	2121204	472
6652	2121676	600
6653	2122276	97
6654	2122373	97
6655	2122470	557
6656	2123027	394
6657	2123421	632
6658	2124053	139
6659	2124192	96
6660	2124288	110
6661	2124398	469
6662	2124867	433
6663	2125300	85
6664	2125385	513
6665	2125898	370
6666	2126268	502
6667	2126770	111
6668	2126881	152
6669	2127033	93
6670	2127126	100
6671	2127226	74
6672	2127300	651
6673	2127951	461
6674	2128412	370
6675	2128782	502
6676	2129284	111
6677	2129395	152
6678	2129547	93
6679	2129640	100
6680	2129740	74
6681	2129814	370
6682	2130184	502
6683	2130686	111
6684	2130797	152
6685	2130949	93
6686	2131042	100
6687	2131142	74
6688	2131216	651
6689	2131867	461
6690	2132328	370
6691	2132698	502
6692	2133200	111
6693	2133311	152
6694	2133463	93
6695	2133556	100
6696	2133656	74
6697	2133730	651
6698	2134381	461
6699	2134842	370
6700	2135212	502
6701	2135714	111
6702	2135825	518
6703	2136343	100
6704	2136443	99
6705	2136542	142
6706	2136684	107
6707	2136791	107
6708	2136898	107
6709	2137005	107
6710	2137112	107
6711	2137219	111
6712	2137330	111
6713	2137441	111
6714	2137552	111
6715	2137663	111
6716	2137774	370
6717	2138144	538
6718	2138682	510
6719	2139192	510
6720	2139702	642
6721	2140344	507
6722	2140851	372
6723	2141223	160
6724	2141383	160
6725	2141543	173
6726	2141716	414
6727	2142130	367
6728	2142497	370
6729	2142867	360
6730	2143227	360
6731	2143587	520
6732	2144107	600
6733	2144707	499
6734	2145206	611
6735	2145817	142
6736	2145959	160
6737	2146119	651
6738	2146770	397
6739	2147167	482
6740	2147649	76
6741	2147725	671
6742	2148396	46
6743	2148442	98
6744	2148540	85
6745	2148625	85
6746	2148710	85
6747	2148795	85
6748	2148880	85
6749	2148965	85
6750	2149050	85
6751	2149135	85
6752	2149220	85
6753	2149305	85
6754	2149390	85
6755	2149475	85
6756	2149560	85
6757	2149645	85
6758	2149730	85
6759	2149815	85
6760	2149900	520
6761	2150420	367
6762	2150787	369
6763	2151156	457
6764	2151613	369
6765	2151982	502
6766	2152484	111
6767	2152595	152
6768	2152747	74
6769	2152821	100
6770	2152921	150
6771	2153071	105
6772	2153176	48
6773	2153224	76
6774	2153300	123
6775	2153423	99
6776	2153522	511
6777	2154033	651
6778	2154684	457
6779	2155141	369
6780	2155510	503
6781	2156013	110
6782	2156123	96
6783	2156219	63
6784	2156282	651
6785	2156933	461
6786	2157394	370
6787	2157764	502
6788	2158266	97
6789	2158363	598
6790	2158961	100
6791	2159061	76
6792	2159137	104
6793	2159241	104
6794	2159345	104
6795	2159449	104
6796	2159553	104
6797	2159657	85
6798	2159742	85
6799	2159827	85
6800	2159912	85
6801	2159997	85
6802	2160082	98
6803	2160180	98
6804	2160278	98
6805	2160376	98
6806	2160474	98
6807	2160572	98
6808	2160670	99
6809	2160769	99
6810	2160868	99
6811	2160967	99
6812	2161066	99
6813	2161165	93
6814	2161258	93
6815	2161351	93
6816	2161444	93
6817	2161537	92
6818	2161629	93
6819	2161722	93
6820	2161815	99
6821	2161914	101
6822	2162015	151
6823	2162166	540
6824	2162706	504
6825	2163210	651
6826	2163861	461
6827	2164322	370
6828	2164692	502
6829	2165194	111
6830	2165305	152
6831	2165457	145
6832	2165602	607
6833	2166209	411
6834	2166620	651
6835	2167271	457
6836	2167728	110
6837	2167838	127
6838	2167965	598
6839	2168563	149
6840	2168712	659
6841	2169371	659
6842	2170030	93
6843	2170123	642
6844	2170765	477
6845	2171242	651
6846	2171893	651
6847	2172544	506
6848	2173050	627
6849	2173677	151
6850	2173828	629
6851	2174457	515
6852	2174972	109
6853	2175081	599
6854	2175680	93
6855	2175773	79
6856	2175852	448
6857	2176300	644
6858	2176944	107
6859	2177051	465
6860	2177516	638
6861	2178154	157
6862	2178311	137
6863	2178448	107
6864	2178555	466
6865	2179021	659
6866	2179680	659
6867	2180339	659
6868	2180998	645
6869	2181643	645
6870	2182288	645
6871	2182933	652
6872	2183585	393
6873	2183978	126
6874	2184104	161
6875	2184265	543
6876	2184808	533
6877	2185341	608
6878	2185949	122
6879	2186071	100
6880	2186171	100
6881	2186271	613
6882	2186884	509
6883	2187393	437
6884	2187830	99
6885	2187929	651
6886	2188580	383
6887	2188963	478
6888	2189441	152
6889	2189593	143
6890	2189736	361
6891	2190097	52
6892	2190149	505
6893	2190654	506
6894	2191160	499
6895	2191659	230
6896	2191889	89
6897	2191978	529
6898	2192507	44
6899	2192551	93
6900	2192644	505
6901	2193149	96
6902	2193245	101
6903	2193346	170
6904	2193516	143
6905	2193659	517
6906	2194176	72
6907	2194248	99
6908	2194347	98
6909	2194445	84
6910	2194529	95
6911	2194624	140
6912	2194764	611
6913	2195375	587
6914	2195962	547
6915	2196509	519
6916	2197028	511
6917	2197539	115
6918	2197654	600
6919	2198254	609
6920	2198863	153
6921	2199016	533
6922	2199549	529
6923	2200078	513
6924	2200591	443
6925	2201034	497
6926	2201531	531
6927	2202062	127
6928	2202189	153
6929	2202342	276
6930	2202618	121
6931	2202739	510
6932	2203249	456
6933	2203705	519
6934	2204224	496
6935	2204720	609
6936	2205329	502
6937	2205831	529
6938	2206360	609
6939	2206969	496
6940	2207465	127
6941	2207592	95
6942	2207687	515
6943	2208202	137
6944	2208339	88
6945	2208427	386
6946	2208813	404
6947	2209217	607
6948	2209824	609
6949	2210433	219
6950	2210652	475
6951	2211127	153
6952	2211280	603
6953	2211883	109
6954	2211992	651
6955	2212643	374
6956	2213017	374
6957	2213391	374
6958	2213765	406
6959	2214171	616
6960	2214787	531
6961	2215318	638
6962	2215956	638
6963	2216594	521
6964	2217115	475
6965	2217590	475
6966	2218065	475
6967	2218540	475
6968	2219015	475
6969	2219490	505
6970	2219995	184
6971	2220179	526
6972	2220705	151
6973	2220856	416
6974	2221272	44
6975	2221316	376
6976	2221692	533
6977	2222225	488
6978	2222713	533
6979	2223246	533
6980	2223779	533
6981	2224312	533
6982	2224845	100
6983	2224945	502
6984	2225447	111
6985	2225558	152
6986	2225710	93
6987	2225803	100
6988	2225903	74
6989	2225977	651
6990	2226628	461
6991	2227089	370
6992	2227459	502
6993	2227961	111
6994	2228072	152
6995	2228224	93
6996	2228317	100
6997	2228417	74
6998	2228491	569
6999	2229060	367
7000	2229427	659
7001	2230086	139
7002	2230225	46
7003	2230271	608
7004	2230879	608
7005	2231487	651
7006	2232138	651
7007	2232789	659
7008	2233448	658
7009	2234106	511
7010	2234617	115
7011	2234732	409
7012	2235141	636
7013	2235777	150
7014	2235927	101
7015	2236028	471
7016	2236499	648
7017	2237147	101
7018	2237248	466
7019	2237714	95
7020	2237809	360
7021	2238169	75
7022	2238244	152
7023	2238396	651
7024	2239047	507
7025	2239554	628
7026	2240182	477
7027	2240659	475
7028	2241134	150
7029	2241284	646
7030	2241930	75
7031	2242005	623
7032	2242628	465
7033	2243093	377
7034	2243470	506
7035	2243976	150
7036	2244126	369
7037	2244495	109
7038	2244604	99
7039	2244703	107
7040	2244810	372
7041	2245182	479
7042	2245661	152
7043	2245813	352
7044	2246165	372
7045	2246537	152
7046	2246689	119
7047	2246808	99
7048	2246907	400
7049	2247307	467
7050	2247774	100
7051	2247874	351
7052	2248225	360
7053	2248585	504
7054	2249089	471
7055	2249560	78
7056	2249638	390
7057	2250028	505
7058	2250533	151
7059	2250684	100
7060	2250784	49
7061	2250833	90
7062	2250923	645
7063	2251568	49
7064	2251617	111
7065	2251728	152
7066	2251880	107
7067	2251987	107
7068	2252094	141
7069	2252235	110
7070	2252345	367
7071	2252712	367
7072	2253079	367
7073	2253446	367
7074	2253813	369
7075	2254182	369
7076	2254551	369
7077	2254920	369
7078	2255289	369
7079	2255658	369
7080	2256027	369
7081	2256396	369
7082	2256765	369
7083	2257134	369
7084	2257503	369
7085	2257872	369
7086	2258241	369
7087	2258610	369
7088	2258979	369
7089	2259348	369
7090	2259717	369
7091	2260086	369
7092	2260455	369
7093	2260824	369
7094	2261193	369
7095	2261562	369
7096	2261931	369
7097	2262300	369
7098	2262669	369
7099	2263038	369
7100	2263407	369
7101	2263776	369
7102	2264145	369
7103	2264514	369
7104	2264883	369
7105	2265252	369
7106	2265621	369
7107	2265990	369
7108	2266359	369
7109	2266728	369
7110	2267097	369
7111	2267466	369
7112	2267835	369
7113	2268204	369
7114	2268573	369
7115	2268942	369
7116	2269311	369
7117	2269680	369
7118	2270049	369
7119	2270418	369
7120	2270787	369
7121	2271156	369
7122	2271525	369
7123	2271894	369
7124	2272263	369
7125	2272632	369
7126	2273001	369
7127	2273370	369
7128	2273739	369
7129	2274108	369
7130	2274477	369
7131	2274846	369
7132	2275215	369
7133	2275584	369
7134	2275953	369
7135	2276322	369
7136	2276691	369
7137	2277060	369
7138	2277429	369
7139	2277798	369
7140	2278167	369
7141	2278536	369
7142	2278905	369
7143	2279274	369
7144	2279643	369
7145	2280012	369
7146	2280381	369
7147	2280750	369
7148	2281119	369
7149	2281488	369
7150	2281857	369
7151	2282226	369
7152	2282595	369
7153	2282964	369
7154	2283333	369
7155	2283702	369
7156	2284071	369
7157	2284440	369
7158	2284809	369
7159	2285178	369
7160	2285547	369
7161	2285916	369
7162	2286285	369
7163	2286654	369
7164	2287023	369
7165	2287392	369
7166	2287761	369
7167	2288130	369
7168	2288499	369
7169	2288868	369
7170	2289237	369
7171	2289606	369
7172	2289975	369
7173	2290344	98
7174	2290442	471
7175	2290913	509
7176	2291422	144
7177	2291566	153
7178	2291719	153
7179	2291872	410
7180	2292282	74
7181	2292356	648
7182	2293004	76
7183	2293080	651
7184	2293731	457
7185	2294188	100
7186	2294288	89
7187	2294377	110
7188	2294487	152
7189	2294639	93
7190	2294732	100
7191	2294832	74
7192	2294906	144
7193	2295050	609
7194	2295659	85
7195	2295744	85
7196	2295829	85
7197	2295914	85
7198	2295999	85
7199	2296084	85
7200	2296169	85
7201	2296254	85
7202	2296339	85
7203	2296424	85
7204	2296509	85
7205	2296594	85
7206	2296679	85
7207	2296764	85
7208	2296849	97
7209	2296946	398
7210	2297344	599
7211	2297943	379
7212	2298322	496
7213	2298818	420
7214	2299238	406
7215	2299644	607
7216	2300251	143
7217	2300394	72
7218	2300466	523
7219	2300989	606
7220	2301595	146
7221	2301741	143
7222	2301884	521
7223	2302405	145
7224	2302550	538
7225	2303088	398
7226	2303486	101
7227	2303587	608
7228	2304195	464
7229	2304659	99
7230	2304758	400
7231	2305158	517
7232	2305675	160
7233	2305835	605
7234	2306440	98
7235	2306538	605
7236	2307143	165
7237	2307308	608
7238	2307916	103
7239	2308019	95
7240	2308114	206
7241	2308320	603
7242	2308923	612
7243	2309535	143
7244	2309678	166
7245	2309844	153
7246	2309997	97
7247	2310094	537
7248	2310631	163
7249	2310794	141
7250	2310935	402
7251	2311337	533
7252	2311870	399
7253	2312269	512
7254	2312781	510
7255	2313291	515
7256	2313806	126
7257	2313932	175
7258	2314107	535
7259	2314642	620
7260	2315262	413
7261	2315675	89
7262	2315764	142
7263	2315906	509
7264	2316415	97
7265	2316512	503
7266	2317015	393
7267	2317408	401
7268	2317809	97
7269	2317906	97
7270	2318003	97
7271	2318100	97
7272	2318197	97
7273	2318294	97
7274	2318391	97
7275	2318488	90
7276	2318578	97
7277	2318675	97
7278	2318772	97
7279	2318869	99
7280	2318968	93
7281	2319061	515
7282	2319576	97
7283	2319673	441
7284	2320114	142
7285	2320256	510
7286	2320766	607
7287	2321373	412
7288	2321785	129
7289	2321914	467
7290	2322381	607
7291	2322988	107
7292	2323095	102
7293	2323197	525
7294	2323722	610
7295	2324332	601
7296	2324933	96
7297	2325029	522
7298	2325551	602
7299	2326153	523
7300	2326676	400
7301	2327076	96
7302	2327172	508
7303	2327680	401
7304	2328081	142
7305	2328223	138
7306	2328361	97
7307	2328458	527
7308	2328985	387
7309	2329372	509
7310	2329881	509
7311	2330390	509
7312	2330899	509
7313	2331408	509
7314	2331917	509
7315	2332426	509
7316	2332935	509
7317	2333444	509
7318	2333953	160
7319	2334113	509
7320	2334622	509
7321	2335131	509
7322	2335640	509
7323	2336149	509
7324	2336658	509
7325	2337167	509
7326	2337676	509
7327	2338185	509
7328	2338694	622
7329	2339316	97
7330	2339413	97
7331	2339510	97
7332	2339607	97
7333	2339704	535
7334	2340239	526
7335	2340765	526
7336	2341291	526
7337	2341817	526
7338	2342343	526
7339	2342869	394
7340	2343263	526
7341	2343789	526
7342	2344315	526
7343	2344841	526
7344	2345367	526
7345	2345893	526
7346	2346419	531
7347	2346950	531
7348	2347481	531
7349	2348012	531
7350	2348543	531
7351	2349074	531
7352	2349605	531
7353	2350136	531
7354	2350667	531
7355	2351198	531
7356	2351729	531
7357	2352260	531
7358	2352791	531
7359	2353322	526
7360	2353848	526
7361	2354374	526
7362	2354900	526
7363	2355426	526
7364	2355952	526
7365	2356478	526
7366	2357004	526
7367	2357530	526
7368	2358056	526
7369	2358582	526
7370	2359108	526
7371	2359634	497
7372	2360131	367
7373	2360498	367
7374	2360865	367
7375	2361232	367
7376	2361599	367
7377	2361966	367
7378	2362333	367
7379	2362700	367
7380	2363067	367
7381	2363434	367
7382	2363801	367
7383	2364168	367
7384	2364535	367
7385	2364902	367
7386	2365269	367
7387	2365636	367
7388	2366003	367
7389	2366370	97
7390	2366467	367
7391	2366834	367
7392	2367201	367
7393	2367568	367
7394	2367935	367
7395	2368302	367
7396	2368669	367
7397	2369036	367
7398	2369403	367
7399	2369770	367
7400	2370137	367
7401	2370504	367
7402	2370871	367
7403	2371238	367
7404	2371605	367
7405	2371972	367
7406	2372339	367
7407	2372706	367
7408	2373073	367
7409	2373440	367
7410	2373807	367
7411	2374174	367
7412	2374541	367
7413	2374908	367
7414	2375275	598
7415	2375873	139
7416	2376012	111
7417	2376123	361
7418	2376484	370
7419	2376854	651
7420	2377505	659
7421	2378164	521
7422	2378685	609
7423	2379294	511
7424	2379805	500
7425	2380305	513
7426	2380818	360
7427	2381178	97
7428	2381275	153
7429	2381428	153
7430	2381581	153
7431	2381734	153
7432	2381887	153
7433	2382040	153
7434	2382193	153
7435	2382346	153
7436	2382499	153
7437	2382652	153
7438	2382805	153
7439	2382958	153
7440	2383111	153
7441	2383264	153
7442	2383417	153
7443	2383570	153
7444	2383723	153
7445	2383876	153
7446	2384029	153
7447	2384182	153
7448	2384335	153
7449	2384488	100
7450	2384588	100
7451	2384688	100
7452	2384788	100
7453	2384888	367
7454	2385255	85
7455	2385340	85
7456	2385425	85
7457	2385510	85
7458	2385595	85
7459	2385680	46
7460	2385726	651
7461	2386377	160
7462	2386537	155
7463	2386692	99
7464	2386791	113
7465	2386904	646
7466	2387550	636
7467	2388186	77
7468	2388263	465
7469	2388728	638
7470	2389366	474
7471	2389840	477
7472	2390317	101
7473	2390418	99
7474	2390517	100
7475	2390617	100
7476	2390717	98
7477	2390815	367
7478	2391182	475
7479	2391657	55
7480	2391712	161
7481	2391873	503
7482	2392376	110
7483	2392486	152
7484	2392638	93
7485	2392731	100
7486	2392831	76
7487	2392907	651
7488	2393558	457
7489	2394015	115
7490	2394130	102
7491	2394232	102
7492	2394334	102
7493	2394436	102
7494	2394538	99
7495	2394637	474
7496	2395111	649
7497	2395760	504
7498	2396264	501
7499	2396765	501
7500	2397266	505
7501	2397771	505
7502	2398276	155
7503	2398431	121
7504	2398552	107
7505	2398659	461
7506	2399120	655
7507	2399775	100
7508	2399875	100
7509	2399975	153
7510	2400128	89
7511	2400217	103
7512	2400320	471
7513	2400791	636
7514	2401427	499
7515	2401926	400
7516	2402326	85
7517	2402411	85
7518	2402496	142
7519	2402638	124
7520	2402762	475
7521	2403237	129
7522	2403366	609
7523	2403975	150
7524	2404125	510
7525	2404635	532
7526	2405167	475
7527	2405642	138
7528	2405780	111
7529	2405891	152
7530	2406043	93
7531	2406136	100
7532	2406236	74
7533	2406310	651
7534	2406961	461
7535	2407422	370
7536	2407792	502
7537	2408294	111
7538	2408405	152
7539	2408557	93
7540	2408650	100
7541	2408750	74
7542	2408824	651
7543	2409475	461
7544	2409936	111
7545	2410047	152
7546	2410199	93
7547	2410292	100
7548	2410392	74
7549	2410466	651
7550	2411117	461
7551	2411578	370
7552	2411948	502
7553	2412450	111
7554	2412561	152
7555	2412713	93
7556	2412806	100
7557	2412906	74
7558	2412980	651
7559	2413631	461
7560	2414092	370
7561	2414462	502
7562	2414964	111
7563	2415075	152
7564	2415227	93
7565	2415320	142
7566	2415462	651
7567	2416113	602
7568	2416715	100
7569	2416815	659
7570	2417474	659
7571	2418133	659
7572	2418792	659
7573	2419451	659
7574	2420110	649
7575	2420759	649
7576	2421408	658
7577	2422066	658
7578	2422724	649
7579	2423373	465
7580	2423838	160
7581	2423998	162
7582	2424160	162
7583	2424322	372
7584	2424694	160
7585	2424854	75
7586	2424929	111
7587	2425040	111
7588	2425151	99
7589	2425250	115
7590	2425365	97
7591	2425462	99
7592	2425561	93
7593	2425654	90
7594	2425744	518
7595	2426262	443
7596	2426705	493
7597	2427198	392
7598	2427590	99
7599	2427689	651
7600	2428340	359
7601	2428699	165
7602	2428864	508
7603	2429372	457
7604	2429829	382
7605	2430211	139
7606	2430350	506
7607	2430856	475
7608	2431331	475
7609	2431806	475
7610	2432281	475
7611	2432756	475
7612	2433231	475
7613	2433706	475
7614	2434181	475
7615	2434656	475
7616	2435131	475
7617	2435606	475
7618	2436081	475
7619	2436556	475
7620	2437031	475
7621	2437506	475
7622	2437981	475
7623	2438456	145
7624	2438601	100
7625	2438701	85
7626	2438786	503
7627	2439289	110
7628	2439399	152
7629	2439551	93
7630	2439644	100
7631	2439744	461
7632	2440205	651
7633	2440856	514
7634	2441370	607
7635	2441977	486
7636	2442463	457
7637	2442920	563
7638	2443483	603
7639	2444086	538
7640	2444624	369
7641	2444993	503
7642	2445496	110
7643	2445606	152
7644	2445758	93
7645	2445851	608
7646	2446459	1018
7647	2447477	370
7648	2447847	502
7649	2448349	111
7650	2448460	152
7651	2448612	93
7652	2448705	363
7653	2449068	651
7654	2449719	457
7655	2450176	86
7656	2450262	86
7657	2450348	86
7658	2450434	86
7659	2450520	86
7660	2450606	77
7661	2450683	77
7662	2450760	77
7663	2450837	77
7664	2450914	77
7665	2450991	85
7666	2451076	85
7667	2451161	85
7668	2451246	85
7669	2451331	85
7670	2451416	85
7671	2451501	77
7672	2451578	77
7673	2451655	77
7674	2451732	77
7675	2451809	77
7676	2451886	78
7677	2451964	78
7678	2452042	78
7679	2452120	78
7680	2452198	78
7681	2452276	78
7682	2452354	78
7683	2452432	75
7684	2452507	75
7685	2452582	103
7686	2452685	509
7687	2453194	129
7688	2453323	370
7689	2453693	502
7690	2454195	111
7691	2454306	152
7692	2454458	93
7693	2454551	95
7694	2454646	100
7695	2454746	401
7696	2455147	143
7697	2455290	369
7698	2455659	503
7699	2456162	93
7700	2456255	524
7701	2456779	456
7702	2457235	89
7703	2457324	365
7704	2457689	367
7705	2458056	85
7706	2458141	372
7707	2458513	505
7708	2459018	367
7709	2459385	367
7710	2459752	520
7711	2460272	368
7712	2460640	104
7713	2460744	363
7714	2461107	446
7715	2461553	646
7716	2462199	388
7717	2462587	78
7718	2462665	78
7719	2462743	522
7720	2463265	417
7721	2463682	638
7722	2464320	501
7723	2464821	386
7724	2465207	107
7725	2465314	466
7726	2465780	632
7727	2466412	537
7728	2466949	367
7729	2467316	367
7730	2467683	365
7731	2468048	370
7732	2468418	370
7733	2468788	370
7734	2469158	369
7735	2469527	134
7736	2469661	42
7737	2469703	94
7738	2469797	145
7739	2469942	556
7740	2470498	382
7741	2470880	477
7742	2471357	651
7743	2472008	651
7744	2472659	433
7745	2473092	158
7746	2473250	188
7747	2473438	478
7748	2473916	367
7749	2474283	143
7750	2474426	507
7751	2474933	100
7752	2475033	100
7753	2475133	90
7754	2475223	96
7755	2475319	651
7756	2475970	151
7757	2476121	499
7758	2476620	520
7759	2477140	664
7760	2477804	512
7761	2478316	46
7762	2478362	461
7763	2478823	159
7764	2478982	160
7765	2479142	632
7766	2479774	520
7767	2480294	99
7768	2480393	509
7769	2480902	534
7770	2481436	647
7771	2482083	612
7772	2482695	118
7773	2482813	642
7774	2483455	101
7775	2483556	408
7776	2483964	563
7777	2484527	474
7778	2485001	499
7779	2485500	175
7780	2485675	46
7781	2485721	424
7782	2486145	408
7783	2486553	100
7784	2486653	513
7785	2487166	506
7786	2487672	173
7787	2487845	166
7788	2488011	138
7789	2488149	187
7790	2488336	500
7791	2488836	102
7792	2488938	511
7793	2489449	644
7794	2490093	139
7795	2490232	164
7796	2490396	141
7797	2490537	167
7798	2490704	402
7799	2491106	145
7800	2491251	511
7801	2491762	533
7802	2492295	77
7803	2492372	477
7804	2492849	618
7805	2493467	143
7806	2493610	98
7807	2493708	683
7808	2494391	465
7809	2494856	183
7810	2495039	308
7811	2495347	383
7812	2495730	515
7813	2496245	533
7814	2496778	100
7815	2496878	462
7816	2497340	619
7817	2497959	367
7818	2498326	104
7819	2498430	104
7820	2498534	104
7821	2498638	502
7822	2499140	483
7823	2499623	55
7824	2499678	370
7825	2500048	370
7826	2500418	501
7827	2500919	533
7828	2501452	533
7829	2501985	533
7830	2502518	533
7831	2503051	533
7832	2503584	545
7833	2504129	530
7834	2504659	503
7835	2505162	536
7836	2505698	152
7837	2505850	100
7838	2505950	515
7839	2506465	153
7840	2506618	153
7841	2506771	153
7842	2506924	153
7843	2507077	153
7844	2507230	153
7845	2507383	651
7846	2508034	152
7847	2508186	93
7848	2508279	100
7849	2508379	74
7850	2508453	651
7851	2509104	461
7852	2509565	370
7853	2509935	502
7854	2510437	111
7855	2510548	152
7856	2510700	93
7857	2510793	100
7858	2510893	74
7859	2510967	651
7860	2511618	461
7861	2512079	311
7862	2512390	90
7863	2512480	367
7864	2512847	103
7865	2512950	471
7866	2513421	413
7867	2513834	414
7868	2514248	367
7869	2514615	367
7870	2514982	370
7871	2515352	370
7872	2515722	44
7873	2515766	48
7874	2515814	115
7875	2515929	360
7876	2516289	97
7877	2516386	75
7878	2516461	506
7879	2516967	382
7880	2517349	75
7881	2517424	510
7882	2517934	645
7883	2518579	89
7884	2518668	471
7885	2519139	95
7886	2519234	370
7887	2519604	153
7888	2519757	377
7889	2520134	505
7890	2520639	533
7891	2521172	101
7892	2521273	372
7893	2521645	467
7894	2522112	393
7895	2522505	501
7896	2523006	179
7897	2523185	150
7898	2523335	99
7899	2523434	136
7900	2523570	646
7901	2524216	101
7902	2524317	657
7903	2524974	93
7904	2525067	504
7905	2525571	151
7906	2525722	80
7907	2525802	117
7908	2525919	465
7909	2526384	381
7910	2526765	652
7911	2527417	122
7912	2527539	502
7913	2528041	631
7914	2528672	152
7915	2528824	89
7916	2528913	153
7917	2529066	104
7918	2529170	474
7919	2529644	119
7920	2529763	156
7921	2529919	100
7922	2530019	382
7923	2530401	469
7924	2530870	85
7925	2530955	370
7926	2531325	469
7927	2531794	649
7928	2532443	87
7929	2532530	122
7930	2532652	638
7931	2533290	495
7932	2533785	561
7933	2534346	90
7934	2534436	90
7935	2534526	90
7936	2534616	90
7937	2534706	85
7938	2534791	98
7939	2534889	98
7940	2534987	98
7941	2535085	98
7942	2535183	98
7943	2535281	98
7944	2535379	98
7945	2535477	98
7946	2535575	98
7947	2535673	98
7948	2535771	98
7949	2535869	98
7950	2535967	98
7951	2536065	98
7952	2536163	98
7953	2536261	98
7954	2536359	98
7955	2536457	98
7956	2536555	98
7957	2536653	98
7958	2536751	98
7959	2536849	98
7960	2536947	98
7961	2537045	98
7962	2537143	98
7963	2537241	98
7964	2537339	98
7965	2537437	98
7966	2537535	98
7967	2537633	98
7968	2537731	98
7969	2537829	98
7970	2537927	98
7971	2538025	98
7972	2538123	98
7973	2538221	98
7974	2538319	98
7975	2538417	98
7976	2538515	98
7977	2538613	98
7978	2538711	98
7979	2538809	98
7980	2538907	98
7981	2539005	98
7982	2539103	98
7983	2539201	98
7984	2539299	98
7985	2539397	98
7986	2539495	98
7987	2539593	98
7988	2539691	98
7989	2539789	98
7990	2539887	98
7991	2539985	98
7992	2540083	98
7993	2540181	98
7994	2540279	98
7995	2540377	98
7996	2540475	98
7997	2540573	98
7998	2540671	98
7999	2540769	98
8000	2540867	98
8001	2540965	98
8002	2541063	98
8003	2541161	98
8004	2541259	98
8005	2541357	98
8006	2541455	98
8007	2541553	98
8008	2541651	98
8009	2541749	98
8010	2541847	98
8011	2541945	98
8012	2542043	98
8013	2542141	98
8014	2542239	98
8015	2542337	98
8016	2542435	98
8017	2542533	98
8018	2542631	98
8019	2542729	98
8020	2542827	98
8021	2542925	98
8022	2543023	98
8023	2543121	98
8024	2543219	98
8025	2543317	98
8026	2543415	98
8027	2543513	98
8028	2543611	98
8029	2543709	98
8030	2543807	98
8031	2543905	98
8032	2544003	98
8033	2544101	98
8034	2544199	98
8035	2544297	98
8036	2544395	85
8037	2544480	504
8038	2544984	59
8039	2545043	157
8040	2545200	100
8041	2545300	100
8042	2545400	651
8043	2546051	461
8044	2546512	377
8045	2546889	457
8046	2547346	369
8047	2547715	503
8048	2548218	652
8049	2548870	152
8050	2549022	93
8051	2549115	100
8052	2549215	74
8053	2549289	651
8054	2549940	461
8055	2550401	106
8056	2550507	393
8057	2550900	475
8058	2551375	475
8059	2551850	475
8060	2552325	475
8061	2552800	475
8062	2553275	475
8063	2553750	475
8064	2554225	475
8065	2554700	475
8066	2555175	475
8067	2555650	475
8068	2556125	475
8069	2556600	475
8070	2557075	475
8071	2557550	95
8072	2557645	189
8073	2557834	392
8074	2558226	507
8075	2558733	139
8076	2558872	177
8077	2559049	139
8078	2559188	392
8079	2559580	607
8080	2560187	470
8081	2560657	509
8082	2561166	397
8083	2561563	100
8084	2561663	94
8085	2561757	524
8086	2562281	98
8087	2562379	535
8088	2562914	142
8089	2563056	602
8090	2563658	390
8091	2564048	525
8092	2564573	608
8093	2565181	138
8094	2565319	520
8095	2565839	533
8096	2566372	392
8097	2566764	600
8098	2567364	502
8099	2567866	533
8100	2568399	402
8101	2568801	603
8102	2569404	604
8103	2570008	100
8104	2570108	159
8105	2570267	401
8106	2570668	95
8107	2570763	533
8108	2571296	505
8109	2571801	619
8110	2572420	149
8111	2572569	533
8112	2573102	518
8113	2573620	141
8114	2573761	509
8115	2574270	163
8116	2574433	520
8117	2574953	538
8118	2575491	141
8119	2575632	516
8120	2576148	602
8121	2576750	518
8122	2577268	409
8123	2577677	519
8124	2578196	356
8125	2578552	98
8126	2578650	144
8127	2578794	609
8128	2579403	518
8129	2579921	160
8130	2580081	600
8131	2580681	85
8132	2580766	85
8133	2580851	85
8134	2580936	85
8135	2581021	85
8136	2581106	85
8137	2581191	85
8138	2581276	85
8139	2581361	85
8140	2581446	85
8141	2581531	85
8142	2581616	77
8143	2581693	78
8144	2581771	505
8145	2582276	615
8146	2582891	519
8147	2583410	103
8148	2583513	102
8149	2583615	412
8150	2584027	470
8151	2584497	607
8152	2585104	497
8153	2585601	46
8154	2585647	468
8155	2586115	607
8156	2586722	513
8157	2587235	392
8158	2587627	395
8159	2588022	618
8160	2588640	529
8161	2589169	394
8162	2589563	145
8163	2589708	123
8164	2589831	603
8165	2590434	514
8166	2590948	73
8167	2591021	100
8168	2591121	519
8169	2591640	609
8170	2592249	512
8171	2592761	152
8172	2592913	160
8173	2593073	160
8174	2593233	160
8175	2593393	160
8176	2593553	160
8177	2593713	160
8178	2593873	160
8179	2594033	160
8180	2594193	160
8181	2594353	160
8182	2594513	160
8183	2594673	160
8184	2594833	160
8185	2594993	160
8186	2595153	160
8187	2595313	160
8188	2595473	160
8189	2595633	160
8190	2595793	160
8191	2595953	410
8192	2596363	85
8193	2596448	85
8194	2596533	85
8195	2596618	85
8196	2596703	512
8197	2597215	151
8198	2597366	151
8199	2597517	151
8200	2597668	151
8201	2597819	151
8202	2597970	151
8203	2598121	151
8204	2598272	151
8205	2598423	151
8206	2598574	151
8207	2598725	151
8208	2598876	151
8209	2599027	150
8210	2599177	150
8211	2599327	150
8212	2599477	150
8213	2599627	150
8214	2599777	150
8215	2599927	150
8216	2600077	150
8217	2600227	150
8218	2600377	150
8219	2600527	150
8220	2600677	150
8221	2600827	150
8222	2600977	151
8223	2601128	151
8224	2601279	151
8225	2601430	151
8226	2601581	151
8227	2601732	151
8228	2601883	151
8229	2602034	151
8230	2602185	151
8231	2602336	151
8232	2602487	151
8233	2602638	151
8234	2602789	152
8235	2602941	97
8236	2603038	97
8237	2603135	97
8238	2603232	97
8239	2603329	97
8240	2603426	97
8241	2603523	97
8242	2603620	97
8243	2603717	97
8244	2603814	97
8245	2603911	97
8246	2604008	97
8247	2604105	97
8248	2604202	97
8249	2604299	97
8250	2604396	97
8251	2604493	97
8252	2604590	367
8253	2604957	97
8254	2605054	97
8255	2605151	97
8256	2605248	97
8257	2605345	97
8258	2605442	97
8259	2605539	97
8260	2605636	97
8261	2605733	97
8262	2605830	97
8263	2605927	97
8264	2606024	97
8265	2606121	97
8266	2606218	97
8267	2606315	97
8268	2606412	97
8269	2606509	97
8270	2606606	97
8271	2606703	97
8272	2606800	97
8273	2606897	97
8274	2606994	97
8275	2607091	97
8276	2607188	97
8277	2607285	382
8278	2607667	129
8279	2607796	649
8280	2608445	90
8281	2608535	99
8282	2608634	370
8283	2609004	367
8284	2609371	509
8285	2609880	396
8286	2610276	146
8287	2610422	500
8288	2610922	46
8289	2610968	187
8290	2611155	614
8291	2611769	100
8292	2611869	100
8293	2611969	100
8294	2612069	100
8295	2612169	100
8296	2612269	100
8297	2612369	100
8298	2612469	100
8299	2612569	100
8300	2612669	100
8301	2612769	100
8302	2612869	100
8303	2612969	100
8304	2613069	100
8305	2613169	100
8306	2613269	100
8307	2613369	100
8308	2613469	100
8309	2613569	100
8310	2613669	100
8311	2613769	100
8312	2613869	651
8313	2614520	651
8314	2615171	651
8315	2615822	651
8316	2616473	97
8317	2616570	475
8318	2617045	475
8319	2617520	475
8320	2617995	475
8321	2618470	475
8322	2618945	139
8323	2619084	370
8324	2619454	100
8325	2619554	107
8326	2619661	646
8327	2620307	649
8328	2620956	380
8329	2621336	360
8330	2621696	468
8331	2622164	501
8332	2622665	373
8333	2623038	500
8334	2623538	505
8335	2624043	638
8336	2624681	652
8337	2625333	652
8338	2625985	656
8339	2626641	653
8340	2627294	85
8341	2627379	533
8342	2627912	506
8343	2628418	101
8344	2628519	152
8345	2628671	93
8346	2628764	100
8347	2628864	76
8348	2628940	651
8349	2629591	457
8350	2630048	369
8351	2630417	503
8352	2630920	206
8353	2631126	644
8354	2631770	644
8355	2632414	643
8356	2633057	643
8357	2633700	649
8358	2634349	504
8359	2634853	347
8360	2635200	156
8361	2635356	156
8362	2635512	150
8363	2635662	150
8364	2635812	150
8365	2635962	107
8366	2636069	465
8367	2636534	633
8368	2637167	507
8369	2637674	384
8370	2638058	469
8371	2638527	469
8372	2638996	103
8373	2639099	471
8374	2639570	636
8375	2640206	506
8376	2640712	360
8377	2641072	176
8378	2641248	511
8379	2641759	475
8380	2642234	475
8381	2642709	99
8382	2642808	500
8383	2643308	205
8384	2643513	608
8385	2644121	394
8386	2644515	100
8387	2644615	610
8388	2645225	509
8389	2645734	533
8390	2646267	99
8391	2646366	93
8392	2646459	100
8393	2646559	74
8394	2646633	651
8395	2647284	461
8396	2647745	370
8397	2648115	502
8398	2648617	111
8399	2648728	152
8400	2648880	93
8401	2648973	100
8402	2649073	74
8403	2649147	651
8404	2649798	461
8405	2650259	370
8406	2650629	502
8407	2651131	93
8408	2651224	100
8409	2651324	74
8410	2651398	651
8411	2652049	461
8412	2652510	370
8413	2652880	502
8414	2653382	111
8415	2653493	152
8416	2653645	93
8417	2653738	100
8418	2653838	74
8419	2653912	651
8420	2654563	461
8421	2655024	370
8422	2655394	502
8423	2655896	111
8424	2656007	152
8425	2656159	93
8426	2656252	100
8427	2656352	74
8428	2656426	99
8429	2656525	367
8430	2656892	394
8431	2657286	601
8432	2657887	367
8433	2658254	365
8434	2658619	365
8435	2658984	365
8436	2659349	365
8437	2659714	372
8438	2660086	372
8439	2660458	372
8440	2660830	372
8441	2661202	372
8442	2661574	541
8443	2662115	108
8444	2662223	109
8445	2662332	109
8446	2662441	75
8447	2662516	112
8448	2662628	471
8449	2663099	654
8450	2663753	654
8451	2664407	597
8452	2665004	46
8453	2665050	85
8454	2665135	77
8455	2665212	78
8456	2665290	78
8457	2665368	143
8458	2665511	166
8459	2665677	146
8460	2665823	127
8461	2665950	610
8462	2666560	367
8463	2666927	89
8464	2667016	526
8465	2667542	142
8466	2667684	503
8467	2668187	102
8468	2668289	128
8469	2668417	529
8470	2668946	533
8471	2669479	533
8472	2670012	533
8473	2670545	533
8474	2671078	533
8475	2671611	533
8476	2672144	533
8477	2672677	533
8478	2673210	533
8479	2673743	533
8480	2674276	533
8481	2674809	533
8482	2675342	533
8483	2675875	533
8484	2676408	533
8485	2676941	533
8486	2677474	99
8487	2677573	533
8488	2678106	471
8489	2678577	152
8490	2678729	93
8491	2678822	100
8492	2678922	74
8493	2678996	651
8494	2679647	502
8495	2680149	370
8496	2680519	517
8497	2681036	510
8498	2681546	509
8499	2682055	503
8500	2682558	521
8501	2683079	405
8502	2683484	140
8503	2683624	110
8504	2683734	152
8505	2683886	93
8506	2683979	100
8507	2684079	76
8508	2684155	407
8509	2684562	501
8510	2685063	111
8511	2685174	152
8512	2685326	93
8513	2685419	100
8514	2685519	74
8515	2685593	90
8516	2685683	369
8517	2686052	503
8518	2686555	468
8519	2687023	468
8520	2687491	468
8521	2687959	468
8522	2688427	468
8523	2688895	469
8524	2689364	469
8525	2689833	469
8526	2690302	469
8527	2690771	469
8528	2691240	471
8529	2691711	471
8530	2692182	471
8531	2692653	471
8532	2693124	471
8533	2693595	471
8534	2694066	468
8535	2694534	468
8536	2695002	468
8537	2695470	468
8538	2695938	468
8539	2696406	474
8540	2696880	474
8541	2697354	474
8542	2697828	474
8543	2698302	474
8544	2698776	474
8545	2699250	474
8546	2699724	467
8547	2700191	467
8548	2700658	605
8549	2701263	219
8550	2701482	119
8551	2701601	111
8552	2701712	152
8553	2701864	93
8554	2701957	100
8555	2702057	74
8556	2702131	623
8557	2702754	522
8558	2703276	165
8559	2703441	528
8560	2703969	110
8561	2704079	152
8562	2704231	76
8563	2704307	521
8564	2704828	164
8565	2704992	681
8566	2705673	88
8567	2705761	90
8568	2705851	468
8569	2706319	96
8570	2706415	533
8571	2706948	97
8572	2707045	475
8573	2707520	545
8574	2708065	93
8575	2708158	633
8576	2708791	85
8577	2708876	418
8578	2709294	372
8579	2709666	56
8580	2709722	474
8581	2710196	474
8582	2710670	509
8583	2711179	139
8584	2711318	386
8585	2711704	156
8586	2711860	152
8587	2712012	638
8588	2712650	536
8589	2713186	371
8590	2713557	157
8591	2713714	90
8592	2713804	90
8593	2713894	88
8594	2713982	92
8595	2714074	92
8596	2714166	92
8597	2714258	90
8598	2714348	526
8599	2714874	522
8600	2715396	645
8601	2716041	88
8602	2716129	141
8603	2716270	111
8604	2716381	649
8605	2717030	367
8606	2717397	367
8607	2717764	164
8608	2717928	96
8609	2718024	531
8610	2718555	519
8611	2719074	97
8612	2719171	93
8613	2719264	137
8614	2719401	656
8615	2720057	622
8616	2720679	84
8617	2720763	604
8618	2721367	370
8619	2721737	100
8620	2721837	646
8621	2722483	518
8622	2723001	378
8623	2723379	152
8624	2723531	146
8625	2723677	502
8626	2724179	105
8627	2724284	111
8628	2724395	369
8629	2724764	112
8630	2724876	612
8631	2725488	151
8632	2725639	518
8633	2726157	366
8634	2726523	392
8635	2726915	609
8636	2727524	391
8637	2727915	630
8638	2728545	112
8639	2728657	532
8640	2729189	136
8641	2729325	143
8642	2729468	168
8643	2729636	472
8644	2730108	181
8645	2730289	518
8646	2730807	632
8647	2731439	98
8648	2731537	141
8649	2731678	99
8650	2731777	219
8651	2731996	106
8652	2732102	622
8653	2732724	530
8654	2733254	623
8655	2733877	499
8656	2734376	427
8657	2734803	93
8658	2734896	525
8659	2735421	99
8660	2735520	599
8661	2736119	196
8662	2736315	88
8663	2736403	144
8664	2736547	333
8665	2736880	100
8666	2736980	507
8667	2737487	416
8668	2737903	95
8669	2737998	604
8670	2738602	378
8671	2738980	501
8672	2739481	523
8673	2740004	122
8674	2740126	113
8675	2740239	503
8676	2740742	153
8677	2740895	651
8678	2741546	93
8679	2741639	411
8680	2742050	97
8681	2742147	86
8682	2742233	86
8683	2742319	86
8684	2742405	519
8685	2742924	212
8686	2743136	552
8687	2743688	99
8688	2743787	99
8689	2743886	153
8690	2744039	153
8691	2744192	153
8692	2744345	153
8693	2744498	153
8694	2744651	153
8695	2744804	86
8696	2744890	146
8697	2745036	102
8698	2745138	507
8699	2745645	520
8700	2746165	608
8701	2746773	505
8702	2747278	100
8703	2747378	100
8704	2747478	100
8705	2747578	100
8706	2747678	100
8707	2747778	100
8708	2747878	367
8709	2748245	100
8710	2748345	74
8711	2748419	651
8712	2749070	461
8713	2749531	370
8714	2749901	502
8715	2750403	111
8716	2750514	152
8717	2750666	93
8718	2750759	100
8719	2750859	74
8720	2750933	651
8721	2751584	461
8722	2752045	370
8723	2752415	502
8724	2752917	104
8725	2753021	75
8726	2753096	90
8727	2753186	610
8728	2753796	499
8729	2754295	114
8730	2754409	115
8731	2754524	97
8732	2754621	97
8733	2754718	464
8734	2755182	468
8735	2755650	100
8736	2755750	59
8737	2755809	48
8738	2755857	89
8739	2755946	648
8740	2756594	467
8741	2757061	156
8742	2757217	104
8743	2757321	467
8744	2757788	160
8745	2757948	400
8746	2758348	471
8747	2758819	507
8748	2759326	645
8749	2759971	111
8750	2760082	103
8751	2760185	179
8752	2760364	153
8753	2760517	150
8754	2760667	649
8755	2761316	117
8756	2761433	531
8757	2761964	122
8758	2762086	176
8759	2762262	474
8760	2762736	101
8761	2762837	652
8762	2763489	472
8763	2763961	373
8764	2764334	652
8765	2764986	373
8766	2765359	74
8767	2765433	157
8768	2765590	101
8769	2765691	76
8770	2765767	75
8771	2765842	501
8772	2766343	50
8773	2766393	352
8774	2766745	479
8775	2767224	155
8776	2767379	374
8777	2767753	79
8778	2767832	471
8779	2768303	103
8780	2768406	506
8781	2768912	526
8782	2769438	539
8783	2769977	98
8784	2770075	646
8785	2770721	631
8786	2771352	507
8787	2771859	475
8788	2772334	465
8789	2772799	507
8790	2773306	156
8791	2773462	465
8792	2773927	479
8793	2774406	373
8794	2774779	504
8795	2775283	415
8796	2775698	75
8797	2775773	75
8798	2775848	75
8799	2775923	75
8800	2775998	98
8801	2776096	85
8802	2776181	85
8803	2776266	85
8804	2776351	85
8805	2776436	85
8806	2776521	85
8807	2776606	85
8808	2776691	85
8809	2776776	85
8810	2776861	85
8811	2776946	85
8812	2777031	85
8813	2777116	85
8814	2777201	85
8815	2777286	85
8816	2777371	85
8817	2777456	85
8818	2777541	85
8819	2777626	85
8820	2777711	85
8821	2777796	85
8822	2777881	85
8823	2777966	85
8824	2778051	85
8825	2778136	85
8826	2778221	85
8827	2778306	85
8828	2778391	85
8829	2778476	85
8830	2778561	85
8831	2778646	85
8832	2778731	85
8833	2778816	85
8834	2778901	85
8835	2778986	85
8836	2779071	85
8837	2779156	85
8838	2779241	85
8839	2779326	85
8840	2779411	85
8841	2779496	85
8842	2779581	85
8843	2779666	85
8844	2779751	85
8845	2779836	85
8846	2779921	85
8847	2780006	85
8848	2780091	85
8849	2780176	85
8850	2780261	85
8851	2780346	85
8852	2780431	85
8853	2780516	85
8854	2780601	85
8855	2780686	85
8856	2780771	85
8857	2780856	85
8858	2780941	85
8859	2781026	85
8860	2781111	85
8861	2781196	85
8862	2781281	85
8863	2781366	85
8864	2781451	85
8865	2781536	85
8866	2781621	85
8867	2781706	85
8868	2781791	85
8869	2781876	85
8870	2781961	85
8871	2782046	85
8872	2782131	85
8873	2782216	85
8874	2782301	85
8875	2782386	85
8876	2782471	85
8877	2782556	85
8878	2782641	85
8879	2782726	85
8880	2782811	85
8881	2782896	85
8882	2782981	85
8883	2783066	85
8884	2783151	85
8885	2783236	85
8886	2783321	85
8887	2783406	85
8888	2783491	85
8889	2783576	85
8890	2783661	85
8891	2783746	85
8892	2783831	85
8893	2783916	85
8894	2784001	85
8895	2784086	85
8896	2784171	85
8897	2784256	85
8898	2784341	85
8899	2784426	471
8900	2784897	101
8901	2784998	140
8902	2785138	107
8903	2785245	651
8904	2785896	651
8905	2786547	367
8906	2786914	502
8907	2787416	458
8908	2787874	503
8909	2788377	110
8910	2788487	152
8911	2788639	380
8912	2789019	100
8913	2789119	76
8914	2789195	651
8915	2789846	461
8916	2790307	370
8917	2790677	502
8918	2791179	516
8919	2791695	182
8920	2791877	533
8921	2792410	533
8922	2792943	533
8923	2793476	533
8924	2794009	533
8925	2794542	533
8926	2795075	533
8927	2795608	533
8928	2796141	533
8929	2796674	533
8930	2797207	533
8931	2797740	533
8932	2798273	533
8933	2798806	533
8934	2799339	607
8935	2799946	397
8936	2800343	151
8937	2800494	509
8938	2801003	129
8939	2801132	44
8940	2801176	527
8941	2801703	532
8942	2802235	444
8943	2802679	507
8944	2803186	141
8945	2803327	139
8946	2803466	605
8947	2804071	608
8948	2804679	142
8949	2804821	605
8950	2805426	147
8951	2805573	520
8952	2806093	397
8953	2806490	119
8954	2806609	513
8955	2807122	390
8956	2807512	535
8957	2808047	146
8958	2808193	541
8959	2808734	172
8960	2808906	392
8961	2809298	529
8962	2809827	517
8963	2810344	131
8964	2810475	399
8965	2810874	399
8966	2811273	603
8967	2811876	522
8968	2812398	128
8969	2812526	607
8970	2813133	512
8971	2813645	519
8972	2814164	408
8973	2814572	96
8974	2814668	542
8975	2815210	548
8976	2815758	511
8977	2816269	141
8978	2816410	534
8979	2816944	142
8980	2817086	142
8981	2817228	101
8982	2817329	514
8983	2817843	548
8984	2818391	141
8985	2818532	114
8986	2818646	498
8987	2819144	436
8988	2819580	602
8989	2820182	101
8990	2820283	397
8991	2820680	513
8992	2821193	390
8993	2821583	140
8994	2821723	475
8995	2822198	475
8996	2822673	475
8997	2823148	475
8998	2823623	475
8999	2824098	475
9000	2824573	475
9001	2825048	475
9002	2825523	475
9003	2825998	475
9004	2826473	475
9005	2826948	468
9006	2827416	474
9007	2827890	139
9008	2828029	408
9009	2828437	535
9010	2828972	604
9011	2829576	636
9012	2830212	114
9013	2830326	497
9014	2830823	46
9015	2830869	139
9016	2831008	412
9017	2831420	506
9018	2831926	441
9019	2832367	140
9020	2832507	169
9021	2832676	141
9022	2832817	403
9023	2833220	141
9024	2833361	192
9025	2833553	100
9026	2833653	516
9027	2834169	399
9028	2834568	144
9029	2834712	515
9030	2835227	603
9031	2835830	523
9032	2836353	398
9033	2836751	149
9034	2836900	541
9035	2837441	107
9036	2837548	107
9037	2837655	107
9038	2837762	107
9039	2837869	107
9040	2837976	107
9041	2838083	107
9042	2838190	107
9043	2838297	107
9044	2838404	107
9045	2838511	107
9046	2838618	107
9047	2838725	107
9048	2838832	107
9049	2838939	107
9050	2839046	107
9051	2839153	107
9052	2839260	107
9053	2839367	107
9054	2839474	143
9055	2839617	475
9056	2840092	475
9057	2840567	475
9058	2841042	475
9059	2841517	597
9060	2842114	100
9061	2842214	100
9062	2842314	100
9063	2842414	100
9064	2842514	100
9065	2842614	100
9066	2842714	100
9067	2842814	100
9068	2842914	100
9069	2843014	100
9070	2843114	100
9071	2843214	100
9072	2843314	101
9073	2843415	101
9074	2843516	101
9075	2843617	101
9076	2843718	101
9077	2843819	101
9078	2843920	101
9079	2844021	101
9080	2844122	101
9081	2844223	101
9082	2844324	101
9083	2844425	101
9084	2844526	101
9085	2844627	100
9086	2844727	100
9087	2844827	100
9088	2844927	100
9089	2845027	100
9090	2845127	100
9091	2845227	100
9092	2845327	100
9093	2845427	100
9094	2845527	100
9095	2845627	100
9096	2845727	100
9097	2845827	106
9098	2845933	85
9099	2846018	85
9100	2846103	85
9101	2846188	85
9102	2846273	85
9103	2846358	85
9104	2846443	85
9105	2846528	85
9106	2846613	85
9107	2846698	85
9108	2846783	85
9109	2846868	85
9110	2846953	85
9111	2847038	85
9112	2847123	85
9113	2847208	85
9114	2847293	85
9115	2847378	672
9116	2848050	85
9117	2848135	85
9118	2848220	85
9119	2848305	85
9120	2848390	85
9121	2848475	85
9122	2848560	85
9123	2848645	85
9124	2848730	85
9125	2848815	85
9126	2848900	85
9127	2848985	85
9128	2849070	85
9129	2849155	85
9130	2849240	85
9131	2849325	85
9132	2849410	85
9133	2849495	85
9134	2849580	85
9135	2849665	85
9136	2849750	85
9137	2849835	85
9138	2849920	85
9139	2850005	85
9140	2850090	111
9141	2850201	608
9142	2850809	372
9143	2851181	475
9144	2851656	75
9145	2851731	111
9146	2851842	75
9147	2851917	150
9148	2852067	164
9149	2852231	89
9150	2852320	148
9151	2852468	505
9152	2852973	563
9153	2853536	388
9154	2853924	651
9155	2854575	651
9156	2855226	651
9157	2855877	651
9158	2856528	651
9159	2857179	651
9160	2857830	651
9161	2858481	651
9162	2859132	651
9163	2859783	651
9164	2860434	651
9165	2861085	651
9166	2861736	672
9167	2862408	672
9168	2863080	651
9169	2863731	651
9170	2864382	651
9171	2865033	651
9172	2865684	647
9173	2866331	651
9174	2866982	651
9175	2867633	367
9176	2868000	367
9177	2868367	367
9178	2868734	367
9179	2869101	475
9180	2869576	507
9181	2870083	507
9182	2870590	507
9183	2871097	507
9184	2871604	507
9185	2872111	129
9186	2872240	111
9187	2872351	651
9188	2873002	633
9189	2873635	355
9190	2873990	367
9191	2874357	140
9192	2874497	89
9193	2874586	505
9194	2875091	156
9195	2875247	137
9196	2875384	162
9197	2875546	157
9198	2875703	372
9199	2876075	352
9200	2876427	380
9201	2876807	379
9202	2877186	382
9203	2877568	475
9204	2878043	367
9205	2878410	501
9206	2878911	587
9207	2879498	100
9208	2879598	76
9209	2879674	651
9210	2880325	457
9211	2880782	369
9212	2881151	503
9213	2881654	110
9214	2881764	152
9215	2881916	137
9216	2882053	361
9217	2882414	361
9218	2882775	361
9219	2883136	361
9220	2883497	347
9221	2883844	150
9222	2883994	76
9223	2884070	107
9224	2884177	107
9225	2884284	99
9226	2884383	99
9227	2884482	99
9228	2884581	633
9229	2885214	503
9230	2885717	379
9231	2886096	148
9232	2886244	106
9233	2886350	510
9234	2886860	510
9235	2887370	636
9236	2888006	506
9237	2888512	360
9238	2888872	153
9239	2889025	89
9240	2889114	97
9241	2889211	509
9242	2889720	533
9243	2890253	533
9244	2890786	605
9245	2891391	530
9246	2891921	50
9247	2891971	78
9248	2892049	160
9249	2892209	508
9250	2892717	98
9251	2892815	166
9252	2892981	101
9253	2893082	609
9254	2893691	74
9255	2893765	651
9256	2894416	461
9257	2894877	370
9258	2895247	502
9259	2895749	111
9260	2895860	152
9261	2896012	93
9262	2896105	100
9263	2896205	74
9264	2896279	651
9265	2896930	461
9266	2897391	370
9267	2897761	502
9268	2898263	111
9269	2898374	152
9270	2898526	74
9271	2898600	651
9272	2899251	461
9273	2899712	370
9274	2900082	502
9275	2900584	111
9276	2900695	152
9277	2900847	93
9278	2900940	100
9279	2901040	74
9280	2901114	651
9281	2901765	461
9282	2902226	370
9283	2902596	502
9284	2903098	111
9285	2903209	152
9286	2903361	93
9287	2903454	100
9288	2903554	74
9289	2903628	651
9290	2904279	461
9291	2904740	605
9292	2905345	97
9293	2905442	162
9294	2905604	395
9295	2905999	90
9296	2906089	88
9297	2906177	88
9298	2906265	88
9299	2906353	88
9300	2906441	74
9301	2906515	74
9302	2906589	74
9303	2906663	74
9304	2906737	74
9305	2906811	160
9306	2906971	645
9307	2907616	646
9308	2908262	646
9309	2908908	471
9310	2909379	642
9311	2910021	507
9312	2910528	362
9313	2910890	362
9314	2911252	582
9315	2911834	469
9316	2912303	475
9317	2912778	468
9318	2913246	474
9319	2913720	474
9320	2914194	97
9321	2914291	219
9322	2914510	93
9323	2914603	526
9324	2915129	401
9325	2915530	97
9326	2915627	85
9327	2915712	527
9328	2916239	95
9329	2916334	152
9330	2916486	532
9331	2917018	499
9332	2917517	153
9333	2917670	153
9334	2917823	153
9335	2917976	153
9336	2918129	153
9337	2918282	153
9338	2918435	153
9339	2918588	153
9340	2918741	153
9341	2918894	153
9342	2919047	153
9343	2919200	153
9344	2919353	153
9345	2919506	153
9346	2919659	153
9347	2919812	153
9348	2919965	153
9349	2920118	611
9350	2920729	475
9351	2921204	504
9352	2921708	100
9353	2921808	76
9354	2921884	651
9355	2922535	461
9356	2922996	370
9357	2923366	111
9358	2923477	111
9359	2923588	144
9360	2923732	245
9361	2923977	59
9362	2924036	100
9363	2924136	118
9364	2924254	167
9365	2924421	95
9366	2924516	93
9367	2924609	100
9368	2924709	76
9369	2924785	651
9370	2925436	457
9371	2925893	166
9372	2926059	152
9373	2926211	93
9374	2926304	100
9375	2926404	74
9376	2926478	651
9377	2927129	461
9378	2927590	170
9379	2927760	110
9380	2927870	152
9381	2928022	506
9382	2928528	506
9383	2929034	506
9384	2929540	506
9385	2930046	506
9386	2930552	501
9387	2931053	501
9388	2931554	501
9389	2932055	501
9390	2932556	501
9391	2933057	504
9392	2933561	504
9393	2934065	504
9394	2934569	504
9395	2935073	504
9396	2935577	504
9397	2936081	531
9398	2936612	531
9399	2937143	531
9400	2937674	531
9401	2938205	532
9402	2938737	526
9403	2939263	526
9404	2939789	526
9405	2940315	526
9406	2940841	526
9407	2941367	526
9408	2941893	526
9409	2942419	531
9410	2942950	531
9411	2943481	497
9412	2943978	642
9413	2944620	629
9414	2945249	93
9415	2945342	100
9416	2945442	74
9417	2945516	651
9418	2946167	461
9419	2946628	423
9420	2947051	527
9421	2947578	145
9422	2947723	507
9423	2948230	93
9424	2948323	100
9425	2948423	457
9426	2948880	143
9427	2949023	525
9428	2949548	384
9429	2949932	75
9430	2950007	75
9431	2950082	503
9432	2950585	75
9433	2950660	142
9434	2950802	85
9435	2950887	85
9436	2950972	154
9437	2951126	85
9438	2951211	364
9439	2951575	471
9440	2952046	207
9441	2952253	117
9442	2952370	507
9443	2952877	526
9444	2953403	526
9445	2953929	143
9446	2954072	47
9447	2954119	152
9448	2954271	107
9449	2954378	465
9450	2954843	373
9451	2955216	157
9452	2955373	172
9453	2955545	107
9454	2955652	75
9455	2955727	75
9456	2955802	75
9457	2955877	75
9458	2955952	75
9459	2956027	75
9460	2956102	73
9461	2956175	512
9462	2956687	496
9463	2957183	393
9464	2957576	667
9465	2958243	94
9466	2958337	513
9467	2958850	144
9468	2958994	97
9469	2959091	97
9470	2959188	513
9471	2959701	644
9472	2960345	507
9473	2960852	515
9474	2961367	85
9475	2961452	466
9476	2961918	99
9477	2962017	379
9478	2962396	410
9479	2962806	475
9480	2963281	392
9481	2963673	111
9482	2963784	646
9483	2964430	380
9484	2964810	170
9485	2964980	104
9486	2965084	99
9487	2965183	99
9488	2965282	160
9489	2965442	608
9490	2966050	649
9491	2966699	83
9492	2966782	527
9493	2967309	391
9494	2967700	97
9495	2967797	139
9496	2967936	95
9497	2968031	509
9498	2968540	414
9499	2968954	537
9500	2969491	455
9501	2969946	43
9502	2969989	505
9503	2970494	98
9504	2970592	623
9505	2971215	665
9506	2971880	499
9507	2972379	522
9508	2972901	509
9509	2973410	475
9510	2973885	165
9511	2974050	96
9512	2974146	597
9513	2974743	515
9514	2975258	268
9515	2975526	390
9516	2975916	142
9517	2976058	489
9518	2976547	141
9519	2976688	499
9520	2977187	604
9521	2977791	505
9522	2978296	602
9523	2978898	420
9524	2979318	523
9525	2979841	667
9526	2980508	106
9527	2980614	43
9528	2980657	615
9529	2981272	46
9530	2981318	214
9531	2981532	601
9532	2982133	544
9533	2982677	472
9534	2983149	156
9535	2983305	518
9536	2983823	46
9537	2983869	511
9538	2984380	139
9539	2984519	100
9540	2984619	367
9541	2984986	42
9542	2985028	573
9543	2985601	85
9544	2985686	468
9545	2986154	468
9546	2986622	468
9547	2987090	150
9548	2987240	520
9549	2987760	310
9550	2988070	75
9551	2988145	75
9552	2988220	100
9553	2988320	100
9554	2988420	100
9555	2988520	100
9556	2988620	100
9557	2988720	100
9558	2988820	606
9559	2989426	107
9560	2989533	610
9561	2990143	138
9562	2990281	512
9563	2990793	403
9564	2991196	143
9565	2991339	651
9566	2991990	651
9567	2992641	651
9568	2993292	651
9569	2993943	651
9570	2994594	651
9571	2995245	97
9572	2995342	651
9573	2995993	461
9574	2996454	370
9575	2996824	502
9576	2997326	111
9577	2997437	152
9578	2997589	93
9579	2997682	100
9580	2997782	74
9581	2997856	651
9582	2998507	461
9583	2998968	370
9584	2999338	502
9585	2999840	111
9586	2999951	152
9587	3000103	45
9588	3000148	464
9589	3000612	75
9590	3000687	445
9591	3001132	609
9592	3001741	46
9593	3001787	46
9594	3001833	85
9595	3001918	85
9596	3002003	538
9597	3002541	533
9598	3003074	613
9599	3003687	486
9600	3004173	489
9601	3004662	471
9602	3005133	382
9603	3005515	502
9604	3006017	107
9605	3006124	469
9606	3006593	502
9607	3007095	112
9608	3007207	122
9609	3007329	506
9610	3007835	152
9611	3007987	400
9612	3008387	93
9613	3008480	636
9614	3009116	474
9615	3009590	103
9616	3009693	101
9617	3009794	370
9618	3010164	75
9619	3010239	152
9620	3010391	527
9621	3010918	97
9622	3011015	567
9623	3011582	649
9624	3012231	352
9625	3012583	499
9626	3013082	117
9627	3013199	638
9628	3013837	638
9629	3014475	472
9630	3014947	107
9631	3015054	638
9632	3015692	477
9633	3016169	466
9634	3016635	157
9635	3016792	106
9636	3016898	80
9637	3016978	504
9638	3017482	107
9639	3017589	104
9640	3017693	76
9641	3017769	506
9642	3018275	636
9643	3018911	86
9644	3018997	162
9645	3019159	513
9646	3019672	628
9647	3020300	360
9648	3020660	104
9649	3020764	151
9650	3020915	536
9651	3021451	538
9652	3021989	152
9653	3022141	372
9654	3022513	501
9655	3023014	638
9656	3023652	137
9657	3023789	130
9658	3023919	145
9659	3024064	464
9660	3024528	464
9661	3024992	464
9662	3025456	464
9663	3025920	471
9664	3026391	471
9665	3026862	471
9666	3027333	471
9667	3027804	471
9668	3028275	471
9669	3028746	471
9670	3029217	471
9671	3029688	471
9672	3030159	471
9673	3030630	471
9674	3031101	471
9675	3031572	471
9676	3032043	471
9677	3032514	471
9678	3032985	471
9679	3033456	471
9680	3033927	471
9681	3034398	471
9682	3034869	471
9683	3035340	471
9684	3035811	471
9685	3036282	471
9686	3036753	471
9687	3037224	471
9688	3037695	471
9689	3038166	471
9690	3038637	471
9691	3039108	471
9692	3039579	471
9693	3040050	471
9694	3040521	471
9695	3040992	471
9696	3041463	471
9697	3041934	471
9698	3042405	471
9699	3042876	471
9700	3043347	471
9701	3043818	471
9702	3044289	471
9703	3044760	471
9704	3045231	471
9705	3045702	471
9706	3046173	471
9707	3046644	471
9708	3047115	471
9709	3047586	471
9710	3048057	471
9711	3048528	471
9712	3048999	471
9713	3049470	471
9714	3049941	471
9715	3050412	471
9716	3050883	471
9717	3051354	471
9718	3051825	471
9719	3052296	471
9720	3052767	471
9721	3053238	471
9722	3053709	471
9723	3054180	471
9724	3054651	471
9725	3055122	471
9726	3055593	471
9727	3056064	471
9728	3056535	471
9729	3057006	471
9730	3057477	471
9731	3057948	471
9732	3058419	471
9733	3058890	471
9734	3059361	471
9735	3059832	471
9736	3060303	471
9737	3060774	471
9738	3061245	471
9739	3061716	471
9740	3062187	471
9741	3062658	471
9742	3063129	471
9743	3063600	471
9744	3064071	471
9745	3064542	471
9746	3065013	471
9747	3065484	471
9748	3065955	471
9749	3066426	471
9750	3066897	471
9751	3067368	471
9752	3067839	471
9753	3068310	471
9754	3068781	471
9755	3069252	471
9756	3069723	471
9757	3070194	471
9758	3070665	471
9759	3071136	471
9760	3071607	471
9761	3072078	471
9762	3072549	504
9763	3073053	636
9764	3073689	100
9765	3073789	632
9766	3074421	367
9767	3074788	367
9768	3075155	85
9769	3075240	152
9770	3075392	507
9771	3075899	152
9772	3076051	93
9773	3076144	100
9774	3076244	104
9775	3076348	651
9776	3076999	457
9777	3077456	369
9778	3077825	502
9779	3078327	111
9780	3078438	152
9781	3078590	529
9782	3079119	546
9783	3079665	153
9784	3079818	153
9785	3079971	153
9786	3080124	153
9787	3080277	153
9788	3080430	153
9789	3080583	153
9790	3080736	153
9791	3080889	153
9792	3081042	153
9793	3081195	153
9794	3081348	153
9795	3081501	153
9796	3081654	146
9797	3081800	95
9798	3081895	165
9799	3082060	535
9800	3082595	142
9801	3082737	607
9802	3083344	100
9803	3083444	520
9804	3083964	545
9805	3084509	220
9806	3084729	150
9807	3084879	98
9808	3084977	516
9809	3085493	504
9810	3085997	455
9811	3086452	99
9812	3086551	401
9813	3086952	100
9814	3087052	545
9815	3087597	140
9816	3087737	508
9817	3088245	142
9818	3088387	119
9819	3088506	515
9820	3089021	99
9821	3089120	146
9822	3089266	507
9823	3089773	140
9824	3089913	195
9825	3090108	140
9826	3090248	532
9827	3090780	159
9828	3090939	505
9829	3091444	398
9830	3091842	522
9831	3092364	525
9832	3092889	457
9833	3093346	142
9834	3093488	145
9835	3093633	534
9836	3094167	601
9837	3094768	141
9838	3094909	152
9839	3095061	511
9840	3095572	95
9841	3095667	518
9842	3096185	99
9843	3096284	97
9844	3096381	604
9845	3096985	143
9846	3097128	522
9847	3097650	98
9848	3097748	43
9849	3097791	44
9850	3097835	631
9851	3098466	400
9852	3098866	605
9853	3099471	533
9854	3100004	138
9855	3100142	119
9856	3100261	518
9857	3100779	533
9858	3101312	533
9859	3101845	533
9860	3102378	533
9861	3102911	533
9862	3103444	533
9863	3103977	533
9864	3104510	533
9865	3105043	533
9866	3105576	533
9867	3106109	533
9868	3106642	531
9869	3107173	526
9870	3107699	99
9871	3107798	72
9872	3107870	142
9873	3108012	389
9874	3108401	200
9875	3108601	46
9876	3108647	139
9877	3108786	412
9878	3109198	129
9879	3109327	470
9880	3109797	138
9881	3109935	205
9882	3110140	94
9883	3110234	517
9884	3110751	524
9885	3111275	150
9886	3111425	98
9887	3111523	505
9888	3112028	609
9889	3112637	510
9890	3113147	132
9891	3113279	101
9892	3113380	512
9893	3113892	402
9894	3114294	142
9895	3114436	163
9896	3114599	97
9897	3114696	521
9898	3115217	659
9899	3115876	659
9900	3116535	659
9901	3117194	659
9902	3117853	659
9903	3118512	659
9904	3119171	659
9905	3119830	659
9906	3120489	659
9907	3121148	659
9908	3121807	659
9909	3122466	659
9910	3123125	659
9911	3123784	659
9912	3124443	659
9913	3125102	659
9914	3125761	659
9915	3126420	659
9916	3127079	659
9917	3127738	100
9918	3127838	533
9919	3128371	533
9920	3128904	533
9921	3129437	533
9922	3129970	466
9923	3130436	646
9924	3131082	646
9925	3131728	646
9926	3132374	360
9927	3132734	646
9928	3133380	646
9929	3134026	646
9930	3134672	646
9931	3135318	646
9932	3135964	646
9933	3136610	646
9934	3137256	360
9935	3137616	649
9936	3138265	649
9937	3138914	649
9938	3139563	649
9939	3140212	649
9940	3140861	649
9941	3141510	649
9942	3142159	649
9943	3142808	649
9944	3143457	649
9945	3144106	649
9946	3144755	649
9947	3145404	649
9948	3146053	646
9949	3146699	646
9950	3147345	646
9951	3147991	646
9952	3148637	646
9953	3149283	646
9954	3149929	646
9955	3150575	646
9956	3151221	646
9957	3151867	646
9958	3152513	646
9959	3153159	646
9960	3153805	640
9961	3154445	475
9962	3154920	475
9963	3155395	475
9964	3155870	475
9965	3156345	475
9966	3156820	475
9967	3157295	475
9968	3157770	475
9969	3158245	475
9970	3158720	475
9971	3159195	475
9972	3159670	475
9973	3160145	475
9974	3160620	475
9975	3161095	475
9976	3161570	475
9977	3162045	475
9978	3162520	100
9979	3162620	475
9980	3163095	475
9981	3163570	475
9982	3164045	475
9983	3164520	475
9984	3164995	475
9985	3165470	475
9986	3165945	475
9987	3166420	475
9988	3166895	475
9989	3167370	475
9990	3167845	475
9991	3168320	475
9992	3168795	475
9993	3169270	475
9994	3169745	475
9995	3170220	475
9996	3170695	475
9997	3171170	475
9998	3171645	475
9999	3172120	475
10000	3172595	475
10001	3173070	475
10002	3173545	475
10003	3174020	519
10004	3174539	414
10005	3174953	96
10006	3175049	505
10007	3175554	467
10008	3176021	93
10009	3176114	464
10010	3176578	97
10011	3176675	534
10012	3177209	662
10013	3177871	98
10014	3177969	158
10015	3178127	385
10016	3178512	527
10017	3179039	367
10018	3179406	367
10019	3179773	367
10020	3180140	367
10021	3180507	367
10022	3180874	367
10023	3181241	367
10024	3181608	367
10025	3181975	367
10026	3182342	367
10027	3182709	367
10028	3183076	367
10029	3183443	367
10030	3183810	367
10031	3184177	367
10032	3184544	367
10033	3184911	367
10034	3185278	367
10035	3185645	367
10036	3186012	367
10037	3186379	367
10038	3186746	97
10039	3186843	97
10040	3186940	97
10041	3187037	97
10042	3187134	507
10043	3187641	153
10044	3187794	153
10045	3187947	153
10046	3188100	153
10047	3188253	153
10048	3188406	78
10049	3188484	93
10050	3188577	367
10051	3188944	377
10052	3189321	85
10053	3189406	111
10054	3189517	93
10055	3189610	471
10056	3190081	150
10057	3190231	107
10058	3190338	466
10059	3190804	109
10060	3190913	107
10061	3191020	101
10062	3191121	80
10063	3191201	104
10064	3191305	119
10065	3191424	122
10066	3191546	533
10067	3192079	153
10068	3192232	141
10069	3192373	563
10070	3192936	651
10071	3193587	457
10072	3194044	369
10073	3194413	503
10074	3194916	110
10075	3195026	152
10076	3195178	93
10077	3195271	100
10078	3195371	94
10079	3195465	90
10080	3195555	90
10081	3195645	90
10082	3195735	90
10083	3195825	76
10084	3195901	99
10085	3196000	475
10086	3196475	638
10087	3197113	638
10088	3197751	652
10089	3198403	652
10090	3199055	652
10091	3199707	380
10092	3200087	155
10093	3200242	123
10094	3200365	97
10095	3200462	461
10096	3200923	153
10097	3201076	151
10098	3201227	360
10099	3201587	153
10100	3201740	89
10101	3201829	103
10102	3201932	471
10103	3202403	635
10104	3203038	160
10105	3203198	160
10106	3203358	160
10107	3203518	406
10108	3203924	138
10109	3204062	503
10110	3204565	414
10111	3204979	534
10112	3205513	468
10113	3205981	165
10114	3206146	99
10115	3206245	627
10116	3206872	480
10117	3207352	461
10118	3207813	370
10119	3208183	502
10120	3208685	111
10121	3208796	152
10122	3208948	93
10123	3209041	100
10124	3209141	74
10125	3209215	651
10126	3209866	461
10127	3210327	370
10128	3210697	502
10129	3211199	111
10130	3211310	152
10131	3211462	93
10132	3211555	100
10133	3211655	461
10134	3212116	370
10135	3212486	502
10136	3212988	111
10137	3213099	152
10138	3213251	93
10139	3213344	100
10140	3213444	74
10141	3213518	651
10142	3214169	461
10143	3214630	370
10144	3215000	502
10145	3215502	111
10146	3215613	152
10147	3215765	93
10148	3215858	100
10149	3215958	74
10150	3216032	651
10151	3216683	461
10152	3217144	370
10153	3217514	502
10154	3218016	393
10155	3218409	85
10156	3218494	522
10157	3219016	138
10158	3219154	75
10159	3219229	75
10160	3219304	75
10161	3219379	75
10162	3219454	75
10163	3219529	472
10164	3220001	472
10165	3220473	472
10166	3220945	472
10167	3221417	472
10168	3221889	108
10169	3221997	370
10170	3222367	372
10171	3222739	372
10172	3223111	507
10173	3223618	372
10174	3223990	160
10175	3224150	80
10176	3224230	80
10177	3224310	524
10178	3224834	499
10179	3225333	533
10180	3225866	531
10181	3226397	526
10182	3226923	500
10183	3227423	611
10184	3228034	515
10185	3228549	662
10186	3229211	521
10187	3229732	203
10188	3229935	85
10189	3230020	475
10190	3230495	144
10191	3230639	397
10192	3231036	100
10193	3231136	503
10194	3231639	469
10195	3232108	100
10196	3232208	100
10197	3232308	100
10198	3232408	100
10199	3232508	100
10200	3232608	100
10201	3232708	100
10202	3232808	100
10203	3232908	100
10204	3233008	100
10205	3233108	100
10206	3233208	100
10207	3233308	100
10208	3233408	100
10209	3233508	100
10210	3233608	100
10211	3233708	100
10212	3233808	399
10213	3234207	85
10214	3234292	151
10215	3234443	651
10216	3235094	457
10217	3235551	370
10218	3235921	502
10219	3236423	111
10220	3236534	152
10221	3236686	93
10222	3236779	100
10223	3236879	520
10224	3237399	143
10225	3237542	651
10226	3238193	217
10227	3238410	511
10228	3238921	604
10229	3239525	76
10230	3239601	651
10231	3240252	457
10232	3240709	369
10233	3241078	503
10234	3241581	520
10235	3242101	100
10236	3242201	74
10237	3242275	651
10238	3242926	461
10239	3243387	370
10240	3243757	502
10241	3244259	98
10242	3244357	93
10243	3244450	100
10244	3244550	151
10245	3244701	151
10246	3244852	151
10247	3245003	151
10248	3245154	151
10249	3245305	151
10250	3245456	151
10251	3245607	151
10252	3245758	151
10253	3245909	151
10254	3246060	151
10255	3246211	151
10256	3246362	151
10257	3246513	151
10258	3246664	151
10259	3246815	151
10260	3246966	150
10261	3247116	150
10262	3247266	150
10263	3247416	150
10264	3247566	150
10265	3247716	151
10266	3247867	151
10267	3248018	151
10268	3248169	151
10269	3248320	151
10270	3248471	151
10271	3248622	151
10272	3248773	151
10273	3248924	622
10274	3249546	518
10275	3250064	389
10276	3250453	418
10277	3250871	74
10278	3250945	651
10279	3251596	461
10280	3252057	370
10281	3252427	502
10282	3252929	177
10283	3253106	665
10284	3253771	98
10285	3253869	142
10286	3254011	76
10287	3254087	651
10288	3254738	503
10289	3255241	95
10290	3255336	505
10291	3255841	465
10292	3256306	464
10293	3256770	464
10294	3257234	152
10295	3257386	471
10296	3257857	103
10297	3257960	475
10298	3258435	97
10299	3258532	102
10300	3258634	468
10301	3259102	479
10302	3259581	500
10303	3260081	119
10304	3260200	75
10305	3260275	151
10306	3260426	151
10307	3260577	87
10308	3260664	96
10309	3260760	544
10310	3261304	465
10311	3261769	638
10312	3262407	501
10313	3262908	137
10314	3263045	107
10315	3263152	466
10316	3263618	632
10317	3264250	464
10318	3264714	464
10319	3265178	464
10320	3265642	465
10321	3266107	465
10322	3266572	465
10323	3267037	462
10324	3267499	161
10325	3267660	496
10326	3268156	526
10327	3268682	392
10328	3269074	568
10329	3269642	504
10330	3270146	106
10331	3270252	85
10332	3270337	85
10333	3270422	507
10334	3270929	386
10335	3271315	156
10336	3271471	148
10337	3271619	475
10338	3272094	530
10339	3272624	607
10340	3273231	119
10341	3273350	127
10342	3273477	505
10343	3273982	214
10344	3274196	93
10345	3274289	360
10346	3274649	146
10347	3274795	103
10348	3274898	475
10349	3275373	645
10350	3276018	599
10351	3276617	111
10352	3276728	516
10353	3277244	372
10354	3277616	471
10355	3278087	93
10356	3278180	504
10357	3278684	619
10358	3279303	96
10359	3279399	476
10360	3279875	519
10361	3280394	498
10362	3280892	515
10363	3281407	521
10364	3281928	500
10365	3282428	148
10366	3282576	620
10367	3283196	458
10368	3283654	331
10369	3283985	182
10370	3284167	509
10371	3284676	43
10372	3284719	205
10373	3284924	678
10374	3285602	649
10375	3286251	582
10376	3286833	503
10377	3287336	626
10378	3287962	116
10379	3288078	101
10380	3288179	219
10381	3288398	110
10382	3288508	499
10383	3289007	418
10384	3289425	139
10385	3289564	394
10386	3289958	475
10387	3290433	512
10388	3290945	392
10389	3291337	602
10390	3291939	510
10391	3292449	416
10392	3292865	213
10393	3293078	75
10394	3293153	398
10395	3293551	523
10396	3294074	533
10397	3294607	113
10398	3294720	143
10399	3294863	471
10400	3295334	531
10401	3295865	103
10402	3295968	651
10403	3296619	97
10404	3296716	493
10405	3297209	516
10406	3297725	475
10407	3298200	506
10408	3298706	506
10409	3299212	506
10410	3299718	159
10411	3299877	514
10412	3300391	448
10413	3300839	467
10414	3301306	467
10415	3301773	651
10416	3302424	672
10417	3303096	651
10418	3303747	651
10419	3304398	651
10420	3305049	651
10421	3305700	298
10422	3305998	602
10423	3306600	412
10424	3307012	98
10425	3307110	77
10426	3307187	524
10427	3307711	109
10428	3307820	367
10429	3308187	367
10430	3308554	367
10431	3308921	367
10432	3309288	367
10433	3309655	367
10434	3310022	85
10435	3310107	370
10436	3310477	502
10437	3310979	111
10438	3311090	152
10439	3311242	93
10440	3311335	100
10441	3311435	74
10442	3311509	651
10443	3312160	461
10444	3312621	370
10445	3312991	502
10446	3313493	111
10447	3313604	152
10448	3313756	93
10449	3313849	100
10450	3313949	488
10451	3314437	570
10452	3315007	464
10453	3315471	194
10454	3315665	299
10455	3315964	469
10456	3316433	469
10457	3316902	475
10458	3317377	475
10459	3317852	651
10460	3318503	176
10461	3318679	420
10462	3319099	509
10463	3319608	509
10464	3320117	506
10465	3320623	104
10466	3320727	160
10467	3320887	638
10468	3321525	507
10469	3322032	160
10470	3322192	642
10471	3322834	479
10472	3323313	176
10473	3323489	95
10474	3323584	122
10475	3323706	74
10476	3323780	360
10477	3324140	567
10478	3324707	636
10479	3325343	649
10480	3325992	99
10481	3326091	466
10482	3326557	95
10483	3326652	517
10484	3327169	635
10485	3327804	160
10486	3327964	370
10487	3328334	80
10488	3328414	160
10489	3328574	75
10490	3328649	372
10491	3329021	116
10492	3329137	507
10493	3329644	638
10494	3330282	100
10495	3330382	505
10496	3330887	510
10497	3331397	107
10498	3331504	476
10499	3331980	76
10500	3332056	162
10501	3332218	633
10502	3332851	86
10503	3332937	100
10504	3333037	151
10505	3333188	360
10506	3333548	468
10507	3334016	109
10508	3334125	39
10509	3334164	377
10510	3334541	93
10511	3334634	374
10512	3335008	100
10513	3335108	152
10514	3335260	150
10515	3335410	99
10516	3335509	107
10517	3335616	152
10518	3335768	504
10519	3336272	466
10520	3336738	122
10521	3336860	465
10522	3337325	570
10523	3337895	570
10524	3338465	570
10525	3339035	570
10526	3339605	504
10527	3340109	504
10528	3340613	504
10529	3341117	504
10530	3341621	504
10531	3342125	504
10532	3342629	504
10533	3343133	504
10534	3343637	504
10535	3344141	504
10536	3344645	504
10537	3345149	504
10538	3345653	504
10539	3346157	504
10540	3346661	504
10541	3347165	504
10542	3347669	504
10543	3348173	504
10544	3348677	504
10545	3349181	504
10546	3349685	504
10547	3350189	504
10548	3350693	504
10549	3351197	504
10550	3351701	504
10551	3352205	504
10552	3352709	504
10553	3353213	504
10554	3353717	504
10555	3354221	504
10556	3354725	504
10557	3355229	504
10558	3355733	504
10559	3356237	504
10560	3356741	504
10561	3357245	504
10562	3357749	504
10563	3358253	504
10564	3358757	504
10565	3359261	504
10566	3359765	504
10567	3360269	504
10568	3360773	504
10569	3361277	504
10570	3361781	504
10571	3362285	504
10572	3362789	504
10573	3363293	504
10574	3363797	504
10575	3364301	504
10576	3364805	504
10577	3365309	504
10578	3365813	504
10579	3366317	504
10580	3366821	504
10581	3367325	504
10582	3367829	504
10583	3368333	504
10584	3368837	504
10585	3369341	504
10586	3369845	504
10587	3370349	504
10588	3370853	504
10589	3371357	504
10590	3371861	504
10591	3372365	504
10592	3372869	504
10593	3373373	504
10594	3373877	504
10595	3374381	504
10596	3374885	504
10597	3375389	504
10598	3375893	504
10599	3376397	504
10600	3376901	504
10601	3377405	504
10602	3377909	504
10603	3378413	504
10604	3378917	504
10605	3379421	504
10606	3379925	504
10607	3380429	504
10608	3380933	504
10609	3381437	504
10610	3381941	504
10611	3382445	504
10612	3382949	504
10613	3383453	504
10614	3383957	504
10615	3384461	504
10616	3384965	504
10617	3385469	504
10618	3385973	504
10619	3386477	504
10620	3386981	504
10621	3387485	504
10622	3387989	504
10623	3388493	504
10624	3388997	504
10625	3389501	151
10626	3389652	390
10627	3390042	604
10628	3390646	371
10629	3391017	97
10630	3391114	97
10631	3391211	160
10632	3391371	100
10633	3391471	121
10634	3391592	100
10635	3391692	76
10636	3391768	651
10637	3392419	474
10638	3392893	268
10639	3393161	503
10640	3393664	110
10641	3393774	152
10642	3393926	93
10643	3394019	100
10644	3394119	83
10645	3394202	507
10646	3394709	100
10647	3394809	100
10648	3394909	100
10649	3395009	100
10650	3395109	100
10651	3395209	100
10652	3395309	100
10653	3395409	100
10654	3395509	100
10655	3395609	100
10656	3395709	100
10657	3395809	100
10658	3395909	100
10659	3396009	99
10660	3396108	100
10661	3396208	398
10662	3396606	510
10663	3397116	96
10664	3397212	412
10665	3397624	582
10666	3398206	152
10667	3398358	149
10668	3398507	535
10669	3399042	109
10670	3399151	600
10671	3399751	523
10672	3400274	529
10673	3400803	199
10674	3401002	143
10675	3401145	200
10676	3401345	607
10677	3401952	139
10678	3402091	519
10679	3402610	519
10680	3403129	98
10681	3403227	508
10682	3403735	101
10683	3403836	606
10684	3404442	102
10685	3404544	519
10686	3405063	538
10687	3405601	95
10688	3405696	95
10689	3405791	537
10690	3406328	509
10691	3406837	511
10692	3407348	152
10693	3407500	138
10694	3407638	547
10695	3408185	201
10696	3408386	99
10697	3408485	100
10698	3408585	542
10699	3409127	404
10700	3409531	100
10701	3409631	100
10702	3409731	141
10703	3409872	599
10704	3410471	143
10705	3410614	607
10706	3411221	601
10707	3411822	397
10708	3412219	98
10709	3412317	501
10710	3412818	603
10711	3413421	505
10712	3413926	46
10713	3413972	312
10714	3414284	204
10715	3414488	406
10716	3414894	513
10717	3415407	99
10718	3415506	385
10719	3415891	522
10720	3416413	153
10721	3416566	153
10722	3416719	153
10723	3416872	153
10724	3417025	153
10725	3417178	153
10726	3417331	153
10727	3417484	153
10728	3417637	153
10729	3417790	153
10730	3417943	153
10731	3418096	150
10732	3418246	151
10733	3418397	600
10734	3418997	534
10735	3419531	623
10736	3420154	548
10737	3420702	116
10738	3420818	471
10739	3421289	129
10740	3421418	470
10741	3421888	607
10742	3422495	497
10743	3422992	97
10744	3423089	531
10745	3423620	614
10746	3424234	512
10747	3424746	514
10748	3425260	525
10749	3425785	608
10750	3426393	515
10751	3426908	391
10752	3427299	140
10753	3427439	510
10754	3427949	612
10755	3428561	142
10756	3428703	164
10757	3428867	100
10758	3428967	533
10759	3429500	609
10760	3430109	142
10761	3430251	365
10762	3430616	365
10763	3430981	365
10764	3431346	367
10765	3431713	367
10766	3432080	367
10767	3432447	367
10768	3432814	367
10769	3433181	367
10770	3433548	367
10771	3433915	367
10772	3434282	367
10773	3434649	367
10774	3435016	367
10775	3435383	367
10776	3435750	367
10777	3436117	367
10778	3436484	367
10779	3436851	367
10780	3437218	507
10781	3437725	160
10782	3437885	160
10783	3438045	160
10784	3438205	160
10785	3438365	244
10786	3438609	360
10787	3438969	360
10788	3439329	360
10789	3439689	93
10790	3439782	360
10791	3440142	360
10792	3440502	360
10793	3440862	360
10794	3441222	360
10795	3441582	360
10796	3441942	360
10797	3442302	93
10798	3442395	370
10799	3442765	370
10800	3443135	370
10801	3443505	370
10802	3443875	370
10803	3444245	370
10804	3444615	370
10805	3444985	370
10806	3445355	370
10807	3445725	351
10808	3446076	358
10809	3446434	370
10810	3446804	370
10811	3447174	360
10812	3447534	360
10813	3447894	360
10814	3448254	360
10815	3448614	360
10816	3448974	360
10817	3449334	360
10818	3449694	360
10819	3450054	360
10820	3450414	360
10821	3450774	360
10822	3451134	360
10823	3451494	377
10824	3451871	533
10825	3452404	533
10826	3452937	533
10827	3453470	533
10828	3454003	533
10829	3454536	533
10830	3455069	533
10831	3455602	533
10832	3456135	533
10833	3456668	533
10834	3457201	533
10835	3457734	533
10836	3458267	533
10837	3458800	533
10838	3459333	533
10839	3459866	533
10840	3460399	533
10841	3460932	160
10842	3461092	533
10843	3461625	533
10844	3462158	533
10845	3462691	533
10846	3463224	533
10847	3463757	533
10848	3464290	533
10849	3464823	533
10850	3465356	533
10851	3465889	533
10852	3466422	533
10853	3466955	533
10854	3467488	533
10855	3468021	533
10856	3468554	533
10857	3469087	533
10858	3469620	533
10859	3470153	533
10860	3470686	533
10861	3471219	533
10862	3471752	533
10863	3472285	533
10864	3472818	533
10865	3473351	533
10866	3473884	499
10867	3474383	115
10868	3474498	74
10869	3474572	151
10870	3474723	502
10871	3475225	74
10872	3475299	509
10873	3475808	609
10874	3476417	511
10875	3476928	403
10876	3477331	603
10877	3477934	303
10878	3478237	608
10879	3478845	511
10880	3479356	97
10881	3479453	97
10882	3479550	97
10883	3479647	97
10884	3479744	97
10885	3479841	97
10886	3479938	97
10887	3480035	97
10888	3480132	97
10889	3480229	97
10890	3480326	97
10891	3480423	97
10892	3480520	97
10893	3480617	97
10894	3480714	97
10895	3480811	97
10896	3480908	97
10897	3481005	97
10898	3481102	97
10899	3481199	97
10900	3481296	97
10901	3481393	85
10902	3481478	85
10903	3481563	85
10904	3481648	85
10905	3481733	153
10906	3481886	100
10907	3481986	100
10908	3482086	100
10909	3482186	100
10910	3482286	100
10911	3482386	499
10912	3482885	74
10913	3482959	97
10914	3483056	121
10915	3483177	77
10916	3483254	45
10917	3483299	45
10918	3483344	506
10919	3483850	101
10920	3483951	386
10921	3484337	501
10922	3484838	646
10923	3485484	632
10924	3486116	75
10925	3486191	76
10926	3486267	48
10927	3486315	50
10928	3486365	49
10929	3486414	153
10930	3486567	100
10931	3486667	108
10932	3486775	532
10933	3487307	369
10934	3487676	503
10935	3488179	110
10936	3488289	152
10937	3488441	93
10938	3488534	100
10939	3488634	76
10940	3488710	651
10941	3489361	602
10942	3489963	85
10943	3490048	85
10944	3490133	84
10945	3490217	84
10946	3490301	474
10947	3490775	649
10948	3491424	504
10949	3491928	386
10950	3492314	386
10951	3492700	352
10952	3493052	351
10953	3493403	351
10954	3493754	124
10955	3493878	107
10956	3493985	465
10957	3494450	654
10958	3495104	507
10959	3495611	106
10960	3495717	99
10961	3495816	89
10962	3495905	103
10963	3496008	471
10964	3496479	636
10965	3497115	506
10966	3497621	369
10967	3497990	100
10968	3498090	100
10969	3498190	100
10970	3498290	147
10971	3498437	94
10972	3498531	547
10973	3499078	115
10974	3499193	517
10975	3499710	160
10976	3499870	173
10977	3500043	622
10978	3500665	423
10979	3501088	522
10980	3501610	502
10981	3502112	111
10982	3502223	152
10983	3502375	93
10984	3502468	100
10985	3502568	74
10986	3502642	651
10987	3503293	461
10988	3503754	370
10989	3504124	502
10990	3504626	111
10991	3504737	152
10992	3504889	93
10993	3504982	100
10994	3505082	74
10995	3505156	651
10996	3505807	502
10997	3506309	111
10998	3506420	152
10999	3506572	93
11000	3506665	100
11001	3506765	74
11002	3506839	651
11003	3507490	461
11004	3507951	370
11005	3508321	502
11006	3508823	111
11007	3508934	152
11008	3509086	93
11009	3509179	100
11010	3509279	74
11011	3509353	651
11012	3510004	461
11013	3510465	370
11014	3510835	502
11015	3511337	111
11016	3511448	152
11017	3511600	529
11018	3512129	475
11019	3512604	525
11020	3513129	514
11021	3513643	464
11022	3514107	464
11023	3514571	464
11024	3515035	464
11025	3515499	464
11026	3515963	507
11027	3516470	507
11028	3516977	507
11029	3517484	507
11030	3517991	507
11031	3518498	645
11032	3519143	465
11033	3519608	117
11034	3519725	117
11035	3519842	160
11036	3520002	75
11037	3520077	112
11038	3520189	468
11039	3520657	468
11040	3521125	513
11041	3521638	153
11042	3521791	153
11043	3521944	150
11044	3522094	151
11045	3522245	151
11046	3522396	454
11047	3522850	503
11048	3523353	373
11049	3523726	628
11050	3524354	553
11051	3524907	475
11052	3525382	533
11053	3525915	101
11054	3526016	121
11055	3526137	651
11056	3526788	608
11057	3527396	608
11058	3528004	651
11059	3528655	651
11060	3529306	651
11061	3529957	651
11062	3530608	651
11063	3531259	651
11064	3531910	651
11065	3532561	651
11066	3533212	651
11067	3533863	651
11068	3534514	651
11069	3535165	651
11070	3535816	651
11071	3536467	651
11072	3537118	651
11073	3537769	651
11074	3538420	651
11075	3539071	131
11076	3539202	97
11077	3539299	101
11078	3539400	369
11079	3539769	503
11080	3540272	111
11081	3540383	152
11082	3540535	93
11083	3540628	100
11084	3540728	74
11085	3540802	605
11086	3541407	518
11087	3541925	99
11088	3542024	369
11089	3542393	644
11090	3543037	517
11091	3543554	401
11092	3543955	457
11093	3544412	369
11094	3544781	503
11095	3545284	110
11096	3545394	152
11097	3545546	139
11098	3545685	651
11099	3546336	461
11100	3546797	370
11101	3547167	502
11102	3547669	111
11103	3547780	152
11104	3547932	511
11105	3548443	76
11106	3548519	651
11107	3549170	100
11108	3549270	100
11109	3549370	100
11110	3549470	100
11111	3549570	100
11112	3549670	99
11113	3549769	99
11114	3549868	99
11115	3549967	99
11116	3550066	99
11117	3550165	101
11118	3550266	101
11119	3550367	101
11120	3550468	101
11121	3550569	101
11122	3550670	101
11123	3550771	101
11124	3550872	101
11125	3550973	101
11126	3551074	101
11127	3551175	101
11128	3551276	100
11129	3551376	100
11130	3551476	100
11131	3551576	100
11132	3551676	100
11133	3551776	100
11134	3551876	100
11135	3551976	101
11136	3552077	386
11137	3552463	518
11138	3552981	111
11139	3553092	521
11140	3553613	461
11141	3554074	370
11142	3554444	502
11143	3554946	111
11144	3555057	152
11145	3555209	500
11146	3555709	397
11147	3556106	506
11148	3556612	112
11149	3556724	457
11150	3557181	369
11151	3557550	110
11152	3557660	608
11153	3558268	147
11154	3558415	535
11155	3558950	570
11156	3559520	570
11157	3560090	95
11158	3560185	507
11159	3560692	606
11160	3561298	533
11161	3561831	533
11162	3562364	607
11163	3562971	503
11164	3563474	498
11165	3563972	95
11166	3564067	501
11167	3564568	466
11168	3565034	100
11169	3565134	100
11170	3565234	110
11171	3565344	609
11172	3565953	506
11173	3566459	501
11174	3566960	386
11175	3567346	156
11176	3567502	466
11177	3567968	638
11178	3568606	539
11179	3569145	371
11180	3569516	570
11181	3570086	570
11182	3570656	570
11183	3571226	541
11184	3571767	538
11185	3572305	538
11186	3572843	535
11187	3573378	94
11188	3573472	522
11189	3573994	512
11190	3574506	116
11191	3574622	525
11192	3575147	152
11193	3575299	602
11194	3575901	475
11195	3576376	475
11196	3576851	137
11197	3576988	108
11198	3577096	100
11199	3577196	605
11200	3577801	533
11201	3578334	153
11202	3578487	415
11203	3578902	458
11204	3579360	477
11205	3579837	150
11206	3579987	103
11207	3580090	74
11208	3580164	78
11209	3580242	462
11210	3580704	605
11211	3581309	504
11212	3581813	379
11213	3582192	387
11214	3582579	654
11215	3583233	247
11216	3583480	74
11217	3583554	507
11218	3584061	139
11219	3584200	519
11220	3584719	355
11221	3585074	612
11222	3585686	503
11223	3586189	142
11224	3586331	506
11225	3586837	142
11226	3586979	502
11227	3587481	500
11228	3587981	98
11229	3588079	392
11230	3588471	491
11231	3588962	591
11232	3589553	90
11233	3589643	150
11234	3589793	92
11235	3589885	50
11236	3589935	173
11237	3590108	386
11238	3590494	136
11239	3590630	156
11240	3590786	541
11241	3591327	473
11242	3591800	601
11243	3592401	507
11244	3592908	616
11245	3593524	145
11246	3593669	163
11247	3593832	99
11248	3593931	126
11249	3594057	534
11250	3594591	153
11251	3594744	116
11252	3594860	402
11253	3595262	505
11254	3595767	153
11255	3595920	644
11256	3596564	484
11257	3597048	148
11258	3597196	532
11259	3597728	505
11260	3598233	648
11261	3598881	90
11262	3598971	497
11263	3599468	140
11264	3599608	610
11265	3600218	85
11266	3600303	85
11267	3600388	545
11268	3600933	152
11269	3601085	533
11270	3601618	151
11271	3601769	151
11272	3601920	151
11273	3602071	616
11274	3602687	109
11275	3602796	499
11276	3603295	531
11277	3603826	531
11278	3604357	367
11279	3604724	367
11280	3605091	367
11281	3605458	367
11282	3605825	367
11283	3606192	367
11284	3606559	404
11285	3606963	416
11286	3607379	150
11287	3607529	591
11288	3608120	100
11289	3608220	505
11290	3608725	610
11291	3609335	97
11292	3609432	97
11293	3609529	97
11294	3609626	97
11295	3609723	97
11296	3609820	97
11297	3609917	475
11298	3610392	111
11299	3610503	152
11300	3610655	93
11301	3610748	100
11302	3610848	74
11303	3610922	651
11304	3611573	461
11305	3612034	370
11306	3612404	502
11307	3612906	111
11308	3613017	152
11309	3613169	93
11310	3613262	100
11311	3613362	74
11312	3613436	651
11313	3614087	148
11314	3614235	50
11315	3614285	570
11316	3614855	512
11317	3615367	341
11318	3615708	499
11319	3616207	499
11320	3616706	533
11321	3617239	533
11322	3617772	367
11323	3618139	102
11324	3618241	176
11325	3618417	136
11326	3618553	136
11327	3618689	156
11328	3618845	469
11329	3619314	108
11330	3619422	386
11331	3619808	160
11332	3619968	111
11333	3620079	372
11334	3620451	504
11335	3620955	97
11336	3621052	645
11337	3621697	479
11338	3622176	461
11339	3622637	89
11340	3622726	156
11341	3622882	360
11342	3623242	370
11343	3623612	77
11344	3623689	510
11345	3624199	645
11346	3624844	151
11347	3624995	369
11348	3625364	111
11349	3625475	99
11350	3625574	76
11351	3625650	108
11352	3625758	466
11353	3626224	351
11354	3626575	386
11355	3626961	152
11356	3627113	373
11357	3627486	651
11358	3628137	151
11359	3628288	151
11360	3628439	638
11361	3629077	48
11362	3629125	477
11363	3629602	109
11364	3629711	377
11365	3630088	468
11366	3630556	477
11367	3631033	100
11368	3631133	89
11369	3631222	506
11370	3631728	152
11371	3631880	99
11372	3631979	179
11373	3632158	78
11374	3632236	49
11375	3632285	631
11376	3632916	99
11377	3633015	101
11378	3633116	645
11379	3633761	93
11380	3633854	95
11381	3633949	386
11382	3634335	536
11383	3634871	632
11384	3635503	499
11385	3636002	160
11386	3636162	160
11387	3636322	160
11388	3636482	160
11389	3636642	151
11390	3636793	151
11391	3636944	151
11392	3637095	151
11393	3637246	151
11394	3637397	151
11395	3637548	151
11396	3637699	151
11397	3637850	151
11398	3638001	151
11399	3638152	151
11400	3638303	151
11401	3638454	151
11402	3638605	151
11403	3638756	151
11404	3638907	151
11405	3639058	151
11406	3639209	151
11407	3639360	151
11408	3639511	151
11409	3639662	151
11410	3639813	151
11411	3639964	151
11412	3640115	151
11413	3640266	151
11414	3640417	151
11415	3640568	151
11416	3640719	151
11417	3640870	151
11418	3641021	151
11419	3641172	151
11420	3641323	151
11421	3641474	151
11422	3641625	151
11423	3641776	151
11424	3641927	151
11425	3642078	151
11426	3642229	151
11427	3642380	151
11428	3642531	151
11429	3642682	151
11430	3642833	151
11431	3642984	151
11432	3643135	151
11433	3643286	151
11434	3643437	151
11435	3643588	151
11436	3643739	151
11437	3643890	151
11438	3644041	151
11439	3644192	151
11440	3644343	151
11441	3644494	151
11442	3644645	151
11443	3644796	151
11444	3644947	151
11445	3645098	151
11446	3645249	151
11447	3645400	151
11448	3645551	151
11449	3645702	151
11450	3645853	151
11451	3646004	151
11452	3646155	151
11453	3646306	151
11454	3646457	151
11455	3646608	151
11456	3646759	151
11457	3646910	151
11458	3647061	151
11459	3647212	151
11460	3647363	151
11461	3647514	151
11462	3647665	151
11463	3647816	151
11464	3647967	151
11465	3648118	151
11466	3648269	151
11467	3648420	151
11468	3648571	151
11469	3648722	151
11470	3648873	151
11471	3649024	151
11472	3649175	151
11473	3649326	151
11474	3649477	151
11475	3649628	151
11476	3649779	151
11477	3649930	151
11478	3650081	151
11479	3650232	151
11480	3650383	151
11481	3650534	151
11482	3650685	151
11483	3650836	151
11484	3650987	151
11485	3651138	151
11486	3651289	151
11487	3651440	151
11488	3651591	101
11489	3651692	119
11490	3651811	432
11491	3652243	172
11492	3652415	85
11493	3652500	85
11494	3652585	100
11495	3652685	651
11496	3653336	156
11497	3653492	651
11498	3654143	457
11499	3654600	369
11500	3654969	535
11501	3655504	51
11502	3655555	152
11503	3655707	93
11504	3655800	100
11505	3655900	74
11506	3655974	651
11507	3656625	159
11508	3656784	141
11509	3656925	651
11510	3657576	651
11511	3658227	651
11512	3658878	651
11513	3659529	651
11514	3660180	651
11515	3660831	651
11516	3661482	651
11517	3662133	651
11518	3662784	651
11519	3663435	651
11520	3664086	651
11521	3664737	651
11522	3665388	599
11523	3665987	606
11524	3666593	122
11525	3666715	524
11526	3667239	612
11527	3667851	114
11528	3667965	529
11529	3668494	99
11530	3668593	96
11531	3668689	509
11532	3669198	651
11533	3669849	400
11534	3670249	142
11535	3670391	143
11536	3670534	531
11537	3671065	100
11538	3671165	510
11539	3671675	400
11540	3672075	96
11541	3672171	521
11542	3672692	142
11543	3672834	598
11544	3673432	519
11545	3673951	100
11546	3674051	403
11547	3674454	608
11548	3675062	154
11549	3675216	541
11550	3675757	605
11551	3676362	604
11552	3676966	141
11553	3677107	533
11554	3677640	149
11555	3677789	504
11556	3678293	96
11557	3678389	141
11558	3678530	532
11559	3679062	599
11560	3679661	602
11561	3680263	142
11562	3680405	168
11563	3680573	603
11564	3681176	601
11565	3681777	99
11566	3681876	392
11567	3682268	98
11568	3682366	398
11569	3682764	395
11570	3683159	160
11571	3683319	194
11572	3683513	175
11573	3683688	400
11574	3684088	487
11575	3684575	100
11576	3684675	146
11577	3684821	121
11578	3684942	520
11579	3685462	145
11580	3685607	608
11581	3686215	165
11582	3686380	139
11583	3686519	100
11584	3686619	100
11585	3686719	100
11586	3686819	100
11587	3686919	100
11588	3687019	100
11589	3687119	100
11590	3687219	100
11591	3687319	100
11592	3687419	100
11593	3687519	100
11594	3687619	101
11595	3687720	100
11596	3687820	443
11597	3688263	518
11598	3688781	440
11599	3689221	513
11600	3689734	539
11601	3690273	497
11602	3690770	607
11603	3691377	497
11604	3691874	46
11605	3691920	139
11606	3692059	622
11607	3692681	510
11608	3693191	472
11609	3693663	141
11610	3693804	104
11611	3693908	519
11612	3694427	399
11613	3694826	143
11614	3694969	102
11615	3695071	95
11616	3695166	513
11617	3695679	398
11618	3696077	101
11619	3696178	519
11620	3696697	603
11621	3697300	513
11622	3697813	396
11623	3698209	100
11624	3698309	88
11625	3698397	88
11626	3698485	88
11627	3698573	90
11628	3698663	90
11629	3698753	90
11630	3698843	90
11631	3698933	90
11632	3699023	90
11633	3699113	90
11634	3699203	90
11635	3699293	90
11636	3699383	90
11637	3699473	90
11638	3699563	90
11639	3699653	90
11640	3699743	90
11641	3699833	90
11642	3699923	90
11643	3700013	478
11644	3700491	100
11645	3700591	100
11646	3700691	100
11647	3700791	100
11648	3700891	142
11649	3701033	93
11650	3701126	93
11651	3701219	93
11652	3701312	78
11653	3701390	93
11654	3701483	93
11655	3701576	93
11656	3701669	93
11657	3701762	93
11658	3701855	93
11659	3701948	93
11660	3702041	78
11661	3702119	99
11662	3702218	99
11663	3702317	99
11664	3702416	99
11665	3702515	99
11666	3702614	99
11667	3702713	99
11668	3702812	99
11669	3702911	99
11670	3703010	80
11671	3703090	87
11672	3703177	99
11673	3703276	99
11674	3703375	93
11675	3703468	93
11676	3703561	93
11677	3703654	93
11678	3703747	93
11679	3703840	93
11680	3703933	93
11681	3704026	93
11682	3704119	93
11683	3704212	93
11684	3704305	93
11685	3704398	60
11686	3704458	103
11687	3704561	160
11688	3704721	160
11689	3704881	160
11690	3705041	160
11691	3705201	160
11692	3705361	160
11693	3705521	160
11694	3705681	160
11695	3705841	160
11696	3706001	160
11697	3706161	160
11698	3706321	160
11699	3706481	160
11700	3706641	160
11701	3706801	160
11702	3706961	160
11703	3707121	160
11704	3707281	160
11705	3707441	160
11706	3707601	160
11707	3707761	160
11708	3707921	160
11709	3708081	160
11710	3708241	160
11711	3708401	160
11712	3708561	160
11713	3708721	160
11714	3708881	160
11715	3709041	160
11716	3709201	160
11717	3709361	160
11718	3709521	160
11719	3709681	160
11720	3709841	160
11721	3710001	160
11722	3710161	160
11723	3710321	160
11724	3710481	160
11725	3710641	160
11726	3710801	160
11727	3710961	160
11728	3711121	160
11729	3711281	139
11730	3711420	46
11731	3711466	472
11732	3711938	100
11733	3712038	159
11734	3712197	461
11735	3712658	139
11736	3712797	403
11737	3713200	145
11738	3713345	580
11739	3713925	429
11740	3714354	214
11741	3714568	167
11742	3714735	112
11743	3714847	85
11744	3714932	85
11745	3715017	85
11746	3715102	85
11747	3715187	85
11748	3715272	85
11749	3715357	85
11750	3715442	85
11751	3715527	85
11752	3715612	85
11753	3715697	85
11754	3715782	85
11755	3715867	85
11756	3715952	85
11757	3716037	85
11758	3716122	85
11759	3716207	85
11760	3716292	85
11761	3716377	85
11762	3716462	85
11763	3716547	85
11764	3716632	475
11765	3717107	475
11766	3717582	475
11767	3718057	475
11768	3718532	100
11769	3718632	651
11770	3719283	651
11771	3719934	651
11772	3720585	651
11773	3721236	651
11774	3721887	469
11775	3722356	461
11776	3722817	85
11777	3722902	465
11778	3723367	469
11779	3723836	469
11780	3724305	462
11781	3724767	153
11782	3724920	649
11783	3725569	152
11784	3725721	157
11785	3725878	373
11786	3726251	371
11787	3726622	467
11788	3727089	477
11789	3727566	474
11790	3728040	476
11791	3728516	477
11792	3728993	100
11793	3729093	651
11794	3729744	656
11795	3730400	505
11796	3730905	110
11797	3731015	152
11798	3731167	93
11799	3731260	100
11800	3731360	76
11801	3731436	651
11802	3732087	457
11803	3732544	369
11804	3732913	552
11805	3733465	475
11806	3733940	475
11807	3734415	475
11808	3734890	475
11809	3735365	504
11810	3735869	347
11811	3736216	150
11812	3736366	152
11813	3736518	152
11814	3736670	80
11815	3736750	79
11816	3736829	79
11817	3736908	465
11818	3737373	633
11819	3738006	503
11820	3738509	384
11821	3738893	148
11822	3739041	636
11823	3739677	646
11824	3740323	471
11825	3740794	636
11826	3741430	506
11827	3741936	360
11828	3742296	176
11829	3742472	136
11830	3742608	651
11831	3743259	651
11832	3743910	651
11833	3744561	523
11834	3745084	617
11835	3745701	102
11836	3745803	46
11837	3745849	511
11838	3746360	100
11839	3746460	678
11840	3747138	448
11841	3747586	550
11842	3748136	513
11843	3748649	152
11844	3748801	93
11845	3748894	100
11846	3748994	74
11847	3749068	651
11848	3749719	461
11849	3750180	370
11850	3750550	502
11851	3751052	111
11852	3751163	152
11853	3751315	93
11854	3751408	100
11855	3751508	74
11856	3751582	651
11857	3752233	461
11858	3752694	370
11859	3753064	152
11860	3753216	93
11861	3753309	100
11862	3753409	74
11863	3753483	651
11864	3754134	461
11865	3754595	370
11866	3754965	502
11867	3755467	111
11868	3755578	152
11869	3755730	93
11870	3755823	100
11871	3755923	74
11872	3755997	651
11873	3756648	461
11874	3757109	370
11875	3757479	502
11876	3757981	111
11877	3758092	152
11878	3758244	93
11879	3758337	100
11880	3758437	515
11881	3758952	533
11882	3759485	141
11883	3759626	523
11884	3760149	570
11885	3760719	570
11886	3761289	570
11887	3761859	570
11888	3762429	570
11889	3762999	93
11890	3763092	93
11891	3763185	93
11892	3763278	93
11893	3763371	93
11894	3763464	370
11895	3763834	538
11896	3764372	75
11897	3764447	75
11898	3764522	112
11899	3764634	471
11900	3765105	642
11901	3765747	506
11902	3766253	508
11903	3766761	136
11904	3766897	100
11905	3766997	100
11906	3767097	101
11907	3767198	100
11908	3767298	100
11909	3767398	198
11910	3767596	511
11911	3768107	122
11912	3768229	432
11913	3768661	511
11914	3769172	533
11915	3769705	160
11916	3769865	609
11917	3770474	513
11918	3770987	369
11919	3771356	414
11920	3771770	414
11921	3772184	367
11922	3772551	367
11923	3772918	367
11924	3773285	367
11925	3773652	367
11926	3774019	367
11927	3774386	367
11928	3774753	367
11929	3775120	367
11930	3775487	367
11931	3775854	367
11932	3776221	367
11933	3776588	367
11934	3776955	367
11935	3777322	367
11936	3777689	367
11937	3778056	367
11938	3778423	526
11939	3778949	160
11940	3779109	639
11941	3779748	110
11942	3779858	152
11943	3780010	93
11944	3780103	100
11945	3780203	74
11946	3780277	651
11947	3780928	461
11948	3781389	394
11949	3781783	142
11950	3781925	606
11951	3782531	110
11952	3782641	398
11953	3783039	176
11954	3783215	126
11955	3783341	503
11956	3783844	110
11957	3783954	152
11958	3784106	93
11959	3784199	100
11960	3784299	129
11961	3784428	370
11962	3784798	502
11963	3785300	111
11964	3785411	152
11965	3785563	93
11966	3785656	100
11967	3785756	424
11968	3786180	457
11969	3786637	369
11970	3787006	631
11971	3787637	631
11972	3788268	631
11973	3788899	631
11974	3789530	631
11975	3790161	646
11976	3790807	646
11977	3791453	646
11978	3792099	646
11979	3792745	646
11980	3793391	639
11981	3794030	639
11982	3794669	639
11983	3795308	639
11984	3795947	639
11985	3796586	639
11986	3797225	649
11987	3797874	649
11988	3798523	649
11989	3799172	649
11990	3799821	649
11991	3800470	646
11992	3801116	646
11993	3801762	646
11994	3802408	646
11995	3803054	646
11996	3803700	646
11997	3804346	646
11998	3804992	638
11999	3805630	108
12000	3805738	165
12001	3805903	554
12002	3806457	501
12003	3806958	502
12004	3807460	111
12005	3807571	152
12006	3807723	93
12007	3807816	100
12008	3807916	500
12009	3808416	132
12010	3808548	513
12011	3809061	622
12012	3809683	503
12013	3810186	110
12014	3810296	160
12015	3810456	452
12016	3810908	84
12017	3810992	160
12018	3811152	160
12019	3811312	160
12020	3811472	616
12021	3812088	140
12022	3812228	389
12023	3812617	160
12024	3812777	160
12025	3812937	442
12026	3813379	153
12027	3813532	152
12028	3813684	152
12029	3813836	521
12030	3814357	510
12031	3814867	646
12032	3815513	646
12033	3816159	561
12034	3816720	200
12035	3816920	136
12036	3817056	156
12037	3817212	152
12038	3817364	107
12039	3817471	536
12040	3818007	373
12041	3818380	157
12042	3818537	172
12043	3818709	160
12044	3818869	160
12045	3819029	160
12046	3819189	160
12047	3819349	160
12048	3819509	160
12049	3819669	44
12050	3819713	645
12051	3820358	42
12052	3820400	134
12053	3820534	558
12054	3821092	257
12055	3821349	100
12056	3821449	402
12057	3821851	533
12058	3822384	533
12059	3822917	100
12060	3823017	471
12061	3823488	652
12062	3824140	222
12063	3824362	160
12064	3824522	100
12065	3824622	131
12066	3824753	520
12067	3825273	507
12068	3825780	98
12069	3825878	494
12070	3826372	152
12071	3826524	474
12072	3826998	503
12073	3827501	505
12074	3828006	150
12075	3828156	146
12076	3828302	515
12077	3828817	362
12078	3829179	170
12079	3829349	472
12080	3829821	142
12081	3829963	129
12082	3830092	142
12083	3830234	136
12084	3830370	406
12085	3830776	143
12086	3830919	98
12087	3831017	166
12088	3831183	99
12089	3831282	141
12090	3831423	147
12091	3831570	603
12092	3832173	545
12093	3832718	508
12094	3833226	521
12095	3833747	613
12096	3834360	97
12097	3834457	598
12098	3835055	503
12099	3835558	395
12100	3835953	479
12101	3836432	145
12102	3836577	93
12103	3836670	511
12104	3837181	505
12105	3837686	389
12106	3838075	503
12107	3838578	456
12108	3839034	98
12109	3839132	516
12110	3839648	605
12111	3840253	528
12112	3840781	166
12113	3840947	101
12114	3841048	558
12115	3841606	52
12116	3841658	227
12117	3841885	520
12118	3842405	416
12119	3842821	501
12120	3843322	508
12121	3843830	159
12122	3843989	152
12123	3844141	377
12124	3844518	620
12125	3845138	152
12126	3845290	97
12127	3845387	446
12128	3845833	475
12129	3846308	475
12130	3846783	139
12131	3846922	100
12132	3847022	43
12133	3847065	100
12134	3847165	100
12135	3847265	100
12136	3847365	410
12137	3847775	100
12138	3847875	72
12139	3847947	151
12140	3848098	151
12141	3848249	97
12142	3848346	97
12143	3848443	97
12144	3848540	97
12145	3848637	97
12146	3848734	97
12147	3848831	529
12148	3849360	519
12149	3849879	526
12150	3850405	444
12151	3850849	615
12152	3851464	43
12153	3851507	415
12154	3851922	85
12155	3852007	85
12156	3852092	85
12157	3852177	85
12158	3852262	85
12159	3852347	85
12160	3852432	533
12161	3852965	93
12162	3853058	100
12163	3853158	74
12164	3853232	651
12165	3853883	461
12166	3854344	370
12167	3854714	502
12168	3855216	111
12169	3855327	152
12170	3855479	93
12171	3855572	100
12172	3855672	74
12173	3855746	651
12174	3856397	461
12175	3856858	370
12176	3857228	130
12177	3857358	393
12178	3857751	160
12179	3857911	139
12180	3858050	493
12181	3858543	139
12182	3858682	139
12183	3858821	160
12184	3858981	160
12185	3859141	514
12186	3859655	636
12187	3860291	531
12188	3860822	110
12189	3860932	110
12190	3861042	107
12191	3861149	507
12192	3861656	645
12193	3862301	152
12194	3862453	111
12195	3862564	649
12196	3863213	75
12197	3863288	165
12198	3863453	635
12199	3864088	400
12200	3864488	504
12201	3864992	502
12202	3865494	471
12203	3865965	107
12204	3866072	89
12205	3866161	99
12206	3866260	468
12207	3866728	152
12208	3866880	400
12209	3867280	100
12210	3867380	136
12211	3867516	649
12212	3868165	77
12213	3868242	477
12214	3868719	645
12215	3869364	510
12216	3869874	101
12217	3869975	152
12218	3870127	95
12219	3870222	137
12220	3870359	370
12221	3870729	100
12222	3870829	101
12223	3870930	373
12224	3871303	504
12225	3871807	505
12226	3872312	152
12227	3872464	121
12228	3872585	506
12229	3873091	505
12230	3873596	631
12231	3874227	471
12232	3874698	157
12233	3874855	646
12234	3875501	638
12235	3876139	474
12236	3876613	474
12237	3877087	104
12238	3877191	374
12239	3877565	645
12240	3878210	649
12241	3878859	380
12242	3879239	638
12243	3879877	645
12244	3880522	152
12245	3880674	150
12246	3880824	430
12247	3881254	87
12248	3881341	107
12249	3881448	107
12250	3881555	107
12251	3881662	107
12252	3881769	101
12253	3881870	101
12254	3881971	101
12255	3882072	101
12256	3882173	101
12257	3882274	101
12258	3882375	101
12259	3882476	101
12260	3882577	101
12261	3882678	101
12262	3882779	101
12263	3882880	101
12264	3882981	101
12265	3883082	101
12266	3883183	101
12267	3883284	101
12268	3883385	101
12269	3883486	101
12270	3883587	101
12271	3883688	101
12272	3883789	101
12273	3883890	101
12274	3883991	101
12275	3884092	101
12276	3884193	101
12277	3884294	101
12278	3884395	101
12279	3884496	101
12280	3884597	101
12281	3884698	101
12282	3884799	101
12283	3884900	101
12284	3885001	101
12285	3885102	101
12286	3885203	101
12287	3885304	101
12288	3885405	101
12289	3885506	101
12290	3885607	101
12291	3885708	101
12292	3885809	101
12293	3885910	101
12294	3886011	101
12295	3886112	101
12296	3886213	101
12297	3886314	101
12298	3886415	101
12299	3886516	101
12300	3886617	101
12301	3886718	101
12302	3886819	101
12303	3886920	101
12304	3887021	101
12305	3887122	101
12306	3887223	101
12307	3887324	101
12308	3887425	101
12309	3887526	101
12310	3887627	101
12311	3887728	101
12312	3887829	101
12313	3887930	101
12314	3888031	101
12315	3888132	101
12316	3888233	101
12317	3888334	101
12318	3888435	101
12319	3888536	101
12320	3888637	101
12321	3888738	101
12322	3888839	101
12323	3888940	101
12324	3889041	101
12325	3889142	101
12326	3889243	101
12327	3889344	101
12328	3889445	101
12329	3889546	101
12330	3889647	101
12331	3889748	101
12332	3889849	101
12333	3889950	101
12334	3890051	101
12335	3890152	101
12336	3890253	101
12337	3890354	101
12338	3890455	101
12339	3890556	101
12340	3890657	101
12341	3890758	101
12342	3890859	101
12343	3890960	101
12344	3891061	101
12345	3891162	101
12346	3891263	101
12347	3891364	101
12348	3891465	101
12349	3891566	101
12350	3891667	101
12351	3891768	639
12352	3892407	539
12353	3892946	92
12354	3893038	466
12355	3893504	475
12356	3893979	475
12357	3894454	533
12358	3894987	370
12359	3895357	113
12360	3895470	110
12361	3895580	503
12362	3896083	110
12363	3896193	135
12364	3896328	93
12365	3896421	100
12366	3896521	76
12367	3896597	651
12368	3897248	461
12369	3897709	370
12370	3898079	686
12371	3898765	102
12372	3898867	367
12373	3899234	367
12374	3899601	367
12375	3899968	367
12376	3900335	367
12377	3900702	367
12378	3901069	367
12379	3901436	367
12380	3901803	367
12381	3902170	367
12382	3902537	367
12383	3902904	367
12384	3903271	367
12385	3903638	387
12386	3904025	608
12387	3904633	99
12388	3904732	511
12389	3905243	456
12390	3905699	46
12391	3905745	139
12392	3905884	647
12393	3906531	601
12394	3907132	143
12395	3907275	391
12396	3907666	524
12397	3908190	99
12398	3908289	95
12399	3908384	510
12400	3908894	606
12401	3909500	506
12402	3910006	163
12403	3910169	616
12404	3910785	138
12405	3910923	97
12406	3911020	387
12407	3911407	142
12408	3911549	612
12409	3912161	147
12410	3912308	393
12411	3912701	99
12412	3912800	141
12413	3912941	398
12414	3913339	398
12415	3913737	99
12416	3913836	142
12417	3913978	97
12418	3914075	519
12419	3914594	614
12420	3915208	103
12421	3915311	509
12422	3915820	392
12423	3916212	402
12424	3916614	100
12425	3916714	531
12426	3917245	404
12427	3917649	395
12428	3918044	600
12429	3918644	116
12430	3918760	615
12431	3919375	129
12432	3919504	141
12433	3919645	525
12434	3920170	520
12435	3920690	602
12436	3921292	124
12437	3921416	355
12438	3921771	612
12439	3922383	99
12440	3922482	119
12441	3922601	512
12442	3923113	100
12443	3923213	485
12444	3923698	392
12445	3924090	96
12446	3924186	651
12447	3924837	651
12448	3925488	651
12449	3926139	651
12450	3926790	651
12451	3927441	651
12452	3928092	651
12453	3928743	651
12454	3929394	651
12455	3930045	651
12456	3930696	651
12457	3931347	649
12458	3931996	646
12459	3932642	166
12460	3932808	220
12461	3933028	520
12462	3933548	170
12463	3933718	513
12464	3934231	139
12465	3934370	46
12466	3934416	139
12467	3934555	412
12468	3934967	129
12469	3935096	473
12470	3935569	143
12471	3935712	203
12472	3935915	91
12473	3936006	623
12474	3936629	138
12475	3936767	159
12476	3936926	100
12477	3937026	503
12478	3937529	600
12479	3938129	142
12480	3938271	127
12481	3938398	601
12482	3938999	520
12483	3939519	394
12484	3939913	149
12485	3940062	162
12486	3940224	605
12487	3940829	75
12488	3940904	75
12489	3940979	75
12490	3941054	75
12491	3941129	75
12492	3941204	75
12493	3941279	75
12494	3941354	75
12495	3941429	75
12496	3941504	75
12497	3941579	75
12498	3941654	75
12499	3941729	75
12500	3941804	75
12501	3941879	75
12502	3941954	75
12503	3942029	75
12504	3942104	75
12505	3942179	75
12506	3942254	141
12507	3942395	651
12508	3943046	651
12509	3943697	651
12510	3944348	651
12511	3944999	100
12512	3945099	78
12513	3945177	78
12514	3945255	78
12515	3945333	474
12516	3945807	78
12517	3945885	78
12518	3945963	78
12519	3946041	78
12520	3946119	78
12521	3946197	78
12522	3946275	78
12523	3946353	474
12524	3946827	77
12525	3946904	77
12526	3946981	77
12527	3947058	77
12528	3947135	77
12529	3947212	77
12530	3947289	77
12531	3947366	77
12532	3947443	77
12533	3947520	77
12534	3947597	77
12535	3947674	77
12536	3947751	77
12537	3947828	78
12538	3947906	78
12539	3947984	78
12540	3948062	78
12541	3948140	78
12542	3948218	78
12543	3948296	78
12544	3948374	78
12545	3948452	78
12546	3948530	78
12547	3948608	78
12548	3948686	78
12549	3948764	474
12550	3949238	100
12551	3949338	100
12552	3949438	100
12553	3949538	100
12554	3949638	100
12555	3949738	100
12556	3949838	100
12557	3949938	100
12558	3950038	100
12559	3950138	100
12560	3950238	100
12561	3950338	100
12562	3950438	100
12563	3950538	100
12564	3950638	100
12565	3950738	100
12566	3950838	100
12567	3950938	100
12568	3951038	100
12569	3951138	100
12570	3951238	100
12571	3951338	100
12572	3951438	100
12573	3951538	100
12574	3951638	100
12575	3951738	100
12576	3951838	100
12577	3951938	100
12578	3952038	100
12579	3952138	100
12580	3952238	100
12581	3952338	100
12582	3952438	100
12583	3952538	100
12584	3952638	100
12585	3952738	100
12586	3952838	100
12587	3952938	100
12588	3953038	100
12589	3953138	100
12590	3953238	100
12591	3953338	100
12592	3953438	129
12593	3953567	469
12594	3954036	507
12595	3954543	646
12596	3955189	110
12597	3955299	502
12598	3955801	129
12599	3955930	132
12600	3956062	100
12601	3956162	547
12602	3956709	516
12603	3957225	502
12604	3957727	129
12605	3957856	141
12606	3957997	475
12607	3958472	475
12608	3958947	475
12609	3959422	475
12610	3959897	475
12611	3960372	475
12612	3960847	475
12613	3961322	475
12614	3961797	475
12615	3962272	475
12616	3962747	475
12617	3963222	475
12618	3963697	475
12619	3964172	475
12620	3964647	475
12621	3965122	475
12622	3965597	475
12623	3966072	475
12624	3966547	475
12625	3967022	475
12626	3967497	475
12627	3967972	507
12628	3968479	507
12629	3968986	507
12630	3969493	507
12631	3970000	651
12632	3970651	367
12633	3971018	367
12634	3971385	367
12635	3971752	367
12636	3972119	367
12637	3972486	496
12638	3972982	502
12639	3973484	475
12640	3973959	503
12641	3974462	501
12642	3974963	507
12643	3975470	503
12644	3975973	103
12645	3976076	370
12646	3976446	465
12647	3976911	107
12648	3977018	117
12649	3977135	172
12650	3977307	502
12651	3977809	505
12652	3978314	506
12653	3978820	504
12654	3979324	505
12655	3979829	367
12656	3980196	367
12657	3980563	412
12658	3980975	152
12659	3981127	93
12660	3981220	100
12661	3981320	76
12662	3981396	651
12663	3982047	457
12664	3982504	369
12665	3982873	503
12666	3983376	110
12667	3983486	501
12668	3983987	536
12669	3984523	536
12670	3985059	536
12671	3985595	536
12672	3986131	150
12673	3986281	76
12674	3986357	99
12675	3986456	87
12676	3986543	87
12677	3986630	76
12678	3986706	76
12679	3986782	76
12680	3986858	503
12681	3987361	377
12682	3987738	155
12683	3987893	106
12684	3987999	97
12685	3988096	370
12686	3988466	355
12687	3988821	506
12688	3989327	360
12689	3989687	153
12690	3989840	89
12691	3989929	97
12692	3990026	472
12693	3990498	367
12694	3990865	367
12695	3991232	367
12696	3991599	543
12697	3992142	390
12698	3992532	611
12699	3993143	469
12700	3993612	141
12701	3993753	651
12702	3994404	395
12703	3994799	519
12704	3995318	513
12705	3995831	159
12706	3995990	100
12707	3996090	74
12708	3996164	651
12709	3996815	461
12710	3997276	370
12711	3997646	502
12712	3998148	111
12713	3998259	152
12714	3998411	93
12715	3998504	100
12716	3998604	74
12717	3998678	651
12718	3999329	461
12719	3999790	370
12720	4000160	502
12721	4000662	111
12722	4000773	100
12723	4000873	74
12724	4000947	651
12725	4001598	461
12726	4002059	370
12727	4002429	502
12728	4002931	111
12729	4003042	152
12730	4003194	93
12731	4003287	100
12732	4003387	74
12733	4003461	651
12734	4004112	461
12735	4004573	370
12736	4004943	502
12737	4005445	111
12738	4005556	152
12739	4005708	93
12740	4005801	100
12741	4005901	74
12742	4005975	651
12743	4006626	153
12744	4006779	153
12745	4006932	99
12746	4007031	160
12747	4007191	160
12748	4007351	160
12749	4007511	160
12750	4007671	160
12751	4007831	160
12752	4007991	160
12753	4008151	160
12754	4008311	160
12755	4008471	160
12756	4008631	160
12757	4008791	465
12758	4009256	160
12759	4009416	466
12760	4009882	466
12761	4010348	642
12762	4010990	507
12763	4011497	372
12764	4011869	83
12765	4011952	83
12766	4012035	145
12767	4012180	651
12768	4012831	651
12769	4013482	649
12770	4014131	646
12771	4014777	646
12772	4015423	538
12773	4015961	552
12774	4016513	476
12775	4016989	156
12776	4017145	160
12777	4017305	100
12778	4017405	139
12779	4017544	408
12780	4017952	508
12781	4018460	110
12782	4018570	115
12783	4018685	115
12784	4018800	97
12785	4018897	97
12786	4018994	97
12787	4019091	97
12788	4019188	97
12789	4019285	97
12790	4019382	97
12791	4019479	97
12792	4019576	97
12793	4019673	97
12794	4019770	97
12795	4019867	97
12796	4019964	97
12797	4020061	97
12798	4020158	97
12799	4020255	97
12800	4020352	97
12801	4020449	522
12802	4020971	100
12803	4021071	369
12804	4021440	93
12805	4021533	100
12806	4021633	74
12807	4021707	651
12808	4022358	461
12809	4022819	370
12810	4023189	502
12811	4023691	149
12812	4023840	101
12813	4023941	433
12814	4024374	93
12815	4024467	120
12816	4024587	100
12817	4024687	504
12818	4025191	152
12819	4025343	93
12820	4025436	100
12821	4025536	76
12822	4025612	651
12823	4026263	607
12824	4026870	111
12825	4026981	152
12826	4027133	93
12827	4027226	100
12828	4027326	74
12829	4027400	651
12830	4028051	627
12831	4028678	503
12832	4029181	110
12833	4029291	374
12834	4029665	374
12835	4030039	374
12836	4030413	374
12837	4030787	374
12838	4031161	355
12839	4031516	355
12840	4031871	355
12841	4032226	355
12842	4032581	355
12843	4032936	369
12844	4033305	369
12845	4033674	369
12846	4034043	369
12847	4034412	369
12848	4034781	369
12849	4035150	370
12850	4035520	370
12851	4035890	370
12852	4036260	370
12853	4036630	370
12854	4037000	360
12855	4037360	360
12856	4037720	360
12857	4038080	360
12858	4038440	360
12859	4038800	360
12860	4039160	360
12861	4039520	370
12862	4039890	142
12863	4040032	97
12864	4040129	522
12865	4040651	130
12866	4040781	152
12867	4040933	93
12868	4041026	100
12869	4041126	74
12870	4041200	651
12871	4041851	604
12872	4042455	143
12873	4042598	603
12874	4043201	385
12875	4043586	152
12876	4043738	93
12877	4043831	100
12878	4043931	196
12879	4044127	609
12880	4044736	107
12881	4044843	107
12882	4044950	107
12883	4045057	426
12884	4045483	100
12885	4045583	548
12886	4046131	100
12887	4046231	100
12888	4046331	186
12889	4046517	102
12890	4046619	100
12891	4046719	103
12892	4046822	160
12893	4046982	152
12894	4047134	360
12895	4047494	360
12896	4047854	415
12897	4048269	456
12898	4048725	110
12899	4048835	107
12900	4048942	465
12901	4049407	638
12902	4050045	157
12903	4050202	137
12904	4050339	107
12905	4050446	466
12906	4050912	107
12907	4051019	107
12908	4051126	107
12909	4051233	108
12910	4051341	108
12911	4051449	108
12912	4051557	100
12913	4051657	393
12914	4052050	126
12915	4052176	161
12916	4052337	555
12917	4052892	529
12918	4053421	651
12919	4054072	52
12920	4054124	160
12921	4054284	160
12922	4054444	609
12923	4055053	509
12924	4055562	380
12925	4055942	227
12926	4056169	107
12927	4056276	651
12928	4056927	46
12929	4056973	216
12930	4057189	140
12931	4057329	652
12932	4057981	507
12933	4058488	100
12934	4058588	526
12935	4059114	144
12936	4059258	328
12937	4059586	92
12938	4059678	462
12939	4060140	505
12940	4060645	86
12941	4060731	520
12942	4061251	507
12943	4061758	102
12944	4061860	607
12945	4062467	96
12946	4062563	468
12947	4063031	139
12948	4063170	98
12949	4063268	598
12950	4063866	99
12951	4063965	606
12952	4064571	100
12953	4064671	88
12954	4064759	429
12955	4065188	518
12956	4065706	142
12957	4065848	146
12958	4065994	481
12959	4066475	592
12960	4067067	419
12961	4067486	547
12962	4068033	560
12963	4068593	513
12964	4069106	524
12965	4069630	619
12966	4070249	500
12967	4070749	140
12968	4070889	152
12969	4071041	147
12970	4071188	206
12971	4071394	607
12972	4072001	518
12973	4072519	390
12974	4072909	528
12975	4073437	226
12976	4073663	631
12977	4074294	555
12978	4074849	520
12979	4075369	101
12980	4075470	512
12981	4075982	144
12982	4076126	499
12983	4076625	517
12984	4077142	105
12985	4077247	106
12986	4077353	458
12987	4077811	400
12988	4078211	100
12989	4078311	604
12990	4078915	195
12991	4079110	533
12992	4079643	533
12993	4080176	93
12994	4080269	651
12995	4080920	92
12996	4081012	631
12997	4081643	631
12998	4082274	631
12999	4082905	101
13000	4083006	535
13001	4083541	92
13002	4083633	101
13003	4083734	101
13004	4083835	85
13005	4083920	85
13006	4084005	85
13007	4084090	85
13008	4084175	85
13009	4084260	85
13010	4084345	82
13011	4084427	514
13012	4084941	503
13013	4085444	179
13014	4085623	416
13015	4086039	92
13016	4086131	515
13017	4086646	475
13018	4087121	475
13019	4087596	475
13020	4088071	475
13021	4088546	475
13022	4089021	475
13023	4089496	153
13024	4089649	74
13025	4089723	651
13026	4090374	461
13027	4090835	370
13028	4091205	502
13029	4091707	111
13030	4091818	152
13031	4091970	93
13032	4092063	100
13033	4092163	74
13034	4092237	651
13035	4092888	461
13036	4093349	370
13037	4093719	502
13038	4094221	111
13039	4094332	515
13040	4094847	161
13041	4095008	107
13042	4095115	103
13043	4095218	100
13044	4095318	129
13045	4095447	129
13046	4095576	100
13047	4095676	100
13048	4095776	535
13049	4096311	368
13050	4096679	507
13051	4097186	614
13052	4097800	614
13053	4098414	638
13054	4099052	157
13055	4099209	370
13056	4099579	465
13057	4100044	649
13058	4100693	372
13059	4101065	471
13060	4101536	109
13061	4101645	369
13062	4102014	122
13063	4102136	150
13064	4102286	152
13065	4102438	506
13066	4102944	638
13067	4103582	471
13068	4104053	77
13069	4104130	531
13070	4104661	95
13071	4104756	122
13072	4104878	646
13073	4105524	472
13074	4105996	372
13075	4106368	468
13076	4106836	505
13077	4107341	370
13078	4107711	151
13079	4107862	79
13080	4107941	465
13081	4108406	645
13082	4109051	466
13083	4109517	372
13084	4109889	631
13085	4110520	638
13086	4111158	137
13087	4111295	477
13088	4111772	151
13089	4111923	646
13090	4112569	465
13091	4113034	216
13092	4113250	642
13093	4113892	374
13094	4114266	506
13095	4114772	152
13096	4114924	100
13097	4115024	394
13098	4115418	567
13099	4115985	526
13100	4116511	469
13101	4116980	104
13102	4117084	380
13103	4117464	370
13104	4117834	146
13105	4117980	386
13106	4118366	400
13107	4118766	465
13108	4119231	100
13109	4119331	162
13110	4119493	110
13111	4119603	659
13112	4120262	659
13113	4120921	659
13114	4121580	659
13115	4122239	639
13116	4122878	639
13117	4123517	639
13118	4124156	639
13119	4124795	639
13120	4125434	639
13121	4126073	639
13122	4126712	639
13123	4127351	639
13124	4127990	639
13125	4128629	639
13126	4129268	639
13127	4129907	639
13128	4130546	639
13129	4131185	639
13130	4131824	639
13131	4132463	639
13132	4133102	639
13133	4133741	639
13134	4134380	639
13135	4135019	639
13136	4135658	639
13137	4136297	639
13138	4136936	639
13139	4137575	639
13140	4138214	639
13141	4138853	639
13142	4139492	639
13143	4140131	639
13144	4140770	639
13145	4141409	639
13146	4142048	639
13147	4142687	639
13148	4143326	639
13149	4143965	639
13150	4144604	639
13151	4145243	639
13152	4145882	639
13153	4146521	639
13154	4147160	639
13155	4147799	639
13156	4148438	639
13157	4149077	639
13158	4149716	639
13159	4150355	639
13160	4150994	639
13161	4151633	639
13162	4152272	639
13163	4152911	639
13164	4153550	639
13165	4154189	639
13166	4154828	639
13167	4155467	639
13168	4156106	639
13169	4156745	639
13170	4157384	639
13171	4158023	639
13172	4158662	639
13173	4159301	639
13174	4159940	639
13175	4160579	639
13176	4161218	639
13177	4161857	639
13178	4162496	639
13179	4163135	639
13180	4163774	639
13181	4164413	639
13182	4165052	639
13183	4165691	639
13184	4166330	639
13185	4166969	639
13186	4167608	639
13187	4168247	639
13188	4168886	639
13189	4169525	639
13190	4170164	639
13191	4170803	639
13192	4171442	639
13193	4172081	639
13194	4172720	639
13195	4173359	639
13196	4173998	639
13197	4174637	639
13198	4175276	639
13199	4175915	639
13200	4176554	639
13201	4177193	639
13202	4177832	639
13203	4178471	639
13204	4179110	639
13205	4179749	639
13206	4180388	639
13207	4181027	639
13208	4181666	639
13209	4182305	639
13210	4182944	639
13211	4183583	639
13212	4184222	639
13213	4184861	639
13214	4185500	369
13215	4185869	543
13216	4186412	80
13217	4186492	537
13218	4187029	533
13219	4187562	533
13220	4188095	476
13221	4188571	111
13222	4188682	648
13223	4189330	369
13224	4189699	152
13225	4189851	93
13226	4189944	97
13227	4190041	76
13228	4190117	651
13229	4190768	457
13230	4191225	370
13231	4191595	502
13232	4192097	111
13233	4192208	172
13234	4192380	607
13235	4192987	97
13236	4193084	97
13237	4193181	97
13238	4193278	97
13239	4193375	97
13240	4193472	97
13241	4193569	97
13242	4193666	97
13243	4193763	97
13244	4193860	97
13245	4193957	97
13246	4194054	97
13247	4194151	97
13248	4194248	515
13249	4194763	397
13250	4195160	96
13251	4195256	605
13252	4195861	200
13253	4196061	471
13254	4196532	129
13255	4196661	366
13256	4197027	403
13257	4197430	457
13258	4197887	115
13259	4198002	525
13260	4198527	607
13261	4199134	601
13262	4199735	142
13263	4199877	401
13264	4200278	141
13265	4200419	519
13266	4200938	403
13267	4201341	101
13268	4201442	601
13269	4202043	156
13270	4202199	101
13271	4202300	410
13272	4202710	513
13273	4203223	136
13274	4203359	608
13275	4203967	98
13276	4204065	506
13277	4204571	506
13278	4205077	606
13279	4205683	100
13280	4205783	606
13281	4206389	141
13282	4206530	410
13283	4206940	607
13284	4207547	149
13285	4207696	506
13286	4208202	146
13287	4208348	610
13288	4208958	512
13289	4209470	166
13290	4209636	138
13291	4209774	400
13292	4210174	513
13293	4210687	516
13294	4211203	514
13295	4211717	524
13296	4212241	520
13297	4212761	521
13298	4213282	548
13299	4213830	512
13300	4214342	619
13301	4214961	401
13302	4215362	605
13303	4215967	512
13304	4216479	138
13305	4216617	611
13306	4217228	521
13307	4217749	172
13308	4217921	401
13309	4218322	367
13310	4218689	367
13311	4219056	367
13312	4219423	367
13313	4219790	367
13314	4220157	367
13315	4220524	367
13316	4220891	367
13317	4221258	367
13318	4221625	367
13319	4221992	367
13320	4222359	370
13321	4222729	360
13322	4223089	219
13323	4223308	650
13324	4223958	536
13325	4224494	121
13326	4224615	39
13327	4224654	129
13328	4224783	412
13329	4225195	129
13330	4225324	470
13331	4225794	607
13332	4226401	203
13333	4226604	98
13334	4226702	525
13335	4227227	604
13336	4227831	393
13337	4228224	96
13338	4228320	535
13339	4228855	604
13340	4229459	526
13341	4229985	393
13342	4230378	100
13343	4230478	509
13344	4230987	405
13345	4231392	142
13346	4231534	139
13347	4231673	97
13348	4231770	535
13349	4232305	396
13350	4232701	464
13351	4233165	464
13352	4233629	464
13353	4234093	464
13354	4234557	464
13355	4235021	464
13356	4235485	464
13357	4235949	464
13358	4236413	464
13359	4236877	464
13360	4237341	464
13361	4237805	464
13362	4238269	464
13363	4238733	464
13364	4239197	464
13365	4239661	464
13366	4240125	464
13367	4240589	464
13368	4241053	464
13369	4241517	103
13370	4241620	367
13371	4241987	367
13372	4242354	367
13373	4242721	367
13374	4243088	499
13375	4243587	474
13376	4244061	475
13377	4244536	474
13378	4245010	526
13379	4245536	474
13380	4246010	474
13381	4246484	474
13382	4246958	474
13383	4247432	474
13384	4247906	474
13385	4248380	474
13386	4248854	526
13387	4249380	468
13388	4249848	468
13389	4250316	468
13390	4250784	468
13391	4251252	468
13392	4251720	468
13393	4252188	468
13394	4252656	468
13395	4253124	468
13396	4253592	468
13397	4254060	468
13398	4254528	468
13399	4254996	468
13400	4255464	474
13401	4255938	474
13402	4256412	474
13403	4256886	474
13404	4257360	474
13405	4257834	474
13406	4258308	474
13407	4258782	474
13408	4259256	474
13409	4259730	474
13410	4260204	474
13411	4260678	474
13412	4261152	505
13413	4261657	651
13414	4262308	651
13415	4262959	651
13416	4263610	651
13417	4264261	651
13418	4264912	651
13419	4265563	651
13420	4266214	651
13421	4266865	651
13422	4267516	651
13423	4268167	651
13424	4268818	651
13425	4269469	651
13426	4270120	651
13427	4270771	651
13428	4271422	651
13429	4272073	651
13430	4272724	672
13431	4273396	651
13432	4274047	651
13433	4274698	651
13434	4275349	651
13435	4276000	651
13436	4276651	651
13437	4277302	651
13438	4277953	651
13439	4278604	651
13440	4279255	651
13441	4279906	651
13442	4280557	651
13443	4281208	651
13444	4281859	651
13445	4282510	651
13446	4283161	651
13447	4283812	651
13448	4284463	651
13449	4285114	651
13450	4285765	651
13451	4286416	651
13452	4287067	651
13453	4287718	651
13454	4288369	651
13455	4289020	608
13456	4289628	499
13457	4290127	157
13458	4290284	360
13459	4290644	650
13460	4291294	151
13461	4291445	607
13462	4292052	532
13463	4292584	602
13464	4293186	175
13465	4293361	515
13466	4293876	507
13467	4294383	414
13468	4294797	95
13469	4294892	507
13470	4295399	507
13471	4295906	507
13472	4296413	507
13473	4296920	507
13474	4297427	507
13475	4297934	507
13476	4298441	507
13477	4298948	507
13478	4299455	507
13479	4299962	507
13480	4300469	507
13481	4300976	507
13482	4301483	507
13483	4301990	507
13484	4302497	507
13485	4303004	507
13486	4303511	507
13487	4304018	507
13488	4304525	507
13489	4305032	507
13490	4305539	153
13491	4305692	153
13492	4305845	153
13493	4305998	153
13494	4306151	367
13495	4306518	97
13496	4306615	97
13497	4306712	97
13498	4306809	97
13499	4306906	97
13500	4307003	520
13501	4307523	152
13502	4307675	507
13503	4308182	151
13504	4308333	151
13505	4308484	152
13506	4308636	152
13507	4308788	636
13508	4309424	99
13509	4309523	501
13510	4310024	638
13511	4310662	75
13512	4310737	466
13513	4311203	160
13514	4311363	150
13515	4311513	156
13516	4311669	152
13517	4311821	153
13518	4311974	97
13519	4312071	97
13520	4312168	133
13521	4312301	100
13522	4312401	76
13523	4312477	651
13524	4313128	457
13525	4313585	369
13526	4313954	503
13527	4314457	110
13528	4314567	152
13529	4314719	93
13530	4314812	120
13531	4314932	153
13532	4315085	153
13533	4315238	153
13534	4315391	153
13535	4315544	99
13536	4315643	474
13537	4316117	649
13538	4316766	465
13539	4317231	465
13540	4317696	477
13541	4318173	477
13542	4318650	477
13543	4319127	155
13544	4319282	121
13545	4319403	107
13546	4319510	461
13547	4319971	656
13548	4320627	103
13549	4320730	85
13550	4320815	153
13551	4320968	89
13552	4321057	103
13553	4321160	471
13554	4321631	635
13555	4322266	499
13556	4322765	97
13557	4322862	97
13558	4322959	97
13559	4323056	142
13560	4323198	133
13561	4323331	406
13562	4323737	499
13563	4324236	99
13564	4324335	367
13565	4324702	560
13566	4325262	501
13567	4325763	79
13568	4325842	104
13569	4325946	651
13570	4326597	461
13571	4327058	370
13572	4327428	502
13573	4327930	111
13574	4328041	152
13575	4328193	93
13576	4328286	100
13577	4328386	74
13578	4328460	651
13579	4329111	461
13580	4329572	370
13581	4329942	502
13582	4330444	111
13583	4330555	152
13584	4330707	93
13585	4330800	651
13586	4331451	461
13587	4331912	370
13588	4332282	502
13589	4332784	111
13590	4332895	152
13591	4333047	93
13592	4333140	100
13593	4333240	74
13594	4333314	651
13595	4333965	461
13596	4334426	370
13597	4334796	502
13598	4335298	111
13599	4335409	152
13600	4335561	93
13601	4335654	100
13602	4335754	74
13603	4335828	651
13604	4336479	461
13605	4336940	370
13606	4337310	100
13607	4337410	100
13608	4337510	606
13609	4338116	107
13610	4338223	107
13611	4338330	107
13612	4338437	107
13613	4338544	107
13614	4338651	107
13615	4338758	111
13616	4338869	111
13617	4338980	111
13618	4339091	111
13619	4339202	111
13620	4339313	538
13621	4339851	108
13622	4339959	510
13623	4340469	510
13624	4340979	372
13625	4341351	160
13626	4341511	75
13627	4341586	160
13628	4341746	160
13629	4341906	610
13630	4342516	367
13631	4342883	367
13632	4343250	370
13633	4343620	360
13634	4343980	360
13635	4344340	509
13636	4344849	142
13637	4344991	533
13638	4345524	129
13639	4345653	100
13640	4345753	160
13641	4345913	129
13642	4346042	518
13643	4346560	602
13644	4347162	93
13645	4347255	46
13646	4347301	46
13647	4347347	85
13648	4347432	85
13649	4347517	85
13650	4347602	85
13651	4347687	85
13652	4347772	85
13653	4347857	85
13654	4347942	85
13655	4348027	85
13656	4348112	85
13657	4348197	85
13658	4348282	85
13659	4348367	85
13660	4348452	85
13661	4348537	85
13662	4348622	85
13663	4348707	85
13664	4348792	142
13665	4348934	672
13666	4349606	85
13667	4349691	76
13668	4349767	651
13669	4350418	461
13670	4350879	370
13671	4351249	502
13672	4351751	111
13673	4351862	152
13674	4352014	505
13675	4352519	601
13676	4353120	178
13677	4353298	76
13678	4353374	543
13679	4353917	605
13680	4354522	512
13681	4355034	100
13682	4355134	76
13683	4355210	651
13684	4355861	457
13685	4356318	369
13686	4356687	412
13687	4357099	93
13688	4357192	100
13689	4357292	74
13690	4357366	651
13691	4358017	461
13692	4358478	370
13693	4358848	529
13694	4359377	152
13695	4359529	93
13696	4359622	104
13697	4359726	104
13698	4359830	104
13699	4359934	104
13700	4360038	104
13701	4360142	85
13702	4360227	85
13703	4360312	85
13704	4360397	85
13705	4360482	85
13706	4360567	98
13707	4360665	98
13708	4360763	98
13709	4360861	98
13710	4360959	98
13711	4361057	98
13712	4361155	99
13713	4361254	99
13714	4361353	99
13715	4361452	99
13716	4361551	99
13717	4361650	93
13718	4361743	93
13719	4361836	93
13720	4361929	93
13721	4362022	93
13722	4362115	93
13723	4362208	93
13724	4362301	99
13725	4362400	112
13726	4362512	386
13727	4362898	213
13728	4363111	122
13729	4363233	100
13730	4363333	74
13731	4363407	651
13732	4364058	461
13733	4364519	370
13734	4364889	398
13735	4365287	96
13736	4365383	388
13737	4365771	107
13738	4365878	100
13739	4365978	76
13740	4366054	651
13741	4366705	538
13742	4367243	414
13743	4367657	659
13744	4368316	659
13745	4368975	659
13746	4369634	479
13747	4370113	607
13748	4370720	513
13749	4371233	651
13750	4371884	651
13751	4372535	531
13752	4373066	629
13753	4373695	637
13754	4374332	630
13755	4374962	100
13756	4375062	100
13757	4375162	93
13758	4375255	93
13759	4375348	145
13760	4375493	539
13761	4376032	614
13762	4376646	638
13763	4377284	501
13764	4377785	386
13765	4378171	107
13766	4378278	466
13767	4378744	632
13768	4379376	537
13769	4379913	659
13770	4380572	659
13771	4381231	659
13772	4381890	645
13773	4382535	645
13774	4383180	645
13775	4383825	608
13776	4384433	134
13777	4384567	412
13778	4384979	95
13779	4385074	153
13780	4385227	511
13781	4385738	382
13782	4386120	520
13783	4386640	100
13784	4386740	100
13785	4386840	533
13786	4387373	158
13787	4387531	104
13788	4387635	101
13789	4387736	659
13790	4388395	367
13791	4388762	45
13792	4388807	100
13793	4388907	97
13794	4389004	379
13795	4389383	239
13796	4389622	502
13797	4390124	531
13798	4390655	98
13799	4390753	522
13800	4391275	662
13801	4391937	502
13802	4392439	120
13803	4392559	80
13804	4392639	518
13805	4393157	651
13806	4393808	601
13807	4394409	308
13808	4394717	600
13809	4395317	502
13810	4395819	527
13811	4396346	611
13812	4396957	387
13813	4397344	622
13814	4397966	394
13815	4398360	612
13816	4398972	611
13817	4399583	516
13818	4400099	148
13819	4400247	620
13820	4400867	89
13821	4400956	251
13822	4401207	388
13823	4401595	159
13824	4401754	142
13825	4401896	509
13826	4402405	144
13827	4402549	513
13828	4403062	424
13829	4403486	141
13830	4403627	97
13831	4403724	514
13832	4404238	105
13833	4404343	528
13834	4404871	401
13835	4405272	141
13836	4405413	119
13837	4405532	101
13838	4405633	641
13839	4406274	489
13840	4406763	208
13841	4406971	504
13842	4407475	610
13843	4408085	85
13844	4408170	39
13845	4408209	627
13846	4408836	146
13847	4408982	608
13848	4409590	640
13849	4410230	507
13850	4410737	157
13851	4410894	651
13852	4411545	531
13853	4412076	515
13854	4412591	153
13855	4412744	153
13856	4412897	604
13857	4413501	370
13858	4413871	599
13859	4414470	374
13860	4414844	374
13861	4415218	374
13862	4415592	548
13863	4416140	509
13864	4416649	564
13865	4417213	638
13866	4417851	638
13867	4418489	475
13868	4418964	475
13869	4419439	475
13870	4419914	475
13871	4420389	475
13872	4420864	475
13873	4421339	530
13874	4421869	136
13875	4422005	44
13876	4422049	536
13877	4422585	173
13878	4422758	598
13879	4423356	505
13880	4423861	533
13881	4424394	533
13882	4424927	533
13883	4425460	533
13884	4425993	533
13885	4426526	533
13886	4427059	100
13887	4427159	461
13888	4427620	370
13889	4427990	502
13890	4428492	111
13891	4428603	152
13892	4428755	93
13893	4428848	100
13894	4428948	74
13895	4429022	651
13896	4429673	461
13897	4430134	370
13898	4430504	502
13899	4431006	111
13900	4431117	152
13901	4431269	93
13902	4431362	217
13903	4431579	94
13904	4431673	659
13905	4432332	610
13906	4432942	651
13907	4433593	607
13908	4434200	608
13909	4434808	651
13910	4435459	651
13911	4436110	160
13912	4436270	475
13913	4436745	44
13914	4436789	409
13915	4437198	409
13916	4437607	386
13917	4437993	107
13918	4438100	92
13919	4438192	501
13920	4438693	372
13921	4439065	93
13922	4439158	507
13923	4439665	646
13924	4440311	136
13925	4440447	479
13926	4440926	99
13927	4441025	99
13928	4441124	152
13929	4441276	386
13930	4441662	506
13931	4442168	468
13932	4442636	151
13933	4442787	645
13934	4443432	479
13935	4443911	360
13936	4444271	499
13937	4444770	93
13938	4444863	531
13939	4445394	156
13940	4445550	465
13941	4446015	101
13942	4446116	75
13943	4446191	465
13944	4446656	400
13945	4447056	536
13946	4447592	111
13947	4447703	374
13948	4448077	372
13949	4448449	466
13950	4448915	505
13951	4449420	100
13952	4449520	95
13953	4449615	503
13954	4450118	100
13955	4450218	380
13956	4450598	104
13957	4450702	165
13958	4450867	107
13959	4450974	372
13960	4451346	116
13961	4451462	157
13962	4451619	148
13963	4451767	86
13964	4451853	86
13965	4451939	147
13966	4452086	99
13967	4452185	462
13968	4452647	74
13969	4452721	122
13970	4452843	501
13971	4453344	648
13972	4453992	503
13973	4454495	561
13974	4455056	367
13975	4455423	367
13976	4455790	367
13977	4456157	367
13978	4456524	369
13979	4456893	369
13980	4457262	369
13981	4457631	369
13982	4458000	369
13983	4458369	369
13984	4458738	369
13985	4459107	369
13986	4459476	369
13987	4459845	369
13988	4460214	369
13989	4460583	369
13990	4460952	369
13991	4461321	369
13992	4461690	369
13993	4462059	369
13994	4462428	369
13995	4462797	369
13996	4463166	369
13997	4463535	369
13998	4463904	369
13999	4464273	369
14000	4464642	369
14001	4465011	369
14002	4465380	369
14003	4465749	369
14004	4466118	369
14005	4466487	369
14006	4466856	369
14007	4467225	369
14008	4467594	369
14009	4467963	369
14010	4468332	369
14011	4468701	369
14012	4469070	369
14013	4469439	369
14014	4469808	369
14015	4470177	369
14016	4470546	369
14017	4470915	369
14018	4471284	369
14019	4471653	369
14020	4472022	369
14021	4472391	369
14022	4472760	369
14023	4473129	369
14024	4473498	369
14025	4473867	369
14026	4474236	369
14027	4474605	369
14028	4474974	369
14029	4475343	369
14030	4475712	369
14031	4476081	369
14032	4476450	369
14033	4476819	369
14034	4477188	369
14035	4477557	369
14036	4477926	369
14037	4478295	369
14038	4478664	369
14039	4479033	369
14040	4479402	369
14041	4479771	369
14042	4480140	369
14043	4480509	369
14044	4480878	369
14045	4481247	369
14046	4481616	369
14047	4481985	369
14048	4482354	369
14049	4482723	369
14050	4483092	369
14051	4483461	369
14052	4483830	369
14053	4484199	369
14054	4484568	369
14055	4484937	369
14056	4485306	369
14057	4485675	369
14058	4486044	369
14059	4486413	369
14060	4486782	369
14061	4487151	369
14062	4487520	369
14063	4487889	369
14064	4488258	369
14065	4488627	369
14066	4488996	369
14067	4489365	369
14068	4489734	369
14069	4490103	369
14070	4490472	369
14071	4490841	369
14072	4491210	369
14073	4491579	369
14074	4491948	369
14075	4492317	369
14076	4492686	369
14077	4493055	98
14078	4493153	158
14079	4493311	113
14080	4493424	153
14081	4493577	153
14082	4493730	657
14083	4494387	152
14084	4494539	93
14085	4494632	377
14086	4495009	93
14087	4495102	100
14088	4495202	76
14089	4495278	621
14090	4495899	457
14091	4496356	369
14092	4496725	503
14093	4497228	111
14094	4497339	152
14095	4497491	93
14096	4497584	398
14097	4497982	465
14098	4498447	85
14099	4498532	85
14100	4498617	85
14101	4498702	85
14102	4498787	85
14103	4498872	85
14104	4498957	85
14105	4499042	85
14106	4499127	85
14107	4499212	85
14108	4499297	85
14109	4499382	85
14110	4499467	85
14111	4499552	505
14112	4500057	157
14113	4500214	121
14114	4500335	398
14115	4500733	540
14116	4501273	497
14117	4501770	607
14118	4502377	95
14119	4502472	167
14120	4502639	220
14121	4502859	463
14122	4503322	145
14123	4503467	401
14124	4503868	398
14125	4504266	100
14126	4504366	128
14127	4504494	99
14128	4504593	520
14129	4505113	525
14130	4505638	607
14131	4506245	393
14132	4506638	541
14133	4507179	601
14134	4507780	514
14135	4508294	510
14136	4508804	507
14137	4509311	191
14138	4509502	600
14139	4510102	538
14140	4510640	538
14141	4511178	401
14142	4511579	608
14143	4512187	398
14144	4512585	98
14145	4512683	163
14146	4512846	392
14147	4513238	97
14148	4513335	142
14149	4513477	521
14150	4513998	399
14151	4514397	142
14152	4514539	519
14153	4515058	519
14154	4515577	510
14155	4516087	510
14156	4516597	520
14157	4517117	517
14158	4517634	518
14159	4518152	142
14160	4518294	142
14161	4518436	522
14162	4518958	516
14163	4519474	97
14164	4519571	191
14165	4519762	392
14166	4520154	514
14167	4520668	101
14168	4520769	396
14169	4521165	513
14170	4521678	141
14171	4521819	612
14172	4522431	97
14173	4522528	97
14174	4522625	97
14175	4522722	97
14176	4522819	97
14177	4522916	97
14178	4523013	97
14179	4523110	97
14180	4523207	97
14181	4523304	97
14182	4523401	97
14183	4523498	99
14184	4523597	93
14185	4523690	515
14186	4524205	397
14187	4524602	148
14188	4524750	615
14189	4525365	147
14190	4525512	607
14191	4526119	470
14192	4526589	607
14193	4527196	497
14194	4527693	46
14195	4527739	522
14196	4528261	608
14197	4528869	513
14198	4529382	394
14199	4529776	122
14200	4529898	614
14201	4530512	518
14202	4531030	398
14203	4531428	146
14204	4531574	117
14205	4531691	608
14206	4532299	518
14207	4532817	74
14208	4532891	100
14209	4532991	522
14210	4533513	608
14211	4534121	514
14212	4534635	211
14213	4534846	509
14214	4535355	509
14215	4535864	509
14216	4536373	509
14217	4536882	509
14218	4537391	509
14219	4537900	509
14220	4538409	509
14221	4538918	509
14222	4539427	509
14223	4539936	509
14224	4540445	509
14225	4540954	509
14226	4541463	509
14227	4541972	509
14228	4542481	509
14229	4542990	509
14230	4543499	509
14231	4544008	509
14232	4544517	607
14233	4545124	97
14234	4545221	97
14235	4545318	97
14236	4545415	97
14237	4545512	496
14238	4546008	526
14239	4546534	526
14240	4547060	526
14241	4547586	394
14242	4547980	526
14243	4548506	526
14244	4549032	526
14245	4549558	526
14246	4550084	526
14247	4550610	526
14248	4551136	526
14249	4551662	390
14250	4552052	531
14251	4552583	531
14252	4553114	531
14253	4553645	531
14254	4554176	531
14255	4554707	531
14256	4555238	531
14257	4555769	531
14258	4556300	531
14259	4556831	531
14260	4557362	531
14261	4557893	531
14262	4558424	531
14263	4558955	526
14264	4559481	526
14265	4560007	526
14266	4560533	526
14267	4561059	526
14268	4561585	526
14269	4562111	526
14270	4562637	526
14271	4563163	526
14272	4563689	526
14273	4564215	526
14274	4564741	526
14275	4565267	152
14276	4565419	367
14277	4565786	367
14278	4566153	367
14279	4566520	367
14280	4566887	367
14281	4567254	367
14282	4567621	367
14283	4567988	367
14284	4568355	367
14285	4568722	367
14286	4569089	367
14287	4569456	367
14288	4569823	367
14289	4570190	367
14290	4570557	367
14291	4570924	367
14292	4571291	367
14293	4571658	367
14294	4572025	367
14295	4572392	367
14296	4572759	367
14297	4573126	367
14298	4573493	367
14299	4573860	367
14300	4574227	367
14301	4574594	367
14302	4574961	367
14303	4575328	367
14304	4575695	367
14305	4576062	367
14306	4576429	367
14307	4576796	367
14308	4577163	367
14309	4577530	367
14310	4577897	367
14311	4578264	367
14312	4578631	367
14313	4578998	367
14314	4579365	367
14315	4579732	367
14316	4580099	367
14317	4580466	367
14318	4580833	414
14319	4581247	160
14320	4581407	107
14321	4581514	93
14322	4581607	379
14323	4581986	100
14324	4582086	412
14325	4582498	512
14326	4583010	402
14327	4583412	168
14328	4583580	147
14329	4583727	631
14330	4584358	115
14331	4584473	600
14332	4585073	153
14333	4585226	153
14334	4585379	153
14335	4585532	153
14336	4585685	153
14337	4585838	153
14338	4585991	153
14339	4586144	153
14340	4586297	153
14341	4586450	153
14342	4586603	153
14343	4586756	153
14344	4586909	153
14345	4587062	153
14346	4587215	153
14347	4587368	153
14348	4587521	153
14349	4587674	153
14350	4587827	153
14351	4587980	153
14352	4588133	153
14353	4588286	100
14354	4588386	100
14355	4588486	100
14356	4588586	100
14357	4588686	97
14358	4588783	85
14359	4588868	85
14360	4588953	85
14361	4589038	85
14362	4589123	85
14363	4589208	411
14364	4589619	100
14365	4589719	160
14366	4589879	100
14367	4589979	99
14368	4590078	95
14369	4590173	99
14370	4590272	360
14371	4590632	77
14372	4590709	638
14373	4591347	373
14374	4591720	466
14375	4592186	505
14376	4592691	112
14377	4592803	99
14378	4592902	98
14379	4593000	100
14380	4593100	100
14381	4593200	85
14382	4593285	85
14383	4593370	482
14384	4593852	651
14385	4594503	457
14386	4594960	369
14387	4595329	503
14388	4595832	110
14389	4595942	152
14390	4596094	93
14391	4596187	100
14392	4596287	76
14393	4596363	617
14394	4596980	102
14395	4597082	102
14396	4597184	102
14397	4597286	102
14398	4597388	649
14399	4598037	504
14400	4598541	347
14401	4598888	501
14402	4599389	501
14403	4599890	505
14404	4600395	505
14405	4600900	505
14406	4601405	107
14407	4601512	465
14408	4601977	633
14409	4602610	507
14410	4603117	384
14411	4603501	100
14412	4603601	77
14413	4603678	103
14414	4603781	471
14415	4604252	636
14416	4604888	506
14417	4605394	369
14418	4605763	176
14419	4605939	85
14420	4606024	85
14421	4606109	85
14422	4606194	99
14423	4606293	505
14424	4606798	526
14425	4607324	52
14426	4607376	600
14427	4607976	97
14428	4608073	509
14429	4608582	141
14430	4608723	101
14431	4608824	608
14432	4609432	370
14433	4609802	502
14434	4610304	111
14435	4610415	152
14436	4610567	93
14437	4610660	100
14438	4610760	74
14439	4610834	651
14440	4611485	461
14441	4611946	370
14442	4612316	502
14443	4612818	111
14444	4612929	152
14445	4613081	93
14446	4613174	100
14447	4613274	74
14448	4613348	370
14449	4613718	502
14450	4614220	111
14451	4614331	152
14452	4614483	93
14453	4614576	100
14454	4614676	74
14455	4614750	651
14456	4615401	461
14457	4615862	370
14458	4616232	502
14459	4616734	111
14460	4616845	152
14461	4616997	93
14462	4617090	100
14463	4617190	74
14464	4617264	651
14465	4617915	461
14466	4618376	370
14467	4618746	502
14468	4619248	111
14469	4619359	651
14470	4620010	651
14471	4620661	403
14472	4621064	659
14473	4621723	659
14474	4622382	659
14475	4623041	659
14476	4623700	659
14477	4624359	659
14478	4625018	649
14479	4625667	649
14480	4626316	658
14481	4626974	658
14482	4627632	649
14483	4628281	160
14484	4628441	645
14485	4629086	162
14486	4629248	160
14487	4629408	75
14488	4629483	112
14489	4629595	471
14490	4630066	111
14491	4630177	111
14492	4630288	420
14493	4630708	97
14494	4630805	97
14495	4630902	99
14496	4631001	93
14497	4631094	78
14498	4631172	143
14499	4631315	100
14500	4631415	150
14501	4631565	87
14502	4631652	651
14503	4632303	651
14504	4632954	497
14505	4633451	509
14506	4633960	139
14507	4634099	76
14508	4634175	139
14509	4634314	139
14510	4634453	475
14511	4634928	475
14512	4635403	475
14513	4635878	475
14514	4636353	475
14515	4636828	475
14516	4637303	475
14517	4637778	475
14518	4638253	475
14519	4638728	475
14520	4639203	475
14521	4639678	475
14522	4640153	475
14523	4640628	475
14524	4641103	475
14525	4641578	475
14526	4642053	475
14527	4642528	99
14528	4642627	367
14529	4642994	471
14530	4643465	457
14531	4643922	369
14532	4644291	502
14533	4644793	111
14534	4644904	152
14535	4645056	93
14536	4645149	100
14537	4645249	525
14538	4645774	389
14539	4646163	521
14540	4646684	457
14541	4647141	507
14542	4647648	391
14543	4648039	140
14544	4648179	651
14545	4648830	457
14546	4649287	369
14547	4649656	503
14548	4650159	110
14549	4650269	114
14550	4650383	74
14551	4650457	651
14552	4651108	461
14553	4651569	370
14554	4651939	502
14555	4652441	111
14556	4652552	276
14557	4652828	100
14558	4652928	76
14559	4653004	86
14560	4653090	86
14561	4653176	86
14562	4653262	86
14563	4653348	86
14564	4653434	77
14565	4653511	77
14566	4653588	77
14567	4653665	77
14568	4653742	77
14569	4653819	85
14570	4653904	85
14571	4653989	85
14572	4654074	85
14573	4654159	85
14574	4654244	85
14575	4654329	77
14576	4654406	77
14577	4654483	77
14578	4654560	77
14579	4654637	77
14580	4654714	78
14581	4654792	78
14582	4654870	78
14583	4654948	78
14584	4655026	78
14585	4655104	78
14586	4655182	78
14587	4655260	75
14588	4655335	538
14589	4655873	110
14590	4655983	640
14591	4656623	632
14592	4657255	651
14593	4657906	461
14594	4658367	370
14595	4658737	502
14596	4659239	111
14597	4659350	126
14598	4659476	515
14599	4659991	167
14600	4660158	540
14601	4660698	651
14602	4661349	460
14603	4661809	367
14604	4662176	510
14605	4662686	498
14606	4663184	367
14607	4663551	367
14608	4663918	367
14609	4664285	504
14610	4664789	506
14611	4665295	84
14612	4665379	367
14613	4665746	367
14614	4666113	544
14615	4666657	362
14616	4667019	365
14617	4667384	361
14618	4667745	651
14619	4668396	651
14620	4669047	78
14621	4669125	78
14622	4669203	465
14623	4669668	508
14624	4670176	409
14625	4670585	386
14626	4670971	156
14627	4671127	152
14628	4671279	638
14629	4671917	565
14630	4672482	371
14631	4672853	157
14632	4673010	367
14633	4673377	367
14634	4673744	365
14635	4674109	370
14636	4674479	370
14637	4674849	370
14638	4675219	408
14639	4675627	526
14640	4676153	595
14641	4676748	645
14642	4677393	102
14643	4677495	514
14644	4678009	93
14645	4678102	504
14646	4678606	651
14647	4679257	651
14648	4679908	43
14649	4679951	96
14650	4680047	474
14651	4680521	470
14652	4680991	367
14653	4681358	97
14654	4681455	481
14655	4681936	655
14656	4682591	609
14657	4683200	105
14658	4683305	52
14659	4683357	461
14660	4683818	151
14661	4683969	612
14662	4684581	520
14663	4685101	390
14664	4685491	144
14665	4685635	139
14666	4685774	468
14667	4686242	137
14668	4686379	97
14669	4686476	404
14670	4686880	46
14671	4686926	422
14672	4687348	142
14673	4687490	520
14674	4688010	405
14675	4688415	152
14676	4688567	448
14677	4689015	515
14678	4689530	398
14679	4689928	415
14680	4690343	515
14681	4690858	96
14682	4690954	466
14683	4691420	662
14684	4692082	509
14685	4692591	519
14686	4693110	527
14687	4693637	104
14688	4693741	147
14689	4693888	93
14690	4693981	140
14691	4694121	141
14692	4694262	103
14693	4694365	603
14694	4694968	519
14695	4695487	628
14696	4696115	515
14697	4696630	165
14698	4696795	100
14699	4696895	513
14700	4697408	628
14701	4698036	407
14702	4698443	510
14703	4698953	626
14704	4699579	135
14705	4699714	470
14706	4700184	150
14707	4700334	36
14708	4700370	391
14709	4700761	97
14710	4700858	516
14711	4701374	377
14712	4701751	150
14713	4701901	506
14714	4702407	370
14715	4702777	503
14716	4703280	512
14717	4703792	100
14718	4703892	100
14719	4703992	419
14720	4704411	111
14721	4704522	422
14722	4704944	104
14723	4705048	104
14724	4705152	104
14725	4705256	516
14726	4705772	151
14727	4705923	300
14728	4706223	370
14729	4706593	370
14730	4706963	533
14731	4707496	533
14732	4708029	533
14733	4708562	533
14734	4709095	533
14735	4709628	533
14736	4710161	173
14737	4710334	125
14738	4710459	99
14739	4710558	514
14740	4711072	520
14741	4711592	418
14742	4712010	151
14743	4712161	153
14744	4712314	153
14745	4712467	153
14746	4712620	153
14747	4712773	153
14748	4712926	153
14749	4713079	651
14750	4713730	502
14751	4714232	111
14752	4714343	152
14753	4714495	93
14754	4714588	100
14755	4714688	74
14756	4714762	651
14757	4715413	461
14758	4715874	370
14759	4716244	502
14760	4716746	111
14761	4716857	152
14762	4717009	93
14763	4717102	100
14764	4717202	74
14765	4717276	36
14766	4717312	645
14767	4717957	367
14768	4718324	446
14769	4718770	367
14770	4719137	412
14771	4719549	414
14772	4719963	367
14773	4720330	367
14774	4720697	651
14775	4721348	563
14776	4721911	102
14777	4722013	115
14778	4722128	115
14779	4722243	152
14780	4722395	632
14781	4723027	75
14782	4723102	153
14783	4723255	93
14784	4723348	74
14785	4723422	150
14786	4723572	373
14787	4723945	472
14788	4724417	504
14789	4724921	652
14790	4725573	646
14791	4726219	95
14792	4726314	152
14793	4726466	160
14794	4726626	531
14795	4727157	101
14796	4727258	400
14797	4727658	504
14798	4728162	93
14799	4728255	101
14800	4728356	74
14801	4728430	162
14802	4728592	113
14803	4728705	538
14804	4729243	639
14805	4729882	76
14806	4729958	501
14807	4730459	122
14808	4730581	162
14809	4730743	101
14810	4730844	104
14811	4730948	101
14812	4731049	536
14813	4731585	160
14814	4731745	631
14815	4732376	372
14816	4732748	176
14817	4732924	655
14818	4733579	140
14819	4733719	86
14820	4733805	109
14821	4733914	95
14822	4734009	651
14823	4734660	533
14824	4735193	101
14825	4735294	97
14826	4735391	507
14827	4735898	468
14828	4736366	462
14829	4736828	77
14830	4736905	502
14831	4737407	152
14832	4737559	479
14833	4738038	162
14834	4738200	382
14835	4738582	510
14836	4739092	415
14837	4739507	90
14838	4739597	90
14839	4739687	90
14840	4739777	90
14841	4739867	98
14842	4739965	98
14843	4740063	98
14844	4740161	98
14845	4740259	98
14846	4740357	98
14847	4740455	98
14848	4740553	98
14849	4740651	98
14850	4740749	98
14851	4740847	98
14852	4740945	98
14853	4741043	98
14854	4741141	98
14855	4741239	98
14856	4741337	98
14857	4741435	98
14858	4741533	98
14859	4741631	98
14860	4741729	98
14861	4741827	98
14862	4741925	98
14863	4742023	98
14864	4742121	98
14865	4742219	98
14866	4742317	98
14867	4742415	98
14868	4742513	98
14869	4742611	98
14870	4742709	98
14871	4742807	98
14872	4742905	98
14873	4743003	98
14874	4743101	98
14875	4743199	98
14876	4743297	98
14877	4743395	98
14878	4743493	98
14879	4743591	98
14880	4743689	98
14881	4743787	98
14882	4743885	98
14883	4743983	98
14884	4744081	98
14885	4744179	98
14886	4744277	98
14887	4744375	98
14888	4744473	98
14889	4744571	98
14890	4744669	98
14891	4744767	98
14892	4744865	98
14893	4744963	98
14894	4745061	98
14895	4745159	98
14896	4745257	98
14897	4745355	98
14898	4745453	98
14899	4745551	98
14900	4745649	98
14901	4745747	98
14902	4745845	98
14903	4745943	98
14904	4746041	98
14905	4746139	98
14906	4746237	98
14907	4746335	98
14908	4746433	98
14909	4746531	98
14910	4746629	98
14911	4746727	98
14912	4746825	98
14913	4746923	98
14914	4747021	98
14915	4747119	98
14916	4747217	98
14917	4747315	98
14918	4747413	98
14919	4747511	98
14920	4747609	98
14921	4747707	98
14922	4747805	98
14923	4747903	98
14924	4748001	98
14925	4748099	98
14926	4748197	98
14927	4748295	98
14928	4748393	98
14929	4748491	98
14930	4748589	98
14931	4748687	98
14932	4748785	98
14933	4748883	98
14934	4748981	98
14935	4749079	98
14936	4749177	98
14937	4749275	98
14938	4749373	98
14939	4749471	98
14940	4749569	85
14941	4749654	96
14942	4749750	520
14943	4750270	100
14944	4750370	100
14945	4750470	413
14946	4750883	100
14947	4750983	74
14948	4751057	458
14949	4751515	76
14950	4751591	651
14951	4752242	457
14952	4752699	414
14953	4753113	503
14954	4753616	110
14955	4753726	152
14956	4753878	93
14957	4753971	100
14958	4754071	74
14959	4754145	561
14960	4754706	513
14961	4755219	475
14962	4755694	475
14963	4756169	475
14964	4756644	475
14965	4757119	475
14966	4757594	475
14967	4758069	475
14968	4758544	475
14969	4759019	475
14970	4759494	475
14971	4759969	475
14972	4760444	475
14973	4760919	475
14974	4761394	146
14975	4761540	404
14976	4761944	101
14977	4762045	135
14978	4762180	509
14979	4762689	160
14980	4762849	412
14981	4763261	476
14982	4763737	531
14983	4764268	535
14984	4764803	507
14985	4765310	100
14986	4765410	515
14987	4765925	145
14988	4766070	603
14989	4766673	503
14990	4767176	600
14991	4767776	145
14992	4767921	548
14993	4768469	472
14994	4768941	523
14995	4769464	521
14996	4769985	399
14997	4770384	519
14998	4770903	143
14999	4771046	528
15000	4771574	500
15001	4772074	399
15002	4772473	141
15003	4772614	143
15004	4772757	505
15005	4773262	405
15006	4773667	123
15007	4773790	603
15008	4774393	524
15009	4774917	506
15010	4775423	593
15011	4776016	100
15012	4776116	546
15013	4776662	156
15014	4776818	100
15015	4776918	542
15016	4777460	544
15017	4778004	509
15018	4778513	161
15019	4778674	143
15020	4778817	141
15021	4778958	142
15022	4779100	101
15023	4779201	100
15024	4779301	501
15025	4779802	615
15026	4780417	151
15027	4780568	528
15028	4781096	198
15029	4781294	141
15030	4781435	613
15031	4782048	526
15032	4782574	160
15033	4782734	98
15034	4782832	128
15035	4782960	85
15036	4783045	85
15037	4783130	85
15038	4783215	85
15039	4783300	85
15040	4783385	85
15041	4783470	85
15042	4783555	85
15043	4783640	85
15044	4783725	85
15045	4783810	85
15046	4783895	77
15047	4783972	78
15048	4784050	503
15049	4784553	554
15050	4785107	96
15051	4785203	185
15052	4785388	99
15053	4785487	412
15054	4785899	497
15055	4786396	46
15056	4786442	139
15057	4786581	412
15058	4786993	513
15059	4787506	433
15060	4787939	138
15061	4788077	508
15062	4788585	526
15063	4789111	406
15064	4789517	141
15065	4789658	189
15066	4789847	100
15067	4789947	504
15068	4790451	405
15069	4790856	142
15070	4790998	512
15071	4791510	603
15072	4792113	521
15073	4792634	396
15074	4793030	142
15075	4793172	527
15076	4793699	160
15077	4793859	160
15078	4794019	160
15079	4794179	160
15080	4794339	160
15081	4794499	160
15082	4794659	160
15083	4794819	160
15084	4794979	160
15085	4795139	160
15086	4795299	160
15087	4795459	160
15088	4795619	160
15089	4795779	160
15090	4795939	160
15091	4796099	160
15092	4796259	160
15093	4796419	160
15094	4796579	160
15095	4796739	392
15096	4797131	85
15097	4797216	85
15098	4797301	85
15099	4797386	85
15100	4797471	151
15101	4797622	151
15102	4797773	151
15103	4797924	151
15104	4798075	151
15105	4798226	151
15106	4798377	151
15107	4798528	151
15108	4798679	151
15109	4798830	151
15110	4798981	151
15111	4799132	151
15112	4799283	151
15113	4799434	150
15114	4799584	150
15115	4799734	150
15116	4799884	150
15117	4800034	150
15118	4800184	150
15119	4800334	150
15120	4800484	150
15121	4800634	150
15122	4800784	150
15123	4800934	150
15124	4801084	150
15125	4801234	150
15126	4801384	151
15127	4801535	151
15128	4801686	151
15129	4801837	151
15130	4801988	151
15131	4802139	151
15132	4802290	151
15133	4802441	151
15134	4802592	151
15135	4802743	151
15136	4802894	151
15137	4803045	151
15138	4803196	106
15139	4803302	97
15140	4803399	97
15141	4803496	97
15142	4803593	97
15143	4803690	97
15144	4803787	97
15145	4803884	97
15146	4803981	97
15147	4804078	97
15148	4804175	97
15149	4804272	97
15150	4804369	97
15151	4804466	97
15152	4804563	97
15153	4804660	97
15154	4804757	97
15155	4804854	97
15156	4804951	97
15157	4805048	97
15158	4805145	97
15159	4805242	97
15160	4805339	97
15161	4805436	97
15162	4805533	97
15163	4805630	97
15164	4805727	97
15165	4805824	97
15166	4805921	97
15167	4806018	97
15168	4806115	97
15169	4806212	97
15170	4806309	97
15171	4806406	97
15172	4806503	97
15173	4806600	97
15174	4806697	97
15175	4806794	97
15176	4806891	97
15177	4806988	97
15178	4807085	97
15179	4807182	97
15180	4807279	97
15181	4807376	115
15182	4807491	100
15183	4807591	638
15184	4808229	78
15185	4808307	97
15186	4808404	631
15187	4809035	114
15188	4809149	138
15189	4809287	146
15190	4809433	665
15191	4810098	88
15192	4810186	485
15193	4810671	46
15194	4810717	424
15195	4811141	100
15196	4811241	100
15197	4811341	100
15198	4811441	100
15199	4811541	100
15200	4811641	100
15201	4811741	100
15202	4811841	100
15203	4811941	100
15204	4812041	100
15205	4812141	100
15206	4812241	100
15207	4812341	100
15208	4812441	100
15209	4812541	100
15210	4812641	100
15211	4812741	100
15212	4812841	100
15213	4812941	100
15214	4813041	100
15215	4813141	100
15216	4813241	651
15217	4813892	651
15218	4814543	651
15219	4815194	651
15220	4815845	475
15221	4816320	475
15222	4816795	475
15223	4817270	475
15224	4817745	475
15225	4818220	475
15226	4818695	627
15227	4819322	651
15228	4819973	100
15229	4820073	631
15230	4820704	646
15231	4821350	645
15232	4821995	645
15233	4822640	89
15234	4822729	468
15235	4823197	156
15236	4823353	137
15237	4823490	510
15238	4824000	157
15239	4824157	642
15240	4824799	652
15241	4825451	652
15242	4826103	656
15243	4826759	631
15244	4827390	475
15245	4827865	475
15246	4828340	509
15247	4828849	369
15248	4829218	503
15249	4829721	110
15250	4829831	152
15251	4829983	93
15252	4830076	100
15253	4830176	76
15254	4830252	651
15255	4830903	457
15256	4831360	407
15257	4831767	644
15258	4832411	644
15259	4833055	643
15260	4833698	643
15261	4834341	347
15262	4834688	150
15263	4834838	76
15264	4834914	156
15265	4835070	156
15266	4835226	150
15267	4835376	150
15268	4835526	150
15269	4835676	633
15270	4836309	503
15271	4836812	379
15272	4837191	148
15273	4837339	106
15274	4837445	469
15275	4837914	468
15276	4838382	636
15277	4839018	506
15278	4839524	360
15279	4839884	153
15280	4840037	136
15281	4840173	97
15282	4840270	475
15283	4840745	475
15284	4841220	475
15285	4841695	385
15286	4842080	510
15287	4842590	503
15288	4843093	484
15289	4843577	400
15290	4843977	85
15291	4844062	147
15292	4844209	106
15293	4844315	611
15294	4844926	513
15295	4845439	111
15296	4845550	152
15297	4845702	93
15298	4845795	100
15299	4845895	74
15300	4845969	651
15301	4846620	461
15302	4847081	370
15303	4847451	502
15304	4847953	111
15305	4848064	152
15306	4848216	93
15307	4848309	100
15308	4848409	74
15309	4848483	651
15310	4849134	461
15311	4849595	111
15312	4849706	152
15313	4849858	93
15314	4849951	100
15315	4850051	74
15316	4850125	651
15317	4850776	461
15318	4851237	370
15319	4851607	502
15320	4852109	111
15321	4852220	152
15322	4852372	93
15323	4852465	100
15324	4852565	74
15325	4852639	651
15326	4853290	461
15327	4853751	370
15328	4854121	502
15329	4854623	111
15330	4854734	152
15331	4854886	93
15332	4854979	367
15333	4855346	367
15334	4855713	504
15335	4856217	367
15336	4856584	367
15337	4856951	365
15338	4857316	365
15339	4857681	365
15340	4858046	365
15341	4858411	372
15342	4858783	372
15343	4859155	372
15344	4859527	372
15345	4859899	372
15346	4860271	108
15347	4860379	370
15348	4860749	109
15349	4860858	112
15350	4860970	471
15351	4861441	642
15352	4862083	507
15353	4862590	654
15354	4863244	654
15355	4863898	177
15356	4864075	85
15357	4864160	85
15358	4864245	77
15359	4864322	78
15360	4864400	474
15361	4864874	102
15362	4864976	574
15363	4865550	89
15364	4865639	497
15365	4866136	367
15366	4866503	367
15367	4866870	94
15368	4866964	508
15369	4867472	129
15370	4867601	457
15371	4868058	128
15372	4868186	128
15373	4868314	533
15374	4868847	533
15375	4869380	533
15376	4869913	533
15377	4870446	533
15378	4870979	533
15379	4871512	533
15380	4872045	533
15381	4872578	533
15382	4873111	533
15383	4873644	533
15384	4874177	533
15385	4874710	533
15386	4875243	533
15387	4875776	533
15388	4876309	533
15389	4876842	533
15390	4877375	608
15391	4877983	97
15392	4878080	504
15393	4878584	503
15394	4879087	110
15395	4879197	152
15396	4879349	93
15397	4879442	100
15398	4879542	74
15399	4879616	651
15400	4880267	144
15401	4880411	152
15402	4880563	508
15403	4881071	503
15404	4881574	118
15405	4881692	187
15406	4881879	95
15407	4881974	369
15408	4882343	503
15409	4882846	110
15410	4882956	152
15411	4883108	93
15412	4883201	46
15413	4883247	461
15414	4883708	370
15415	4884078	502
15416	4884580	111
15417	4884691	152
15418	4884843	93
15419	4884936	146
15420	4885082	651
15421	4885733	457
15422	4886190	468
15423	4886658	468
15424	4887126	468
15425	4887594	468
15426	4888062	468
15427	4888530	469
15428	4888999	469
15429	4889468	469
15430	4889937	469
15431	4890406	469
15432	4890875	471
15433	4891346	471
15434	4891817	471
15435	4892288	471
15436	4892759	471
15437	4893230	471
15438	4893701	468
15439	4894169	468
15440	4894637	468
15441	4895105	468
15442	4895573	468
15443	4896041	474
15444	4896515	474
15445	4896989	474
15446	4897463	474
15447	4897937	474
15448	4898411	474
15449	4898885	474
15450	4899359	467
15451	4899826	540
15452	4900366	468
15453	4900834	432
15454	4901266	430
15455	4901696	370
15456	4902066	502
15457	4902568	111
15458	4902679	152
15459	4902831	93
15460	4902924	140
15461	4903064	513
15462	4903577	154
15463	4903731	538
15464	4904269	369
15465	4904638	503
15466	4905141	85
15467	4905226	139
15468	4905365	506
15469	4905871	90
15470	4905961	90
15471	4906051	90
15472	4906141	150
15473	4906291	512
15474	4906803	134
15475	4906937	97
15476	4907034	97
15477	4907131	140
15478	4907271	94
15479	4907365	100
15480	4907465	84
15481	4907549	367
15482	4907916	369
15483	4908285	474
15484	4908759	474
15485	4909233	499
15486	4909732	143
15487	4909875	115
15488	4909990	152
15489	4910142	107
15490	4910249	465
15491	4910714	373
15492	4911087	157
15493	4911244	172
15494	4911416	107
15495	4911523	90
15496	4911613	90
15497	4911703	88
15498	4911791	92
15499	4911883	92
15500	4911975	92
15501	4912067	524
15502	4912591	512
15503	4913103	140
15504	4913243	393
15505	4913636	630
15506	4914266	208
15507	4914474	465
15508	4914939	161
15509	4915100	367
15510	4915467	367
15511	4915834	510
15512	4916344	644
15513	4916988	534
15514	4917522	214
15515	4917736	90
15516	4917826	85
15517	4917911	503
15518	4918414	372
15519	4918786	383
15520	4919169	476
15521	4919645	95
15522	4919740	149
15523	4919889	101
15524	4919990	406
15525	4920396	167
15526	4920563	117
15527	4920680	95
15528	4920775	129
15529	4920904	506
15530	4921410	104
15531	4921514	80
15532	4921594	183
15533	4921777	122
15534	4921899	198
15535	4922097	103
15536	4922200	143
15537	4922343	132
15538	4922475	541
15539	4923016	519
15540	4923535	509
15541	4924044	532
15542	4924576	494
15543	4925070	141
15544	4925211	634
15545	4925845	487
15546	4926332	403
15547	4926735	507
15548	4927242	505
15549	4927747	508
15550	4928255	620
15551	4928875	84
15552	4928959	614
15553	4929573	97
15554	4929670	505
15555	4930175	609
15556	4930784	405
15557	4931189	152
15558	4931341	532
15559	4931873	151
15560	4932024	513
15561	4932537	129
15562	4932666	504
15563	4933170	392
15564	4933562	136
15565	4933698	501
15566	4934199	382
15567	4934581	98
15568	4934679	214
15569	4934893	100
15570	4934993	556
15571	4935549	55
15572	4935604	635
15573	4936239	247
15574	4936486	474
15575	4936960	143
15576	4937103	509
15577	4937612	111
15578	4937723	506
15579	4938229	606
15580	4938835	651
15581	4939486	651
15582	4940137	164
15583	4940301	93
15584	4940394	135
15585	4940529	86
15586	4940615	86
15587	4940701	86
15588	4940787	171
15589	4940958	101
15590	4941059	95
15591	4941154	99
15592	4941253	99
15593	4941352	153
15594	4941505	153
15595	4941658	153
15596	4941811	153
15597	4941964	153
15598	4942117	140
15599	4942257	110
15600	4942367	604
15601	4942971	604
15602	4943575	43
15603	4943618	512
15604	4944130	158
15605	4944288	100
15606	4944388	100
15607	4944488	100
15608	4944588	100
15609	4944688	100
15610	4944788	100
15611	4944888	100
15612	4944988	367
15613	4945355	152
15614	4945507	93
15615	4945600	100
15616	4945700	74
15617	4945774	651
15618	4946425	461
15619	4946886	370
15620	4947256	502
15621	4947758	111
15622	4947869	152
15623	4948021	93
15624	4948114	100
15625	4948214	74
15626	4948288	651
15627	4948939	461
15628	4949400	70
15629	4949470	470
15630	4949940	90
15631	4950030	195
15632	4950225	97
15633	4950322	114
15634	4950436	115
15635	4950551	97
15636	4950648	97
15637	4950745	367
15638	4951112	157
15639	4951269	610
15640	4951879	48
15641	4951927	48
15642	4951975	465
15643	4952440	371
15644	4952811	465
15645	4953276	103
15646	4953379	74
15647	4953453	472
15648	4953925	99
15649	4954024	117
15650	4954141	499
15651	4954640	156
15652	4954796	157
15653	4954953	380
15654	4955333	645
15655	4955978	465
15656	4956443	100
15657	4956543	157
15658	4956700	638
15659	4957338	122
15660	4957460	156
15661	4957616	78
15662	4957694	651
15663	4958345	472
15664	4958817	109
15665	4958926	649
15666	4959575	156
15667	4959731	369
15668	4960100	467
15669	4960567	533
15670	4961100	479
15671	4961579	109
15672	4961688	75
15673	4961763	86
15674	4961849	75
15675	4961924	157
15676	4962081	111
15677	4962192	374
15678	4962566	645
15679	4963211	97
15680	4963308	372
15681	4963680	93
15682	4963773	468
15683	4964241	646
15684	4964887	638
15685	4965525	117
15686	4965642	517
15687	4966159	657
15688	4966816	654
15689	4967470	468
15690	4967938	506
15691	4968444	502
15692	4968946	468
15693	4969414	152
15694	4969566	472
15695	4970038	504
15696	4970542	109
15697	4970651	104
15698	4970755	139
15699	4970894	145
15700	4971039	75
15701	4971114	75
15702	4971189	75
15703	4971264	75
15704	4971339	85
15705	4971424	85
15706	4971509	85
15707	4971594	85
15708	4971679	85
15709	4971764	85
15710	4971849	85
15711	4971934	85
15712	4972019	85
15713	4972104	85
15714	4972189	85
15715	4972274	85
15716	4972359	85
15717	4972444	85
15718	4972529	85
15719	4972614	85
15720	4972699	85
15721	4972784	85
15722	4972869	85
15723	4972954	85
15724	4973039	85
15725	4973124	85
15726	4973209	85
15727	4973294	85
15728	4973379	85
15729	4973464	85
15730	4973549	85
15731	4973634	85
15732	4973719	85
15733	4973804	85
15734	4973889	85
15735	4973974	85
15736	4974059	85
15737	4974144	85
15738	4974229	85
15739	4974314	85
15740	4974399	85
15741	4974484	85
15742	4974569	85
15743	4974654	85
15744	4974739	85
15745	4974824	85
15746	4974909	85
15747	4974994	85
15748	4975079	85
15749	4975164	85
15750	4975249	85
15751	4975334	85
15752	4975419	85
15753	4975504	85
15754	4975589	85
15755	4975674	85
15756	4975759	85
15757	4975844	85
15758	4975929	85
15759	4976014	85
15760	4976099	85
15761	4976184	85
15762	4976269	85
15763	4976354	85
15764	4976439	85
15765	4976524	85
15766	4976609	85
15767	4976694	85
15768	4976779	85
15769	4976864	85
15770	4976949	85
15771	4977034	85
15772	4977119	85
15773	4977204	85
15774	4977289	85
15775	4977374	85
15776	4977459	85
15777	4977544	85
15778	4977629	85
15779	4977714	85
15780	4977799	85
15781	4977884	85
15782	4977969	85
15783	4978054	85
15784	4978139	85
15785	4978224	85
15786	4978309	85
15787	4978394	85
15788	4978479	85
15789	4978564	85
15790	4978649	85
15791	4978734	85
15792	4978819	85
15793	4978904	85
15794	4978989	85
15795	4979074	85
15796	4979159	85
15797	4979244	85
15798	4979329	85
15799	4979414	85
15800	4979499	85
15801	4979584	85
15802	4979669	85
15803	4979754	471
15804	4980225	644
15805	4980869	510
15806	4981379	651
15807	4982030	651
15808	4982681	617
15809	4983298	651
15810	4983949	461
15811	4984410	507
15812	4984917	457
15813	4985374	369
15814	4985743	503
15815	4986246	143
15816	4986389	152
15817	4986541	93
15818	4986634	100
15819	4986734	74
15820	4986808	651
15821	4987459	461
15822	4987920	511
15823	4988431	502
15824	4988933	533
15825	4989466	533
15826	4989999	533
15827	4990532	533
15828	4991065	533
15829	4991598	533
15830	4992131	533
15831	4992664	533
15832	4993197	533
15833	4993730	533
15834	4994263	533
15835	4994796	533
15836	4995329	533
15837	4995862	99
15838	4995961	131
15839	4996092	605
15840	4996697	506
15841	4997203	136
15842	4997339	100
15843	4997439	114
15844	4997553	503
15845	4998056	512
15846	4998568	509
15847	4999077	142
15848	4999219	613
15849	4999832	526
15850	5000358	508
15851	5000866	400
15852	5001266	519
15853	5001785	396
15854	5002181	100
15855	5002281	160
15856	5002441	216
15857	5002657	516
15858	5003173	149
15859	5003322	140
15860	5003462	150
15861	5003612	100
15862	5003712	101
15863	5003813	518
15864	5004331	125
15865	5004456	98
15866	5004554	98
15867	5004652	517
15868	5005169	182
15869	5005351	508
15870	5005859	395
15871	5006254	549
15872	5006803	532
15873	5007335	398
15874	5007733	605
15875	5008338	143
15876	5008481	528
15877	5009009	610
15878	5009619	142
15879	5009761	142
15880	5009903	140
15881	5010043	105
15882	5010148	100
15883	5010248	98
15884	5010346	95
15885	5010441	616
15886	5011057	605
15887	5011662	175
15888	5011837	486
15889	5012323	136
15890	5012459	507
15891	5012966	156
15892	5013122	98
15893	5013220	467
15894	5013687	523
15895	5014210	651
15896	5014861	605
15897	5015466	525
15898	5015991	475
15899	5016466	475
15900	5016941	475
15901	5017416	475
15902	5017891	475
15903	5018366	475
15904	5018841	475
15905	5019316	475
15906	5019791	475
15907	5020266	475
15908	5020741	475
15909	5021216	468
15910	5021684	474
15911	5022158	139
15912	5022297	528
15913	5022825	634
15914	5023459	502
15915	5023961	605
15916	5024566	114
15917	5024680	139
15918	5024819	412
15919	5025231	129
15920	5025360	470
15921	5025830	138
15922	5025968	177
15923	5026145	101
15924	5026246	508
15925	5026754	518
15926	5027272	174
15927	5027446	99
15928	5027545	510
15929	5028055	605
15930	5028660	510
15931	5029170	182
15932	5029352	99
15933	5029451	510
15934	5029961	409
15935	5030370	142
15936	5030512	162
15937	5030674	99
15938	5030773	521
15939	5031294	107
15940	5031401	107
15941	5031508	107
15942	5031615	107
15943	5031722	107
15944	5031829	107
15945	5031936	107
15946	5032043	107
15947	5032150	107
15948	5032257	107
15949	5032364	107
15950	5032471	107
15951	5032578	107
15952	5032685	107
15953	5032792	107
15954	5032899	107
15955	5033006	107
15956	5033113	107
15957	5033220	107
15958	5033327	506
15959	5033833	475
15960	5034308	475
15961	5034783	475
15962	5035258	475
15963	5035733	100
15964	5035833	100
15965	5035933	100
15966	5036033	100
15967	5036133	100
15968	5036233	100
15969	5036333	100
15970	5036433	100
15971	5036533	100
15972	5036633	100
15973	5036733	100
15974	5036833	100
15975	5036933	100
15976	5037033	101
15977	5037134	101
15978	5037235	101
15979	5037336	101
15980	5037437	101
15981	5037538	101
15982	5037639	101
15983	5037740	101
15984	5037841	101
15985	5037942	101
15986	5038043	101
15987	5038144	101
15988	5038245	101
15989	5038346	100
15990	5038446	100
15991	5038546	100
15992	5038646	100
15993	5038746	100
15994	5038846	100
15995	5038946	100
15996	5039046	100
15997	5039146	100
15998	5039246	100
15999	5039346	100
16000	5039446	100
16001	5039546	640
16002	5040186	85
16003	5040271	85
16004	5040356	85
16005	5040441	85
16006	5040526	85
16007	5040611	85
16008	5040696	85
16009	5040781	85
16010	5040866	85
16011	5040951	85
16012	5041036	85
16013	5041121	85
16014	5041206	85
16015	5041291	85
16016	5041376	85
16017	5041461	85
16018	5041546	85
16019	5041631	85
16020	5041716	85
16021	5041801	85
16022	5041886	85
16023	5041971	85
16024	5042056	85
16025	5042141	85
16026	5042226	85
16027	5042311	85
16028	5042396	85
16029	5042481	85
16030	5042566	85
16031	5042651	85
16032	5042736	85
16033	5042821	85
16034	5042906	85
16035	5042991	85
16036	5043076	85
16037	5043161	85
16038	5043246	85
16039	5043331	85
16040	5043416	85
16041	5043501	85
16042	5043586	85
16043	5043671	85
16044	5043756	472
16045	5044228	651
16046	5044879	373
16047	5045252	474
16048	5045726	75
16049	5045801	374
16050	5046175	46
16051	5046221	96
16052	5046317	521
16053	5046838	331
16054	5047169	611
16055	5047780	153
16056	5047933	499
16057	5048432	522
16058	5048954	651
16059	5049605	651
16060	5050256	651
16061	5050907	651
16062	5051558	651
16063	5052209	651
16064	5052860	651
16065	5053511	651
16066	5054162	651
16067	5054813	651
16068	5055464	651
16069	5056115	651
16070	5056766	651
16071	5057417	651
16072	5058068	651
16073	5058719	651
16074	5059370	651
16075	5060021	651
16076	5060672	651
16077	5061323	651
16078	5061974	651
16079	5062625	367
16080	5062992	367
16081	5063359	367
16082	5063726	367
16083	5064093	507
16084	5064600	507
16085	5065107	507
16086	5065614	507
16087	5066121	507
16088	5066628	507
16089	5067135	126
16090	5067261	369
16091	5067630	651
16092	5068281	374
16093	5068655	355
16094	5069010	400
16095	5069410	380
16096	5069790	471
16097	5070261	505
16098	5070766	107
16099	5070873	466
16100	5071339	162
16101	5071501	107
16102	5071608	372
16103	5071980	352
16104	5072332	377
16105	5072709	379
16106	5073088	362
16107	5073450	533
16108	5073983	533
16109	5074516	141
16110	5074657	110
16111	5074767	152
16112	5074919	93
16113	5075012	100
16114	5075112	76
16115	5075188	651
16116	5075839	457
16117	5076296	369
16118	5076665	503
16119	5077168	123
16120	5077291	361
16121	5077652	361
16122	5078013	361
16123	5078374	361
16124	5078735	76
16125	5078811	99
16126	5078910	475
16127	5079385	107
16128	5079492	107
16129	5079599	99
16130	5079698	99
16131	5079797	99
16132	5079896	380
16133	5080276	155
16134	5080431	123
16135	5080554	97
16136	5080651	461
16137	5081112	510
16138	5081622	501
16139	5082123	360
16140	5082483	153
16141	5082636	89
16142	5082725	103
16143	5082828	472
16144	5083300	636
16145	5083936	533
16146	5084469	533
16147	5085002	533
16148	5085535	233
16149	5085768	140
16150	5085908	44
16151	5085952	504
16152	5086456	509
16153	5086965	151
16154	5087116	84
16155	5087200	644
16156	5087844	437
16157	5088281	520
16158	5088801	93
16159	5088894	100
16160	5088994	74
16161	5089068	651
16162	5089719	461
16163	5090180	370
16164	5090550	502
16165	5091052	111
16166	5091163	152
16167	5091315	93
16168	5091408	100
16169	5091508	74
16170	5091582	651
16171	5092233	461
16172	5092694	370
16173	5093064	502
16174	5093566	93
16175	5093659	100
16176	5093759	74
16177	5093833	651
16178	5094484	461
16179	5094945	370
16180	5095315	502
16181	5095817	111
16182	5095928	152
16183	5096080	93
16184	5096173	100
16185	5096273	74
16186	5096347	651
16187	5096998	461
16188	5097459	370
16189	5097829	502
16190	5098331	111
16191	5098442	152
16192	5098594	93
16193	5098687	100
16194	5098787	74
16195	5098861	97
16196	5098958	97
16197	5099055	518
16198	5099573	90
16199	5099663	90
16200	5099753	88
16201	5099841	88
16202	5099929	88
16203	5100017	88
16204	5100105	74
16205	5100179	74
16206	5100253	74
16207	5100327	74
16208	5100401	74
16209	5100475	645
16210	5101120	465
16211	5101585	646
16212	5102231	642
16213	5102873	507
16214	5103380	372
16215	5103752	160
16216	5103912	362
16217	5104274	362
16218	5104636	44
16219	5104680	475
16220	5105155	475
16221	5105630	468
16222	5106098	474
16223	5106572	500
16224	5107072	606
16225	5107678	410
16226	5108088	662
16227	5108750	510
16228	5109260	97
16229	5109357	97
16230	5109454	412
16231	5109866	141
16232	5110007	608
16233	5110615	503
16234	5111118	499
16235	5111617	499
16236	5112116	153
16237	5112269	153
16238	5112422	153
16239	5112575	153
16240	5112728	153
16241	5112881	153
16242	5113034	153
16243	5113187	153
16244	5113340	153
16245	5113493	153
16246	5113646	153
16247	5113799	153
16248	5113952	153
16249	5114105	153
16250	5114258	153
16251	5114411	153
16252	5114564	153
16253	5114717	404
16254	5115121	85
16255	5115206	151
16256	5115357	152
16257	5115509	93
16258	5115602	100
16259	5115702	74
16260	5115776	651
16261	5116427	461
16262	5116888	370
16263	5117258	101
16264	5117359	514
16265	5117873	143
16266	5118016	152
16267	5118168	153
16268	5118321	502
16269	5118823	600
16270	5119423	110
16271	5119533	152
16272	5119685	93
16273	5119778	100
16274	5119878	76
16275	5119954	471
16276	5120425	502
16277	5120927	111
16278	5121038	152
16279	5121190	93
16280	5121283	100
16281	5121383	74
16282	5121457	106
16283	5121563	369
16284	5121932	503
16285	5122435	506
16286	5122941	506
16287	5123447	506
16288	5123953	506
16289	5124459	506
16290	5124965	501
16291	5125466	501
16292	5125967	501
16293	5126468	501
16294	5126969	501
16295	5127470	504
16296	5127974	504
16297	5128478	504
16298	5128982	504
16299	5129486	504
16300	5129990	504
16301	5130494	531
16302	5131025	531
16303	5131556	531
16304	5132087	531
16305	5132618	531
16306	5133149	526
16307	5133675	526
16308	5134201	526
16309	5134727	526
16310	5135253	526
16311	5135779	526
16312	5136305	526
16313	5136831	531
16314	5137362	620
16315	5137982	508
16316	5138490	173
16317	5138663	144
16318	5138807	111
16319	5138918	152
16320	5139070	93
16321	5139163	100
16322	5139263	74
16323	5139337	95
16324	5139432	601
16325	5140033	99
16326	5140132	118
16327	5140250	110
16328	5140360	152
16329	5140512	533
16330	5141045	96
16331	5141141	138
16332	5141279	75
16333	5141354	75
16334	5141429	75
16335	5141504	101
16336	5141605	506
16337	5142111	145
16338	5142256	85
16339	5142341	85
16340	5142426	106
16341	5142532	88
16342	5142620	86
16343	5142706	474
16344	5143180	97
16345	5143277	110
16346	5143387	526
16347	5143913	526
16348	5144439	87
16349	5144526	94
16350	5144620	48
16351	5144668	465
16352	5145133	638
16353	5145771	501
16354	5146272	137
16355	5146409	107
16356	5146516	466
16357	5146982	632
16358	5147614	75
16359	5147689	75
16360	5147764	75
16361	5147839	75
16362	5147914	75
16363	5147989	75
16364	5148064	533
16365	5148597	150
16366	5148747	96
16367	5148843	134
16368	5148977	485
16369	5149462	626
16370	5150088	501
16371	5150589	94
16372	5150683	97
16373	5150780	97
16374	5150877	505
16375	5151382	386
16376	5151768	506
16377	5152274	523
16378	5152797	75
16379	5152872	475
16380	5153347	136
16381	5153483	116
16382	5153599	113
16383	5153712	505
16384	5154217	618
16385	5154835	99
16386	5154934	638
16387	5155572	209
16388	5155781	102
16389	5155883	475
16390	5156358	595
16391	5156953	606
16392	5157559	137
16393	5157696	26
16394	5157722	104
16395	5157826	523
16396	5158349	497
16397	5158846	525
16398	5159371	604
16399	5159975	98
16400	5160073	511
16401	5160584	521
16402	5161105	501
16403	5161606	185
16404	5161791	511
16405	5162302	506
16406	5162808	98
16407	5162906	449
16408	5163355	504
16409	5163859	580
16410	5164439	150
16411	5164589	52
16412	5164641	79
16413	5164720	394
16414	5165114	607
16415	5165721	511
16416	5166232	604
16417	5166836	499
16418	5167335	391
16419	5167726	150
16420	5167876	95
16421	5167971	279
16422	5168250	103
16423	5168353	506
16424	5168859	606
16425	5169465	84
16426	5169549	519
16427	5170068	33
16428	5170101	471
16429	5170572	115
16430	5170687	602
16431	5171289	523
16432	5171812	648
16433	5172460	526
16434	5172986	453
16435	5173439	369
16436	5173808	170
16437	5173978	505
16438	5174483	95
16439	5174578	158
16440	5174736	93
16441	5174829	139
16442	5174968	383
16443	5175351	367
16444	5175718	367
16445	5176085	516
16446	5176601	74
16447	5176675	525
16448	5177200	468
16449	5177668	468
16450	5178136	468
16451	5178604	92
16452	5178696	638
16453	5179334	101
16454	5179435	75
16455	5179510	75
16456	5179585	100
16457	5179685	100
16458	5179785	100
16459	5179885	100
16460	5179985	100
16461	5180085	97
16462	5180182	575
16463	5180757	411
16464	5181168	415
16465	5181583	92
16466	5181675	44
16467	5181719	527
16468	5182246	631
16469	5182877	651
16470	5183528	651
16471	5184179	651
16472	5184830	651
16473	5185481	651
16474	5186132	651
16475	5186783	97
16476	5186880	100
16477	5186980	74
16478	5187054	651
16479	5187705	461
16480	5188166	370
16481	5188536	502
16482	5189038	111
16483	5189149	152
16484	5189301	93
16485	5189394	100
16486	5189494	74
16487	5189568	651
16488	5190219	461
16489	5190680	370
16490	5191050	502
16491	5191552	494
16492	5192046	496
16493	5192542	75
16494	5192617	515
16495	5193132	85
16496	5193217	46
16497	5193263	46
16498	5193309	85
16499	5193394	85
16500	5193479	509
16501	5193988	107
16502	5194095	419
16503	5194514	489
16504	5195003	489
16505	5195492	501
16506	5195993	172
16507	5196165	541
16508	5196706	636
16509	5197342	472
16510	5197814	507
16511	5198321	649
16512	5198970	75
16513	5199045	152
16514	5199197	107
16515	5199304	352
16516	5199656	146
16517	5199802	400
16518	5200202	501
16519	5200703	651
16520	5201354	107
16521	5201461	372
16522	5201833	479
16523	5202312	107
16524	5202419	474
16525	5202893	393
16526	5203286	507
16527	5203793	646
16528	5204439	372
16529	5204811	107
16530	5204918	98
16531	5205016	477
16532	5205493	505
16533	5205998	504
16534	5206502	646
16535	5207148	467
16536	5207615	468
16537	5208083	467
16538	5208550	162
16539	5208712	649
16540	5209361	104
16541	5209465	117
16542	5209582	635
16543	5210217	116
16544	5210333	466
16545	5210799	506
16546	5211305	373
16547	5211678	645
16548	5212323	370
16549	5212693	153
16550	5212846	373
16551	5213219	384
16552	5213603	506
16553	5214109	160
16554	5214269	101
16555	5214370	531
16556	5214901	95
16557	5214996	465
16558	5215461	151
16559	5215612	646
16560	5216258	49
16561	5216307	129
16562	5216436	465
16563	5216901	464
16564	5217365	464
16565	5217829	464
16566	5218293	464
16567	5218757	471
16568	5219228	471
16569	5219699	471
16570	5220170	471
16571	5220641	471
16572	5221112	471
16573	5221583	471
16574	5222054	471
16575	5222525	471
16576	5222996	471
16577	5223467	471
16578	5223938	471
16579	5224409	471
16580	5224880	471
16581	5225351	471
16582	5225822	471
16583	5226293	471
16584	5226764	471
16585	5227235	471
16586	5227706	471
16587	5228177	471
16588	5228648	471
16589	5229119	471
16590	5229590	471
16591	5230061	471
16592	5230532	471
16593	5231003	471
16594	5231474	471
16595	5231945	471
16596	5232416	471
16597	5232887	471
16598	5233358	471
16599	5233829	471
16600	5234300	471
16601	5234771	471
16602	5235242	471
16603	5235713	471
16604	5236184	471
16605	5236655	471
16606	5237126	471
16607	5237597	471
16608	5238068	471
16609	5238539	471
16610	5239010	471
16611	5239481	471
16612	5239952	471
16613	5240423	471
16614	5240894	471
16615	5241365	471
16616	5241836	471
16617	5242307	471
16618	5242778	471
16619	5243249	471
16620	5243720	471
16621	5244191	471
16622	5244662	471
16623	5245133	471
16624	5245604	471
16625	5246075	471
16626	5246546	471
16627	5247017	471
16628	5247488	471
16629	5247959	471
16630	5248430	471
16631	5248901	471
16632	5249372	471
16633	5249843	471
16634	5250314	471
16635	5250785	471
16636	5251256	471
16637	5251727	471
16638	5252198	471
16639	5252669	471
16640	5253140	471
16641	5253611	471
16642	5254082	471
16643	5254553	471
16644	5255024	471
16645	5255495	471
16646	5255966	471
16647	5256437	471
16648	5256908	471
16649	5257379	471
16650	5257850	471
16651	5258321	471
16652	5258792	471
16653	5259263	471
16654	5259734	471
16655	5260205	471
16656	5260676	471
16657	5261147	471
16658	5261618	471
16659	5262089	471
16660	5262560	471
16661	5263031	471
16662	5263502	471
16663	5263973	471
16664	5264444	471
16665	5264915	471
16666	5265386	504
16667	5265890	386
16668	5266276	144
16669	5266420	295
16670	5266715	367
16671	5267082	509
16672	5267591	370
16673	5267961	502
16674	5268463	121
16675	5268584	503
16676	5269087	93
16677	5269180	156
16678	5269336	526
16679	5269862	100
16680	5269962	76
16681	5270038	651
16682	5270689	461
16683	5271150	370
16684	5271520	502
16685	5272022	86
16686	5272108	150
16687	5272258	153
16688	5272411	153
16689	5272564	153
16690	5272717	153
16691	5272870	153
16692	5273023	153
16693	5273176	153
16694	5273329	153
16695	5273482	153
16696	5273635	153
16697	5273788	153
16698	5273941	153
16699	5274094	153
16700	5274247	599
16701	5274846	529
16702	5275375	605
16703	5275980	612
16704	5276592	126
16705	5276718	651
16706	5277369	46
16707	5277415	143
16708	5277558	141
16709	5277699	142
16710	5277841	96
16711	5277937	395
16712	5278332	142
16713	5278474	517
16714	5278991	163
16715	5279154	145
16716	5279299	164
16717	5279463	524
16718	5279987	96
16719	5280083	519
16720	5280602	141
16721	5280743	99
16722	5280842	518
16723	5281360	99
16724	5281459	602
16725	5282061	614
16726	5282675	142
16727	5282817	521
16728	5283338	608
16729	5283946	609
16730	5284555	150
16731	5284705	514
16732	5285219	506
16733	5285725	522
16734	5286247	143
16735	5286390	145
16736	5286535	129
16737	5286664	398
16738	5287062	95
16739	5287157	510
16740	5287667	398
16741	5288065	99
16742	5288164	98
16743	5288262	95
16744	5288357	607
16745	5288964	604
16746	5289568	600
16747	5290168	602
16748	5290770	390
16749	5291160	396
16750	5291556	602
16751	5292158	177
16752	5292335	468
16753	5292803	139
16754	5292942	117
16755	5293059	600
16756	5293659	523
16757	5294182	141
16758	5294323	100
16759	5294423	396
16760	5294819	522
16761	5295341	533
16762	5295874	533
16763	5296407	533
16764	5296940	533
16765	5297473	533
16766	5298006	533
16767	5298539	533
16768	5299072	533
16769	5299605	533
16770	5300138	533
16771	5300671	533
16772	5301204	531
16773	5301735	526
16774	5302261	99
16775	5302360	140
16776	5302500	449
16777	5302949	564
16778	5303513	190
16779	5303703	46
16780	5303749	129
16781	5303878	470
16782	5304348	607
16783	5304955	497
16784	5305452	99
16785	5305551	521
16786	5306072	607
16787	5306679	143
16788	5306822	102
16789	5306924	523
16790	5307447	607
16791	5308054	522
16792	5308576	392
16793	5308968	195
16794	5309163	515
16795	5309678	610
16796	5310288	147
16797	5310435	171
16798	5310606	100
16799	5310706	535
16800	5311241	605
16801	5311846	138
16802	5311984	659
16803	5312643	659
16804	5313302	659
16805	5313961	659
16806	5314620	659
16807	5315279	655
16808	5315934	659
16809	5316593	659
16810	5317252	659
16811	5317911	659
16812	5318570	659
16813	5319229	659
16814	5319888	659
16815	5320547	659
16816	5321206	659
16817	5321865	659
16818	5322524	659
16819	5323183	659
16820	5323842	659
16821	5324501	508
16822	5325009	533
16823	5325542	533
16824	5326075	533
16825	5326608	533
16826	5327141	646
16827	5327787	646
16828	5328433	646
16829	5329079	646
16830	5329725	646
16831	5330371	646
16832	5331017	646
16833	5331663	646
16834	5332309	646
16835	5332955	646
16836	5333601	646
16837	5334247	646
16838	5334893	646
16839	5335539	649
16840	5336188	649
16841	5336837	649
16842	5337486	649
16843	5338135	649
16844	5338784	649
16845	5339433	649
16846	5340082	649
16847	5340731	649
16848	5341380	649
16849	5342029	649
16850	5342678	649
16851	5343327	649
16852	5343976	646
16853	5344622	646
16854	5345268	433
16855	5345701	646
16856	5346347	646
16857	5346993	646
16858	5347639	646
16859	5348285	646
16860	5348931	646
16861	5349577	646
16862	5350223	646
16863	5350869	646
16864	5351515	377
16865	5351892	475
16866	5352367	475
16867	5352842	475
16868	5353317	475
16869	5353792	475
16870	5354267	475
16871	5354742	475
16872	5355217	475
16873	5355692	475
16874	5356167	475
16875	5356642	475
16876	5357117	475
16877	5357592	475
16878	5358067	475
16879	5358542	475
16880	5359017	475
16881	5359492	475
16882	5359967	475
16883	5360442	475
16884	5360917	475
16885	5361392	475
16886	5361867	475
16887	5362342	475
16888	5362817	475
16889	5363292	475
16890	5363767	475
16891	5364242	475
16892	5364717	475
16893	5365192	475
16894	5365667	475
16895	5366142	475
16896	5366617	475
16897	5367092	475
16898	5367567	475
16899	5368042	475
16900	5368517	475
16901	5368992	475
16902	5369467	475
16903	5369942	475
16904	5370417	475
16905	5370892	475
16906	5371367	475
16907	5371842	499
16908	5372341	367
16909	5372708	137
16910	5372845	500
16911	5373345	469
16912	5373814	104
16913	5373918	471
16914	5374389	614
16915	5375003	521
16916	5375524	591
16917	5376115	415
16918	5376530	102
16919	5376632	472
16920	5377104	509
16921	5377613	367
16922	5377980	367
16923	5378347	367
16924	5378714	367
16925	5379081	367
16926	5379448	367
16927	5379815	367
16928	5380182	367
16929	5380549	367
16930	5380916	367
16931	5381283	367
16932	5381650	367
16933	5382017	367
16934	5382384	367
16935	5382751	367
16936	5383118	367
16937	5383485	367
16938	5383852	367
16939	5384219	367
16940	5384586	367
16941	5384953	337
16942	5385290	97
16943	5385387	97
16944	5385484	97
16945	5385581	97
16946	5385678	153
16947	5385831	153
16948	5385984	153
16949	5386137	153
16950	5386290	153
16951	5386443	140
16952	5386583	136
16953	5386719	110
16954	5386829	367
16955	5387196	104
16956	5387300	85
16957	5387385	122
16958	5387507	140
16959	5387647	506
16960	5388153	150
16961	5388303	638
16962	5388941	501
16963	5389442	109
16964	5389551	632
16965	5390183	96
16966	5390279	80
16967	5390359	179
16968	5390538	119
16969	5390657	43
16970	5390700	153
16971	5390853	160
16972	5391013	108
16973	5391121	93
16974	5391214	100
16975	5391314	76
16976	5391390	651
16977	5392041	457
16978	5392498	369
16979	5392867	503
16980	5393370	110
16981	5393480	152
16982	5393632	50
16983	5393682	90
16984	5393772	90
16985	5393862	90
16986	5393952	90
16987	5394042	474
16988	5394516	649
16989	5395165	504
16990	5395669	638
16991	5396307	638
16992	5396945	652
16993	5397597	652
16994	5398249	652
16995	5398901	124
16996	5399025	107
16997	5399132	465
16998	5399597	654
16999	5400251	507
17000	5400758	153
17001	5400911	153
17002	5401064	89
17003	5401153	103
17004	5401256	471
17005	5401727	636
17006	5402363	499
17007	5402862	368
17008	5403230	160
17009	5403390	160
17010	5403550	160
17011	5403710	406
17012	5404116	101
17013	5404217	160
17014	5404377	144
17015	5404521	201
17016	5404722	533
17017	5405255	607
17018	5405862	445
17019	5406307	188
17020	5406495	518
17021	5407013	74
17022	5407087	651
17023	5407738	461
17024	5408199	370
17025	5408569	502
17026	5409071	111
17027	5409182	152
17028	5409334	93
17029	5409427	100
17030	5409527	74
17031	5409601	651
17032	5410252	461
17033	5410713	370
17034	5411083	502
17035	5411585	111
17036	5411696	152
17037	5411848	74
17038	5411922	651
17039	5412573	461
17040	5413034	370
17041	5413404	502
17042	5413906	111
17043	5414017	152
17044	5414169	93
17045	5414262	100
17046	5414362	74
17047	5414436	651
17048	5415087	461
17049	5415548	370
17050	5415918	502
17051	5416420	111
17052	5416531	152
17053	5416683	93
17054	5416776	100
17055	5416876	74
17056	5416950	651
17057	5417601	461
17058	5418062	85
17059	5418147	85
17060	5418232	145
17061	5418377	75
17062	5418452	75
17063	5418527	75
17064	5418602	75
17065	5418677	75
17066	5418752	75
17067	5418827	472
17068	5419299	472
17069	5419771	472
17070	5420243	472
17071	5420715	472
17072	5421187	370
17073	5421557	538
17074	5422095	372
17075	5422467	372
17076	5422839	160
17077	5422999	75
17078	5423074	112
17079	5423186	80
17080	5423266	80
17081	5423346	100
17082	5423446	533
17083	5423979	533
17084	5424512	531
17085	5425043	526
17086	5425569	90
17087	5425659	443
17088	5426102	175
17089	5426277	380
17090	5426657	634
17091	5427291	85
17092	5427376	85
17093	5427461	114
17094	5427575	103
17095	5427678	414
17096	5428092	152
17097	5428244	469
17098	5428713	469
17099	5429182	100
17100	5429282	100
17101	5429382	100
17102	5429482	100
17103	5429582	100
17104	5429682	100
17105	5429782	100
17106	5429882	100
17107	5429982	100
17108	5430082	100
17109	5430182	100
17110	5430282	100
17111	5430382	100
17112	5430482	100
17113	5430582	100
17114	5430682	100
17115	5430782	100
17116	5430882	149
17117	5431031	475
17118	5431506	101
17119	5431607	100
17120	5431707	76
17121	5431783	651
17122	5432434	461
17123	5432895	370
17124	5433265	502
17125	5433767	111
17126	5433878	612
17127	5434490	519
17128	5435009	99
17129	5435108	100
17130	5435208	118
17131	5435326	529
17132	5435855	392
17133	5436247	93
17134	5436340	100
17135	5436440	76
17136	5436516	651
17137	5437167	457
17138	5437624	497
17139	5438121	152
17140	5438273	93
17141	5438366	100
17142	5438466	74
17143	5438540	651
17144	5439191	461
17145	5439652	499
17146	5440151	110
17147	5440261	151
17148	5440412	151
17149	5440563	151
17150	5440714	151
17151	5440865	151
17152	5441016	151
17153	5441167	151
17154	5441318	151
17155	5441469	151
17156	5441620	151
17157	5441771	151
17158	5441922	151
17159	5442073	151
17160	5442224	151
17161	5442375	151
17162	5442526	151
17163	5442677	151
17164	5442828	150
17165	5442978	150
17166	5443128	150
17167	5443278	150
17168	5443428	150
17169	5443578	151
17170	5443729	151
17171	5443880	151
17172	5444031	151
17173	5444182	151
17174	5444333	151
17175	5444484	151
17176	5444635	151
17177	5444786	394
17178	5445180	152
17179	5445332	538
17180	5445870	503
17181	5446373	93
17182	5446466	100
17183	5446566	74
17184	5446640	651
17185	5447291	461
17186	5447752	514
17187	5448266	397
17188	5448663	519
17189	5449182	152
17190	5449334	93
17191	5449427	100
17192	5449527	97
17193	5449624	613
17194	5450237	102
17195	5450339	464
17196	5450803	464
17197	5451267	464
17198	5451731	649
17199	5452380	246
17200	5452626	660
17201	5453286	475
17202	5453761	475
17203	5454236	612
17204	5454848	471
17205	5455319	480
17206	5455799	533
17207	5456332	85
17208	5456417	93
17209	5456510	151
17210	5456661	151
17211	5456812	113
17212	5456925	581
17213	5457506	489
17214	5457995	501
17215	5458496	386
17216	5458882	156
17217	5459038	466
17218	5459504	632
17219	5460136	539
17220	5460675	371
17221	5461046	464
17222	5461510	464
17223	5461974	464
17224	5462438	465
17225	5462903	465
17226	5463368	465
17227	5463833	44
17228	5463877	94
17229	5463971	608
17230	5464579	526
17231	5465105	507
17232	5465612	382
17233	5465994	120
17234	5466114	645
17235	5466759	85
17236	5466844	85
17237	5466929	150
17238	5467079	108
17239	5467187	102
17240	5467289	514
17241	5467803	464
17242	5468267	533
17243	5468800	126
17244	5468926	462
17245	5469388	511
17246	5469899	644
17247	5470543	416
17248	5470959	653
17249	5471612	370
17250	5471982	527
17251	5472509	610
17252	5473119	505
17253	5473624	398
17254	5474022	76
17255	5474098	98
17256	5474196	613
17257	5474809	151
17258	5474960	518
17259	5475478	471
17260	5475949	513
17261	5476462	389
17262	5476851	598
17263	5477449	514
17264	5477963	140
17265	5478103	157
17266	5478260	100
17267	5478360	137
17268	5478497	147
17269	5478644	605
17270	5479249	512
17271	5479761	146
17272	5479907	547
17273	5480454	95
17274	5480549	94
17275	5480643	141
17276	5480784	123
17277	5480907	415
17278	5481322	518
17279	5481840	401
17280	5482241	148
17281	5482389	512
17282	5482901	514
17283	5483415	623
17284	5484038	505
17285	5484543	605
17286	5485148	154
17287	5485302	405
17288	5485707	134
17289	5485841	515
17290	5486356	543
17291	5486899	507
17292	5487406	105
17293	5487511	373
17294	5487884	514
17295	5488398	382
17296	5488780	275
17297	5489055	144
17298	5489199	136
17299	5489335	520
17300	5489855	144
17301	5489999	607
17302	5490606	116
17303	5490722	74
17304	5490796	99
17305	5490895	162
17306	5491057	97
17307	5491154	97
17308	5491251	485
17309	5491736	461
17310	5492197	505
17311	5492702	506
17312	5493208	506
17313	5493714	506
17314	5494220	581
17315	5494801	370
17316	5495171	540
17317	5495711	467
17318	5496178	467
17319	5496645	651
17320	5497296	651
17321	5497947	651
17322	5498598	651
17323	5499249	651
17324	5499900	604
17325	5500504	288
17326	5500792	117
17327	5500909	530
17328	5501439	597
17329	5502036	47
17330	5502083	508
17331	5502591	374
17332	5502965	367
17333	5503332	367
17334	5503699	367
17335	5504066	367
17336	5504433	367
17337	5504800	367
17338	5505167	85
17339	5505252	651
17340	5505903	461
17341	5506364	370
17342	5506734	502
17343	5507236	111
17344	5507347	152
17345	5507499	93
17346	5507592	100
17347	5507692	74
17348	5507766	651
17349	5508417	461
17350	5508878	370
17351	5509248	502
17352	5509750	111
17353	5509861	152
17354	5510013	70
17355	5510083	115
17356	5510198	464
17357	5510662	153
17358	5510815	475
17359	5511290	471
17360	5511761	469
17361	5512230	475
17362	5512705	475
17363	5513180	535
17364	5513715	638
17365	5514353	154
17366	5514507	509
17367	5515016	509
17368	5515525	156
17369	5515681	466
17370	5516147	216
17371	5516363	360
17372	5516723	507
17373	5517230	152
17374	5517382	347
17375	5517729	466
17376	5518195	100
17377	5518295	638
17378	5518933	107
17379	5519040	462
17380	5519502	122
17381	5519624	153
17382	5519777	367
17383	5520144	632
17384	5520776	101
17385	5520877	504
17386	5521381	638
17387	5522019	526
17388	5522545	519
17389	5523064	153
17390	5523217	372
17391	5523589	469
17392	5524058	638
17393	5524696	85
17394	5524781	531
17395	5525312	94
17396	5525406	160
17397	5525566	373
17398	5525939	93
17399	5526032	506
17400	5526538	531
17401	5527069	107
17402	5527176	372
17403	5527548	86
17404	5527634	400
17405	5528034	369
17406	5528403	462
17407	5528865	532
17408	5529397	151
17409	5529548	117
17410	5529665	373
17411	5530038	75
17412	5530113	103
17413	5530216	116
17414	5530332	107
17415	5530439	156
17416	5530595	111
17417	5530706	651
17418	5531357	157
17419	5531514	645
17420	5532159	507
17421	5532666	99
17422	5532765	373
17423	5533138	469
17424	5533607	607
17425	5534214	499
17426	5534713	570
17427	5535283	570
17428	5535853	570
17429	5536423	570
17430	5536993	504
17431	5537497	504
17432	5538001	504
17433	5538505	504
17434	5539009	504
17435	5539513	504
17436	5540017	504
17437	5540521	504
17438	5541025	504
17439	5541529	504
17440	5542033	504
17441	5542537	504
17442	5543041	504
17443	5543545	504
17444	5544049	504
17445	5544553	504
17446	5545057	504
17447	5545561	504
17448	5546065	504
17449	5546569	504
17450	5547073	504
17451	5547577	504
17452	5548081	504
17453	5548585	504
17454	5549089	504
17455	5549593	504
17456	5550097	504
17457	5550601	504
17458	5551105	504
17459	5551609	504
17460	5552113	504
17461	5552617	504
17462	5553121	504
17463	5553625	504
17464	5554129	504
17465	5554633	504
17466	5555137	504
17467	5555641	504
17468	5556145	504
17469	5556649	504
17470	5557153	504
17471	5557657	504
17472	5558161	504
17473	5558665	504
17474	5559169	504
17475	5559673	504
17476	5560177	504
17477	5560681	504
17478	5561185	504
17479	5561689	504
17480	5562193	504
17481	5562697	504
17482	5563201	504
17483	5563705	504
17484	5564209	504
17485	5564713	504
17486	5565217	504
17487	5565721	504
17488	5566225	504
17489	5566729	504
17490	5567233	504
17491	5567737	504
17492	5568241	504
17493	5568745	504
17494	5569249	478
17495	5569727	504
17496	5570231	504
17497	5570735	504
17498	5571239	504
17499	5571743	504
17500	5572247	504
17501	5572751	504
17502	5573255	504
17503	5573759	504
17504	5574263	504
17505	5574767	504
17506	5575271	504
17507	5575775	504
17508	5576279	504
17509	5576783	504
17510	5577287	504
17511	5577791	504
17512	5578295	504
17513	5578799	504
17514	5579303	504
17515	5579807	504
17516	5580311	504
17517	5580815	504
17518	5581319	504
17519	5581823	504
17520	5582327	504
17521	5582831	504
17522	5583335	504
17523	5583839	504
17524	5584343	504
17525	5584847	504
17526	5585351	504
17527	5585855	504
17528	5586359	504
17529	5586863	151
17530	5587014	108
17531	5587122	97
17532	5587219	63
17533	5587282	97
17534	5587379	124
17535	5587503	111
17536	5587614	152
17537	5587766	156
17538	5587922	152
17539	5588074	76
17540	5588150	113
17541	5588263	503
17542	5588766	651
17543	5589417	457
17544	5589874	370
17545	5590244	502
17546	5590746	111
17547	5590857	152
17548	5591009	199
17549	5591208	104
17550	5591312	100
17551	5591412	100
17552	5591512	100
17553	5591612	100
17554	5591712	100
17555	5591812	100
17556	5591912	100
17557	5592012	100
17558	5592112	100
17559	5592212	100
17560	5592312	100
17561	5592412	100
17562	5592512	100
17563	5592612	387
17564	5592999	521
17565	5593520	406
17566	5593926	400
17567	5594326	628
17568	5594954	367
17569	5595321	471
17570	5595792	98
17571	5595890	604
17572	5596494	611
17573	5597105	600
17574	5597705	527
17575	5598232	100
17576	5598332	142
17577	5598474	514
17578	5598988	100
17579	5599088	526
17580	5599614	397
17581	5600011	614
17582	5600625	514
17583	5601139	95
17584	5601234	603
17585	5601837	522
17586	5602359	609
17587	5602968	402
17588	5603370	389
17589	5603759	95
17590	5603854	515
17591	5604369	399
17592	5604768	392
17593	5605160	102
17594	5605262	542
17595	5605804	180
17596	5605984	525
17597	5606509	99
17598	5606608	102
17599	5606710	534
17600	5607244	136
17601	5607380	601
17602	5607981	144
17603	5608125	515
17604	5608640	608
17605	5609248	597
17606	5609845	599
17607	5610444	515
17608	5610959	510
17609	5611469	397
17610	5611866	507
17611	5612373	513
17612	5612886	211
17613	5613097	550
17614	5613647	144
17615	5613791	502
17616	5614293	129
17617	5614422	499
17618	5614921	397
17619	5615318	514
17620	5615832	100
17621	5615932	367
17622	5616299	529
17623	5616828	153
17624	5616981	153
17625	5617134	153
17626	5617287	153
17627	5617440	153
17628	5617593	153
17629	5617746	153
17630	5617899	153
17631	5618052	153
17632	5618205	153
17633	5618358	153
17634	5618511	153
17635	5618664	150
17636	5618814	151
17637	5618965	605
17638	5619570	99
17639	5619669	512
17640	5620181	141
17641	5620322	110
17642	5620432	471
17643	5620903	607
17644	5621510	497
17645	5622007	46
17646	5622053	139
17647	5622192	608
17648	5622800	509
17649	5623309	472
17650	5623781	98
17651	5623879	636
17652	5624515	519
17653	5625034	400
17654	5625434	143
17655	5625577	224
17656	5625801	95
17657	5625896	517
17658	5626413	400
17659	5626813	101
17660	5626914	519
17661	5627433	603
17662	5628036	514
17663	5628550	406
17664	5628956	95
17665	5629051	365
17666	5629416	365
17667	5629781	367
17668	5630148	367
17669	5630515	367
17670	5630882	367
17671	5631249	367
17672	5631616	367
17673	5631983	367
17674	5632350	367
17675	5632717	367
17676	5633084	367
17677	5633451	367
17678	5633818	367
17679	5634185	367
17680	5634552	367
17681	5634919	367
17682	5635286	367
17683	5635653	367
17684	5636020	160
17685	5636180	160
17686	5636340	160
17687	5636500	160
17688	5636660	160
17689	5636820	360
17690	5637180	360
17691	5637540	360
17692	5637900	360
17693	5638260	360
17694	5638620	360
17695	5638980	360
17696	5639340	360
17697	5639700	360
17698	5640060	360
17699	5640420	360
17700	5640780	360
17701	5641140	360
17702	5641500	370
17703	5641870	370
17704	5642240	370
17705	5642610	370
17706	5642980	370
17707	5643350	370
17708	5643720	370
17709	5644090	370
17710	5644460	370
17711	5644830	370
17712	5645200	357
17713	5645557	370
17714	5645927	370
17715	5646297	360
17716	5646657	360
17717	5647017	360
17718	5647377	360
17719	5647737	360
17720	5648097	360
17721	5648457	360
17722	5648817	360
17723	5649177	360
17724	5649537	360
17725	5649897	360
17726	5650257	360
17727	5650617	103
17728	5650720	533
17729	5651253	533
17730	5651786	533
17731	5652319	533
17732	5652852	533
17733	5653385	533
17734	5653918	533
17735	5654451	533
17736	5654984	533
17737	5655517	533
17738	5656050	533
17739	5656583	533
17740	5657116	533
17741	5657649	533
17742	5658182	533
17743	5658715	533
17744	5659248	533
17745	5659781	533
17746	5660314	533
17747	5660847	533
17748	5661380	533
17749	5661913	533
17750	5662446	533
17751	5662979	533
17752	5663512	533
17753	5664045	533
17754	5664578	533
17755	5665111	533
17756	5665644	533
17757	5666177	533
17758	5666710	533
17759	5667243	533
17760	5667776	533
17761	5668309	533
17762	5668842	533
17763	5669375	533
17764	5669908	533
17765	5670441	533
17766	5670974	533
17767	5671507	533
17768	5672040	533
17769	5672573	533
17770	5673106	125
17771	5673231	97
17772	5673328	466
17773	5673794	152
17774	5673946	506
17775	5674452	86
17776	5674538	497
17777	5675035	410
17778	5675445	143
17779	5675588	521
17780	5676109	494
17781	5676603	250
17782	5676853	182
17783	5677035	181
17784	5677216	97
17785	5677313	97
17786	5677410	97
17787	5677507	97
17788	5677604	97
17789	5677701	97
17790	5677798	97
17791	5677895	97
17792	5677992	97
17793	5678089	97
17794	5678186	97
17795	5678283	97
17796	5678380	97
17797	5678477	97
17798	5678574	97
17799	5678671	97
17800	5678768	97
17801	5678865	97
17802	5678962	97
17803	5679059	97
17804	5679156	85
17805	5679241	85
17806	5679326	85
17807	5679411	85
17808	5679496	85
17809	5679581	100
17810	5679681	100
17811	5679781	100
17812	5679881	100
17813	5679981	100
17814	5680081	95
17815	5680176	152
17816	5680328	93
17817	5680421	97
17818	5680518	86
17819	5680604	77
17820	5680681	479
17821	5681160	94
17822	5681254	153
17823	5681407	101
17824	5681508	386
17825	5681894	157
17826	5682051	646
17827	5682697	371
17828	5683068	75
17829	5683143	76
17830	5683219	49
17831	5683268	50
17832	5683318	48
17833	5683366	100
17834	5683466	100
17835	5683566	656
17836	5684222	76
17837	5684298	651
17838	5684949	457
17839	5685406	369
17840	5685775	503
17841	5686278	110
17842	5686388	152
17843	5686540	93
17844	5686633	100
17845	5686733	61
17846	5686794	85
17847	5686879	85
17848	5686964	84
17849	5687048	84
17850	5687132	504
17851	5687636	347
17852	5687983	150
17853	5688133	386
17854	5688519	386
17855	5688905	352
17856	5689257	351
17857	5689608	351
17858	5689959	465
17859	5690424	633
17860	5691057	503
17861	5691560	384
17862	5691944	148
17863	5692092	106
17864	5692198	103
17865	5692301	471
17866	5692772	636
17867	5693408	506
17868	5693914	360
17869	5694274	176
17870	5694450	135
17871	5694585	100
17872	5694685	100
17873	5694785	100
17874	5694885	147
17875	5695032	630
17876	5695662	100
17877	5695762	106
17878	5695868	147
17879	5696015	153
17880	5696168	415
17881	5696583	533
17882	5697116	531
17883	5697647	142
17884	5697789	461
17885	5698250	370
17886	5698620	502
17887	5699122	111
17888	5699233	152
17889	5699385	93
17890	5699478	100
17891	5699578	74
17892	5699652	651
17893	5700303	461
17894	5700764	370
17895	5701134	502
17896	5701636	111
17897	5701747	152
17898	5701899	93
17899	5701992	100
17900	5702092	461
17901	5702553	370
17902	5702923	502
17903	5703425	111
17904	5703536	152
17905	5703688	93
17906	5703781	100
17907	5703881	74
17908	5703955	651
17909	5704606	461
17910	5705067	370
17911	5705437	502
17912	5705939	111
17913	5706050	152
17914	5706202	93
17915	5706295	100
17916	5706395	74
17917	5706469	651
17918	5707120	461
17919	5707581	370
17920	5707951	502
17921	5708453	475
17922	5708928	475
17923	5709403	99
17924	5709502	464
17925	5709966	464
17926	5710430	464
17927	5710894	464
17928	5711358	464
17929	5711822	464
17930	5712286	507
17931	5712793	507
17932	5713300	507
17933	5713807	507
17934	5714314	507
17935	5714821	465
17936	5715286	160
17937	5715446	117
17938	5715563	75
17939	5715638	112
17940	5715750	471
17941	5716221	642
17942	5716863	468
17943	5717331	468
17944	5717799	582
17945	5718381	153
17946	5718534	153
17947	5718687	150
17948	5718837	151
17949	5718988	151
17950	5719139	188
17951	5719327	143
17952	5719470	476
17953	5719946	431
17954	5720377	475
17955	5720852	475
17956	5721327	46
17957	5721373	609
17958	5721982	115
17959	5722097	100
17960	5722197	608
17961	5722805	608
17962	5723413	651
17963	5724064	651
17964	5724715	651
17965	5725366	651
17966	5726017	651
17967	5726668	651
17968	5727319	651
17969	5727970	651
17970	5728621	651
17971	5729272	651
17972	5729923	651
17973	5730574	651
17974	5731225	651
17975	5731876	651
17976	5732527	651
17977	5733178	651
17978	5733829	651
17979	5734480	511
17980	5734991	533
17981	5735524	639
17982	5736163	651
17983	5736814	457
17984	5737271	370
17985	5737641	502
17986	5738143	111
17987	5738254	152
17988	5738406	93
17989	5738499	405
17990	5738904	143
17991	5739047	606
17992	5739653	88
17993	5739741	617
17994	5740358	149
17995	5740507	117
17996	5740624	76
17997	5740700	651
17998	5741351	457
17999	5741808	369
18000	5742177	503
18001	5742680	153
18002	5742833	100
18003	5742933	74
18004	5743007	651
18005	5743658	461
18006	5744119	370
18007	5744489	502
18008	5744991	511
18009	5745502	93
18010	5745595	100
18011	5745695	100
18012	5745795	100
18013	5745895	100
18014	5745995	100
18015	5746095	100
18016	5746195	99
18017	5746294	99
18018	5746393	99
18019	5746492	99
18020	5746591	99
18021	5746690	101
18022	5746791	101
18023	5746892	101
18024	5746993	101
18025	5747094	101
18026	5747195	101
18027	5747296	101
18028	5747397	101
18029	5747498	101
18030	5747599	101
18031	5747700	101
18032	5747801	100
18033	5747901	100
18034	5748001	100
18035	5748101	100
18036	5748201	100
18037	5748301	100
18038	5748401	101
18039	5748502	101
18040	5748603	123
18041	5748726	100
18042	5748826	531
18043	5749357	502
18044	5749859	74
18045	5749933	651
18046	5750584	461
18047	5751045	370
18048	5751415	502
18049	5751917	505
18050	5752422	123
18051	5752545	507
18052	5753052	100
18053	5753152	76
18054	5753228	651
18055	5753879	475
18056	5754354	403
18057	5754757	607
18058	5755364	570
18059	5755934	570
18060	5756504	570
18061	5757074	370
18062	5757444	631
18063	5758075	362
18064	5758437	533
18065	5758970	533
18066	5759503	448
18067	5759951	500
18068	5760451	501
18069	5760952	93
18070	5761045	475
18071	5761520	76
18072	5761596	100
18073	5761696	100
18074	5761796	563
18075	5762359	196
18076	5762555	509
18077	5763064	156
18078	5763220	152
18079	5763372	107
18080	5763479	536
18081	5764015	371
18082	5764386	157
18083	5764543	172
18084	5764715	570
18085	5765285	570
18086	5765855	570
18087	5766425	538
18088	5766963	538
18089	5767501	538
18090	5768039	100
18091	5768139	645
18092	5768784	382
18093	5769166	512
18094	5769678	502
18095	5770180	115
18096	5770295	160
18097	5770455	390
18098	5770845	475
18099	5771320	475
18100	5771795	98
18101	5771893	471
18102	5772364	109
18103	5772473	610
18104	5773083	570
18105	5773653	160
18106	5773813	612
18107	5774425	596
18108	5775021	531
18109	5775552	156
18110	5775708	214
18111	5775922	382
18112	5776304	99
18113	5776403	510
18114	5776913	438
18115	5777351	159
18116	5777510	135
18117	5777645	413
18118	5778058	604
18119	5778662	119
18120	5778781	100
18121	5778881	143
18122	5779024	144
18123	5779168	548
18124	5779716	386
18125	5780102	125
18126	5780227	98
18127	5780325	107
18128	5780432	602
18129	5781034	98
18130	5781132	92
18131	5781224	396
18132	5781620	509
18133	5782129	93
18134	5782222	144
18135	5782366	611
18136	5782977	148
18137	5783125	98
18138	5783223	541
18139	5783764	499
18140	5784263	141
18141	5784404	513
18142	5784917	93
18143	5785010	508
18144	5785518	517
18145	5786035	423
18146	5786458	504
18147	5786962	497
18148	5787459	99
18149	5787558	511
18150	5788069	660
18151	5788729	207
18152	5788936	509
18153	5789445	226
18154	5789671	546
18155	5790217	119
18156	5790336	140
18157	5790476	104
18158	5790580	52
18159	5790632	98
18160	5790730	472
18161	5791202	518
18162	5791720	106
18163	5791826	463
18164	5792289	616
18165	5792905	461
18166	5793366	600
18167	5793966	109
18168	5794075	85
18169	5794160	85
18170	5794245	139
18171	5794384	502
18172	5794886	151
18173	5795037	151
18174	5795188	151
18175	5795339	151
18176	5795490	407
18177	5795897	99
18178	5795996	452
18179	5796448	531
18180	5796979	531
18181	5797510	367
18182	5797877	367
18183	5798244	367
18184	5798611	367
18185	5798978	367
18186	5799345	532
18187	5799877	53
18188	5799930	536
18189	5800466	506
18190	5800972	417
18191	5801389	100
18192	5801489	136
18193	5801625	104
18194	5801729	97
18195	5801826	97
18196	5801923	97
18197	5802020	97
18198	5802117	97
18199	5802214	97
18200	5802311	475
18201	5802786	370
18202	5803156	502
18203	5803658	111
18204	5803769	152
18205	5803921	93
18206	5804014	100
18207	5804114	74
18208	5804188	651
18209	5804839	461
18210	5805300	370
18211	5805670	502
18212	5806172	111
18213	5806283	152
18214	5806435	93
18215	5806528	100
18216	5806628	152
18217	5806780	202
18218	5806982	570
18219	5807552	100
18220	5807652	533
18221	5808185	497
18222	5808682	499
18223	5809181	533
18224	5809714	533
18225	5810247	160
18226	5810407	373
18227	5810780	529
18228	5811309	136
18229	5811445	136
18230	5811581	113
18231	5811694	537
18232	5812231	100
18233	5812331	89
18234	5812420	157
18235	5812577	95
18236	5812672	76
18237	5812748	510
18238	5813258	642
18239	5813900	386
18240	5814286	80
18241	5814366	156
18242	5814522	479
18243	5815001	103
18244	5815104	97
18245	5815201	371
18246	5815572	75
18247	5815647	153
18248	5815800	386
18249	5816186	153
18250	5816339	515
18251	5816854	103
18252	5816957	117
18253	5817074	507
18254	5817581	386
18255	5817967	471
18256	5818438	505
18257	5818943	22
18258	5818965	112
18259	5819077	117
18260	5819194	502
18261	5819696	160
18262	5819856	162
18263	5820018	109
18264	5820127	150
18265	5820277	468
18266	5820745	122
18267	5820867	136
18268	5821003	596
18269	5821599	151
18270	5821750	100
18271	5821850	75
18272	5821925	400
18273	5822325	111
18274	5822436	636
18275	5823072	465
18276	5823537	461
18277	5823998	107
18278	5824105	146
18279	5824251	393
18280	5824644	107
18281	5824751	400
18282	5825151	501
18283	5825652	646
18284	5826298	117
18285	5826415	507
18286	5826922	412
18287	5827334	160
18288	5827494	160
18289	5827654	160
18290	5827814	160
18291	5827974	160
18292	5828134	151
18293	5828285	151
18294	5828436	151
18295	5828587	151
18296	5828738	151
18297	5828889	151
18298	5829040	151
18299	5829191	151
18300	5829342	151
18301	5829493	151
18302	5829644	151
18303	5829795	151
18304	5829946	151
18305	5830097	151
18306	5830248	151
18307	5830399	151
18308	5830550	151
18309	5830701	151
18310	5830852	151
18311	5831003	151
18312	5831154	151
18313	5831305	151
18314	5831456	151
18315	5831607	151
18316	5831758	151
18317	5831909	151
18318	5832060	151
18319	5832211	151
18320	5832362	151
18321	5832513	151
18322	5832664	151
18323	5832815	151
18324	5832966	151
18325	5833117	151
18326	5833268	151
18327	5833419	151
18328	5833570	151
18329	5833721	151
18330	5833872	151
18331	5834023	151
18332	5834174	151
18333	5834325	151
18334	5834476	151
18335	5834627	151
18336	5834778	151
18337	5834929	151
18338	5835080	151
18339	5835231	151
18340	5835382	151
18341	5835533	151
18342	5835684	151
18343	5835835	151
18344	5835986	151
18345	5836137	151
18346	5836288	151
18347	5836439	151
18348	5836590	151
18349	5836741	151
18350	5836892	151
18351	5837043	151
18352	5837194	151
18353	5837345	151
18354	5837496	151
18355	5837647	151
18356	5837798	151
18357	5837949	151
18358	5838100	151
18359	5838251	151
18360	5838402	151
18361	5838553	151
18362	5838704	151
18363	5838855	151
18364	5839006	151
18365	5839157	151
18366	5839308	151
18367	5839459	151
18368	5839610	151
18369	5839761	151
18370	5839912	151
18371	5840063	151
18372	5840214	151
18373	5840365	151
18374	5840516	151
18375	5840667	151
18376	5840818	151
18377	5840969	151
18378	5841120	151
18379	5841271	151
18380	5841422	151
18381	5841573	151
18382	5841724	151
18383	5841875	151
18384	5842026	151
18385	5842177	151
18386	5842328	151
18387	5842479	151
18388	5842630	151
18389	5842781	151
18390	5842932	151
18391	5843083	101
18392	5843184	49
18393	5843233	597
18394	5843830	85
18395	5843915	85
18396	5844000	105
18397	5844105	93
18398	5844198	100
18399	5844298	113
18400	5844411	100
18401	5844511	457
18402	5844968	649
18403	5845617	139
18404	5845756	369
18405	5846125	503
18406	5846628	111
18407	5846739	152
18408	5846891	93
18409	5846984	100
18410	5847084	724
18411	5847808	616
18412	5848424	651
18413	5849075	671
18414	5849746	651
18415	5850397	651
18416	5851048	651
18417	5851699	651
18418	5852350	651
18419	5853001	651
18420	5853652	651
18421	5854303	651
18422	5854954	651
18423	5855605	651
18424	5856256	651
18425	5856907	515
18426	5857422	392
18427	5857814	147
18428	5857961	153
18429	5858114	411
18430	5858525	97
18431	5858622	497
18432	5859119	611
18433	5859730	396
18434	5860126	410
18435	5860536	422
18436	5860958	522
18437	5861480	603
18438	5862083	99
18439	5862182	518
18440	5862700	599
18441	5863299	528
18442	5863827	526
18443	5864353	145
18444	5864498	145
18445	5864643	402
18446	5865045	405
18447	5865450	142
18448	5865592	394
18449	5865986	236
18450	5866222	67
18451	5866289	601
18452	5866890	141
18453	5867031	159
18454	5867190	119
18455	5867309	609
18456	5867918	142
18457	5868060	100
18458	5868160	142
18459	5868302	612
18460	5868914	610
18461	5869524	512
18462	5870036	519
18463	5870555	398
18464	5870953	101
18465	5871054	523
18466	5871577	514
18467	5872091	386
18468	5872477	396
18469	5872873	520
18470	5873393	548
18471	5873941	528
18472	5874469	508
18473	5874977	512
18474	5875489	527
18475	5876016	522
18476	5876538	95
18477	5876633	135
18478	5876768	608
18479	5877376	510
18480	5877886	524
18481	5878410	139
18482	5878549	606
18483	5879155	475
18484	5879630	516
18485	5880146	100
18486	5880246	100
18487	5880346	100
18488	5880446	100
18489	5880546	100
18490	5880646	100
18491	5880746	100
18492	5880846	100
18493	5880946	100
18494	5881046	100
18495	5881146	100
18496	5881246	100
18497	5881346	101
18498	5881447	100
18499	5881547	390
18500	5881937	638
18501	5882575	509
18502	5883084	98
18503	5883182	505
18504	5883687	499
18505	5884186	46
18506	5884232	139
18507	5884371	412
18508	5884783	129
18509	5884912	486
18510	5885398	143
18511	5885541	216
18512	5885757	612
18513	5886369	390
18514	5886759	140
18515	5886899	138
18516	5887037	100
18517	5887137	501
18518	5887638	605
18519	5888243	142
18520	5888385	164
18521	5888549	602
18522	5889151	520
18523	5889671	394
18524	5890065	150
18525	5890215	147
18526	5890362	618
18527	5890980	88
18528	5891068	88
18529	5891156	90
18530	5891246	90
18531	5891336	90
18532	5891426	90
18533	5891516	90
18534	5891606	90
18535	5891696	90
18536	5891786	90
18537	5891876	90
18538	5891966	90
18539	5892056	90
18540	5892146	90
18541	5892236	90
18542	5892326	90
18543	5892416	90
18544	5892506	90
18545	5892596	90
18546	5892686	100
18547	5892786	100
18548	5892886	100
18549	5892986	100
18550	5893086	100
18551	5893186	93
18552	5893279	93
18553	5893372	93
18554	5893465	93
18555	5893558	93
18556	5893651	93
18557	5893744	93
18558	5893837	93
18559	5893930	93
18560	5894023	93
18561	5894116	93
18562	5894209	93
18563	5894302	93
18564	5894395	99
18565	5894494	99
18566	5894593	99
18567	5894692	99
18568	5894791	99
18569	5894890	99
18570	5894989	99
18571	5895088	99
18572	5895187	99
18573	5895286	99
18574	5895385	86
18575	5895471	99
18576	5895570	99
18577	5895669	93
18578	5895762	93
18579	5895855	93
18580	5895948	93
18581	5896041	93
18582	5896134	93
18583	5896227	93
18584	5896320	93
18585	5896413	93
18586	5896506	93
18587	5896599	93
18588	5896692	93
18589	5896785	474
18590	5897259	160
18591	5897419	160
18592	5897579	160
18593	5897739	160
18594	5897899	160
18595	5898059	160
18596	5898219	160
18597	5898379	160
18598	5898539	160
18599	5898699	160
18600	5898859	160
18601	5899019	160
18602	5899179	160
18603	5899339	160
18604	5899499	160
18605	5899659	160
18606	5899819	160
18607	5899979	160
18608	5900139	160
18609	5900299	160
18610	5900459	160
18611	5900619	160
18612	5900779	160
18613	5900939	160
18614	5901099	160
18615	5901259	160
18616	5901419	160
18617	5901579	160
18618	5901739	160
18619	5901899	160
18620	5902059	160
18621	5902219	160
18622	5902379	160
18623	5902539	160
18624	5902699	160
18625	5902859	160
18626	5903019	160
18627	5903179	160
18628	5903339	160
18629	5903499	160
18630	5903659	160
18631	5903819	142
18632	5903961	103
18633	5904064	85
18634	5904149	501
18635	5904650	100
18636	5904750	152
18637	5904902	468
18638	5905370	145
18639	5905515	163
18640	5905678	95
18641	5905773	143
18642	5905916	506
18643	5906422	146
18644	5906568	613
18645	5907181	150
18646	5907331	85
18647	5907416	85
18648	5907501	85
18649	5907586	85
18650	5907671	85
18651	5907756	85
18652	5907841	85
18653	5907926	85
18654	5908011	85
18655	5908096	85
18656	5908181	85
18657	5908266	85
18658	5908351	85
18659	5908436	85
18660	5908521	85
18661	5908606	85
18662	5908691	85
18663	5908776	85
18664	5908861	85
18665	5908946	85
18666	5909031	476
18667	5909507	475
18668	5909982	475
18669	5910457	475
18670	5910932	475
18671	5911407	651
18672	5912058	651
18673	5912709	651
18674	5913360	651
18675	5914011	651
18676	5914662	603
18677	5915265	100
18678	5915365	76
18679	5915441	85
18680	5915526	468
18681	5915994	469
18682	5916463	504
18683	5916967	45
18684	5917012	103
18685	5917115	649
18686	5917764	152
18687	5917916	107
18688	5918023	373
18689	5918396	172
18690	5918568	471
18691	5919039	477
18692	5919516	474
18693	5919990	476
18694	5920466	474
18695	5920940	651
18696	5921591	651
18697	5922242	412
18698	5922654	457
18699	5923111	369
18700	5923480	503
18701	5923983	110
18702	5924093	152
18703	5924245	93
18704	5924338	100
18705	5924438	76
18706	5924514	651
18707	5925165	498
18708	5925663	475
18709	5926138	475
18710	5926613	475
18711	5927088	475
18712	5927563	150
18713	5927713	76
18714	5927789	99
18715	5927888	152
18716	5928040	152
18717	5928192	80
18718	5928272	79
18719	5928351	79
18720	5928430	503
18721	5928933	379
18722	5929312	155
18723	5929467	106
18724	5929573	97
18725	5929670	636
18726	5930306	636
18727	5930942	506
18728	5931448	360
18729	5931808	153
18730	5931961	89
18731	5932050	97
18732	5932147	472
18733	5932619	651
18734	5933270	651
18735	5933921	651
18736	5934572	523
18737	5935095	455
18738	5935550	651
18739	5936201	602
18740	5936803	611
18741	5937414	102
18742	5937516	499
18743	5938015	508
18744	5938523	507
18745	5939030	98
18746	5939128	502
18747	5939630	111
18748	5939741	152
18749	5939893	93
18750	5939986	100
18751	5940086	74
18752	5940160	651
18753	5940811	461
18754	5941272	370
18755	5941642	502
18756	5942144	111
18757	5942255	152
18758	5942407	93
18759	5942500	100
18760	5942600	74
18761	5942674	651
18762	5943325	502
18763	5943827	111
18764	5943938	152
18765	5944090	93
18766	5944183	100
18767	5944283	74
18768	5944357	651
18769	5945008	461
18770	5945469	370
18771	5945839	502
18772	5946341	111
18773	5946452	152
18774	5946604	93
18775	5946697	100
18776	5946797	74
18777	5946871	651
18778	5947522	461
18779	5947983	370
18780	5948353	502
18781	5948855	111
18782	5948966	144
18783	5949110	533
18784	5949643	533
18785	5950176	605
18786	5950781	570
18787	5951351	570
18788	5951921	570
18789	5952491	570
18790	5953061	570
18791	5953631	570
18792	5954201	93
18793	5954294	93
18794	5954387	93
18795	5954480	93
18796	5954573	93
18797	5954666	538
18798	5955204	108
18799	5955312	75
18800	5955387	471
18801	5955858	642
18802	5956500	507
18803	5957007	372
18804	5957379	506
18805	5957885	508
18806	5958393	529
18807	5958922	100
18808	5959022	100
18809	5959122	101
18810	5959223	100
18811	5959323	100
18812	5959423	528
18813	5959951	97
18814	5960048	506
18815	5960554	152
18816	5960706	533
18817	5961239	533
18818	5961772	467
18819	5962239	391
18820	5962630	46
18821	5962676	651
18822	5963327	414
18823	5963741	414
18824	5964155	367
18825	5964522	367
18826	5964889	367
18827	5965256	367
18828	5965623	367
18829	5965990	367
18830	5966357	367
18831	5966724	367
18832	5967091	367
18833	5967458	367
18834	5967825	367
18835	5968192	367
18836	5968559	367
18837	5968926	367
18838	5969293	367
18839	5969660	367
18840	5970027	367
18841	5970394	517
18842	5970911	160
18843	5971071	369
18844	5971440	369
18845	5971809	503
18846	5972312	111
18847	5972423	152
18848	5972575	93
18849	5972668	100
18850	5972768	74
18851	5972842	134
18852	5972976	98
18853	5973074	432
18854	5973506	165
18855	5973671	443
18856	5974114	97
18857	5974211	499
18858	5974710	457
18859	5975167	369
18860	5975536	503
18861	5976039	110
18862	5976149	152
18863	5976301	102
18864	5976403	651
18865	5977054	461
18866	5977515	370
18867	5977885	502
18868	5978387	111
18869	5978498	152
18870	5978650	141
18871	5978791	76
18872	5978867	631
18873	5979498	631
18874	5980129	630
18875	5980759	631
18876	5981390	631
18877	5982021	631
18878	5982652	646
18879	5983298	646
18880	5983944	646
18881	5984590	646
18882	5985236	646
18883	5985882	639
18884	5986521	639
18885	5987160	639
18886	5987799	639
18887	5988438	639
18888	5989077	639
18889	5989716	649
18890	5990365	649
18891	5991014	649
18892	5991663	649
18893	5992312	649
18894	5992961	646
18895	5993607	646
18896	5994253	646
18897	5994899	646
18898	5995545	646
18899	5996191	646
18900	5996837	638
18901	5997475	638
18902	5998113	142
18903	5998255	651
18904	5998906	187
18905	5999093	121
18906	5999214	461
18907	5999675	370
18908	6000045	502
18909	6000547	111
18910	6000658	152
18911	6000810	678
18912	6001488	141
18913	6001629	160
18914	6001789	651
18915	6002440	457
18916	6002897	369
18917	6003266	141
18918	6003407	130
18919	6003537	472
18920	6004009	160
18921	6004169	160
18922	6004329	140
18923	6004469	468
18924	6004937	491
18925	6005428	133
18926	6005561	160
18927	6005721	160
18928	6005881	212
18929	6006093	151
18930	6006244	151
18931	6006395	142
18932	6006537	533
18933	6007070	457
18934	6007527	646
18935	6008173	646
18936	6008819	407
18937	6009226	452
18938	6009678	471
18939	6010149	107
18940	6010256	465
18941	6010721	638
18942	6011359	157
18943	6011516	172
18944	6011688	107
18945	6011795	466
18946	6012261	160
18947	6012421	160
18948	6012581	160
18949	6012741	160
18950	6012901	160
18951	6013061	160
18952	6013221	653
18953	6013874	381
18954	6014255	111
18955	6014366	140
18956	6014506	102
18957	6014608	105
18958	6014713	112
18959	6014825	131
18960	6014956	533
18961	6015489	533
18962	6016022	654
18963	6016676	509
18964	6017185	150
18965	6017335	160
18966	6017495	160
18967	6017655	100
18968	6017755	411
18969	6018166	239
18970	6018405	213
18971	6018618	98
18972	6018716	75
18973	6018791	115
18974	6018906	75
18975	6018981	148
18976	6019129	195
18977	6019324	104
18978	6019428	504
18979	6019932	114
18980	6020046	544
18981	6020590	417
18982	6021007	631
18983	6021638	90
18984	6021728	95
18985	6021823	513
18986	6022336	118
18987	6022454	588
18988	6023042	618
18989	6023660	644
18990	6024304	397
18991	6024701	625
18992	6025326	610
18993	6025936	529
18994	6026465	137
18995	6026602	617
18996	6027219	101
18997	6027320	437
18998	6027757	97
18999	6027854	602
19000	6028456	517
19001	6028973	500
19002	6029473	99
19003	6029572	514
19004	6030086	624
19005	6030710	145
19006	6030855	144
19007	6030999	177
19008	6031176	145
19009	6031321	518
19010	6031839	603
19011	6032442	511
19012	6032953	145
19013	6033098	119
19014	6033217	136
19015	6033353	155
19016	6033508	514
19017	6034022	517
19018	6034539	97
19019	6034636	469
19020	6035105	178
19021	6035283	612
19022	6035895	499
19023	6036394	137
19024	6036531	644
19025	6037175	535
19026	6037710	79
19027	6037789	502
19028	6038291	443
19029	6038734	509
19030	6039243	475
19031	6039718	475
19032	6040193	98
19033	6040291	160
19034	6040451	100
19035	6040551	100
19036	6040651	100
19037	6040751	100
19038	6040851	139
19039	6040990	75
19040	6041065	151
19041	6041216	151
19042	6041367	151
19043	6041518	97
19044	6041615	97
19045	6041712	97
19046	6041809	97
19047	6041906	97
19048	6042003	503
19049	6042506	382
19050	6042888	499
19051	6043387	44
19052	6043431	191
19053	6043622	610
19054	6044232	126
19055	6044358	81
19056	6044439	85
19057	6044524	85
19058	6044609	85
19059	6044694	85
19060	6044779	85
19061	6044864	85
19062	6044949	533
19063	6045482	111
19064	6045593	152
19065	6045745	93
19066	6045838	100
19067	6045938	74
19068	6046012	651
19069	6046663	461
19070	6047124	370
19071	6047494	502
19072	6047996	111
19073	6048107	152
19074	6048259	93
19075	6048352	100
19076	6048452	74
19077	6048526	651
19078	6049177	100
19079	6049277	142
19080	6049419	164
19081	6049583	635
19082	6050218	160
19083	6050378	139
19084	6050517	139
19085	6050656	160
19086	6050816	160
19087	6050976	152
19088	6051128	466
19089	6051594	153
19090	6051747	110
19091	6051857	110
19092	6051967	156
19093	6052123	156
19094	6052279	655
19095	6052934	471
19096	6053405	107
19097	6053512	645
19098	6054157	475
19099	6054632	162
19100	6054794	380
19101	6055174	152
19102	6055326	632
19103	6055958	107
19104	6056065	504
19105	6056569	636
19106	6057205	85
19107	6057290	176
19108	6057466	467
19109	6057933	103
19110	6058036	152
19111	6058188	103
19112	6058291	160
19113	6058451	636
19114	6059087	75
19115	6059162	153
19116	6059315	152
19117	6059467	504
19118	6059971	151
19119	6060122	157
19120	6060279	642
19121	6060921	75
19122	6060996	74
19123	6061070	111
19124	6061181	109
19125	6061290	638
19126	6061928	93
19127	6062021	506
19128	6062527	75
19129	6062602	472
19130	6063074	162
19131	6063236	100
19132	6063336	646
19133	6063982	466
19134	6064448	137
19135	6064585	466
19136	6065051	360
19137	6065411	533
19138	6065944	507
19139	6066451	638
19140	6067089	649
19141	6067738	519
19142	6068257	632
19143	6068889	122
19144	6069011	153
19145	6069164	355
19146	6069519	75
19147	6069594	157
19148	6069751	114
19149	6069865	107
19150	6069972	107
19151	6070079	107
19152	6070186	107
19153	6070293	107
19154	6070400	101
19155	6070501	101
19156	6070602	101
19157	6070703	101
19158	6070804	101
19159	6070905	101
19160	6071006	101
19161	6071107	101
19162	6071208	101
19163	6071309	101
19164	6071410	101
19165	6071511	101
19166	6071612	101
19167	6071713	101
19168	6071814	101
19169	6071915	101
19170	6072016	101
19171	6072117	101
19172	6072218	101
19173	6072319	101
19174	6072420	101
19175	6072521	101
19176	6072622	101
19177	6072723	101
19178	6072824	101
19179	6072925	101
19180	6073026	101
19181	6073127	101
19182	6073228	101
19183	6073329	101
19184	6073430	101
19185	6073531	101
19186	6073632	101
19187	6073733	101
19188	6073834	101
19189	6073935	101
19190	6074036	101
19191	6074137	101
19192	6074238	101
19193	6074339	101
19194	6074440	101
19195	6074541	101
19196	6074642	101
19197	6074743	101
19198	6074844	101
19199	6074945	101
19200	6075046	101
19201	6075147	101
19202	6075248	101
19203	6075349	101
19204	6075450	101
19205	6075551	101
19206	6075652	101
19207	6075753	101
19208	6075854	101
19209	6075955	101
19210	6076056	101
19211	6076157	101
19212	6076258	101
19213	6076359	101
19214	6076460	101
19215	6076561	101
19216	6076662	101
19217	6076763	101
19218	6076864	101
19219	6076965	101
19220	6077066	97
19221	6077163	101
19222	6077264	101
19223	6077365	101
19224	6077466	101
19225	6077567	101
19226	6077668	101
19227	6077769	101
19228	6077870	101
19229	6077971	101
19230	6078072	101
19231	6078173	101
19232	6078274	101
19233	6078375	101
19234	6078476	101
19235	6078577	101
19236	6078678	101
19237	6078779	101
19238	6078880	101
19239	6078981	101
19240	6079082	101
19241	6079183	101
19242	6079284	101
19243	6079385	97
19244	6079482	101
19245	6079583	101
19246	6079684	101
19247	6079785	101
19248	6079886	101
19249	6079987	101
19250	6080088	101
19251	6080189	101
19252	6080290	101
19253	6080391	639
19254	6081030	471
19255	6081501	378
19256	6081879	475
19257	6082354	475
19258	6082829	666
19259	6083495	74
19260	6083569	651
19261	6084220	648
19262	6084868	651
19263	6085519	503
19264	6086022	372
19265	6086394	129
19266	6086523	110
19267	6086633	152
19268	6086785	93
19269	6086878	100
19270	6086978	74
19271	6087052	651
19272	6087703	181
19273	6087884	409
19274	6088293	367
19275	6088660	367
19276	6089027	367
19277	6089394	367
19278	6089761	367
19279	6090128	367
19280	6090495	367
19281	6090862	367
19282	6091229	367
19283	6091596	367
19284	6091963	367
19285	6092330	367
19286	6092697	367
19287	6093064	505
19288	6093569	188
19289	6093757	523
19290	6094280	100
19291	6094380	520
19292	6094900	85
19293	6094985	139
19294	6095124	405
19295	6095529	505
19296	6096034	524
19297	6096558	198
19298	6096756	143
19299	6096899	394
19300	6097293	601
19301	6097894	144
19302	6098038	399
19303	6098437	141
19304	6098578	523
19305	6099101	99
19306	6099200	100
19307	6099300	506
19308	6099806	167
19309	6099973	98
19310	6100071	192
19311	6100263	508
19312	6100771	513
19313	6101284	398
19314	6101682	95
19315	6101777	535
19316	6102312	518
19317	6102830	436
19318	6103266	100
19319	6103366	603
19320	6103969	99
19321	6104068	391
19322	6104459	398
19323	6104857	149
19324	6105006	522
19325	6105528	131
19326	6105659	611
19327	6106270	143
19328	6106413	518
19329	6106931	134
19330	6107065	120
19331	6107185	517
19332	6107702	150
19333	6107852	526
19334	6108378	141
19335	6108519	141
19336	6108660	521
19337	6109181	501
19338	6109682	508
19339	6110190	83
19340	6110273	414
19341	6110687	142
19342	6110829	525
19343	6111354	96
19344	6111450	399
19345	6111849	533
19346	6112382	139
19347	6112521	651
19348	6113172	651
19349	6113823	651
19350	6114474	672
19351	6115146	651
19352	6115797	651
19353	6116448	672
19354	6117120	651
19355	6117771	673
19356	6118444	651
19357	6119095	651
19358	6119746	651
19359	6120397	649
19360	6121046	646
19361	6121692	119
19362	6121811	394
19363	6122205	142
19364	6122347	606
19365	6122953	518
19366	6123471	139
19367	6123610	412
19368	6124022	129
19369	6124151	467
19370	6124618	607
19371	6125225	216
19372	6125441	104
19373	6125545	519
19374	6126064	392
19375	6126456	119
19376	6126575	97
19377	6126672	535
19378	6127207	606
19379	6127813	529
19380	6128342	398
19381	6128740	99
19382	6128839	521
19383	6129360	397
19384	6129757	141
19385	6129898	139
19386	6130037	97
19387	6130134	523
19388	6130657	390
19389	6131047	75
19390	6131122	75
19391	6131197	75
19392	6131272	75
19393	6131347	75
19394	6131422	75
19395	6131497	75
19396	6131572	75
19397	6131647	75
19398	6131722	75
19399	6131797	75
19400	6131872	75
19401	6131947	75
19402	6132022	75
19403	6132097	75
19404	6132172	75
19405	6132247	75
19406	6132322	75
19407	6132397	75
19408	6132472	651
19409	6133123	651
19410	6133774	651
19411	6134425	651
19412	6135076	651
19413	6135727	78
19414	6135805	78
19415	6135883	78
19416	6135961	78
19417	6136039	78
19418	6136117	78
19419	6136195	78
19420	6136273	78
19421	6136351	78
19422	6136429	78
19423	6136507	78
19424	6136585	78
19425	6136663	78
19426	6136741	77
19427	6136818	77
19428	6136895	77
19429	6136972	77
19430	6137049	77
19431	6137126	77
19432	6137203	77
19433	6137280	77
19434	6137357	77
19435	6137434	77
19436	6137511	77
19437	6137588	77
19438	6137665	77
19439	6137742	78
19440	6137820	78
19441	6137898	78
19442	6137976	78
19443	6138054	78
19444	6138132	78
19445	6138210	78
19446	6138288	78
19447	6138366	78
19448	6138444	78
19449	6138522	78
19450	6138600	78
19451	6138678	505
19452	6139183	100
19453	6139283	100
19454	6139383	100
19455	6139483	100
19456	6139583	100
19457	6139683	100
19458	6139783	100
19459	6139883	100
19460	6139983	100
19461	6140083	100
19462	6140183	100
19463	6140283	100
19464	6140383	100
19465	6140483	100
19466	6140583	100
19467	6140683	100
19468	6140783	100
19469	6140883	100
19470	6140983	100
19471	6141083	100
19472	6141183	100
19473	6141283	100
19474	6141383	100
19475	6141483	100
19476	6141583	100
19477	6141683	100
19478	6141783	100
19479	6141883	100
19480	6141983	100
19481	6142083	100
19482	6142183	100
19483	6142283	100
19484	6142383	100
19485	6142483	100
19486	6142583	100
19487	6142683	100
19488	6142783	100
19489	6142883	100
19490	6142983	100
19491	6143083	100
19492	6143183	100
19493	6143283	620
19494	6143903	627
19495	6144530	475
19496	6145005	148
19497	6145153	651
19498	6145804	100
19499	6145904	506
19500	6146410	96
19501	6146506	524
19502	6147030	607
19503	6147637	95
19504	6147732	153
19505	6147885	99
19506	6147984	481
19507	6148465	97
19508	6148562	475
19509	6149037	475
19510	6149512	475
19511	6149987	475
19512	6150462	475
19513	6150937	475
19514	6151412	475
19515	6151887	475
19516	6152362	475
19517	6152837	475
19518	6153312	475
19519	6153787	475
19520	6154262	475
19521	6154737	475
19522	6155212	475
19523	6155687	475
19524	6156162	475
19525	6156637	475
19526	6157112	475
19527	6157587	475
19528	6158062	507
19529	6158569	507
19530	6159076	507
19531	6159583	507
19532	6160090	507
19533	6160597	367
19534	6160964	367
19535	6161331	367
19536	6161698	367
19537	6162065	367
19538	6162432	402
19539	6162834	651
19540	6163485	457
19541	6163942	475
19542	6164417	506
19543	6164923	501
19544	6165424	152
19545	6165576	462
19546	6166038	636
19547	6166674	370
19548	6167044	465
19549	6167509	638
19550	6168147	117
19551	6168264	466
19552	6168730	507
19553	6169237	505
19554	6169742	506
19555	6170248	504
19556	6170752	528
19557	6171280	367
19558	6171647	367
19559	6172014	133
19560	6172147	503
19561	6172650	110
19562	6172760	152
19563	6172912	93
19564	6173005	100
19565	6173105	76
19566	6173181	651
19567	6173832	457
19568	6174289	369
19569	6174658	502
19570	6175160	536
19571	6175696	536
19572	6176232	536
19573	6176768	536
19574	6177304	99
19575	6177403	474
19576	6177877	649
19577	6178526	87
19578	6178613	87
19579	6178700	76
19580	6178776	76
19581	6178852	76
19582	6178928	155
19583	6179083	123
19584	6179206	107
19585	6179313	461
19586	6179774	655
19587	6180429	370
19588	6180799	360
19589	6181159	153
19590	6181312	89
19591	6181401	103
19592	6181504	471
19593	6181975	635
19594	6182610	499
19595	6183109	367
19596	6183476	367
19597	6183843	367
19598	6184210	543
19599	6184753	521
19600	6185274	367
19601	6185641	402
19602	6186043	411
19603	6186454	644
19604	6187098	500
19605	6187598	141
19606	6187739	141
19607	6187880	597
19608	6188477	152
19609	6188629	93
19610	6188722	100
19611	6188822	74
19612	6188896	651
19613	6189547	461
19614	6190008	370
19615	6190378	502
19616	6190880	111
19617	6190991	152
19618	6191143	93
19619	6191236	100
19620	6191336	74
19621	6191410	651
19622	6192061	461
19623	6192522	370
19624	6192892	152
19625	6193044	93
19626	6193137	100
19627	6193237	74
19628	6193311	651
19629	6193962	461
19630	6194423	370
19631	6194793	502
19632	6195295	111
19633	6195406	152
19634	6195558	93
19635	6195651	100
19636	6195751	74
19637	6195825	651
19638	6196476	461
19639	6196937	370
19640	6197307	502
19641	6197809	111
19642	6197920	152
19643	6198072	93
19644	6198165	93
19645	6198258	153
19646	6198411	153
19647	6198564	407
19648	6198971	160
19649	6199131	160
19650	6199291	160
19651	6199451	160
19652	6199611	160
19653	6199771	160
19654	6199931	160
19655	6200091	160
19656	6200251	160
19657	6200411	160
19658	6200571	160
19659	6200731	160
19660	6200891	645
19661	6201536	466
19662	6202002	507
19663	6202509	372
19664	6202881	160
19665	6203041	75
19666	6203116	83
19667	6203199	83
19668	6203282	140
19669	6203422	651
19670	6204073	651
19671	6204724	649
19672	6205373	646
19673	6206019	646
19674	6206665	512
19675	6207177	603
19676	6207780	49
19677	6207829	130
19678	6207959	100
19679	6208059	100
19680	6208159	607
19681	6208766	508
19682	6209274	472
19683	6209746	369
19684	6210115	115
19685	6210230	115
19686	6210345	97
19687	6210442	97
19688	6210539	97
19689	6210636	97
19690	6210733	97
19691	6210830	97
19692	6210927	97
19693	6211024	97
19694	6211121	97
19695	6211218	97
19696	6211315	97
19697	6211412	97
19698	6211509	97
19699	6211606	97
19700	6211703	97
19701	6211800	97
19702	6211897	97
19703	6211994	141
19704	6212135	100
19705	6212235	85
19706	6212320	110
19707	6212430	152
19708	6212582	93
19709	6212675	100
19710	6212775	74
19711	6212849	651
19712	6213500	461
19713	6213961	511
19714	6214472	608
19715	6215080	177
19716	6215257	219
19717	6215476	215
19718	6215691	609
19719	6216300	510
19720	6216810	503
19721	6217313	110
19722	6217423	152
19723	6217575	93
19724	6217668	100
19725	6217768	623
19726	6218391	370
19727	6218761	502
19728	6219263	111
19729	6219374	152
19730	6219526	93
19731	6219619	100
19732	6219719	102
19733	6219821	457
19734	6220278	374
19735	6220652	374
19736	6221026	374
19737	6221400	374
19738	6221774	374
19739	6222148	374
19740	6222522	355
19741	6222877	355
19742	6223232	355
19743	6223587	355
19744	6223942	355
19745	6224297	369
19746	6224666	369
19747	6225035	369
19748	6225404	369
19749	6225773	369
19750	6226142	369
19751	6226511	370
19752	6226881	370
19753	6227251	370
19754	6227621	370
19755	6227991	370
19756	6228361	360
19757	6228721	360
19758	6229081	360
19759	6229441	359
19760	6229800	360
19761	6230160	360
19762	6230520	370
19763	6230890	372
19764	6231262	104
19765	6231366	369
19766	6231735	622
19767	6232357	427
19768	6232784	502
19769	6233286	111
19770	6233397	152
19771	6233549	93
19772	6233642	100
19773	6233742	378
19774	6234120	94
19775	6234214	112
19776	6234326	369
19777	6234695	503
19778	6235198	110
19779	6235308	99
19780	6235407	526
19781	6235933	216
19782	6236149	107
19783	6236256	107
19784	6236363	102
19785	6236465	531
19786	6236996	256
19787	6237252	567
19788	6237819	100
19789	6237919	100
19790	6238019	522
19791	6238541	108
19792	6238649	102
19793	6238751	98
19794	6238849	151
19795	6239000	503
19796	6239503	360
19797	6239863	360
19798	6240223	148
19799	6240371	536
19800	6240907	504
19801	6241411	638
19802	6242049	501
19803	6242550	386
19804	6242936	107
19805	6243043	466
19806	6243509	632
19807	6244141	537
19808	6244678	107
19809	6244785	107
19810	6244892	107
19811	6244999	108
19812	6245107	108
19813	6245215	108
19814	6245323	420
19815	6245743	122
19816	6245865	514
19817	6246379	100
19818	6246479	623
19819	6247102	546
19820	6247648	642
19821	6248290	466
19822	6248756	160
19823	6248916	150
19824	6249066	381
19825	6249447	136
19826	6249583	89
19827	6249672	100
19828	6249772	100
19829	6249872	651
19830	6250523	520
19831	6251043	201
19832	6251244	644
19833	6251888	628
19834	6252516	484
19835	6253000	473
19836	6253473	467
19837	6253940	97
19838	6254037	526
19839	6254563	606
19840	6255169	515
19841	6255684	97
19842	6255781	523
19843	6256304	110
19844	6256414	374
19845	6256788	620
19846	6257408	615
19847	6258023	143
19848	6258166	538
19849	6258704	419
19850	6259123	403
19851	6259526	433
19852	6259959	141
19853	6260100	414
19854	6260514	368
19855	6260882	516
19856	6261398	92
19857	6261490	468
19858	6261958	637
19859	6262595	536
19860	6263131	602
19861	6263733	402
19862	6264135	84
19863	6264219	140
19864	6264359	606
19865	6264965	141
19866	6265106	421
19867	6265527	97
19868	6265624	100
19869	6265724	500
19870	6266224	102
19871	6266326	518
19872	6266844	388
19873	6267232	142
19874	6267374	362
19875	6267736	446
19876	6268182	110
19877	6268292	107
19878	6268399	102
19879	6268501	504
19880	6269005	609
19881	6269614	507
19882	6270121	96
19883	6270217	406
19884	6270623	44
19885	6270667	104
19886	6270771	396
19887	6271167	509
19888	6271676	389
19889	6272065	142
19890	6272207	166
19891	6272373	522
19892	6272895	533
19893	6273428	533
19894	6273961	630
19895	6274591	100
19896	6274691	631
19897	6275322	631
19898	6275953	631
19899	6276584	631
19900	6277215	525
19901	6277740	467
19902	6278207	101
19903	6278308	101
19904	6278409	101
19905	6278510	85
19906	6278595	85
19907	6278680	85
19908	6278765	85
19909	6278850	85
19910	6278935	506
19911	6279441	486
19912	6279927	117
19913	6280044	101
19914	6280145	525
19915	6280670	410
19916	6281080	595
19917	6281675	468
19918	6282143	475
19919	6282618	475
19920	6283093	475
19921	6283568	475
19922	6284043	475
19923	6284518	153
19924	6284671	152
19925	6284823	93
19926	6284916	100
19927	6285016	74
19928	6285090	651
19929	6285741	461
19930	6286202	370
19931	6286572	502
19932	6287074	111
19933	6287185	152
19934	6287337	93
19935	6287430	100
19936	6287530	74
19937	6287604	651
19938	6288255	461
19939	6288716	370
19940	6289086	651
19941	6289737	102
19942	6289839	147
19943	6289986	525
19944	6290511	167
19945	6290678	129
19946	6290807	129
19947	6290936	100
19948	6291036	100
19949	6291136	645
19950	6291781	542
19951	6292323	102
19952	6292425	614
19953	6293039	614
19954	6293653	649
19955	6294302	107
19956	6294409	372
19957	6294781	506
19958	6295287	638
19959	6295925	400
19960	6296325	504
19961	6296829	109
19962	6296938	140
19963	6297078	465
19964	6297543	76
19965	6297619	638
19966	6298257	162
19967	6298419	360
19968	6298779	475
19969	6299254	466
19970	6299720	531
19971	6300251	636
19972	6300887	465
19973	6301352	636
19974	6301988	112
19975	6302100	360
19976	6302460	466
19977	6302926	103
19978	6303029	465
19979	6303494	150
19980	6303644	100
19981	6303744	107
19982	6303851	372
19983	6304223	466
19984	6304689	461
19985	6305150	658
19986	6305808	646
19987	6306454	646
19988	6307100	100
19989	6307200	153
19990	6307353	479
19991	6307832	499
19992	6308331	109
19993	6308440	160
19994	6308600	360
19995	6308960	510
19996	6309470	466
19997	6309936	93
19998	6310029	89
19999	6310118	505
20000	6310623	153
20001	6310776	386
20002	6311162	372
20003	6311534	515
20004	6312049	371
20005	6312420	479
20006	6312899	157
20007	6313056	85
20008	6313141	466
20009	6313607	107
20010	6313714	46
20011	6313760	659
20012	6314419	659
20013	6315078	659
20014	6315737	659
20015	6316396	659
20016	6317055	639
20017	6317694	639
20018	6318333	639
20019	6318972	639
20020	6319611	639
20021	6320250	639
20022	6320889	639
20023	6321528	639
20024	6322167	639
20025	6322806	639
20026	6323445	639
20027	6324084	639
20028	6324723	639
20029	6325362	639
20030	6326001	639
20031	6326640	639
20032	6327279	639
20033	6327918	639
20034	6328557	639
20035	6329196	639
20036	6329835	639
20037	6330474	639
20038	6331113	639
20039	6331752	639
20040	6332391	639
20041	6333030	639
20042	6333669	639
20043	6334308	639
20044	6334947	639
20045	6335586	639
20046	6336225	639
20047	6336864	639
20048	6337503	639
20049	6338142	639
20050	6338781	639
20051	6339420	639
20052	6340059	639
20053	6340698	639
20054	6341337	639
20055	6341976	639
20056	6342615	639
20057	6343254	639
20058	6343893	639
20059	6344532	639
20060	6345171	639
20061	6345810	639
20062	6346449	639
20063	6347088	639
20064	6347727	639
20065	6348366	639
20066	6349005	639
20067	6349644	639
20068	6350283	639
20069	6350922	639
20070	6351561	639
20071	6352200	639
20072	6352839	639
20073	6353478	639
20074	6354117	639
20075	6354756	639
20076	6355395	639
20077	6356034	639
20078	6356673	639
20079	6357312	639
20080	6357951	639
20081	6358590	639
20082	6359229	621
20083	6359850	639
20084	6360489	639
20085	6361128	639
20086	6361767	639
20087	6362406	639
20088	6363045	639
20089	6363684	639
20090	6364323	639
20091	6364962	639
20092	6365601	639
20093	6366240	639
20094	6366879	639
20095	6367518	639
20096	6368157	639
20097	6368796	639
20098	6369435	639
20099	6370074	639
20100	6370713	639
20101	6371352	639
20102	6371991	639
20103	6372630	639
20104	6373269	639
20105	6373908	621
20106	6374529	639
20107	6375168	639
20108	6375807	639
20109	6376446	639
20110	6377085	639
20111	6377724	639
20112	6378363	639
20113	6379002	639
20114	6379641	639
20115	6380280	369
20116	6380649	509
20117	6381158	135
20118	6381293	533
20119	6381826	533
20120	6382359	409
20121	6382768	461
20122	6383229	370
20123	6383599	377
20124	6383976	369
20125	6384345	110
20126	6384455	469
20127	6384924	607
20128	6385531	93
20129	6385624	100
20130	6385724	74
20131	6385798	651
20132	6386449	461
20133	6386910	370
20134	6387280	413
20135	6387693	144
20136	6387837	97
20137	6387934	97
20138	6388031	97
20139	6388128	97
20140	6388225	97
20141	6388322	97
20142	6388419	97
20143	6388516	97
20144	6388613	97
20145	6388710	97
20146	6388807	97
20147	6388904	97
20148	6389001	97
20149	6389098	379
20150	6389477	393
20151	6389870	543
20152	6390413	632
20153	6391045	496
20154	6391541	475
20155	6392016	129
20156	6392145	132
20157	6392277	508
20158	6392785	550
20159	6393335	525
20160	6393860	100
20161	6393960	139
20162	6394099	388
20163	6394487	101
20164	6394588	137
20165	6394725	95
20166	6394820	142
20167	6394962	601
20168	6395563	606
20169	6396169	515
20170	6396684	511
20171	6397195	598
20172	6397793	504
20173	6398297	520
20174	6398817	507
20175	6399324	122
20176	6399446	604
20177	6400050	547
20178	6400597	522
20179	6401119	180
20180	6401299	139
20181	6401438	395
20182	6401833	610
20183	6402443	504
20184	6402947	175
20185	6403122	97
20186	6403219	141
20187	6403360	508
20188	6403868	398
20189	6404266	100
20190	6404366	143
20191	6404509	543
20192	6405052	510
20193	6405562	149
20194	6405711	96
20195	6405807	141
20196	6405948	91
20197	6406039	100
20198	6406139	144
20199	6406283	142
20200	6406425	513
20201	6406938	112
20202	6407050	115
20203	6407165	101
20204	6407266	156
20205	6407422	616
20206	6408038	519
20207	6408557	85
20208	6408642	129
20209	6408771	367
20210	6409138	367
20211	6409505	367
20212	6409872	367
20213	6410239	367
20214	6410606	367
20215	6410973	367
20216	6411340	367
20217	6411707	367
20218	6412074	367
20219	6412441	367
20220	6412808	367
20221	6413175	370
20222	6413545	360
20223	6413905	513
20224	6414418	533
20225	6414951	123
20226	6415074	199
20227	6415273	154
20228	6415427	129
20229	6415556	470
20230	6416026	607
20231	6416633	497
20232	6417130	46
20233	6417176	521
20234	6417697	607
20235	6418304	514
20236	6418818	509
20237	6419327	539
20238	6419866	615
20239	6420481	515
20240	6420996	401
20241	6421397	141
20242	6421538	506
20243	6422044	608
20244	6422652	511
20245	6423163	140
20246	6423303	100
20247	6423403	523
20248	6423926	608
20249	6424534	516
20250	6425050	145
20251	6425195	464
20252	6425659	464
20253	6426123	464
20254	6426587	464
20255	6427051	464
20256	6427515	464
20257	6427979	464
20258	6428443	464
20259	6428907	464
20260	6429371	464
20261	6429835	464
20262	6430299	464
20263	6430763	464
20264	6431227	464
20265	6431691	464
20266	6432155	464
20267	6432619	464
20268	6433083	464
20269	6433547	464
20270	6434011	367
20271	6434378	367
20272	6434745	367
20273	6435112	367
20274	6435479	367
20275	6435846	474
20276	6436320	474
20277	6436794	474
20278	6437268	474
20279	6437742	474
20280	6438216	474
20281	6438690	474
20282	6439164	474
20283	6439638	474
20284	6440112	474
20285	6440586	474
20286	6441060	474
20287	6441534	474
20288	6442008	468
20289	6442476	468
20290	6442944	468
20291	6443412	468
20292	6443880	468
20293	6444348	468
20294	6444816	468
20295	6445284	468
20296	6445752	468
20297	6446220	468
20298	6446688	468
20299	6447156	468
20300	6447624	468
20301	6448092	474
20302	6448566	474
20303	6449040	474
20304	6449514	474
20305	6449988	474
20306	6450462	474
20307	6450936	474
20308	6451410	474
20309	6451884	474
20310	6452358	474
20311	6452832	474
20312	6453306	474
20313	6453780	152
20314	6453932	651
20315	6454583	651
20316	6455234	672
20317	6455906	651
20318	6456557	651
20319	6457208	651
20320	6457859	651
20321	6458510	651
20322	6459161	651
20323	6459812	651
20324	6460463	651
20325	6461114	651
20326	6461765	651
20327	6462416	651
20328	6463067	651
20329	6463718	651
20330	6464369	651
20331	6465020	651
20332	6465671	651
20333	6466322	651
20334	6466973	651
20335	6467624	651
20336	6468275	672
20337	6468947	651
20338	6469598	651
20339	6470249	651
20340	6470900	651
20341	6471551	651
20342	6472202	651
20343	6472853	651
20344	6473504	651
20345	6474155	651
20346	6474806	651
20347	6475457	651
20348	6476108	651
20349	6476759	651
20350	6477410	651
20351	6478061	651
20352	6478712	651
20353	6479363	651
20354	6480014	651
20355	6480665	466
20356	6481131	55
20357	6481186	507
20358	6481693	97
20359	6481790	111
20360	6481901	651
20361	6482552	156
20362	6482708	614
20363	6483322	519
20364	6483841	461
20365	6484302	607
20366	6484909	100
20367	6485009	599
20368	6485608	509
20369	6486117	592
20370	6486709	507
20371	6487216	507
20372	6487723	507
20373	6488230	507
20374	6488737	507
20375	6489244	507
20376	6489751	507
20377	6490258	507
20378	6490765	507
20379	6491272	507
20380	6491779	507
20381	6492286	507
20382	6492793	507
20383	6493300	507
20384	6493807	507
20385	6494314	507
20386	6494821	507
20387	6495328	507
20388	6495835	507
20389	6496342	507
20390	6496849	153
20391	6497002	153
20392	6497155	153
20393	6497308	153
20394	6497461	153
20395	6497614	97
20396	6497711	97
20397	6497808	97
20398	6497905	97
20399	6498002	97
20400	6498099	508
20401	6498607	370
20402	6498977	503
20403	6499480	507
20404	6499987	151
20405	6500138	151
20406	6500289	95
20407	6500384	502
20408	6500886	360
20409	6501246	99
20410	6501345	501
20411	6501846	373
20412	6502219	75
20413	6502294	505
20414	6502799	160
20415	6502959	150
20416	6503109	156
20417	6503265	152
20418	6503417	160
20419	6503577	97
20420	6503674	97
20421	6503771	482
20422	6504253	152
20423	6504405	93
20424	6504498	100
20425	6504598	76
20426	6504674	651
20427	6505325	457
20428	6505782	369
20429	6506151	503
20430	6506654	110
20431	6506764	136
20432	6506900	153
20433	6507053	153
20434	6507206	153
20435	6507359	153
20436	6507512	649
20437	6508161	504
20438	6508665	347
20439	6509012	465
20440	6509477	465
20441	6509942	477
20442	6510419	477
20443	6510896	477
20444	6511373	107
20445	6511480	465
20446	6511945	633
20447	6512578	507
20448	6513085	384
20449	6513469	103
20450	6513572	89
20451	6513661	103
20452	6513764	471
20453	6514235	636
20454	6514871	506
20455	6515377	369
20456	6515746	176
20457	6515922	97
20458	6516019	85
20459	6516104	97
20460	6516201	141
20461	6516342	502
20462	6516844	97
20463	6516941	144
20464	6517085	553
20465	6517638	361
20466	6517999	403
20467	6518402	100
20468	6518502	96
20469	6518598	386
20470	6518984	100
20471	6519084	74
20472	6519158	651
20473	6519809	461
20474	6520270	370
20475	6520640	502
20476	6521142	111
20477	6521253	152
20478	6521405	93
20479	6521498	100
20480	6521598	74
20481	6521672	651
20482	6522323	461
20483	6522784	370
20484	6523154	502
20485	6523656	111
20486	6523767	100
20487	6523867	74
20488	6523941	651
20489	6524592	461
20490	6525053	370
20491	6525423	502
20492	6525925	111
20493	6526036	152
20494	6526188	93
20495	6526281	100
20496	6526381	74
20497	6526455	651
20498	6527106	461
20499	6527567	370
20500	6527937	502
20501	6528439	111
20502	6528550	152
20503	6528702	93
20504	6528795	100
20505	6528895	74
20506	6528969	614
20507	6529583	100
20508	6529683	100
20509	6529783	526
20510	6530309	107
20511	6530416	107
20512	6530523	107
20513	6530630	107
20514	6530737	107
20515	6530844	107
20516	6530951	111
20517	6531062	111
20518	6531173	111
20519	6531284	111
20520	6531395	111
20521	6531506	108
20522	6531614	370
20523	6531984	510
20524	6532494	160
20525	6532654	75
20526	6532729	112
20527	6532841	471
20528	6533312	160
20529	6533472	160
20530	6533632	97
20531	6533729	367
20532	6534096	367
20533	6534463	370
20534	6534833	360
20535	6535193	360
20536	6535553	611
20537	6536164	450
20538	6536614	168
20539	6536782	86
20540	6536868	160
20541	6537028	651
20542	6537679	141
20543	6537820	142
20544	6537962	499
20545	6538461	110
20546	6538571	46
20547	6538617	46
20548	6538663	85
20549	6538748	85
20550	6538833	85
20551	6538918	85
20552	6539003	85
20553	6539088	85
20554	6539173	85
20555	6539258	85
20556	6539343	85
20557	6539428	85
20558	6539513	85
20559	6539598	85
20560	6539683	85
20561	6539768	85
20562	6539853	85
20563	6539938	85
20564	6540023	85
20565	6540108	98
20566	6540206	672
20567	6540878	471
20568	6541349	93
20569	6541442	100
20570	6541542	74
20571	6541616	651
20572	6542267	461
20573	6542728	370
20574	6543098	502
20575	6543600	518
20576	6544118	435
20577	6544553	521
20578	6545074	646
20579	6545720	545
20580	6546265	397
20581	6546662	150
20582	6546812	152
20583	6546964	93
20584	6547057	100
20585	6547157	76
20586	6547233	651
20587	6547884	489
20588	6548373	111
20589	6548484	152
20590	6548636	93
20591	6548729	100
20592	6548829	74
20593	6548903	651
20594	6549554	611
20595	6550165	503
20596	6550668	104
20597	6550772	104
20598	6550876	104
20599	6550980	104
20600	6551084	104
20601	6551188	104
20602	6551292	85
20603	6551377	85
20604	6551462	85
20605	6551547	85
20606	6551632	85
20607	6551717	98
20608	6551815	98
20609	6551913	98
20610	6552011	98
20611	6552109	98
20612	6552207	98
20613	6552305	99
20614	6552404	99
20615	6552503	99
20616	6552602	99
20617	6552701	99
20618	6552800	93
20619	6552893	93
20620	6552986	93
20621	6553079	92
20622	6553171	93
20623	6553264	93
20624	6553357	99
20625	6553456	101
20626	6553557	517
20627	6554074	110
20628	6554184	390
20629	6554574	644
20630	6555218	152
20631	6555370	93
20632	6555463	100
20633	6555563	74
20634	6555637	651
20635	6556288	102
20636	6556390	510
20637	6556900	642
20638	6557542	110
20639	6557652	152
20640	6557804	93
20641	6557897	599
20642	6558496	522
20643	6559018	520
20644	6559538	659
20645	6560197	659
20646	6560856	616
20647	6561472	156
20648	6561628	154
20649	6561782	525
20650	6562307	651
20651	6562958	651
20652	6563609	530
20653	6564139	639
20654	6564778	638
20655	6565416	618
20656	6566034	100
20657	6566134	160
20658	6566294	93
20659	6566387	93
20660	6566480	454
20661	6566934	508
20662	6567442	227
20663	6567669	386
20664	6568055	156
20665	6568211	152
20666	6568363	638
20667	6569001	537
20668	6569538	371
20669	6569909	510
20670	6570419	659
20671	6571078	659
20672	6571737	659
20673	6572396	645
20674	6573041	645
20675	6573686	645
20676	6574331	191
20677	6574522	467
20678	6574989	502
20679	6575491	605
20680	6576096	393
20681	6576489	140
20682	6576629	372
20683	6577001	610
20684	6577611	100
20685	6577711	89
20686	6577800	106
20687	6577906	126
20688	6578032	685
20689	6578717	651
20690	6579368	651
20691	6580019	367
20692	6580386	496
20693	6580882	696
20694	6581578	416
20695	6581994	377
20696	6582371	501
20697	6582872	505
20698	6583377	154
20699	6583531	654
20700	6584185	512
20701	6584697	511
20702	6585208	143
20703	6585351	46
20704	6585397	532
20705	6585929	91
20706	6586020	86
20707	6586106	400
20708	6586506	486
20709	6586992	98
20710	6587090	510
20711	6587600	556
20712	6588156	150
20713	6588306	532
20714	6588838	519
20715	6589357	527
20716	6589884	106
20717	6589990	142
20718	6590132	611
20719	6590743	516
20720	6591259	711
20721	6591970	511
20722	6592481	412
20723	6592893	521
20724	6593414	121
20725	6593535	97
20726	6593632	403
20727	6594035	95
20728	6594130	129
20729	6594259	592
20730	6594851	605
20731	6595456	500
20732	6595956	609
20733	6596565	157
20734	6596722	167
20735	6596889	112
20736	6597001	133
20737	6597134	418
20738	6597552	614
20739	6598166	605
20740	6598771	623
20741	6599394	162
20742	6599556	383
20743	6599939	239
20744	6600178	604
20745	6600782	209
20746	6600991	46
20747	6601037	26
20748	6601063	478
20749	6601541	84
20750	6601625	74
20751	6601699	65
20752	6601764	219
20753	6601983	192
20754	6602175	153
20755	6602328	153
20756	6602481	474
20757	6602955	651
20758	6603606	374
20759	6603980	374
20760	6604354	374
20761	6604728	374
20762	6605102	521
20763	6605623	531
20764	6606154	638
20765	6606792	638
20766	6607430	638
20767	6608068	475
20768	6608543	475
20769	6609018	475
20770	6609493	475
20771	6609968	475
20772	6610443	619
20773	6611062	118
20774	6611180	588
20775	6611768	613
20776	6612381	507
20777	6612888	146
20778	6613034	412
20779	6613446	506
20780	6613952	533
20781	6614485	533
20782	6615018	533
20783	6615551	533
20784	6616084	533
20785	6616617	100
20786	6616717	100
20787	6616817	74
20788	6616891	651
20789	6617542	461
20790	6618003	370
20791	6618373	502
20792	6618875	111
20793	6618986	152
20794	6619138	93
20795	6619231	100
20796	6619331	74
20797	6619405	651
20798	6620056	461
20799	6620517	370
20800	6620887	502
20801	6621389	111
20802	6621500	369
20803	6621869	601
20804	6622470	611
20805	6623081	254
20806	6623335	599
20807	6623934	607
20808	6624541	607
20809	6625148	651
20810	6625799	651
20811	6626450	400
20812	6626850	162
20813	6627012	632
20814	6627644	409
20815	6628053	409
20816	6628462	107
20817	6628569	638
20818	6629207	116
20819	6629323	176
20820	6629499	373
20821	6629872	122
20822	6629994	153
20823	6630147	646
20824	6630793	93
20825	6630886	501
20826	6631387	371
20827	6631758	386
20828	6632144	109
20829	6632253	89
20830	6632342	533
20831	6632875	505
20832	6633380	157
20833	6633537	360
20834	6633897	501
20835	6634398	360
20836	6634758	642
20837	6635400	89
20838	6635489	510
20839	6635999	636
20840	6636635	501
20841	6637136	101
20842	6637237	152
20843	6637389	638
20844	6638027	75
20845	6638102	510
20846	6638612	502
20847	6639114	372
20848	6639486	372
20849	6639858	373
20850	6640231	74
20851	6640305	103
20852	6640408	466
20853	6640874	150
20854	6641024	646
20855	6641670	111
20856	6641781	93
20857	6641874	156
20858	6642030	122
20859	6642152	510
20860	6642662	471
20861	6643133	94
20862	6643227	103
20863	6643330	152
20864	6643482	99
20865	6643581	150
20866	6643731	176
20867	6643907	504
20868	6644411	107
20869	6644518	77
20870	6644595	510
20871	6645105	632
20872	6645737	471
20873	6646208	367
20874	6646575	367
20875	6646942	367
20876	6647309	367
20877	6647676	367
20878	6648043	369
20879	6648412	369
20880	6648781	369
20881	6649150	369
20882	6649519	369
20883	6649888	369
20884	6650257	369
20885	6650626	369
20886	6650995	369
20887	6651364	369
20888	6651733	369
20889	6652102	369
20890	6652471	369
20891	6652840	369
20892	6653209	369
20893	6653578	369
20894	6653947	369
20895	6654316	369
20896	6654685	369
20897	6655054	369
20898	6655423	369
20899	6655792	369
20900	6656161	369
20901	6656530	369
20902	6656899	369
20903	6657268	369
20904	6657637	369
20905	6658006	369
20906	6658375	369
20907	6658744	369
20908	6659113	369
20909	6659482	369
20910	6659851	369
20911	6660220	369
20912	6660589	369
20913	6660958	369
20914	6661327	369
20915	6661696	369
20916	6662065	369
20917	6662434	369
20918	6662803	369
20919	6663172	369
20920	6663541	369
20921	6663910	369
20922	6664279	369
20923	6664648	369
20924	6665017	369
20925	6665386	369
20926	6665755	369
20927	6666124	369
20928	6666493	369
20929	6666862	369
20930	6667231	369
20931	6667600	369
20932	6667969	369
20933	6668338	369
20934	6668707	369
20935	6669076	369
20936	6669445	369
20937	6669814	369
20938	6670183	369
20939	6670552	369
20940	6670921	369
20941	6671290	369
20942	6671659	369
20943	6672028	369
20944	6672397	369
20945	6672766	369
20946	6673135	369
20947	6673504	369
20948	6673873	369
20949	6674242	369
20950	6674611	369
20951	6674980	369
20952	6675349	369
20953	6675718	369
20954	6676087	369
20955	6676456	369
20956	6676825	369
20957	6677194	369
20958	6677563	369
20959	6677932	369
20960	6678301	369
20961	6678670	369
20962	6679039	369
20963	6679408	369
20964	6679777	369
20965	6680146	369
20966	6680515	369
20967	6680884	369
20968	6681253	369
20969	6681622	369
20970	6681991	369
20971	6682360	369
20972	6682729	369
20973	6683098	369
20974	6683467	369
20975	6683836	369
20976	6684205	369
20977	6684574	98
20978	6684672	136
20979	6684808	533
20980	6685341	153
20981	6685494	153
20982	6685647	620
20983	6686267	502
20984	6686769	111
20985	6686880	121
20986	6687001	110
20987	6687111	152
20988	6687263	507
20989	6687770	412
20990	6688182	76
20991	6688258	651
20992	6688909	461
20993	6689370	370
20994	6689740	502
20995	6690242	111
20996	6690353	552
20997	6690905	95
20998	6691000	85
20999	6691085	85
21000	6691170	85
21001	6691255	85
21002	6691340	85
21003	6691425	85
21004	6691510	85
21005	6691595	85
21006	6691680	85
21007	6691765	85
21008	6691850	85
21009	6691935	85
21010	6692020	85
21011	6692105	504
21012	6692609	149
21013	6692758	403
21014	6693161	475
21015	6693636	139
21016	6693775	533
21017	6694308	608
21018	6694916	511
21019	6695427	142
21020	6695569	143
21021	6695712	513
21022	6696225	604
21023	6696829	523
21024	6697352	149
21025	6697501	612
21026	6698113	520
21027	6698633	603
21028	6699236	98
21029	6699334	390
21030	6699724	503
21031	6700227	142
21032	6700369	517
21033	6700886	387
21034	6701273	518
21035	6701791	141
21036	6701932	139
21037	6702071	507
21038	6702578	400
21039	6702978	141
21040	6703119	146
21041	6703265	533
21042	6703798	522
21043	6704320	138
21044	6704458	400
21045	6704858	519
21046	6705377	500
21047	6705877	610
21048	6706487	93
21049	6706580	517
21050	6707097	127
21051	6707224	607
21052	6707831	100
21053	6707931	510
21054	6708441	519
21055	6708960	97
21056	6709057	609
21057	6709666	98
21058	6709764	604
21059	6710368	606
21060	6710974	100
21061	6711074	103
21062	6711177	607
21063	6711784	289
21064	6712073	46
21065	6712119	604
21066	6712723	102
21067	6712825	403
21068	6713228	515
21069	6713743	125
21070	6713868	607
21071	6714475	97
21072	6714572	97
21073	6714669	97
21074	6714766	97
21075	6714863	97
21076	6714960	97
21077	6715057	97
21078	6715154	97
21079	6715251	97
21080	6715348	97
21081	6715445	97
21082	6715542	97
21083	6715639	99
21084	6715738	60
21085	6715798	504
21086	6716302	517
21087	6716819	603
21088	6717422	117
21089	6717539	99
21090	6717638	607
21091	6718245	497
21092	6718742	46
21093	6718788	139
21094	6718927	412
21095	6719339	513
21096	6719852	461
21097	6720313	143
21098	6720456	519
21099	6720975	543
21100	6721518	408
21101	6721926	141
21102	6722067	130
21103	6722197	91
21104	6722288	511
21105	6722799	399
21106	6723198	142
21107	6723340	519
21108	6723859	603
21109	6724462	521
21110	6724983	402
21111	6725385	142
21112	6725527	505
21113	6726032	509
21114	6726541	509
21115	6727050	509
21116	6727559	509
21117	6728068	509
21118	6728577	509
21119	6729086	509
21120	6729595	509
21121	6730104	509
21122	6730613	509
21123	6731122	509
21124	6731631	509
21125	6732140	509
21126	6732649	509
21127	6733158	509
21128	6733667	509
21129	6734176	509
21130	6734685	509
21131	6735194	509
21132	6735703	97
21133	6735800	97
21134	6735897	97
21135	6735994	97
21136	6736091	97
21137	6736188	526
21138	6736714	526
21139	6737240	526
21140	6737766	526
21141	6738292	526
21142	6738818	526
21143	6739344	526
21144	6739870	526
21145	6740396	526
21146	6740922	526
21147	6741448	526
21148	6741974	526
21149	6742500	526
21150	6743026	531
21151	6743557	531
21152	6744088	531
21153	6744619	531
21154	6745150	531
21155	6745681	531
21156	6746212	531
21157	6746743	531
21158	6747274	531
21159	6747805	531
21160	6748336	531
21161	6748867	531
21162	6749398	531
21163	6749929	526
21164	6750455	526
21165	6750981	526
21166	6751507	526
21167	6752033	526
21168	6752559	526
21169	6753085	526
21170	6753611	526
21171	6754137	526
21172	6754663	526
21173	6755189	526
21174	6755715	526
21175	6756241	106
21176	6756347	367
21177	6756714	367
21178	6757081	367
21179	6757448	367
21180	6757815	367
21181	6758182	367
21182	6758549	367
21183	6758916	367
21184	6759283	367
21185	6759650	367
21186	6760017	367
21187	6760384	367
21188	6760751	367
21189	6761118	367
21190	6761485	367
21191	6761852	367
21192	6762219	367
21193	6762586	367
21194	6762953	367
21195	6763320	367
21196	6763687	367
21197	6764054	367
21198	6764421	367
21199	6764788	367
21200	6765155	367
21201	6765522	367
21202	6765889	367
21203	6766256	367
21204	6766623	367
21205	6766990	367
21206	6767357	367
21207	6767724	367
21208	6768091	367
21209	6768458	367
21210	6768825	367
21211	6769192	367
21212	6769559	367
21213	6769926	367
21214	6770293	367
21215	6770660	367
21216	6771027	367
21217	6771394	487
21218	6771881	499
21219	6772380	607
21220	6772987	654
21221	6773641	370
21222	6774011	370
21223	6774381	112
21224	6774493	403
21225	6774896	139
21226	6775035	237
21227	6775272	442
21228	6775714	651
21229	6776365	387
21230	6776752	507
21231	6777259	388
21232	6777647	153
21233	6777800	153
21234	6777953	153
21235	6778106	153
21236	6778259	153
21237	6778412	153
21238	6778565	153
21239	6778718	153
21240	6778871	153
21241	6779024	153
21242	6779177	153
21243	6779330	153
21244	6779483	153
21245	6779636	153
21246	6779789	153
21247	6779942	153
21248	6780095	153
21249	6780248	153
21250	6780401	153
21251	6780554	153
21252	6780707	100
21253	6780807	100
21254	6780907	100
21255	6781007	100
21256	6781107	100
21257	6781207	85
21258	6781292	85
21259	6781377	85
21260	6781462	85
21261	6781547	85
21262	6781632	512
21263	6782144	111
21264	6782255	160
21265	6782415	160
21266	6782575	100
21267	6782675	99
21268	6782774	645
21269	6783419	153
21270	6783572	89
21271	6783661	77
21272	6783738	97
21273	6783835	137
21274	6783972	466
21275	6784438	157
21276	6784595	112
21277	6784707	99
21278	6784806	98
21279	6784904	100
21280	6785004	100
21281	6785104	85
21282	6785189	85
21283	6785274	509
21284	6785783	100
21285	6785883	76
21286	6785959	651
21287	6786610	457
21288	6787067	369
21289	6787436	503
21290	6787939	110
21291	6788049	152
21292	6788201	93
21293	6788294	166
21294	6788460	102
21295	6788562	102
21296	6788664	102
21297	6788766	102
21298	6788868	347
21299	6789215	150
21300	6789365	76
21301	6789441	501
21302	6789942	501
21303	6790443	505
21304	6790948	505
21305	6791453	505
21306	6791958	633
21307	6792591	503
21308	6793094	379
21309	6793473	148
21310	6793621	106
21311	6793727	100
21312	6793827	471
21313	6794298	636
21314	6794934	506
21315	6795440	360
21316	6795800	153
21317	6795953	136
21318	6796089	97
21319	6796186	85
21320	6796271	475
21321	6796746	475
21322	6797221	95
21323	6797316	174
21324	6797490	85
21325	6797575	106
21326	6797681	504
21327	6798185	90
21328	6798275	168
21329	6798443	612
21330	6799055	649
21331	6799704	134
21332	6799838	651
21333	6800489	461
21334	6800950	370
21335	6801320	502
21336	6801822	111
21337	6801933	152
21338	6802085	93
21339	6802178	100
21340	6802278	74
21341	6802352	651
21342	6803003	461
21343	6803464	370
21344	6803834	502
21345	6804336	111
21346	6804447	152
21347	6804599	93
21348	6804692	651
21349	6805343	461
21350	6805804	370
21351	6806174	502
21352	6806676	111
21353	6806787	152
21354	6806939	93
21355	6807032	100
21356	6807132	74
21357	6807206	651
21358	6807857	461
21359	6808318	370
21360	6808688	502
21361	6809190	111
21362	6809301	152
21363	6809453	93
21364	6809546	100
21365	6809646	74
21366	6809720	651
21367	6810371	461
21368	6810832	511
21369	6811343	651
21370	6811994	651
21371	6812645	523
21372	6813168	659
21373	6813827	659
21374	6814486	659
21375	6815145	659
21376	6815804	659
21377	6816463	659
21378	6817122	649
21379	6817771	649
21380	6818420	658
21381	6819078	658
21382	6819736	649
21383	6820385	645
21384	6821030	465
21385	6821495	162
21386	6821657	112
21387	6821769	471
21388	6822240	642
21389	6822882	507
21390	6823389	111
21391	6823500	111
21392	6823611	604
21393	6824215	97
21394	6824312	97
21395	6824409	99
21396	6824508	93
21397	6824601	78
21398	6824679	147
21399	6824826	194
21400	6825020	400
21401	6825420	492
21402	6825912	672
21403	6826584	367
21404	6826951	103
21405	6827054	99
21406	6827153	152
21407	6827305	93
21408	6827398	139
21409	6827537	139
21410	6827676	475
21411	6828151	475
21412	6828626	475
21413	6829101	475
21414	6829576	475
21415	6830051	475
21416	6830526	475
21417	6831001	475
21418	6831476	475
21419	6831951	475
21420	6832426	475
21421	6832901	475
21422	6833376	475
21423	6833851	475
21424	6834326	475
21425	6834801	475
21426	6835276	475
21427	6835751	603
21428	6836354	367
21429	6836721	504
21430	6837225	76
21431	6837301	651
21432	6837952	461
21433	6838413	370
21434	6838783	502
21435	6839285	111
21436	6839396	186
21437	6839582	145
21438	6839727	199
21439	6839926	508
21440	6840434	396
21441	6840830	504
21442	6841334	162
21443	6841496	97
21444	6841593	100
21445	6841693	76
21446	6841769	651
21447	6842420	457
21448	6842877	369
21449	6843246	219
21450	6843465	93
21451	6843558	100
21452	6843658	74
21453	6843732	651
21454	6844383	461
21455	6844844	370
21456	6845214	497
21457	6845711	152
21458	6845863	86
21459	6845949	86
21460	6846035	86
21461	6846121	86
21462	6846207	86
21463	6846293	86
21464	6846379	77
21465	6846456	77
21466	6846533	77
21467	6846610	77
21468	6846687	77
21469	6846764	85
21470	6846849	85
21471	6846934	85
21472	6847019	85
21473	6847104	85
21474	6847189	85
21475	6847274	77
21476	6847351	77
21477	6847428	77
21478	6847505	77
21479	6847582	77
21480	6847659	78
21481	6847737	78
21482	6847815	78
21483	6847893	78
21484	6847971	78
21485	6848049	78
21486	6848127	75
21487	6848202	75
21488	6848277	541
21489	6848818	93
21490	6848911	116
21491	6849027	122
21492	6849149	100
21493	6849249	74
21494	6849323	651
21495	6849974	461
21496	6850435	370
21497	6850805	49
21498	6850854	512
21499	6851366	372
21500	6851738	93
21501	6851831	100
21502	6851931	76
21503	6852007	394
21504	6852401	138
21505	6852539	512
21506	6853051	367
21507	6853418	367
21508	6853785	483
21509	6854268	107
21510	6854375	102
21511	6854477	143
21512	6854620	367
21513	6854987	367
21514	6855354	157
21515	6855511	363
21516	6855874	362
21517	6856236	408
21518	6856644	646
21519	6857290	112
21520	6857402	78
21521	6857480	78
21522	6857558	496
21523	6858054	160
21524	6858214	156
21525	6858370	152
21526	6858522	107
21527	6858629	465
21528	6859094	373
21529	6859467	157
21530	6859624	172
21531	6859796	631
21532	6860427	367
21533	6860794	367
21534	6861161	365
21535	6861526	370
21536	6861896	370
21537	6862266	370
21538	6862636	529
21539	6863165	512
21540	6863677	160
21541	6863837	505
21542	6864342	122
21543	6864464	96
21544	6864560	96
21545	6864656	143
21546	6864799	651
21547	6865450	683
21548	6866133	477
21549	6866610	628
21550	6867238	380
21551	6867618	367
21552	6867985	367
21553	6868352	97
21554	6868449	77
21555	6868526	401
21556	6868927	144
21557	6869071	179
21558	6869250	153
21559	6869403	160
21560	6869563	101
21561	6869664	384
21562	6870048	159
21563	6870207	243
21564	6870450	95
21565	6870545	469
21566	6871014	152
21567	6871166	108
21568	6871274	468
21569	6871742	157
21570	6871899	177
21571	6872076	615
21572	6872691	143
21573	6872834	505
21574	6873339	536
21575	6873875	509
21576	6874384	518
21577	6874902	514
21578	6875416	455
21579	6875871	123
21580	6875994	659
21581	6876653	503
21582	6877156	482
21583	6877638	159
21584	6877797	510
21585	6878307	557
21586	6878864	589
21587	6879453	598
21588	6880051	504
21589	6880555	596
21590	6881151	493
21591	6881644	379
21592	6882023	394
21593	6882417	161
21594	6882578	397
21595	6882975	96
21596	6883071	507
21597	6883578	622
21598	6884200	567
21599	6884767	521
21600	6885288	409
21601	6885697	392
21602	6886089	393
21603	6886482	139
21604	6886621	113
21605	6886734	696
21606	6887430	392
21607	6887822	527
21608	6888349	146
21609	6888495	613
21610	6889108	505
21611	6889613	68
21612	6889681	103
21613	6889784	95
21614	6889879	515
21615	6890394	103
21616	6890497	100
21617	6890597	100
21618	6890697	509
21619	6891206	367
21620	6891573	104
21621	6891677	104
21622	6891781	104
21623	6891885	104
21624	6891989	129
21625	6892118	151
21626	6892269	370
21627	6892639	370
21628	6893009	370
21629	6893379	533
21630	6893912	533
21631	6894445	533
21632	6894978	533
21633	6895511	533
21634	6896044	183
21635	6896227	572
21636	6896799	417
21637	6897216	409
21638	6897625	44
21639	6897669	527
21640	6898196	126
21641	6898322	153
21642	6898475	153
21643	6898628	153
21644	6898781	153
21645	6898934	153
21646	6899087	153
21647	6899240	651
21648	6899891	651
21649	6900542	461
21650	6901003	370
21651	6901373	502
21652	6901875	111
21653	6901986	152
21654	6902138	93
21655	6902231	100
21656	6902331	74
21657	6902405	651
21658	6903056	461
21659	6903517	370
21660	6903887	502
21661	6904389	111
21662	6904500	152
21663	6904652	93
21664	6904745	110
21665	6904855	404
21666	6905259	411
21667	6905670	499
21668	6906169	420
21669	6906589	412
21670	6907001	412
21671	6907413	367
21672	6907780	367
21673	6908147	491
21674	6908638	109
21675	6908747	433
21676	6909180	115
21677	6909295	115
21678	6909410	372
21679	6909782	386
21680	6910168	462
21681	6910630	97
21682	6910727	137
21683	6910864	479
21684	6911343	103
21685	6911446	372
21686	6911818	466
21687	6912284	165
21688	6912449	477
21689	6912926	152
21690	6913078	646
21691	6913724	471
21692	6914195	152
21693	6914347	160
21694	6914507	107
21695	6914614	89
21696	6914703	153
21697	6914856	89
21698	6914945	372
21699	6915317	471
21700	6915788	151
21701	6915939	360
21702	6916299	176
21703	6916475	649
21704	6917124	631
21705	6917755	373
21706	6918128	471
21707	6918599	157
21708	6918756	101
21709	6918857	93
21710	6918950	117
21711	6919067	373
21712	6919440	648
21713	6920088	636
21714	6920724	504
21715	6921228	101
21716	6921329	372
21717	6921701	631
21718	6922332	78
21719	6922410	107
21720	6922517	479
21721	6922996	74
21722	6923070	506
21723	6923576	22
21724	6923598	636
21725	6924234	465
21726	6924699	93
21727	6924792	99
21728	6924891	466
21729	6925357	157
21730	6925514	103
21731	6925617	469
21732	6926086	157
21733	6926243	371
21734	6926614	497
21735	6927111	90
21736	6927201	90
21737	6927291	90
21738	6927381	90
21739	6927471	90
21740	6927561	98
21741	6927659	98
21742	6927757	98
21743	6927855	98
21744	6927953	98
21745	6928051	98
21746	6928149	98
21747	6928247	98
21748	6928345	98
21749	6928443	98
21750	6928541	98
21751	6928639	98
21752	6928737	98
21753	6928835	98
21754	6928933	98
21755	6929031	98
21756	6929129	98
21757	6929227	98
21758	6929325	98
21759	6929423	98
21760	6929521	98
21761	6929619	98
21762	6929717	98
21763	6929815	98
21764	6929913	98
21765	6930011	98
21766	6930109	98
21767	6930207	98
21768	6930305	98
21769	6930403	98
21770	6930501	98
21771	6930599	98
21772	6930697	98
21773	6930795	98
21774	6930893	98
21775	6930991	98
21776	6931089	98
21777	6931187	98
21778	6931285	98
21779	6931383	98
21780	6931481	98
21781	6931579	98
21782	6931677	98
21783	6931775	98
21784	6931873	98
21785	6931971	98
21786	6932069	98
21787	6932167	98
21788	6932265	98
21789	6932363	98
21790	6932461	98
21791	6932559	98
21792	6932657	98
21793	6932755	98
21794	6932853	98
21795	6932951	98
21796	6933049	98
21797	6933147	98
21798	6933245	98
21799	6933343	98
21800	6933441	98
21801	6933539	98
21802	6933637	98
21803	6933735	98
21804	6933833	98
21805	6933931	98
21806	6934029	98
21807	6934127	98
21808	6934225	38
21809	6934263	98
21810	6934361	98
21811	6934459	98
21812	6934557	98
21813	6934655	98
21814	6934753	98
21815	6934851	98
21816	6934949	98
21817	6935047	98
21818	6935145	98
21819	6935243	98
21820	6935341	98
21821	6935439	98
21822	6935537	98
21823	6935635	98
21824	6935733	98
21825	6935831	98
21826	6935929	98
21827	6936027	98
21828	6936125	98
21829	6936223	98
21830	6936321	98
21831	6936419	98
21832	6936517	98
21833	6936615	98
21834	6936713	98
21835	6936811	98
21836	6936909	98
21837	6937007	98
21838	6937105	98
21839	6937203	85
21840	6937288	110
21841	6937398	512
21842	6937910	100
21843	6938010	100
21844	6938110	512
21845	6938622	152
21846	6938774	74
21847	6938848	458
21848	6939306	93
21849	6939399	100
21850	6939499	150
21851	6939649	114
21852	6939763	342
21853	6940105	369
21854	6940474	502
21855	6940976	111
21856	6941087	152
21857	6941239	93
21858	6941332	512
21859	6941844	506
21860	6942350	475
21861	6942825	475
21862	6943300	475
21863	6943775	475
21864	6944250	475
21865	6944725	475
21866	6945200	475
21867	6945675	475
21868	6946150	475
21869	6946625	475
21870	6947100	475
21871	6947575	475
21872	6948050	475
21873	6948525	152
21874	6948677	393
21875	6949070	150
21876	6949220	205
21877	6949425	469
21878	6949894	610
21879	6950504	414
21880	6950918	514
21881	6951432	392
21882	6951824	401
21883	6952225	142
21884	6952367	506
21885	6952873	521
21886	6953394	540
21887	6953934	401
21888	6954335	519
21889	6954854	401
21890	6955255	601
21891	6955856	152
21892	6956008	525
21893	6956533	100
21894	6956633	140
21895	6956773	194
21896	6956967	99
21897	6957066	608
21898	6957674	96
21899	6957770	508
21900	6958278	505
21901	6958783	95
21902	6958878	100
21903	6958978	508
21904	6959486	521
21905	6960007	519
21906	6960526	164
21907	6960690	154
21908	6960844	525
21909	6961369	393
21910	6961762	514
21911	6962276	149
21912	6962425	511
21913	6962936	398
21914	6963334	599
21915	6963933	142
21916	6964075	140
21917	6964215	609
21918	6964824	402
21919	6965226	600
21920	6965826	394
21921	6966220	399
21922	6966619	597
21923	6967216	604
21924	6967820	495
21925	6968315	581
21926	6968896	472
21927	6969368	390
21928	6969758	658
21929	6970416	525
21930	6970941	142
21931	6971083	588
21932	6971671	412
21933	6972083	85
21934	6972168	85
21935	6972253	85
21936	6972338	85
21937	6972423	85
21938	6972508	85
21939	6972593	85
21940	6972678	85
21941	6972763	85
21942	6972848	85
21943	6972933	85
21944	6973018	85
21945	6973103	77
21946	6973180	78
21947	6973258	85
21948	6973343	116
21949	6973459	529
21950	6973988	534
21951	6974522	605
21952	6975127	46
21953	6975173	139
21954	6975312	412
21955	6975724	129
21956	6975853	470
21957	6976323	138
21958	6976461	228
21959	6976689	98
21960	6976787	143
21961	6976930	138
21962	6977068	72
21963	6977140	98
21964	6977238	507
21965	6977745	604
21966	6978349	146
21967	6978495	69
21968	6978564	98
21969	6978662	521
21970	6979183	403
21971	6979586	149
21972	6979735	131
21973	6979866	100
21974	6979966	507
21975	6980473	160
21976	6980633	160
21977	6980793	160
21978	6980953	160
21979	6981113	160
21980	6981273	160
21981	6981433	160
21982	6981593	160
21983	6981753	160
21984	6981913	160
21985	6982073	160
21986	6982233	160
21987	6982393	160
21988	6982553	160
21989	6982713	160
21990	6982873	160
21991	6983033	160
21992	6983193	160
21993	6983353	160
21994	6983513	85
21995	6983598	85
21996	6983683	85
21997	6983768	85
21998	6983853	85
21999	6983938	151
22000	6984089	151
22001	6984240	151
22002	6984391	151
22003	6984542	151
22004	6984693	151
22005	6984844	151
22006	6984995	151
22007	6985146	151
22008	6985297	151
22009	6985448	151
22010	6985599	151
22011	6985750	151
22012	6985901	150
22013	6986051	150
22014	6986201	150
22015	6986351	150
22016	6986501	150
22017	6986651	150
22018	6986801	150
22019	6986951	150
22020	6987101	150
22021	6987251	150
22022	6987401	150
22023	6987551	150
22024	6987701	150
22025	6987851	151
22026	6988002	151
22027	6988153	151
22028	6988304	151
22029	6988455	151
22030	6988606	151
22031	6988757	151
22032	6988908	151
22033	6989059	151
22034	6989210	151
22035	6989361	151
22036	6989512	151
22037	6989663	640
22038	6990303	97
22039	6990400	97
22040	6990497	97
22041	6990594	97
22042	6990691	97
22043	6990788	97
22044	6990885	97
22045	6990982	97
22046	6991079	97
22047	6991176	97
22048	6991273	97
22049	6991370	97
22050	6991467	97
22051	6991564	97
22052	6991661	97
22053	6991758	97
22054	6991855	97
22055	6991952	97
22056	6992049	97
22057	6992146	97
22058	6992243	97
22059	6992340	97
22060	6992437	97
22061	6992534	97
22062	6992631	97
22063	6992728	97
22064	6992825	97
22065	6992922	97
22066	6993019	97
22067	6993116	97
22068	6993213	97
22069	6993310	97
22070	6993407	97
22071	6993504	97
22072	6993601	97
22073	6993698	97
22074	6993795	97
22075	6993892	97
22076	6993989	97
22077	6994086	97
22078	6994183	97
22079	6994280	504
22080	6994784	532
22081	6995316	499
22082	6995815	384
22083	6996199	93
22084	6996292	111
22085	6996403	642
22086	6997045	150
22087	6997195	93
22088	6997288	535
22089	6997823	220
22090	6998043	367
22091	6998410	117
22092	6998527	90
22093	6998617	519
22094	6999136	100
22095	6999236	100
22096	6999336	100
22097	6999436	100
22098	6999536	100
22099	6999636	100
22100	6999736	100
22101	6999836	100
22102	6999936	100
22103	7000036	100
22104	7000136	100
22105	7000236	100
22106	7000336	100
22107	7000436	100
22108	7000536	100
22109	7000636	100
22110	7000736	100
22111	7000836	100
22112	7000936	100
22113	7001036	100
22114	7001136	651
22115	7001787	651
22116	7002438	651
22117	7003089	651
22118	7003740	651
22119	7004391	475
22120	7004866	475
22121	7005341	475
22122	7005816	475
22123	7006291	475
22124	7006766	142
22125	7006908	93
22126	7007001	100
22127	7007101	100
22128	7007201	631
22129	7007832	646
22130	7008478	400
22131	7008878	103
22132	7008981	471
22133	7009452	468
22134	7009920	637
22135	7010557	466
22136	7011023	510
22137	7011533	107
22138	7011640	642
22139	7012282	652
22140	7012934	652
22141	7013586	656
22142	7014242	651
22143	7014893	475
22144	7015368	475
22145	7015843	153
22146	7015996	651
22147	7016647	457
22148	7017104	369
22149	7017473	503
22150	7017976	110
22151	7018086	152
22152	7018238	93
22153	7018331	100
22154	7018431	76
22155	7018507	104
22156	7018611	644
22157	7019255	644
22158	7019899	643
22159	7020542	643
22160	7021185	76
22161	7021261	99
22162	7021360	475
22163	7021835	156
22164	7021991	156
22165	7022147	150
22166	7022297	150
22167	7022447	150
22168	7022597	380
22169	7022977	155
22170	7023132	123
22171	7023255	97
22172	7023352	461
22173	7023813	469
22174	7024282	506
22175	7024788	360
22176	7025148	153
22177	7025301	89
22178	7025390	103
22179	7025493	472
22180	7025965	637
22181	7026602	475
22182	7027077	533
22183	7027610	533
22184	7028143	600
22185	7028743	100
22186	7028843	475
22187	7029318	602
22188	7029920	84
22189	7030004	85
22190	7030089	140
22191	7030229	398
22192	7030627	386
22193	7031013	543
22194	7031556	370
22195	7031926	502
22196	7032428	111
22197	7032539	152
22198	7032691	93
22199	7032784	100
22200	7032884	74
22201	7032958	651
22202	7033609	461
22203	7034070	370
22204	7034440	502
22205	7034942	111
22206	7035053	152
22207	7035205	93
22208	7035298	100
22209	7035398	74
22210	7035472	370
22211	7035842	502
22212	7036344	111
22213	7036455	152
22214	7036607	93
22215	7036700	100
22216	7036800	74
22217	7036874	651
22218	7037525	461
22219	7037986	370
22220	7038356	502
22221	7038858	111
22222	7038969	152
22223	7039121	93
22224	7039214	100
22225	7039314	74
22226	7039388	651
22227	7040039	461
22228	7040500	370
22229	7040870	502
22230	7041372	518
22231	7041890	367
22232	7042257	367
22233	7042624	139
22234	7042763	367
22235	7043130	367
22236	7043497	365
22237	7043862	365
22238	7044227	365
22239	7044592	365
22240	7044957	372
22241	7045329	372
22242	7045701	372
22243	7046073	372
22244	7046445	372
22245	7046817	370
22246	7047187	538
22247	7047725	109
22248	7047834	642
22249	7048476	507
22250	7048983	372
22251	7049355	160
22252	7049515	654
22253	7050169	654
22254	7050823	401
22255	7051224	85
22256	7051309	85
22257	7051394	77
22258	7051471	78
22259	7051549	474
22260	7052023	92
22261	7052115	528
22262	7052643	519
22263	7053162	500
22264	7053662	367
22265	7054029	97
22266	7054126	609
22267	7054735	606
22268	7055341	100
22269	7055441	76
22270	7055517	128
22271	7055645	128
22272	7055773	533
22273	7056306	533
22274	7056839	533
22275	7057372	533
22276	7057905	533
22277	7058438	533
22278	7058971	533
22279	7059504	533
22280	7060037	533
22281	7060570	533
22282	7061103	533
22283	7061636	533
22284	7062169	533
22285	7062702	533
22286	7063235	533
22287	7063768	533
22288	7064301	533
22289	7064834	397
22290	7065231	97
22291	7065328	151
22292	7065479	457
22293	7065936	369
22294	7066305	502
22295	7066807	111
22296	7066918	152
22297	7067070	93
22298	7067163	700
22299	7067863	101
22300	7067964	534
22301	7068498	161
22302	7068659	124
22303	7068783	140
22304	7068923	533
22305	7069456	648
22306	7070104	651
22307	7070755	457
22308	7071212	369
22309	7071581	503
22310	7072084	110
22311	7072194	507
22312	7072701	74
22313	7072775	651
22314	7073426	461
22315	7073887	370
22316	7074257	502
22317	7074759	111
22318	7074870	586
22319	7075456	100
22320	7075556	468
22321	7076024	468
22322	7076492	468
22323	7076960	468
22324	7077428	468
22325	7077896	468
22326	7078364	469
22327	7078833	469
22328	7079302	469
22329	7079771	469
22330	7080240	469
22331	7080709	471
22332	7081180	471
22333	7081651	471
22334	7082122	471
22335	7082593	471
22336	7083064	471
22337	7083535	468
22338	7084003	468
22339	7084471	468
22340	7084939	468
22341	7085407	468
22342	7085875	474
22343	7086349	474
22344	7086823	474
22345	7087297	474
22346	7087771	474
22347	7088245	474
22348	7088719	467
22349	7089186	467
22350	7089653	602
22351	7090255	76
22352	7090331	473
22353	7090804	134
22354	7090938	651
22355	7091589	461
22356	7092050	370
22357	7092420	502
22358	7092922	111
22359	7093033	150
22360	7093183	611
22361	7093794	96
22362	7093890	76
22363	7093966	651
22364	7094617	457
22365	7095074	135
22366	7095209	99
22367	7095308	167
22368	7095475	90
22369	7095565	90
22370	7095655	212
22371	7095867	638
22372	7096505	503
22373	7097008	100
22374	7097108	97
22375	7097205	97
22376	7097302	103
22377	7097405	86
22378	7097491	92
22379	7097583	154
22380	7097737	360
22381	7098097	642
22382	7098739	474
22383	7099213	474
22384	7099687	167
22385	7099854	100
22386	7099954	107
22387	7100061	465
22388	7100526	638
22389	7101164	501
22390	7101665	137
22391	7101802	107
22392	7101909	466
22393	7102375	153
22394	7102528	90
22395	7102618	90
22396	7102708	88
22397	7102796	92
22398	7102888	92
22399	7102980	92
22400	7103072	582
22401	7103654	160
22402	7103814	108
22403	7103922	525
22404	7104447	527
22405	7104974	610
22406	7105584	75
22407	7105659	102
22408	7105761	367
22409	7106128	380
22410	7106508	505
22411	7107013	411
22412	7107424	102
22413	7107526	97
22414	7107623	97
22415	7107720	85
22416	7107805	100
22417	7107905	507
22418	7108412	39
22419	7108451	474
22420	7108925	106
22421	7109031	100
22422	7109131	650
22423	7109781	107
22424	7109888	99
22425	7109987	520
22426	7110507	601
22427	7111108	499
22428	7111607	100
22429	7111707	45
22430	7111752	506
22431	7112258	506
22432	7112764	513
22433	7113277	395
22434	7113672	88
22435	7113760	170
22436	7113930	517
22437	7114447	143
22438	7114590	149
22439	7114739	155
22440	7114894	501
22441	7115395	603
22442	7115998	535
22443	7116533	159
22444	7116692	497
22445	7117189	90
22446	7117279	498
22447	7117777	142
22448	7117919	58
22449	7117977	376
22450	7118353	518
22451	7118871	418
22452	7119289	499
22453	7119788	108
22454	7119896	149
22455	7120045	101
22456	7120146	174
22457	7120320	631
22458	7120951	519
22459	7121470	385
22460	7121855	525
22461	7122380	501
22462	7122881	115
22463	7122996	122
22464	7123118	122
22465	7123240	606
22466	7123846	511
22467	7124357	201
22468	7124558	214
22469	7124772	510
22470	7125282	99
22471	7125381	119
22472	7125500	150
22473	7125650	193
22474	7125843	80
22475	7125923	509
22476	7126432	503
22477	7126935	610
22478	7127545	651
22479	7128196	651
22480	7128847	503
22481	7129350	97
22482	7129447	86
22483	7129533	86
22484	7129619	86
22485	7129705	86
22486	7129791	119
22487	7129910	100
22488	7130010	99
22489	7130109	99
22490	7130208	99
22491	7130307	153
22492	7130460	153
22493	7130613	153
22494	7130766	153
22495	7130919	153
22496	7131072	380
22497	7131452	317
22498	7131769	545
22499	7132314	146
22500	7132460	98
22501	7132558	508
22502	7133066	42
22503	7133108	100
22504	7133208	100
22505	7133308	100
22506	7133408	100
22507	7133508	100
22508	7133608	100
22509	7133708	367
22510	7134075	370
22511	7134445	502
22512	7134947	111
22513	7135058	152
22514	7135210	93
22515	7135303	100
22516	7135403	74
22517	7135477	651
22518	7136128	461
22519	7136589	370
22520	7136959	502
22521	7137461	111
22522	7137572	152
22523	7137724	93
22524	7137817	100
22525	7137917	74
22526	7137991	93
22527	7138084	129
22528	7138213	553
22529	7138766	500
22530	7139266	475
22531	7139741	114
22532	7139855	114
22533	7139969	97
22534	7140066	97
22535	7140163	511
22536	7140674	646
22537	7141320	219
22538	7141539	48
22539	7141587	48
22540	7141635	638
22541	7142273	152
22542	7142425	596
22543	7143021	635
22544	7143656	466
22545	7144122	504
22546	7144626	636
22547	7145262	117
22548	7145379	532
22549	7145911	109
22550	7146020	172
22551	7146192	465
22552	7146657	373
22553	7147030	506
22554	7147536	100
22555	7147636	111
22556	7147747	638
22557	7148385	471
22558	7148856	102
22559	7148958	471
22560	7149429	75
22561	7149504	506
22562	7150010	101
22563	7150111	89
22564	7150200	97
22565	7150297	370
22566	7150667	95
22567	7150762	137
22568	7150899	507
22569	7151406	107
22570	7151513	156
22571	7151669	74
22572	7151743	75
22573	7151818	137
22574	7151955	472
22575	7152427	360
22576	7152787	510
22577	7153297	649
22578	7153946	117
22579	7154063	649
22580	7154712	474
22581	7155186	505
22582	7155691	501
22583	7156192	461
22584	7156653	151
22585	7156804	157
22586	7156961	360
22587	7157321	501
22588	7157822	121
22589	7157943	649
22590	7158592	505
22591	7159097	153
22592	7159250	636
22593	7159886	501
22594	7160387	107
22595	7160494	176
22596	7160670	44
22597	7160714	75
22598	7160789	75
22599	7160864	75
22600	7160939	75
22601	7161014	75
22602	7161089	85
22603	7161174	85
22604	7161259	85
22605	7161344	85
22606	7161429	85
22607	7161514	85
22608	7161599	85
22609	7161684	85
22610	7161769	85
22611	7161854	85
22612	7161939	85
22613	7162024	85
22614	7162109	85
22615	7162194	85
22616	7162279	85
22617	7162364	85
22618	7162449	85
22619	7162534	85
22620	7162619	85
22621	7162704	85
22622	7162789	85
22623	7162874	85
22624	7162959	85
22625	7163044	85
22626	7163129	85
22627	7163214	85
22628	7163299	85
22629	7163384	85
22630	7163469	85
22631	7163554	85
22632	7163639	85
22633	7163724	85
22634	7163809	85
22635	7163894	85
22636	7163979	85
22637	7164064	85
22638	7164149	85
22639	7164234	85
22640	7164319	85
22641	7164404	85
22642	7164489	85
22643	7164574	85
22644	7164659	85
22645	7164744	85
22646	7164829	85
22647	7164914	85
22648	7164999	85
22649	7165084	85
22650	7165169	85
22651	7165254	85
22652	7165339	85
22653	7165424	85
22654	7165509	85
22655	7165594	85
22656	7165679	85
22657	7165764	85
22658	7165849	85
22659	7165934	85
22660	7166019	85
22661	7166104	85
22662	7166189	85
22663	7166274	85
22664	7166359	85
22665	7166444	85
22666	7166529	85
22667	7166614	85
22668	7166699	85
22669	7166784	85
22670	7166869	85
22671	7166954	85
22672	7167039	85
22673	7167124	85
22674	7167209	85
22675	7167294	85
22676	7167379	85
22677	7167464	85
22678	7167549	85
22679	7167634	85
22680	7167719	85
22681	7167804	85
22682	7167889	85
22683	7167974	85
22684	7168059	85
22685	7168144	85
22686	7168229	85
22687	7168314	85
22688	7168399	85
22689	7168484	85
22690	7168569	85
22691	7168654	85
22692	7168739	85
22693	7168824	85
22694	7168909	85
22695	7168994	85
22696	7169079	85
22697	7169164	85
22698	7169249	85
22699	7169334	85
22700	7169419	85
22701	7169504	471
22702	7169975	614
22703	7170589	144
22704	7170733	651
22705	7171384	651
22706	7172035	123
22707	7172158	100
22708	7172258	461
22709	7172719	507
22710	7173226	76
22711	7173302	651
22712	7173953	94
22713	7174047	46
22714	7174093	503
22715	7174596	110
22716	7174706	152
22717	7174858	93
22718	7174951	100
22719	7175051	74
22720	7175125	87
22721	7175212	476
22722	7175688	533
22723	7176221	533
22724	7176754	533
22725	7177287	533
22726	7177820	533
22727	7178353	533
22728	7178886	533
22729	7179419	533
22730	7179952	533
22731	7180485	533
22732	7181018	533
22733	7181551	533
22734	7182084	533
22735	7182617	110
22736	7182727	136
22737	7182863	525
22738	7183388	50
22739	7183438	499
22740	7183937	420
22741	7184357	115
22742	7184472	141
22743	7184613	159
22744	7184772	507
22745	7185279	99
22746	7185378	520
22747	7185898	144
22748	7186042	510
22749	7186552	166
22750	7186718	142
22751	7186860	106
22752	7186966	382
22753	7187348	520
22754	7187868	142
22755	7188010	603
22756	7188613	97
22757	7188710	520
22758	7189230	608
22759	7189838	399
22760	7190237	612
22761	7190849	149
22762	7190998	515
22763	7191513	600
22764	7192113	605
22765	7192718	140
22766	7192858	147
22767	7193005	546
22768	7193551	521
22769	7194072	99
22770	7194171	143
22771	7194314	159
22772	7194473	510
22773	7194983	97
22774	7195080	540
22775	7195620	128
22776	7195748	397
22777	7196145	95
22778	7196240	98
22779	7196338	398
22780	7196736	132
22781	7196868	399
22782	7197267	508
22783	7197775	207
22784	7197982	396
22785	7198378	387
22786	7198765	259
22787	7199024	438
22788	7199462	499
22789	7199961	196
22790	7200157	366
22791	7200523	523
22792	7201046	95
22793	7201141	419
22794	7201560	114
22795	7201674	475
22796	7202149	475
22797	7202624	475
22798	7203099	475
22799	7203574	475
22800	7204049	475
22801	7204524	475
22802	7204999	475
22803	7205474	475
22804	7205949	475
22805	7206424	475
22806	7206899	475
22807	7207374	468
22808	7207842	474
22809	7208316	330
22810	7208646	136
22811	7208782	518
22812	7209300	518
22813	7209818	195
22814	7210013	412
22815	7210425	129
22816	7210554	470
22817	7211024	607
22818	7211631	497
22819	7212128	101
22820	7212229	524
22821	7212753	615
22822	7213368	99
22823	7213467	96
22824	7213563	534
22825	7214097	600
22826	7214697	523
22827	7215220	394
22828	7215614	98
22829	7215712	514
22830	7216226	598
22831	7216824	145
22832	7216969	165
22833	7217134	99
22834	7217233	532
22835	7217765	611
22836	7218376	140
22837	7218516	107
22838	7218623	107
22839	7218730	107
22840	7218837	107
22841	7218944	107
22842	7219051	107
22843	7219158	107
22844	7219265	107
22845	7219372	107
22846	7219479	107
22847	7219586	107
22848	7219693	107
22849	7219800	107
22850	7219907	107
22851	7220014	107
22852	7220121	107
22853	7220228	107
22854	7220335	107
22855	7220442	107
22856	7220549	475
22857	7221024	475
22858	7221499	475
22859	7221974	475
22860	7222449	475
22861	7222924	100
22862	7223024	100
22863	7223124	100
22864	7223224	100
22865	7223324	100
22866	7223424	100
22867	7223524	100
22868	7223624	100
22869	7223724	100
22870	7223824	100
22871	7223924	100
22872	7224024	100
22873	7224124	100
22874	7224224	101
22875	7224325	101
22876	7224426	101
22877	7224527	101
22878	7224628	101
22879	7224729	101
22880	7224830	101
22881	7224931	101
22882	7225032	101
22883	7225133	101
22884	7225234	101
22885	7225335	101
22886	7225436	101
22887	7225537	100
22888	7225637	100
22889	7225737	100
22890	7225837	100
22891	7225937	100
22892	7226037	100
22893	7226137	100
22894	7226237	100
22895	7226337	100
22896	7226437	100
22897	7226537	100
22898	7226637	100
22899	7226737	377
22900	7227114	85
22901	7227199	85
22902	7227284	85
22903	7227369	85
22904	7227454	85
22905	7227539	85
22906	7227624	85
22907	7227709	85
22908	7227794	85
22909	7227879	85
22910	7227964	85
22911	7228049	85
22912	7228134	85
22913	7228219	85
22914	7228304	85
22915	7228389	85
22916	7228474	85
22917	7228559	85
22918	7228644	85
22919	7228729	85
22920	7228814	85
22921	7228899	85
22922	7228984	85
22923	7229069	85
22924	7229154	85
22925	7229239	85
22926	7229324	85
22927	7229409	85
22928	7229494	85
22929	7229579	85
22930	7229664	85
22931	7229749	85
22932	7229834	85
22933	7229919	85
22934	7230004	85
22935	7230089	85
22936	7230174	85
22937	7230259	85
22938	7230344	85
22939	7230429	85
22940	7230514	85
22941	7230599	143
22942	7230742	146
22943	7230888	230
22944	7231118	106
22945	7231224	74
22946	7231298	93
22947	7231391	372
22948	7231763	525
22949	7232288	604
22950	7232892	509
22951	7233401	535
22952	7233936	97
22953	7234033	515
22954	7234548	251
22955	7234799	505
22956	7235304	651
22957	7235955	651
22958	7236606	651
22959	7237257	651
22960	7237908	651
22961	7238559	651
22962	7239210	651
22963	7239861	651
22964	7240512	651
22965	7241163	651
22966	7241814	651
22967	7242465	651
22968	7243116	672
22969	7243788	651
22970	7244439	651
22971	7245090	651
22972	7245741	651
22973	7246392	651
22974	7247043	651
22975	7247694	651
22976	7248345	367
22977	7248712	367
22978	7249079	367
22979	7249446	367
22980	7249813	367
22981	7250180	507
22982	7250687	507
22983	7251194	507
22984	7251701	507
22985	7252208	507
22986	7252715	99
22987	7252814	74
22988	7252888	651
22989	7253539	651
22990	7254190	374
22991	7254564	355
22992	7254919	122
22993	7255041	636
22994	7255677	506
22995	7256183	505
22996	7256688	368
22997	7257056	501
22998	7257557	148
22999	7257705	632
23000	7258337	372
23001	7258709	352
23002	7259061	377
23003	7259438	379
23004	7259817	367
23005	7260184	359
23006	7260543	533
23007	7261076	100
23008	7261176	369
23009	7261545	503
23010	7262048	110
23011	7262158	152
23012	7262310	93
23013	7262403	100
23014	7262503	76
23015	7262579	651
23016	7263230	457
23017	7263687	617
23018	7264304	361
23019	7264665	361
23020	7265026	361
23021	7265387	361
23022	7265748	474
23023	7266222	649
23024	7266871	504
23025	7267375	107
23026	7267482	107
23027	7267589	99
23028	7267688	99
23029	7267787	99
23030	7267886	124
23031	7268010	107
23032	7268117	465
23033	7268582	654
23034	7269236	507
23035	7269743	510
23036	7270253	153
23037	7270406	89
23038	7270495	103
23039	7270598	471
23040	7271069	636
23041	7271705	499
23042	7272204	368
23043	7272572	533
23044	7273105	71
23045	7273176	85
23046	7273261	403
23047	7273664	630
23048	7274294	533
23049	7274827	402
23050	7275229	589
23051	7275818	475
23052	7276293	97
23053	7276390	532
23054	7276922	479
23055	7277401	510
23056	7277911	111
23057	7278022	152
23058	7278174	93
23059	7278267	100
23060	7278367	74
23061	7278441	651
23062	7279092	461
23063	7279553	370
23064	7279923	502
23065	7280425	111
23066	7280536	152
23067	7280688	93
23068	7280781	100
23069	7280881	74
23070	7280955	651
23071	7281606	461
23072	7282067	111
23073	7282178	152
23074	7282330	93
23075	7282423	100
23076	7282523	74
23077	7282597	651
23078	7283248	461
23079	7283709	370
23080	7284079	502
23081	7284581	111
23082	7284692	152
23083	7284844	93
23084	7284937	100
23085	7285037	74
23086	7285111	651
23087	7285762	461
23088	7286223	370
23089	7286593	502
23090	7287095	111
23091	7287206	152
23092	7287358	145
23093	7287503	97
23094	7287600	97
23095	7287697	156
23096	7287853	90
23097	7287943	90
23098	7288033	88
23099	7288121	88
23100	7288209	88
23101	7288297	88
23102	7288385	74
23103	7288459	74
23104	7288533	74
23105	7288607	74
23106	7288681	74
23107	7288755	465
23108	7289220	160
23109	7289380	646
23110	7290026	372
23111	7290398	160
23112	7290558	75
23113	7290633	112
23114	7290745	362
23115	7291107	362
23116	7291469	513
23117	7291982	475
23118	7292457	475
23119	7292932	468
23120	7293400	474
23121	7293874	500
23122	7294374	368
23123	7294742	509
23124	7295251	100
23125	7295351	170
23126	7295521	97
23127	7295618	85
23128	7295703	391
23129	7296094	394
23130	7296488	651
23131	7297139	457
23132	7297596	499
23133	7298095	499
23134	7298594	153
23135	7298747	153
23136	7298900	153
23137	7299053	153
23138	7299206	153
23139	7299359	153
23140	7299512	153
23141	7299665	153
23142	7299818	153
23143	7299971	153
23144	7300124	153
23145	7300277	153
23146	7300430	153
23147	7300583	153
23148	7300736	153
23149	7300889	153
23150	7301042	139
23151	7301181	164
23152	7301345	85
23153	7301430	101
23154	7301531	503
23155	7302034	110
23156	7302144	152
23157	7302296	93
23158	7302389	100
23159	7302489	74
23160	7302563	359
23161	7302922	607
23162	7303529	509
23163	7304038	101
23164	7304139	544
23165	7304683	96
23166	7304779	513
23167	7305292	382
23168	7305674	369
23169	7306043	503
23170	7306546	110
23171	7306656	152
23172	7306808	93
23173	7306901	503
23174	7307404	461
23175	7307865	370
23176	7308235	502
23177	7308737	111
23178	7308848	152
23179	7309000	93
23180	7309093	509
23181	7309602	651
23182	7310253	506
23183	7310759	506
23184	7311265	506
23185	7311771	506
23186	7312277	506
23187	7312783	506
23188	7313289	501
23189	7313790	501
23190	7314291	501
23191	7314792	501
23192	7315293	501
23193	7315794	504
23194	7316298	504
23195	7316802	504
23196	7317306	504
23197	7317810	504
23198	7318314	504
23199	7318818	531
23200	7319349	531
23201	7319880	531
23202	7320411	531
23203	7320942	531
23204	7321473	526
23205	7321999	526
23206	7322525	526
23207	7323051	526
23208	7323577	526
23209	7324103	526
23210	7324629	531
23211	7325160	531
23212	7325691	550
23213	7326241	457
23214	7326698	505
23215	7327203	499
23216	7327702	370
23217	7328072	502
23218	7328574	111
23219	7328685	152
23220	7328837	93
23221	7328930	89
23222	7329019	393
23223	7329412	75
23224	7329487	457
23225	7329944	369
23226	7330313	503
23227	7330816	529
23228	7331345	609
23229	7331954	100
23230	7332054	75
23231	7332129	75
23232	7332204	520
23233	7332724	386
23234	7333110	507
23235	7333617	604
23236	7334221	85
23237	7334306	85
23238	7334391	605
23239	7334996	476
23240	7335472	86
23241	7335558	523
23242	7336081	93
23243	7336174	372
23244	7336546	526
23245	7337072	469
23246	7337541	599
23247	7338140	672
23248	7338812	638
23249	7339450	501
23250	7339951	386
23251	7340337	143
23252	7340480	466
23253	7340946	632
23254	7341578	537
23255	7342115	101
23256	7342216	75
23257	7342291	75
23258	7342366	75
23259	7342441	75
23260	7342516	75
23261	7342591	75
23262	7342666	471
23263	7343137	100
23264	7343237	652
23265	7343889	514
23266	7344403	517
23267	7344920	382
23268	7345302	471
23269	7345773	606
23270	7346379	97
23271	7346476	102
23272	7346578	158
23273	7346736	520
23274	7347256	461
23275	7347717	85
23276	7347802	85
23277	7347887	475
23278	7348362	615
23279	7348977	508
23280	7349485	36
23281	7349521	567
23282	7350088	636
23283	7350724	651
23284	7351375	378
23285	7351753	461
23286	7352214	609
23287	7352823	518
23288	7353341	398
23289	7353739	137
23290	7353876	651
23291	7354527	77
23292	7354604	193
23293	7354797	509
23294	7355306	508
23295	7355814	123
23296	7355937	612
23297	7356549	121
23298	7356670	142
23299	7356812	93
23300	7356905	99
23301	7357004	107
23302	7357111	141
23303	7357252	529
23304	7357781	512
23305	7358293	110
23306	7358403	54
23307	7358457	610
23308	7359067	137
23309	7359204	100
23310	7359304	56
23311	7359360	112
23312	7359472	139
23313	7359611	69
23314	7359680	130
23315	7359810	536
23316	7360346	505
23317	7360851	631
23318	7361482	501
23319	7361983	396
23320	7362379	143
23321	7362522	107
23322	7362629	143
23323	7362772	139
23324	7362911	48
23325	7362959	534
23326	7363493	527
23327	7364020	383
23328	7364403	531
23329	7364934	401
23330	7365335	103
23331	7365438	148
23332	7365586	599
23333	7366185	417
23334	7366602	99
23335	7366701	115
23336	7366816	556
23337	7367372	510
23338	7367882	139
23339	7368021	370
23340	7368391	367
23341	7368758	367
23342	7369125	141
23343	7369266	85
23344	7369351	468
23345	7369819	468
23346	7370287	468
23347	7370755	468
23348	7371223	446
23349	7371669	638
23350	7372307	75
23351	7372382	75
23352	7372457	75
23353	7372532	100
23354	7372632	100
23355	7372732	100
23356	7372832	100
23357	7372932	100
23358	7373032	115
23359	7373147	97
23360	7373244	532
23361	7373776	526
23362	7374302	611
23363	7374913	79
23364	7374992	522
23365	7375514	651
23366	7376165	651
23367	7376816	651
23368	7377467	651
23369	7378118	651
23370	7378769	651
23371	7379420	97
23372	7379517	111
23373	7379628	152
23374	7379780	93
23375	7379873	100
23376	7379973	74
23377	7380047	651
23378	7380698	461
23379	7381159	370
23380	7381529	502
23381	7382031	111
23382	7382142	152
23383	7382294	93
23384	7382387	100
23385	7382487	74
23386	7382561	651
23387	7383212	461
23388	7383673	76
23389	7383749	212
23390	7383961	504
23391	7384465	139
23392	7384604	534
23393	7385138	46
23394	7385184	46
23395	7385230	85
23396	7385315	85
23397	7385400	153
23398	7385553	373
23399	7385926	507
23400	7386433	489
23401	7386922	489
23402	7387411	386
23403	7387797	465
23404	7388262	151
23405	7388413	369
23406	7388782	501
23407	7389283	157
23408	7389440	360
23409	7389800	75
23410	7389875	151
23411	7390026	646
23412	7390672	505
23413	7391177	501
23414	7391678	117
23415	7391795	157
23416	7391952	651
23417	7392603	649
23418	7393252	373
23419	7393625	506
23420	7394131	644
23421	7394775	506
23422	7395281	471
23423	7395752	100
23424	7395852	638
23425	7396490	471
23426	7396961	635
23427	7397596	99
23428	7397695	645
23429	7398340	466
23430	7398806	151
23431	7398957	632
23432	7399589	651
23433	7400240	472
23434	7400712	466
23435	7401178	466
23436	7401644	382
23437	7402026	89
23438	7402115	152
23439	7402267	370
23440	7402637	75
23441	7402712	374
23442	7403086	157
23443	7403243	386
23444	7403629	504
23445	7404133	502
23446	7404635	101
23447	7404736	107
23448	7404843	89
23449	7404932	152
23450	7405084	74
23451	7405158	347
23452	7405505	160
23453	7405665	103
23454	7405768	632
23455	7406400	151
23456	7406551	632
23457	7407183	466
23458	7407649	102
23459	7407751	464
23460	7408215	464
23461	7408679	464
23462	7409143	464
23463	7409607	464
23464	7410071	471
23465	7410542	471
23466	7411013	471
23467	7411484	471
23468	7411955	471
23469	7412426	471
23470	7412897	471
23471	7413368	471
23472	7413839	471
23473	7414310	471
23474	7414781	471
23475	7415252	471
23476	7415723	471
23477	7416194	471
23478	7416665	471
23479	7417136	471
23480	7417607	471
23481	7418078	471
23482	7418549	471
23483	7419020	471
23484	7419491	471
23485	7419962	471
23486	7420433	471
23487	7420904	471
23488	7421375	471
23489	7421846	471
23490	7422317	471
23491	7422788	471
23492	7423259	471
23493	7423730	471
23494	7424201	471
23495	7424672	471
23496	7425143	471
23497	7425614	471
23498	7426085	471
23499	7426556	471
23500	7427027	471
23501	7427498	471
23502	7427969	471
23503	7428440	471
23504	7428911	471
23505	7429382	471
23506	7429853	471
23507	7430324	471
23508	7430795	471
23509	7431266	471
23510	7431737	471
23511	7432208	471
23512	7432679	471
23513	7433150	471
23514	7433621	471
23515	7434092	471
23516	7434563	471
23517	7435034	471
23518	7435505	471
23519	7435976	471
23520	7436447	471
23521	7436918	471
23522	7437389	471
23523	7437860	471
23524	7438331	471
23525	7438802	471
23526	7439273	471
23527	7439744	471
23528	7440215	471
23529	7440686	471
23530	7441157	471
23531	7441628	471
23532	7442099	471
23533	7442570	471
23534	7443041	471
23535	7443512	471
23536	7443983	471
23537	7444454	471
23538	7444925	471
23539	7445396	471
23540	7445867	471
23541	7446338	471
23542	7446809	471
23543	7447280	471
23544	7447751	471
23545	7448222	471
23546	7448693	471
23547	7449164	471
23548	7449635	471
23549	7450106	471
23550	7450577	471
23551	7451048	471
23552	7451519	471
23553	7451990	471
23554	7452461	471
23555	7452932	471
23556	7453403	471
23557	7453874	471
23558	7454345	471
23559	7454816	471
23560	7455287	471
23561	7455758	471
23562	7456229	471
23563	7456700	504
23564	7457204	409
23565	7457613	98
23566	7457711	367
23567	7458078	367
23568	7458445	122
23569	7458567	651
23570	7459218	502
23571	7459720	156
23572	7459876	457
23573	7460333	369
23574	7460702	645
23575	7461347	471
23576	7461818	152
23577	7461970	93
23578	7462063	100
23579	7462163	74
23580	7462237	651
23581	7462888	461
23582	7463349	155
23583	7463504	153
23584	7463657	153
23585	7463810	153
23586	7463963	153
23587	7464116	153
23588	7464269	153
23589	7464422	153
23590	7464575	153
23591	7464728	153
23592	7464881	153
23593	7465034	153
23594	7465187	153
23595	7465340	153
23596	7465493	153
23597	7465646	650
23598	7466296	397
23599	7466693	549
23600	7467242	503
23601	7467745	129
23602	7467874	177
23603	7468051	46
23604	7468097	95
23605	7468192	529
23606	7468721	545
23607	7469266	601
23608	7469867	142
23609	7470009	101
23610	7470110	142
23611	7470252	511
23612	7470763	100
23613	7470863	506
23614	7471369	143
23615	7471512	141
23616	7471653	99
23617	7471752	402
23618	7472154	619
23619	7472773	140
23620	7472913	391
23621	7473304	159
23622	7473463	401
23623	7473864	99
23624	7473963	514
23625	7474477	400
23626	7474877	392
23627	7475269	98
23628	7475367	99
23629	7475466	159
23630	7475625	540
23631	7476165	608
23632	7476773	98
23633	7476871	531
23634	7477402	144
23635	7477546	608
23636	7478154	138
23637	7478292	512
23638	7478804	124
23639	7478928	603
23640	7479531	618
23641	7480149	163
23642	7480312	529
23643	7480841	126
23644	7480967	508
23645	7481475	519
23646	7481994	123
23647	7482117	548
23648	7482665	141
23649	7482806	399
23650	7483205	148
23651	7483353	152
23652	7483505	473
23653	7483978	143
23654	7484121	611
23655	7484732	556
23656	7485288	46
23657	7485334	533
23658	7485867	533
23659	7486400	533
23660	7486933	533
23661	7487466	533
23662	7487999	533
23663	7488532	533
23664	7489065	533
23665	7489598	533
23666	7490131	533
23667	7490664	533
23668	7491197	533
23669	7491730	531
23670	7492261	526
23671	7492787	680
23672	7493467	98
23673	7493565	513
23674	7494078	150
23675	7494228	115
23676	7494343	470
23677	7494813	607
23678	7495420	497
23679	7495917	46
23680	7495963	139
23681	7496102	608
23682	7496710	510
23683	7497220	395
23684	7497615	612
23685	7498227	614
23686	7498841	518
23687	7499359	397
23688	7499756	143
23689	7499899	119
23690	7500018	605
23691	7500623	518
23692	7501141	387
23693	7501528	100
23694	7501628	519
23695	7502147	609
23696	7502756	512
23697	7503268	398
23698	7503666	98
23699	7503764	659
23700	7504423	659
23701	7505082	659
23702	7505741	659
23703	7506400	659
23704	7507059	655
23705	7507714	659
23706	7508373	659
23707	7509032	659
23708	7509691	659
23709	7510350	659
23710	7511009	659
23711	7511668	659
23712	7512327	659
23713	7512986	659
23714	7513645	659
23715	7514304	659
23716	7514963	659
23717	7515622	659
23718	7516281	533
23719	7516814	533
23720	7517347	533
23721	7517880	533
23722	7518413	533
23723	7518946	646
23724	7519592	646
23725	7520238	646
23726	7520884	646
23727	7521530	360
23728	7521890	646
23729	7522536	646
23730	7523182	646
23731	7523828	646
23732	7524474	646
23733	7525120	646
23734	7525766	646
23735	7526412	646
23736	7527058	649
23737	7527707	649
23738	7528356	649
23739	7529005	649
23740	7529654	649
23741	7530303	649
23742	7530952	649
23743	7531601	649
23744	7532250	649
23745	7532899	649
23746	7533548	649
23747	7534197	649
23748	7534846	649
23749	7535495	646
23750	7536141	646
23751	7536787	646
23752	7537433	646
23753	7538079	646
23754	7538725	646
23755	7539371	646
23756	7540017	646
23757	7540663	646
23758	7541309	646
23759	7541955	646
23760	7542601	646
23761	7543247	103
23762	7543350	475
23763	7543825	475
23764	7544300	475
23765	7544775	475
23766	7545250	475
23767	7545725	475
23768	7546200	475
23769	7546675	475
23770	7547150	475
23771	7547625	475
23772	7548100	475
23773	7548575	475
23774	7549050	475
23775	7549525	475
23776	7550000	475
23777	7550475	475
23778	7550950	475
23779	7551425	475
23780	7551900	475
23781	7552375	475
23782	7552850	475
23783	7553325	475
23784	7553800	475
23785	7554275	475
23786	7554750	475
23787	7555225	475
23788	7555700	475
23789	7556175	475
23790	7556650	475
23791	7557125	475
23792	7557600	475
23793	7558075	475
23794	7558550	475
23795	7559025	475
23796	7559500	475
23797	7559975	475
23798	7560450	475
23799	7560925	475
23800	7561400	475
23801	7561875	475
23802	7562350	475
23803	7562825	623
23804	7563448	93
23805	7563541	104
23806	7563645	45
23807	7563690	461
23808	7564151	74
23809	7564225	96
23810	7564321	549
23811	7564870	417
23812	7565287	143
23813	7565430	509
23814	7565939	85
23815	7566024	505
23816	7566529	150
23817	7566679	145
23818	7566824	367
23819	7567191	367
23820	7567558	367
23821	7567925	367
23822	7568292	367
23823	7568659	367
23824	7569026	367
23825	7569393	367
23826	7569760	367
23827	7570127	367
23828	7570494	367
23829	7570861	367
23830	7571228	367
23831	7571595	367
23832	7571962	367
23833	7572329	367
23834	7572696	367
23835	7573063	367
23836	7573430	367
23837	7573797	367
23838	7574164	97
23839	7574261	97
23840	7574358	97
23841	7574455	97
23842	7574552	97
23843	7574649	153
23844	7574802	153
23845	7574955	153
23846	7575108	153
23847	7575261	153
23848	7575414	605
23849	7576019	461
23850	7576480	367
23851	7576847	367
23852	7577214	104
23853	7577318	85
23854	7577403	479
23855	7577882	360
23856	7578242	150
23857	7578392	150
23858	7578542	135
23859	7578677	157
23860	7578834	97
23861	7578931	371
23862	7579302	96
23863	7579398	80
23864	7579478	179
23865	7579657	119
23866	7579776	85
23867	7579861	160
23868	7580021	160
23869	7580181	651
23870	7580832	110
23871	7580942	152
23872	7581094	93
23873	7581187	100
23874	7581287	76
23875	7581363	651
23876	7582014	457
23877	7582471	369
23878	7582840	503
23879	7583343	415
23880	7583758	90
23881	7583848	90
23882	7583938	90
23883	7584028	90
23884	7584118	504
23885	7584622	347
23886	7584969	150
23887	7585119	638
23888	7585757	638
23889	7586395	652
23890	7587047	652
23891	7587699	652
23892	7588351	465
23893	7588816	633
23894	7589449	503
23895	7589952	384
23896	7590336	153
23897	7590489	153
23898	7590642	103
23899	7590745	471
23900	7591216	636
23901	7591852	506
23902	7592358	360
23903	7592718	176
23904	7592894	135
23905	7593029	160
23906	7593189	160
23907	7593349	160
23908	7593509	504
23909	7594013	523
23910	7594536	201
23911	7594737	52
23912	7594789	121
23913	7594910	536
23914	7595446	513
23915	7595959	511
23916	7596470	513
23917	7596983	152
23918	7597135	93
23919	7597228	100
23920	7597328	74
23921	7597402	651
23922	7598053	461
23923	7598514	370
23924	7598884	502
23925	7599386	111
23926	7599497	152
23927	7599649	93
23928	7599742	100
23929	7599842	74
23930	7599916	651
23931	7600567	461
23932	7601028	370
23933	7601398	502
23934	7601900	93
23935	7601993	100
23936	7602093	74
23937	7602167	651
23938	7602818	461
23939	7603279	370
23940	7603649	502
23941	7604151	111
23942	7604262	152
23943	7604414	93
23944	7604507	100
23945	7604607	74
23946	7604681	651
23947	7605332	461
23948	7605793	370
23949	7606163	502
23950	7606665	111
23951	7606776	152
23952	7606928	93
23953	7607021	100
23954	7607121	100
23955	7607221	85
23956	7607306	85
23957	7607391	610
23958	7608001	75
23959	7608076	75
23960	7608151	75
23961	7608226	75
23962	7608301	75
23963	7608376	75
23964	7608451	472
23965	7608923	472
23966	7609395	472
23967	7609867	472
23968	7610339	472
23969	7610811	538
23970	7611349	108
23971	7611457	372
23972	7611829	75
23973	7611904	112
23974	7612016	471
23975	7612487	642
23976	7613129	80
23977	7613209	80
23978	7613289	514
23979	7613803	533
23980	7614336	533
23981	7614869	531
23982	7615400	526
23983	7615926	90
23984	7616016	106
23985	7616122	619
23986	7616741	142
23987	7616883	105
23988	7616988	85
23989	7617073	475
23990	7617548	512
23991	7618060	515
23992	7618575	369
23993	7618944	503
23994	7619447	469
23995	7619916	469
23996	7620385	100
23997	7620485	100
23998	7620585	100
23999	7620685	100
24000	7620785	100
24001	7620885	100
24002	7620985	100
24003	7621085	100
24004	7621185	100
24005	7621285	100
24006	7621385	100
24007	7621485	100
24008	7621585	100
24009	7621685	100
24010	7621785	100
24011	7621885	100
24012	7621985	95
24013	7622080	523
24014	7622603	475
24015	7623078	639
24016	7623717	152
24017	7623869	93
24018	7623962	100
24019	7624062	74
24020	7624136	651
24021	7624787	461
24022	7625248	437
24023	7625685	394
24024	7626079	153
24025	7626232	631
24026	7626863	506
24027	7627369	610
24028	7627979	143
24029	7628122	104
24030	7628226	110
24031	7628336	152
24032	7628488	93
24033	7628581	100
24034	7628681	76
24035	7628757	147
24036	7628904	502
24037	7629406	111
24038	7629517	152
24039	7629669	93
24040	7629762	100
24041	7629862	74
24042	7629936	598
24043	7630534	369
24044	7630903	151
24045	7631054	151
24046	7631205	151
24047	7631356	151
24048	7631507	151
24049	7631658	151
24050	7631809	151
24051	7631960	151
24052	7632111	151
24053	7632262	151
24054	7632413	151
24055	7632564	151
24056	7632715	151
24057	7632866	151
24058	7633017	151
24059	7633168	151
24060	7633319	150
24061	7633469	150
24062	7633619	150
24063	7633769	150
24064	7633919	150
24065	7634069	150
24066	7634219	151
24067	7634370	151
24068	7634521	151
24069	7634672	151
24070	7634823	151
24071	7634974	151
24072	7635125	151
24073	7635276	151
24074	7635427	288
24075	7635715	503
24076	7636218	222
24077	7636440	499
24078	7636939	111
24079	7637050	152
24080	7637202	93
24081	7637295	100
24082	7637395	74
24083	7637469	534
24084	7638003	129
24085	7638132	471
24086	7638603	503
24087	7639106	110
24088	7639216	152
24089	7639368	529
24090	7639897	483
24091	7640380	610
24092	7640990	464
24093	7641454	464
24094	7641918	514
24095	7642432	465
24096	7642897	605
24097	7643502	400
24098	7643902	475
24099	7644377	475
24100	7644852	506
24101	7645358	501
24102	7645859	465
24103	7646324	519
24104	7646843	78
24105	7646921	96
24106	7647017	151
24107	7647168	151
24108	7647319	420
24109	7647739	367
24110	7648106	386
24111	7648492	156
24112	7648648	152
24113	7648800	620
24114	7649420	536
24115	7649956	371
24116	7650327	157
24117	7650484	489
24118	7650973	464
24119	7651437	464
24120	7651901	464
24121	7652365	465
24122	7652830	465
24123	7653295	465
24124	7653760	507
24125	7654267	651
24126	7654918	369
24127	7655287	155
24128	7655442	160
24129	7655602	111
24130	7655713	507
24131	7656220	443
24132	7656663	85
24133	7656748	461
24134	7657209	96
24135	7657305	496
24136	7657801	534
24137	7658335	475
24138	7658810	475
24139	7659285	533
24140	7659818	416
24141	7660234	179
24142	7660413	556
24143	7660969	278
24144	7661247	370
24145	7661617	367
24146	7661984	119
24147	7662103	507
24148	7662610	433
24149	7663043	143
24150	7663186	148
24151	7663334	104
24152	7663438	369
24153	7663807	479
24154	7664286	115
24155	7664401	142
24156	7664543	141
24157	7664684	512
24158	7665196	400
24159	7665596	615
24160	7666211	621
24161	7666832	671
24162	7667503	609
24163	7668112	633
24164	7668745	102
24165	7668847	518
24166	7669365	142
24167	7669507	650
24168	7670157	72
24169	7670229	413
24170	7670642	94
24171	7670736	610
24172	7671346	414
24173	7671760	523
24174	7672283	156
24175	7672439	526
24176	7672965	86
24177	7673051	508
24178	7673559	525
24179	7674084	363
24180	7674447	525
24181	7674972	123
24182	7675095	96
24183	7675191	540
24184	7675731	100
24185	7675831	90
24186	7675921	489
24187	7676410	514
24188	7676924	517
24189	7677441	109
24190	7677550	140
24191	7677690	507
24192	7678197	494
24193	7678691	97
24194	7678788	387
24195	7679175	110
24196	7679285	649
24197	7679934	627
24198	7680561	585
24199	7681146	614
24200	7681760	99
24201	7681859	148
24202	7682007	97
24203	7682104	97
24204	7682201	96
24205	7682297	475
24206	7682772	506
24207	7683278	506
24208	7683784	506
24209	7684290	506
24210	7684796	418
24211	7685214	372
24212	7685586	467
24213	7686053	467
24214	7686520	467
24215	7686987	651
24216	7687638	651
24217	7688289	651
24218	7688940	651
24219	7689591	651
24220	7690242	511
24221	7690753	388
24222	7691141	40
24223	7691181	503
24224	7691684	411
24225	7692095	101
24226	7692196	496
24227	7692692	359
24228	7693051	360
24229	7693411	367
24230	7693778	367
24231	7694145	367
24232	7694512	367
24233	7694879	85
24234	7694964	93
24235	7695057	100
24236	7695157	74
24237	7695231	651
24238	7695882	461
24239	7696343	370
24240	7696713	502
24241	7697215	111
24242	7697326	152
24243	7697478	93
24244	7697571	100
24245	7697671	74
24246	7697745	651
24247	7698396	461
24248	7698857	370
24249	7699227	502
24250	7699729	457
24251	7700186	523
24252	7700709	164
24253	7700873	129
24254	7701002	167
24255	7701169	471
24256	7701640	471
24257	7702111	475
24258	7702586	475
24259	7703061	679
24260	7703740	466
24261	7704206	503
24262	7704709	509
24263	7705218	509
24264	7705727	469
24265	7706196	501
24266	7706697	101
24267	7706798	136
24268	7706934	151
24269	7707085	107
24270	7707192	89
24271	7707281	466
24272	7707747	99
24273	7707846	373
24274	7708219	466
24275	7708685	101
24276	7708786	75
24277	7708861	107
24278	7708968	370
24279	7709338	372
24280	7709710	137
24281	7709847	156
24282	7710003	361
24283	7710364	152
24284	7710516	507
24285	7711023	638
24286	7711661	372
24287	7712033	506
24288	7712539	369
24289	7712908	77
24290	7712985	374
24291	7713359	536
24292	7713895	101
24293	7713996	371
24294	7714367	98
24295	7714465	507
24296	7714972	510
24297	7715482	117
24298	7715599	507
24299	7716106	471
24300	7716577	95
24301	7716672	99
24302	7716771	466
24303	7717237	372
24304	7717609	526
24305	7718135	152
24306	7718287	157
24307	7718444	150
24308	7718594	638
24309	7719232	632
24310	7719864	471
24311	7720335	97
24312	7720432	605
24313	7721037	76
24314	7721113	111
24315	7721224	107
24316	7721331	360
24317	7721691	100
24318	7721791	371
24319	7722162	505
24320	7722667	610
24321	7723277	570
24322	7723847	570
24323	7724417	570
24324	7724987	570
24325	7725557	570
24326	7726127	504
24327	7726631	504
24328	7727135	504
24329	7727639	504
24330	7728143	504
24331	7728647	504
24332	7729151	504
24333	7729655	504
24334	7730159	504
24335	7730663	504
24336	7731167	504
24337	7731671	504
24338	7732175	504
24339	7732679	504
24340	7733183	504
24341	7733687	504
24342	7734191	504
24343	7734695	504
24344	7735199	504
24345	7735703	504
24346	7736207	504
24347	7736711	504
24348	7737215	504
24349	7737719	504
24350	7738223	504
24351	7738727	504
24352	7739231	504
24353	7739735	504
24354	7740239	504
24355	7740743	504
24356	7741247	504
24357	7741751	504
24358	7742255	504
24359	7742759	504
24360	7743263	504
24361	7743767	504
24362	7744271	504
24363	7744775	504
24364	7745279	504
24365	7745783	504
24366	7746287	504
24367	7746791	504
24368	7747295	504
24369	7747799	504
24370	7748303	504
24371	7748807	504
24372	7749311	504
24373	7749815	504
24374	7750319	504
24375	7750823	504
24376	7751327	504
24377	7751831	504
24378	7752335	504
24379	7752839	504
24380	7753343	504
24381	7753847	504
24382	7754351	504
24383	7754855	504
24384	7755359	504
24385	7755863	504
24386	7756367	504
24387	7756871	504
24388	7757375	504
24389	7757879	504
24390	7758383	504
24391	7758887	504
24392	7759391	504
24393	7759895	504
24394	7760399	504
24395	7760903	504
24396	7761407	504
24397	7761911	504
24398	7762415	504
24399	7762919	504
24400	7763423	504
24401	7763927	504
24402	7764431	504
24403	7764935	504
24404	7765439	504
24405	7765943	504
24406	7766447	504
24407	7766951	504
24408	7767455	504
24409	7767959	504
24410	7768463	504
24411	7768967	504
24412	7769471	504
24413	7769975	504
24414	7770479	504
24415	7770983	504
24416	7771487	504
24417	7771991	504
24418	7772495	504
24419	7772999	504
24420	7773503	504
24421	7774007	504
24422	7774511	504
24423	7775015	504
24424	7775519	504
24425	7776023	151
24426	7776174	115
24427	7776289	597
24428	7776886	97
24429	7776983	97
24430	7777080	202
24431	7777282	370
24432	7777652	93
24433	7777745	113
24434	7777858	503
24435	7778361	110
24436	7778471	381
24437	7778852	497
24438	7779349	100
24439	7779449	76
24440	7779525	651
24441	7780176	461
24442	7780637	370
24443	7781007	502
24444	7781509	689
24445	7782198	100
24446	7782298	100
24447	7782398	100
24448	7782498	100
24449	7782598	100
24450	7782698	100
24451	7782798	100
24452	7782898	100
24453	7782998	100
24454	7783098	100
24455	7783198	100
24456	7783298	100
24457	7783398	100
24458	7783498	100
24459	7783598	100
24460	7783698	121
24461	7783819	176
24462	7783995	547
24463	7784542	608
24464	7785150	44
24465	7785194	472
24466	7785666	604
24467	7786270	521
24468	7786791	139
24469	7786930	397
24470	7787327	101
24471	7787428	612
24472	7788040	98
24473	7788138	544
24474	7788682	603
24475	7789285	515
24476	7789800	538
24477	7790338	98
24478	7790436	603
24479	7791039	164
24480	7791203	408
24481	7791611	93
24482	7791704	190
24483	7791894	535
24484	7792429	128
24485	7792557	609
24486	7793166	602
24487	7793768	504
24488	7794272	224
24489	7794496	615
24490	7795111	606
24491	7795717	105
24492	7795822	138
24493	7795960	391
24494	7796351	618
24495	7796969	541
24496	7797510	98
24497	7797608	396
24498	7798004	96
24499	7798100	518
24500	7798618	508
24501	7799126	398
24502	7799524	403
24503	7799927	533
24504	7800460	538
24505	7800998	521
24506	7801519	142
24507	7801661	522
24508	7802183	516
24509	7802699	514
24510	7803213	98
24511	7803311	478
24512	7803789	95
24513	7803884	112
24514	7803996	505
24515	7804501	95
24516	7804596	410
24517	7805006	505
24518	7805511	471
24519	7805982	153
24520	7806135	153
24521	7806288	153
24522	7806441	153
24523	7806594	153
24524	7806747	153
24525	7806900	153
24526	7807053	153
24527	7807206	153
24528	7807359	153
24529	7807512	153
24530	7807665	153
24531	7807818	150
24532	7807968	146
24533	7808114	194
24534	7808308	620
24535	7808928	144
24536	7809072	101
24537	7809173	507
24538	7809680	497
24539	7810177	46
24540	7810223	139
24541	7810362	412
24542	7810774	129
24543	7810903	503
24544	7811406	150
24545	7811556	123
24546	7811679	391
24547	7812070	407
24548	7812477	139
24549	7812616	139
24550	7812755	100
24551	7812855	508
24552	7813363	398
24553	7813761	158
24554	7813919	156
24555	7814075	602
24556	7814677	519
24557	7815196	405
24558	7815601	150
24559	7815751	517
24560	7816268	618
24561	7816886	365
24562	7817251	365
24563	7817616	367
24564	7817983	367
24565	7818350	367
24566	7818717	367
24567	7819084	367
24568	7819451	367
24569	7819818	367
24570	7820185	367
24571	7820552	367
24572	7820919	367
24573	7821286	367
24574	7821653	367
24575	7822020	367
24576	7822387	367
24577	7822754	367
24578	7823121	367
24579	7823488	365
24580	7823853	160
24581	7824013	160
24582	7824173	160
24583	7824333	160
24584	7824493	151
24585	7824644	360
24586	7825004	360
24587	7825364	360
24588	7825724	360
24589	7826084	93
24590	7826177	360
24591	7826537	360
24592	7826897	360
24593	7827257	360
24594	7827617	360
24595	7827977	360
24596	7828337	360
24597	7828697	360
24598	7829057	370
24599	7829427	370
24600	7829797	370
24601	7830167	370
24602	7830537	370
24603	7830907	370
24604	7831277	370
24605	7831647	370
24606	7832017	370
24607	7832387	370
24608	7832757	370
24609	7833127	370
24610	7833497	370
24611	7833867	360
24612	7834227	360
24613	7834587	360
24614	7834947	360
24615	7835307	360
24616	7835667	360
24617	7836027	360
24618	7836387	360
24619	7836747	360
24620	7837107	360
24621	7837467	360
24622	7837827	360
24623	7838187	474
24624	7838661	533
24625	7839194	533
24626	7839727	533
24627	7840260	533
24628	7840793	533
24629	7841326	533
24630	7841859	533
24631	7842392	533
24632	7842925	533
24633	7843458	533
24634	7843991	533
24635	7844524	533
24636	7845057	533
24637	7845590	533
24638	7846123	533
24639	7846656	533
24640	7847189	533
24641	7847722	533
24642	7848255	533
24643	7848788	533
24644	7849321	533
24645	7849854	533
24646	7850387	533
24647	7850920	533
24648	7851453	533
24649	7851986	533
24650	7852519	533
24651	7853052	533
24652	7853585	533
24653	7854118	533
24654	7854651	533
24655	7855184	533
24656	7855717	533
24657	7856250	533
24658	7856783	533
24659	7857316	533
24660	7857849	533
24661	7858382	533
24662	7858915	533
24663	7859448	533
24664	7859981	533
24665	7860514	458
24666	7860972	617
24667	7861589	518
24668	7862107	461
24669	7862568	502
24670	7863070	461
24671	7863531	75
24672	7863606	159
24673	7863765	162
24674	7863927	98
24675	7864025	614
24676	7864639	475
24677	7865114	146
24678	7865260	95
24679	7865355	98
24680	7865453	97
24681	7865550	97
24682	7865647	97
24683	7865744	97
24684	7865841	97
24685	7865938	97
24686	7866035	97
24687	7866132	97
24688	7866229	97
24689	7866326	97
24690	7866423	97
24691	7866520	97
24692	7866617	97
24693	7866714	97
24694	7866811	97
24695	7866908	97
24696	7867005	97
24697	7867102	97
24698	7867199	97
24699	7867296	97
24700	7867393	85
24701	7867478	85
24702	7867563	85
24703	7867648	85
24704	7867733	475
24705	7868208	100
24706	7868308	100
24707	7868408	100
24708	7868508	100
24709	7868608	100
24710	7868708	394
24711	7869102	502
24712	7869604	97
24713	7869701	97
24714	7869798	86
24715	7869884	77
24716	7869961	504
24717	7870465	89
24718	7870554	101
24719	7870655	101
24720	7870756	472
24721	7871228	107
24722	7871335	654
24723	7871989	172
24724	7872161	75
24725	7872236	76
24726	7872312	49
24727	7872361	50
24728	7872411	475
24729	7872886	100
24730	7872986	100
24731	7873086	367
24732	7873453	93
24733	7873546	100
24734	7873646	76
24735	7873722	651
24736	7874373	457
24737	7874830	369
24738	7875199	503
24739	7875702	110
24740	7875812	261
24741	7876073	46
24742	7876119	85
24743	7876204	85
24744	7876289	84
24745	7876373	84
24746	7876457	150
24747	7876607	76
24748	7876683	99
24749	7876782	386
24750	7877168	386
24751	7877554	352
24752	7877906	351
24753	7878257	351
24754	7878608	503
24755	7879111	379
24756	7879490	155
24757	7879645	106
24758	7879751	106
24759	7879857	106
24760	7879963	636
24761	7880599	506
24762	7881105	360
24763	7881465	153
24764	7881618	89
24765	7881707	97
24766	7881804	472
24767	7882276	100
24768	7882376	100
24769	7882476	100
24770	7882576	516
24771	7883092	519
24772	7883611	147
24773	7883758	526
24774	7884284	535
24775	7884819	150
24776	7884969	533
24777	7885502	201
24778	7885703	145
24779	7885848	100
24780	7885948	74
24781	7886022	651
24782	7886673	461
24783	7887134	370
24784	7887504	502
24785	7888006	111
24786	7888117	152
24787	7888269	93
24788	7888362	100
24789	7888462	74
24790	7888536	651
24791	7889187	461
24792	7889648	370
24793	7890018	502
24794	7890520	111
24795	7890631	152
24796	7890783	74
24797	7890857	651
24798	7891508	461
24799	7891969	370
24800	7892339	502
24801	7892841	111
24802	7892952	152
24803	7893104	93
24804	7893197	100
24805	7893297	74
24806	7893371	651
24807	7894022	461
24808	7894483	370
24809	7894853	502
24810	7895355	111
24811	7895466	152
24812	7895618	93
24813	7895711	100
24814	7895811	74
24815	7895885	651
24816	7896536	606
24817	7897142	475
24818	7897617	475
24819	7898092	405
24820	7898497	464
24821	7898961	464
24822	7899425	464
24823	7899889	464
24824	7900353	464
24825	7900817	464
24826	7901281	507
24827	7901788	507
24828	7902295	507
24829	7902802	507
24830	7903309	507
24831	7903816	160
24832	7903976	645
24833	7904621	117
24834	7904738	471
24835	7905209	642
24836	7905851	507
24837	7906358	372
24838	7906730	468
24839	7907198	468
24840	7907666	141
24841	7907807	153
24842	7907960	153
24843	7908113	151
24844	7908264	151
24845	7908415	146
24846	7908561	466
24847	7909027	424
24848	7909451	602
24849	7910053	628
24850	7910681	475
24851	7911156	533
24852	7911689	508
24853	7912197	509
24854	7912706	110
24855	7912816	152
24856	7912968	608
24857	7913576	145
24858	7913721	651
24859	7914372	651
24860	7915023	651
24861	7915674	651
24862	7916325	651
24863	7916976	651
24864	7917627	651
24865	7918278	651
24866	7918929	651
24867	7919580	651
24868	7920231	651
24869	7920882	651
24870	7921533	651
24871	7922184	651
24872	7922835	651
24873	7923486	651
24874	7924137	618
24875	7924755	523
24876	7925278	533
24877	7925811	369
24878	7926180	100
24879	7926280	76
24880	7926356	651
24881	7927007	461
24882	7927468	370
24883	7927838	502
24884	7928340	502
24885	7928842	127
24886	7928969	102
24887	7929071	363
24888	7929434	118
24889	7929552	399
24890	7929951	98
24891	7930049	469
24892	7930518	93
24893	7930611	100
24894	7930711	76
24895	7930787	651
24896	7931438	457
24897	7931895	105
24898	7932000	152
24899	7932152	93
24900	7932245	100
24901	7932345	74
24902	7932419	651
24903	7933070	461
24904	7933531	419
24905	7933950	110
24906	7934060	100
24907	7934160	100
24908	7934260	100
24909	7934360	100
24910	7934460	100
24911	7934560	100
24912	7934660	99
24913	7934759	99
24914	7934858	99
24915	7934957	99
24916	7935056	99
24917	7935155	101
24918	7935256	101
24919	7935357	101
24920	7935458	101
24921	7935559	101
24922	7935660	101
24923	7935761	101
24924	7935862	101
24925	7935963	101
24926	7936064	101
24927	7936165	101
24928	7936266	100
24929	7936366	100
24930	7936466	100
24931	7936566	100
24932	7936666	100
24933	7936766	100
24934	7936866	101
24935	7936967	101
24936	7937068	137
24937	7937205	275
24938	7937480	644
24939	7938124	152
24940	7938276	93
24941	7938369	100
24942	7938469	74
24943	7938543	651
24944	7939194	461
24945	7939655	517
24946	7940172	145
24947	7940317	507
24948	7940824	152
24949	7940976	93
24950	7941069	100
24951	7941169	143
24952	7941312	213
24953	7941525	439
24954	7941964	570
24955	7942534	570
24956	7943104	166
24957	7943270	501
24958	7943771	390
24959	7944161	130
24960	7944291	533
24961	7944824	533
24962	7945357	520
24963	7945877	97
24964	7945974	502
24965	7946476	141
24966	7946617	474
24967	7947091	75
24968	7947166	100
24969	7947266	100
24970	7947366	475
24971	7947841	97
24972	7947938	152
24973	7948090	107
24974	7948197	465
24975	7948662	443
24976	7949105	157
24977	7949262	172
24978	7949434	107
24979	7949541	501
24980	7950042	570
24981	7950612	570
24982	7951182	570
24983	7951752	538
24984	7952290	538
24985	7952828	538
24986	7953366	226
24987	7953592	367
24988	7953959	90
24989	7954049	107
24990	7954156	108
24991	7954264	511
24992	7954775	165
24993	7954940	529
24994	7955469	475
24995	7955944	534
24996	7956478	644
24997	7957122	77
24998	7957199	506
24999	7957705	533
25000	7958238	533
25001	7958771	140
25002	7958911	153
25003	7959064	197
25004	7959261	526
25005	7959787	181
25006	7959968	103
25007	7960071	97
25008	7960168	96
25009	7960264	157
25010	7960421	244
25011	7960665	96
25012	7960761	508
25013	7961269	615
25014	7961884	110
25015	7961994	503
25016	7962497	627
25017	7963124	100
25018	7963224	98
25019	7963322	520
25020	7963842	194
25021	7964036	185
25022	7964221	441
25023	7964662	382
25024	7965044	405
25025	7965449	380
25026	7965829	611
25027	7966440	513
25028	7966953	100
25029	7967053	379
25030	7967432	567
25031	7967999	529
25032	7968528	602
25033	7969130	420
25034	7969550	535
25035	7970085	503
25036	7970588	610
25037	7971198	512
25038	7971710	634
25039	7972344	219
25040	7972563	144
25041	7972707	95
25042	7972802	170
25043	7972972	519
25044	7973491	665
25045	7974156	538
25046	7974694	604
25047	7975298	599
25048	7975897	509
25049	7976406	141
25050	7976547	100
25051	7976647	522
25052	7977169	93
25053	7977262	508
25054	7977770	507
25055	7978277	654
25056	7978931	117
25057	7979048	91
25058	7979139	347
25059	7979486	368
25060	7979854	78
25061	7979932	388
25062	7980320	600
25063	7980920	95
25064	7981015	85
25065	7981100	85
25066	7981185	610
25067	7981795	533
25068	7982328	151
25069	7982479	151
25070	7982630	151
25071	7982781	151
25072	7982932	521
25073	7983453	100
25074	7983553	531
25075	7984084	531
25076	7984615	531
25077	7985146	367
25078	7985513	367
25079	7985880	367
25080	7986247	367
25081	7986614	367
25082	7986981	582
25083	7987563	628
25084	7988191	100
25085	7988291	51
25086	7988342	528
25087	7988870	611
25088	7989481	136
25089	7989617	89
25090	7989706	90
25091	7989796	97
25092	7989893	97
25093	7989990	97
25094	7990087	97
25095	7990184	475
25096	7990659	74
25097	7990733	651
25098	7991384	461
25099	7991845	370
25100	7992215	502
25101	7992717	111
25102	7992828	152
25103	7992980	93
25104	7993073	100
25105	7993173	74
25106	7993247	651
25107	7993898	461
25108	7994359	370
25109	7994729	502
25110	7995231	111
25111	7995342	152
25112	7995494	503
25113	7995997	518
25114	7996515	147
25115	7996662	607
25116	7997269	599
25117	7997868	497
25118	7998365	497
25119	7998862	533
25120	7999395	533
25121	7999928	360
25122	8000288	510
25123	8000798	153
25124	8000951	136
25125	8001087	152
25126	8001239	152
25127	8001391	155
25128	8001546	638
25129	8002184	472
25130	8002656	100
25131	8002756	638
25132	8003394	471
25133	8003865	510
25134	8004375	646
25135	8005021	117
25136	8005138	537
25137	8005675	651
25138	8006326	466
25139	8006792	632
25140	8007424	111
25141	8007535	93
25142	8007628	466
25143	8008094	107
25144	8008201	90
25145	8008291	95
25146	8008386	162
25147	8008548	395
25148	8008943	101
25149	8009044	160
25150	8009204	136
25151	8009340	468
25152	8009808	104
25153	8009912	151
25154	8010063	638
25155	8010701	172
25156	8010873	393
25157	8011266	151
25158	8011417	153
25159	8011570	536
25160	8012106	104
25161	8012210	506
25162	8012716	645
25163	8013361	77
25164	8013438	510
25165	8013948	104
25166	8014052	107
25167	8014159	465
25168	8014624	107
25169	8014731	98
25170	8014829	372
25171	8015201	371
25172	8015572	506
25173	8016078	642
25174	8016720	472
25175	8017192	474
25176	8017666	654
25177	8018320	632
25178	8018952	371
25179	8019323	646
25180	8019969	172
25181	8020141	152
25182	8020293	419
25183	8020712	160
25184	8020872	160
25185	8021032	160
25186	8021192	160
25187	8021352	160
25188	8021512	151
25189	8021663	151
25190	8021814	151
25191	8021965	151
25192	8022116	151
25193	8022267	151
25194	8022418	151
25195	8022569	151
25196	8022720	151
25197	8022871	151
25198	8023022	151
25199	8023173	151
25200	8023324	151
25201	8023475	151
25202	8023626	151
25203	8023777	151
25204	8023928	151
25205	8024079	151
25206	8024230	151
25207	8024381	151
25208	8024532	151
25209	8024683	151
25210	8024834	151
25211	8024985	151
25212	8025136	151
25213	8025287	151
25214	8025438	151
25215	8025589	151
25216	8025740	151
25217	8025891	151
25218	8026042	151
25219	8026193	151
25220	8026344	151
25221	8026495	151
25222	8026646	151
25223	8026797	151
25224	8026948	151
25225	8027099	151
25226	8027250	151
25227	8027401	137
25228	8027538	151
25229	8027689	151
25230	8027840	151
25231	8027991	151
25232	8028142	151
25233	8028293	151
25234	8028444	151
25235	8028595	151
25236	8028746	151
25237	8028897	151
25238	8029048	151
25239	8029199	151
25240	8029350	151
25241	8029501	151
25242	8029652	151
25243	8029803	151
25244	8029954	151
25245	8030105	151
25246	8030256	151
25247	8030407	151
25248	8030558	151
25249	8030709	151
25250	8030860	151
25251	8031011	151
25252	8031162	151
25253	8031313	151
25254	8031464	151
25255	8031615	151
25256	8031766	151
25257	8031917	151
25258	8032068	151
25259	8032219	151
25260	8032370	151
25261	8032521	151
25262	8032672	151
25263	8032823	151
25264	8032974	151
25265	8033125	151
25266	8033276	151
25267	8033427	151
25268	8033578	151
25269	8033729	151
25270	8033880	151
25271	8034031	151
25272	8034182	151
25273	8034333	151
25274	8034484	151
25275	8034635	151
25276	8034786	151
25277	8034937	151
25278	8035088	151
25279	8035239	151
25280	8035390	151
25281	8035541	151
25282	8035692	151
25283	8035843	151
25284	8035994	151
25285	8036145	151
25286	8036296	151
25287	8036447	101
25288	8036548	48
25289	8036596	376
25290	8036972	85
25291	8037057	85
25292	8037142	110
25293	8037252	111
25294	8037363	152
25295	8037515	648
25296	8038163	152
25297	8038315	93
25298	8038408	122
25299	8038530	516
25300	8039046	651
25301	8039697	457
25302	8040154	370
25303	8040524	502
25304	8041026	111
25305	8041137	152
25306	8041289	187
25307	8041476	651
25308	8042127	651
25309	8042778	651
25310	8043429	672
25311	8044101	651
25312	8044752	651
25313	8045403	651
25314	8046054	651
25315	8046705	651
25316	8047356	651
25317	8048007	279
25318	8048286	651
25319	8048937	651
25320	8049588	651
25321	8050239	465
25322	8050704	392
25323	8051096	468
25324	8051564	137
25325	8051701	78
25326	8051779	100
25327	8051879	499
25328	8052378	402
25329	8052780	147
25330	8052927	129
25331	8053056	125
25332	8053181	605
25333	8053786	398
25334	8054184	599
25335	8054783	142
25336	8054925	409
25337	8055334	142
25338	8055476	511
25339	8055987	602
25340	8056589	407
25341	8056996	520
25342	8057516	72
25343	8057588	614
25344	8058202	508
25345	8058710	547
25346	8059257	525
25347	8059782	405
25348	8060187	400
25349	8060587	516
25350	8061103	501
25351	8061604	417
25352	8062021	405
25353	8062426	608
25354	8063034	96
25355	8063130	190
25356	8063320	403
25357	8063723	145
25358	8063868	142
25359	8064010	162
25360	8064172	614
25361	8064786	149
25362	8064935	519
25363	8065454	158
25364	8065612	129
25365	8065741	542
25366	8066283	149
25367	8066432	515
25368	8066947	101
25369	8067048	149
25370	8067197	514
25371	8067711	141
25372	8067852	506
25373	8068358	316
25374	8068674	610
25375	8069284	535
25376	8069819	143
25377	8069962	601
25378	8070563	524
25379	8071087	611
25380	8071698	497
25381	8072195	100
25382	8072295	100
25383	8072395	100
25384	8072495	100
25385	8072595	100
25386	8072695	100
25387	8072795	100
25388	8072895	100
25389	8072995	100
25390	8073095	100
25391	8073195	100
25392	8073295	100
25393	8073395	101
25394	8073496	97
25395	8073593	400
25396	8073993	392
25397	8074385	94
25398	8074479	601
25399	8075080	519
25400	8075599	139
25401	8075738	412
25402	8076150	129
25403	8076279	470
25404	8076749	607
25405	8077356	301
25406	8077657	102
25407	8077759	512
25408	8078271	504
25409	8078775	173
25410	8078948	95
25411	8079043	528
25412	8079571	599
25413	8080170	508
25414	8080678	135
25415	8080813	100
25416	8080913	541
25417	8081454	399
25418	8081853	142
25419	8081995	168
25420	8082163	96
25421	8082259	522
25422	8082781	403
25423	8083184	88
25424	8083272	88
25425	8083360	90
25426	8083450	90
25427	8083540	90
25428	8083630	90
25429	8083720	90
25430	8083810	90
25431	8083900	90
25432	8083990	90
25433	8084080	90
25434	8084170	90
25435	8084260	90
25436	8084350	90
25437	8084440	90
25438	8084530	90
25439	8084620	90
25440	8084710	90
25441	8084800	88
25442	8084888	100
25443	8084988	100
25444	8085088	100
25445	8085188	100
25446	8085288	100
25447	8085388	93
25448	8085481	93
25449	8085574	93
25450	8085667	93
25451	8085760	78
25452	8085838	93
25453	8085931	93
25454	8086024	93
25455	8086117	93
25456	8086210	93
25457	8086303	93
25458	8086396	93
25459	8086489	93
25460	8086582	99
25461	8086681	99
25462	8086780	99
25463	8086879	99
25464	8086978	99
25465	8087077	99
25466	8087176	99
25467	8087275	99
25468	8087374	99
25469	8087473	99
25470	8087572	99
25471	8087671	99
25472	8087770	81
25473	8087851	93
25474	8087944	93
25475	8088037	93
25476	8088130	93
25477	8088223	93
25478	8088316	93
25479	8088409	93
25480	8088502	93
25481	8088595	93
25482	8088688	93
25483	8088781	93
25484	8088874	93
25485	8088967	505
25486	8089472	160
25487	8089632	160
25488	8089792	160
25489	8089952	160
25490	8090112	160
25491	8090272	160
25492	8090432	160
25493	8090592	160
25494	8090752	160
25495	8090912	160
25496	8091072	160
25497	8091232	160
25498	8091392	160
25499	8091552	160
25500	8091712	160
25501	8091872	160
25502	8092032	160
25503	8092192	160
25504	8092352	160
25505	8092512	160
25506	8092672	160
25507	8092832	160
25508	8092992	160
25509	8093152	160
25510	8093312	160
25511	8093472	160
25512	8093632	160
25513	8093792	160
25514	8093952	160
25515	8094112	160
25516	8094272	160
25517	8094432	160
25518	8094592	160
25519	8094752	160
25520	8094912	160
25521	8095072	160
25522	8095232	160
25523	8095392	160
25524	8095552	160
25525	8095712	160
25526	8095872	160
25527	8096032	491
25528	8096523	468
25529	8096991	520
25530	8097511	507
25531	8098018	151
25532	8098169	502
25533	8098671	471
25534	8099142	99
25535	8099241	516
25536	8099757	608
25537	8100365	417
25538	8100782	533
25539	8101315	99
25540	8101414	611
25541	8102025	607
25542	8102632	85
25543	8102717	85
25544	8102802	85
25545	8102887	85
25546	8102972	85
25547	8103057	85
25548	8103142	85
25549	8103227	85
25550	8103312	85
25551	8103397	85
25552	8103482	85
25553	8103567	85
25554	8103652	85
25555	8103737	85
25556	8103822	85
25557	8103907	85
25558	8103992	85
25559	8104077	85
25560	8104162	85
25561	8104247	85
25562	8104332	475
25563	8104807	475
25564	8105282	475
25565	8105757	475
25566	8106232	507
25567	8106739	651
25568	8107390	651
25569	8108041	651
25570	8108692	651
25571	8109343	651
25572	8109994	529
25573	8110523	152
25574	8110675	85
25575	8110760	85
25576	8110845	468
25577	8111313	469
25578	8111782	645
25579	8112427	471
25580	8112898	649
25581	8113547	649
25582	8114196	501
25583	8114697	638
25584	8115335	384
25585	8115719	466
25586	8116185	471
25587	8116656	477
25588	8117133	474
25589	8117607	476
25590	8118083	533
25591	8118616	651
25592	8119267	651
25593	8119918	97
25594	8120015	76
25595	8120091	651
25596	8120742	457
25597	8121199	369
25598	8121568	503
25599	8122071	110
25600	8122181	152
25601	8122333	93
25602	8122426	498
25603	8122924	477
25604	8123401	475
25605	8123876	475
25606	8124351	475
25607	8124826	475
25608	8125301	99
25609	8125400	475
25610	8125875	649
25611	8126524	152
25612	8126676	152
25613	8126828	80
25614	8126908	79
25615	8126987	79
25616	8127066	155
25617	8127221	123
25618	8127344	107
25619	8127451	461
25620	8127912	636
25621	8128548	636
25622	8129184	360
25623	8129544	153
25624	8129697	89
25625	8129786	103
25626	8129889	471
25627	8130360	635
25628	8130995	499
25629	8131494	651
25630	8132145	651
25631	8132796	651
25632	8133447	142
25633	8133589	504
25634	8134093	611
25635	8134704	504
25636	8135208	414
25637	8135622	89
25638	8135711	140
25639	8135851	147
25640	8135998	101
25641	8136099	651
25642	8136750	461
25643	8137211	370
25644	8137581	502
25645	8138083	111
25646	8138194	152
25647	8138346	93
25648	8138439	100
25649	8138539	74
25650	8138613	651
25651	8139264	461
25652	8139725	370
25653	8140095	502
25654	8140597	111
25655	8140708	152
25656	8140860	93
25657	8140953	100
25658	8141053	461
25659	8141514	370
25660	8141884	502
25661	8142386	111
25662	8142497	152
25663	8142649	93
25664	8142742	100
25665	8142842	74
25666	8142916	651
25667	8143567	461
25668	8144028	370
25669	8144398	502
25670	8144900	111
25671	8145011	152
25672	8145163	93
25673	8145256	100
25674	8145356	74
25675	8145430	651
25676	8146081	461
25677	8146542	370
25678	8146912	392
25679	8147304	533
25680	8147837	533
25681	8148370	163
25682	8148533	570
25683	8149103	570
25684	8149673	570
25685	8150243	570
25686	8150813	570
25687	8151383	570
25688	8151953	93
25689	8152046	93
25690	8152139	93
25691	8152232	93
25692	8152325	93
25693	8152418	108
25694	8152526	370
25695	8152896	75
25696	8152971	507
25697	8153478	372
25698	8153850	160
25699	8154010	75
25700	8154085	508
25701	8154593	508
25702	8155101	95
25703	8155196	100
25704	8155296	100
25705	8155396	100
25706	8155496	100
25707	8155596	102
25708	8155698	501
25709	8156199	141
25710	8156340	521
25711	8156861	523
25712	8157384	533
25713	8157917	160
25714	8158077	145
25715	8158222	147
25716	8158369	93
25717	8158462	100
25718	8158562	414
25719	8158976	97
25720	8159073	367
25721	8159440	367
25722	8159807	367
25723	8160174	367
25724	8160541	367
25725	8160908	367
25726	8161275	367
25727	8161642	367
25728	8162009	367
25729	8162376	367
25730	8162743	367
25731	8163110	367
25732	8163477	367
25733	8163844	367
25734	8164211	367
25735	8164578	367
25736	8164945	406
25737	8165351	160
25738	8165511	143
25739	8165654	85
25740	8165739	651
25741	8166390	457
25742	8166847	370
25743	8167217	502
25744	8167719	93
25745	8167812	152
25746	8167964	137
25747	8168101	500
25748	8168601	632
25749	8169233	95
25750	8169328	221
25751	8169549	163
25752	8169712	612
25753	8170324	507
25754	8170831	76
25755	8170907	651
25756	8171558	457
25757	8172015	369
25758	8172384	503
25759	8172887	628
25760	8173515	100
25761	8173615	74
25762	8173689	651
25763	8174340	461
25764	8174801	370
25765	8175171	502
25766	8175673	159
25767	8175832	93
25768	8175925	631
25769	8176556	631
25770	8177187	631
25771	8177818	631
25772	8178449	631
25773	8179080	631
25774	8179711	646
25775	8180357	646
25776	8181003	646
25777	8181649	646
25778	8182295	646
25779	8182941	639
25780	8183580	639
25781	8184219	639
25782	8184858	639
25783	8185497	639
25784	8186136	649
25785	8186785	649
25786	8187434	649
25787	8188083	649
25788	8188732	649
25789	8189381	649
25790	8190030	646
25791	8190676	646
25792	8191322	646
25793	8191968	646
25794	8192614	646
25795	8193260	646
25796	8193906	638
25797	8194544	638
25798	8195182	94
25799	8195276	52
25800	8195328	417
25801	8195745	100
25802	8195845	74
25803	8195919	651
25804	8196570	461
25805	8197031	370
25806	8197401	502
25807	8197903	614
25808	8198517	101
25809	8198618	141
25810	8198759	100
25811	8198859	76
25812	8198935	651
25813	8199586	99
25814	8199685	530
25815	8200215	216
25816	8200431	160
25817	8200591	160
25818	8200751	99
25819	8200850	151
25820	8201001	119
25821	8201120	513
25822	8201633	160
25823	8201793	155
25824	8201948	522
25825	8202470	153
25826	8202623	152
25827	8202775	99
25828	8202874	526
25829	8203400	471
25830	8203871	646
25831	8204517	646
25832	8205163	534
25833	8205697	475
25834	8206172	465
25835	8206637	638
25836	8207275	501
25837	8207776	493
25838	8208269	107
25839	8208376	466
25840	8208842	632
25841	8209474	160
25842	8209634	160
25843	8209794	160
25844	8209954	160
25845	8210114	160
25846	8210274	160
25847	8210434	160
25848	8210594	144
25849	8210738	94
25850	8210832	73
25851	8210905	605
25852	8211510	652
25853	8212162	501
25854	8212663	97
25855	8212760	512
25856	8213272	533
25857	8213805	162
25858	8213967	386
25859	8214353	100
25860	8214453	157
25861	8214610	160
25862	8214770	176
25863	8214946	93
25864	8215039	520
25865	8215559	680
25866	8216239	150
25867	8216389	52
25868	8216441	100
25869	8216541	85
25870	8216626	464
25871	8217090	107
25872	8217197	521
25873	8217718	611
25874	8218329	517
25875	8218846	418
25876	8219264	93
25877	8219357	46
25878	8219403	368
25879	8219771	600
25880	8220371	607
25881	8220978	142
25882	8221120	520
25883	8221640	502
25884	8222142	519
25885	8222661	102
25886	8222763	168
25887	8222931	465
25888	8223396	497
25889	8223893	147
25890	8224040	597
25891	8224637	97
25892	8224734	303
25893	8225037	504
25894	8225541	552
25895	8226093	184
25896	8226277	52
25897	8226329	101
25898	8226430	405
25899	8226835	146
25900	8226981	431
25901	8227412	642
25902	8228054	101
25903	8228155	88
25904	8228243	98
25905	8228341	504
25906	8228845	397
25907	8229242	145
25908	8229387	400
25909	8229787	388
25910	8230175	471
25911	8230646	111
25912	8230757	638
25913	8231395	509
25914	8231904	614
25915	8232518	179
25916	8232697	161
25917	8232858	384
25918	8233242	515
25919	8233757	108
25920	8233865	474
25921	8234339	468
25922	8234807	160
25923	8234967	137
25924	8235104	443
25925	8235547	505
25926	8236052	475
25927	8236527	475
25928	8237002	387
25929	8237389	160
25930	8237549	100
25931	8237649	100
25932	8237749	100
25933	8237849	100
25934	8237949	501
25935	8238450	75
25936	8238525	151
25937	8238676	151
25938	8238827	512
25939	8239339	97
25940	8239436	97
25941	8239533	97
25942	8239630	97
25943	8239727	97
25944	8239824	91
25945	8239915	188
25946	8240103	612
25947	8240715	101
25948	8240816	511
25949	8241327	437
25950	8241764	126
25951	8241890	85
25952	8241975	85
25953	8242060	85
25954	8242145	85
25955	8242230	85
25956	8242315	85
25957	8242400	533
25958	8242933	461
25959	8243394	370
25960	8243764	502
25961	8244266	111
25962	8244377	152
25963	8244529	93
25964	8244622	100
25965	8244722	74
25966	8244796	651
25967	8245447	461
25968	8245908	370
25969	8246278	502
25970	8246780	111
25971	8246891	152
25972	8247043	93
25973	8247136	100
25974	8247236	603
25975	8247839	160
25976	8247999	611
25977	8248610	412
25978	8249022	420
25979	8249442	139
25980	8249581	152
25981	8249733	160
25982	8249893	160
25983	8250053	471
25984	8250524	150
25985	8250674	102
25986	8250776	110
25987	8250886	100
25988	8250986	507
25989	8251493	107
25990	8251600	372
25991	8251972	499
25992	8252471	631
25993	8253102	373
25994	8253475	506
25995	8253981	150
25996	8254131	355
25997	8254486	75
25998	8254561	150
25999	8254711	393
26000	8255104	510
26001	8255614	371
26002	8255985	93
26003	8256078	74
26004	8256152	501
26005	8256653	638
26006	8257291	85
26007	8257376	645
26008	8258021	109
26009	8258130	96
26010	8258226	75
26011	8258301	111
26012	8258412	472
26013	8258884	531
26014	8259415	400
26015	8259815	100
26016	8259915	372
26017	8260287	466
26018	8260753	628
26019	8261381	100
26020	8261481	103
26021	8261584	75
26022	8261659	49
26023	8261708	153
26024	8261861	400
26025	8262261	468
26026	8262729	150
26027	8262879	93
26028	8262972	632
26029	8263604	501
26030	8264105	632
26031	8264737	654
26032	8265391	101
26033	8265492	172
26034	8265664	156
26035	8265820	383
26036	8266203	507
26037	8266710	504
26038	8267214	362
26039	8267576	636
26040	8268212	89
26041	8268301	360
26042	8268661	466
26043	8269127	95
26044	8269222	527
26045	8269749	107
26046	8269856	107
26047	8269963	107
26048	8270070	107
26049	8270177	107
26050	8270284	101
26051	8270385	101
26052	8270486	101
26053	8270587	101
26054	8270688	101
26055	8270789	101
26056	8270890	101
26057	8270991	101
26058	8271092	101
26059	8271193	101
26060	8271294	101
26061	8271395	101
26062	8271496	101
26063	8271597	101
26064	8271698	101
26065	8271799	101
26066	8271900	101
26067	8272001	101
26068	8272102	101
26069	8272203	101
26070	8272304	101
26071	8272405	101
26072	8272506	101
26073	8272607	101
26074	8272708	101
26075	8272809	101
26076	8272910	101
26077	8273011	101
26078	8273112	101
26079	8273213	101
26080	8273314	101
26081	8273415	101
26082	8273516	101
26083	8273617	101
26084	8273718	101
26085	8273819	101
26086	8273920	101
26087	8274021	101
26088	8274122	101
26089	8274223	101
26090	8274324	101
26091	8274425	101
26092	8274526	101
26093	8274627	101
26094	8274728	101
26095	8274829	101
26096	8274930	101
26097	8275031	101
26098	8275132	101
26099	8275233	101
26100	8275334	101
26101	8275435	101
26102	8275536	101
26103	8275637	101
26104	8275738	101
26105	8275839	101
26106	8275940	101
26107	8276041	101
26108	8276142	101
26109	8276243	101
26110	8276344	101
26111	8276445	101
26112	8276546	101
26113	8276647	101
26114	8276748	101
26115	8276849	101
26116	8276950	101
26117	8277051	101
26118	8277152	101
26119	8277253	101
26120	8277354	101
26121	8277455	101
26122	8277556	101
26123	8277657	101
26124	8277758	101
26125	8277859	101
26126	8277960	101
26127	8278061	101
26128	8278162	101
26129	8278263	101
26130	8278364	101
26131	8278465	101
26132	8278566	101
26133	8278667	101
26134	8278768	101
26135	8278869	101
26136	8278970	101
26137	8279071	101
26138	8279172	97
26139	8279269	101
26140	8279370	101
26141	8279471	101
26142	8279572	101
26143	8279673	101
26144	8279774	101
26145	8279875	101
26146	8279976	101
26147	8280077	101
26148	8280178	101
26149	8280279	639
26150	8280918	486
26151	8281404	135
26152	8281539	475
26153	8282014	475
26154	8282489	617
26155	8283106	93
26156	8283199	100
26157	8283299	377
26158	8283676	100
26159	8283776	76
26160	8283852	467
26161	8284319	461
26162	8284780	369
26163	8285149	503
26164	8285652	111
26165	8285763	152
26166	8285915	93
26167	8286008	100
26168	8286108	380
26169	8286488	367
26170	8286855	367
26171	8287222	367
26172	8287589	367
26173	8287956	367
26174	8288323	367
26175	8288690	367
26176	8289057	353
26177	8289410	367
26178	8289777	367
26179	8290144	367
26180	8290511	367
26181	8290878	367
26182	8291245	367
26183	8291612	96
26184	8291708	404
26185	8292112	525
26186	8292637	100
26187	8292737	414
26188	8293151	582
26189	8293733	139
26190	8293872	505
26191	8294377	598
26192	8294975	607
26193	8295582	521
26194	8296103	394
26195	8296497	127
26196	8296624	390
26197	8297014	101
26198	8297115	171
26199	8297286	98
26200	8297384	141
26201	8297525	396
26202	8297921	172
26203	8298093	520
26204	8298613	534
26205	8299147	141
26206	8299288	519
26207	8299807	143
26208	8299950	547
26209	8300497	168
26210	8300665	512
26211	8301177	142
26212	8301319	529
26213	8301848	156
26214	8302004	168
26215	8302172	517
26216	8302689	614
26217	8303303	508
26218	8303811	129
26219	8303940	101
26220	8304041	100
26221	8304141	535
26222	8304676	407
26223	8305083	97
26224	8305180	142
26225	8305322	142
26226	8305464	536
26227	8306000	150
26228	8306150	96
26229	8306246	141
26230	8306387	614
26231	8307001	96
26232	8307097	175
26233	8307272	94
26234	8307366	524
26235	8307890	516
26236	8308406	370
26237	8308776	516
26238	8309292	99
26239	8309391	395
26240	8309786	520
26241	8310306	377
26242	8310683	151
26243	8310834	651
26244	8311485	651
26245	8312136	651
26246	8312787	651
26247	8313438	651
26248	8314089	651
26249	8314740	651
26250	8315391	651
26251	8316042	651
26252	8316693	651
26253	8317344	651
26254	8317995	651
26255	8318646	649
26256	8319295	599
26257	8319894	215
26258	8320109	545
26259	8320654	630
26260	8321284	195
26261	8321479	497
26262	8321976	129
26263	8322105	467
26264	8322572	607
26265	8323179	497
26266	8323676	46
26267	8323722	518
26268	8324240	609
26269	8324849	520
26270	8325369	519
26271	8325888	523
26272	8326411	619
26273	8327030	526
26274	8327556	397
26275	8327953	141
26276	8328094	506
26277	8328600	606
26278	8329206	521
26279	8329727	141
26280	8329868	99
26281	8329967	513
26282	8330480	609
26283	8331089	143
26284	8331232	150
26285	8331382	75
26286	8331457	75
26287	8331532	75
26288	8331607	75
26289	8331682	75
26290	8331757	75
26291	8331832	75
26292	8331907	75
26293	8331982	75
26294	8332057	75
26295	8332132	75
26296	8332207	75
26297	8332282	75
26298	8332357	75
26299	8332432	75
26300	8332507	75
26301	8332582	75
26302	8332657	75
26303	8332732	75
26304	8332807	651
26305	8333458	651
26306	8334109	651
26307	8334760	651
26308	8335411	631
26309	8336042	78
26310	8336120	78
26311	8336198	78
26312	8336276	78
26313	8336354	474
26314	8336828	78
26315	8336906	78
26316	8336984	78
26317	8337062	78
26318	8337140	78
26319	8337218	78
26320	8337296	78
26321	8337374	78
26322	8337452	77
26323	8337529	77
26324	8337606	77
26325	8337683	77
26326	8337760	77
26327	8337837	77
26328	8337914	77
26329	8337991	77
26330	8338068	77
26331	8338145	77
26332	8338222	77
26333	8338299	77
26334	8338376	77
26335	8338453	78
26336	8338531	78
26337	8338609	78
26338	8338687	78
26339	8338765	78
26340	8338843	78
26341	8338921	78
26342	8338999	78
26343	8339077	78
26344	8339155	78
26345	8339233	78
26346	8339311	78
26347	8339389	141
26348	8339530	100
26349	8339630	100
26350	8339730	100
26351	8339830	100
26352	8339930	100
26353	8340030	100
26354	8340130	100
26355	8340230	100
26356	8340330	100
26357	8340430	100
26358	8340530	100
26359	8340630	100
26360	8340730	100
26361	8340830	100
26362	8340930	100
26363	8341030	100
26364	8341130	100
26365	8341230	100
26366	8341330	100
26367	8341430	100
26368	8341530	100
26369	8341630	100
26370	8341730	100
26371	8341830	100
26372	8341930	100
26373	8342030	100
26374	8342130	100
26375	8342230	100
26376	8342330	100
26377	8342430	100
26378	8342530	100
26379	8342630	100
26380	8342730	100
26381	8342830	100
26382	8342930	100
26383	8343030	100
26384	8343130	100
26385	8343230	100
26386	8343330	100
26387	8343430	100
26388	8343530	100
26389	8343630	508
26390	8344138	516
26391	8344654	167
26392	8344821	153
26393	8344974	100
26394	8345074	159
26395	8345233	507
26396	8345740	609
26397	8346349	518
26398	8346867	435
26399	8347302	154
26400	8347456	144
26401	8347600	599
26402	8348199	437
26403	8348636	401
26404	8349037	475
26405	8349512	475
26406	8349987	475
26407	8350462	475
26408	8350937	475
26409	8351412	475
26410	8351887	475
26411	8352362	475
26412	8352837	475
26413	8353312	475
26414	8353787	475
26415	8354262	475
26416	8354737	475
26417	8355212	475
26418	8355687	475
26419	8356162	475
26420	8356637	475
26421	8357112	475
26422	8357587	475
26423	8358062	475
26424	8358537	507
26425	8359044	507
26426	8359551	507
26427	8360058	507
26428	8360565	153
26429	8360718	367
26430	8361085	367
26431	8361452	367
26432	8361819	367
26433	8362186	367
26434	8362553	517
26435	8363070	100
26436	8363170	475
26437	8363645	475
26438	8364120	506
26439	8364626	501
26440	8365127	152
26441	8365279	506
26442	8365785	370
26443	8366155	370
26444	8366525	146
26445	8366671	373
26446	8367044	106
26447	8367150	505
26448	8367655	507
26449	8368162	505
26450	8368667	506
26451	8369173	504
26452	8369677	160
26453	8369837	367
26454	8370204	367
26455	8370571	85
26456	8370656	457
26457	8371113	369
26458	8371482	503
26459	8371985	110
26460	8372095	152
26461	8372247	93
26462	8372340	100
26463	8372440	76
26464	8372516	138
26465	8372654	529
26466	8373183	536
26467	8373719	536
26468	8374255	536
26469	8374791	536
26470	8375327	649
26471	8375976	504
26472	8376480	347
26473	8376827	87
26474	8376914	87
26475	8377001	76
26476	8377077	76
26477	8377153	76
26478	8377229	107
26479	8377336	465
26480	8377801	633
26481	8378434	507
26482	8378941	370
26483	8379311	370
26484	8379681	89
26485	8379770	103
26486	8379873	471
26487	8380344	636
26488	8380980	506
26489	8381486	369
26490	8381855	176
26491	8382031	367
26492	8382398	367
26493	8382765	367
26494	8383132	100
26495	8383232	166
26496	8383398	411
26497	8383809	139
26498	8383948	488
26499	8384436	662
26500	8385098	97
26501	8385195	611
26502	8385806	649
26503	8386455	370
26504	8386825	502
26505	8387327	111
26506	8387438	152
26507	8387590	93
26508	8387683	100
26509	8387783	74
26510	8387857	651
26511	8388508	461
26512	8388969	370
26513	8389339	502
26514	8389841	111
26515	8389952	152
26516	8390104	93
26517	8390197	100
26518	8390297	74
26519	8390371	651
26520	8391022	502
26521	8391524	111
26522	8391635	152
26523	8391787	93
26524	8391880	100
26525	8391980	74
26526	8392054	651
26527	8392705	461
26528	8393166	370
26529	8393536	502
26530	8394038	111
26531	8394149	152
26532	8394301	93
26533	8394394	100
26534	8394494	74
26535	8394568	651
26536	8395219	461
26537	8395680	370
26538	8396050	502
26539	8396552	111
26540	8396663	174
26541	8396837	153
26542	8396990	153
26543	8397143	551
26544	8397694	160
26545	8397854	160
26546	8398014	160
26547	8398174	160
26548	8398334	160
26549	8398494	160
26550	8398654	160
26551	8398814	160
26552	8398974	160
26553	8399134	160
26554	8399294	160
26555	8399454	645
26556	8400099	465
26557	8400564	466
26558	8401030	160
26559	8401190	75
26560	8401265	112
26561	8401377	471
26562	8401848	83
26563	8401931	83
26564	8402014	596
26565	8402610	651
26566	8403261	651
26567	8403912	646
26568	8404558	646
26569	8405204	608
26570	8405812	147
26571	8405959	156
26572	8406115	149
26573	8406264	499
26574	8406763	100
26575	8406863	100
26576	8406963	101
26577	8407064	96
26578	8407160	76
26579	8407236	651
26580	8407887	115
26581	8408002	592
26582	8408594	97
26583	8408691	97
26584	8408788	97
26585	8408885	97
26586	8408982	97
26587	8409079	97
26588	8409176	97
26589	8409273	97
26590	8409370	97
26591	8409467	97
26592	8409564	97
26593	8409661	97
26594	8409758	97
26595	8409855	97
26596	8409952	97
26597	8410049	97
26598	8410146	140
26599	8410286	672
26600	8410958	94
26601	8411052	471
26602	8411523	369
26603	8411892	503
26604	8412395	111
26605	8412506	152
26606	8412658	74
26607	8412732	100
26608	8412832	100
26609	8412932	530
26610	8413462	488
26611	8413950	88
26612	8414038	645
26613	8414683	534
26614	8415217	390
26615	8415607	145
26616	8415752	457
26617	8416209	369
26618	8416578	503
26619	8417081	110
26620	8417191	145
26621	8417336	532
26622	8417868	651
26623	8418519	461
26624	8418980	370
26625	8419350	502
26626	8419852	111
26627	8419963	152
26628	8420115	92
26629	8420207	76
26630	8420283	374
26631	8420657	374
26632	8421031	374
26633	8421405	374
26634	8421779	374
26635	8422153	374
26636	8422527	355
26637	8422882	355
26638	8423237	355
26639	8423592	355
26640	8423947	355
26641	8424302	369
26642	8424671	369
26643	8425040	369
26644	8425409	369
26645	8425778	369
26646	8426147	370
26647	8426517	370
26648	8426887	370
26649	8427257	370
26650	8427627	370
26651	8427997	370
26652	8428367	360
26653	8428727	360
26654	8429087	360
26655	8429447	359
26656	8429806	360
26657	8430166	360
26658	8430526	370
26659	8430896	372
26660	8431268	501
26661	8431769	96
26662	8431865	139
26663	8432004	651
26664	8432655	461
26665	8433116	370
26666	8433486	502
26667	8433988	111
26668	8434099	152
26669	8434251	408
26670	8434659	520
26671	8435179	100
26672	8435279	651
26673	8435930	457
26674	8436387	369
26675	8436756	606
26676	8437362	513
26677	8437875	526
26678	8438401	107
26679	8438508	107
26680	8438615	606
26681	8439221	100
26682	8439321	139
26683	8439460	520
26684	8439980	100
26685	8440080	97
26686	8440177	151
26687	8440328	102
26688	8440430	113
26689	8440543	602
26690	8441145	151
26691	8441296	507
26692	8441803	360
26693	8442163	360
26694	8442523	167
26695	8442690	533
26696	8443223	501
26697	8443724	386
26698	8444110	156
26699	8444266	507
26700	8444773	638
26701	8445411	536
26702	8445947	371
26703	8446318	107
26704	8446425	107
26705	8446532	107
26706	8446639	107
26707	8446746	108
26708	8446854	108
26709	8446962	108
26710	8447070	100
26711	8447170	85
26712	8447255	462
26713	8447717	392
26714	8448109	369
26715	8448478	140
26716	8448618	648
26717	8449266	188
26718	8449454	160
26719	8449614	139
26720	8449753	108
26721	8449861	615
26722	8450476	101
26723	8450577	100
26724	8450677	97
26725	8450774	614
26726	8451388	516
26727	8451904	374
26728	8452278	96
26729	8452374	98
26730	8452472	469
26731	8452941	475
26732	8453416	503
26733	8453919	632
26734	8454551	508
26735	8455059	456
26736	8455515	152
26737	8455667	124
26738	8455791	76
26739	8455867	69
26740	8455936	468
26741	8456404	404
26742	8456808	495
26743	8457303	100
26744	8457403	521
26745	8457924	564
26746	8458488	535
26747	8459023	532
26748	8459555	515
26749	8460070	510
26750	8460580	586
26751	8461166	97
26752	8461263	466
26753	8461729	75
26754	8461804	65
26755	8461869	148
26756	8462017	501
26757	8462518	519
26758	8463037	57
26759	8463094	627
26760	8463721	163
26761	8463884	102
26762	8463986	152
26763	8464138	389
26764	8464527	612
26765	8465139	475
26766	8465614	598
26767	8466212	130
26768	8466342	132
26769	8466474	100
26770	8466574	130
26771	8466704	56
26772	8466760	504
26773	8467264	616
26774	8467880	395
26775	8468275	139
26776	8468414	479
26777	8468893	680
26778	8469573	94
26779	8469667	106
26780	8469773	505
26781	8470278	45
26782	8470323	530
26783	8470853	503
26784	8471356	107
26785	8471463	100
26786	8471563	166
26787	8471729	517
26788	8472246	533
26789	8472779	533
26790	8473312	511
26791	8473823	100
26792	8473923	631
26793	8474554	631
26794	8475185	631
26795	8475816	631
26796	8476447	148
26797	8476595	467
26798	8477062	101
26799	8477163	101
26800	8477264	505
26801	8477769	85
26802	8477854	85
26803	8477939	85
26804	8478024	85
26805	8478109	85
26806	8478194	514
26807	8478708	371
26808	8479079	411
26809	8479490	632
26810	8480122	136
26811	8480258	187
26812	8480445	595
26813	8481040	475
26814	8481515	475
26815	8481990	475
26816	8482465	475
26817	8482940	475
26818	8483415	475
26819	8483890	153
26820	8484043	502
26821	8484545	111
26822	8484656	152
26823	8484808	93
26824	8484901	100
26825	8485001	74
26826	8485075	651
26827	8485726	461
26828	8486187	370
26829	8486557	502
26830	8487059	111
26831	8487170	152
26832	8487322	93
26833	8487415	100
26834	8487515	74
26835	8487589	651
26836	8488240	414
26837	8488654	107
26838	8488761	411
26839	8489172	114
26840	8489286	475
26841	8489761	129
26842	8489890	100
26843	8489990	100
26844	8490090	100
26845	8490190	506
26846	8490696	659
26847	8491355	632
26848	8491987	614
26849	8492601	651
26850	8493252	465
26851	8493717	633
26852	8494350	101
26853	8494451	157
26854	8494608	374
26855	8494982	137
26856	8495119	150
26857	8495269	99
26858	8495368	85
26859	8495453	466
26860	8495919	99
26861	8496018	519
26862	8496537	150
26863	8496687	172
26864	8496859	74
26865	8496933	472
26866	8497405	156
26867	8497561	386
26868	8497947	475
26869	8498422	400
26870	8498822	646
26871	8499468	533
26872	8500001	467
26873	8500468	649
26874	8501117	499
26875	8501616	156
26876	8501772	86
26877	8501858	646
26878	8502504	101
26879	8502605	537
26880	8503142	519
26881	8503661	646
26882	8504307	636
26883	8504943	466
26884	8505409	469
26885	8505878	103
26886	8505981	122
26887	8506103	531
26888	8506634	99
26889	8506733	86
26890	8506819	371
26891	8507190	153
26892	8507343	371
26893	8507714	381
26894	8508095	75
26895	8508170	466
26896	8508636	113
26897	8508749	143
26898	8508892	201
26899	8509093	156
26900	8509249	83
26901	8509332	360
26902	8509692	471
26903	8510163	93
26904	8510256	537
26905	8510793	645
26906	8511438	513
26907	8511951	659
26908	8512610	659
26909	8513269	659
26910	8513928	659
26911	8514587	659
26912	8515246	639
26913	8515885	639
26914	8516524	639
26915	8517163	639
26916	8517802	639
26917	8518441	639
26918	8519080	639
26919	8519719	639
26920	8520358	639
26921	8520997	639
26922	8521636	639
26923	8522275	639
26924	8522914	639
26925	8523553	639
26926	8524192	639
26927	8524831	639
26928	8525470	639
26929	8526109	639
26930	8526748	639
26931	8527387	639
26932	8528026	639
26933	8528665	639
26934	8529304	639
26935	8529943	639
26936	8530582	639
26937	8531221	639
26938	8531860	639
26939	8532499	639
26940	8533138	639
26941	8533777	639
26942	8534416	639
26943	8535055	639
26944	8535694	639
26945	8536333	639
26946	8536972	639
26947	8537611	639
26948	8538250	639
26949	8538889	639
26950	8539528	639
26951	8540167	639
26952	8540806	639
26953	8541445	639
26954	8542084	639
26955	8542723	639
26956	8543362	639
26957	8544001	639
26958	8544640	639
26959	8545279	639
26960	8545918	639
26961	8546557	639
26962	8547196	639
26963	8547835	639
26964	8548474	639
26965	8549113	639
26966	8549752	639
26967	8550391	639
26968	8551030	639
26969	8551669	639
26970	8552308	639
26971	8552947	639
26972	8553586	639
26973	8554225	639
26974	8554864	639
26975	8555503	639
26976	8556142	639
26977	8556781	639
26978	8557420	639
26979	8558059	639
26980	8558698	639
26981	8559337	639
26982	8559976	639
26983	8560615	639
26984	8561254	639
26985	8561893	639
26986	8562532	639
26987	8563171	639
26988	8563810	639
26989	8564449	639
26990	8565088	639
26991	8565727	639
26992	8566366	639
26993	8567005	639
26994	8567644	639
26995	8568283	639
26996	8568922	639
26997	8569561	639
26998	8570200	639
26999	8570839	639
27000	8571478	621
27001	8572099	639
27002	8572738	639
27003	8573377	639
27004	8574016	639
27005	8574655	639
27006	8575294	639
27007	8575933	639
27008	8576572	639
27009	8577211	639
27010	8577850	639
27011	8578489	98
27012	8578587	509
27013	8579096	532
27014	8579628	533
27015	8580161	533
27016	8580694	417
27017	8581111	74
27018	8581185	651
27019	8581836	121
27020	8581957	651
27021	8582608	457
27022	8583065	512
27023	8583577	603
27024	8584180	110
27025	8584290	152
27026	8584442	93
27027	8584535	100
27028	8584635	74
27029	8584709	651
27030	8585360	563
27031	8585923	97
27032	8586020	97
27033	8586117	97
27034	8586214	97
27035	8586311	97
27036	8586408	97
27037	8586505	97
27038	8586602	83
27039	8586685	97
27040	8586782	97
27041	8586879	97
27042	8586976	97
27043	8587073	97
27044	8587170	97
27045	8587267	48
27046	8587315	603
27047	8587918	514
27048	8588432	609
27049	8589041	115
27050	8589156	529
27051	8589685	129
27052	8589814	515
27053	8590329	399
27054	8590728	412
27055	8591140	518
27056	8591658	161
27057	8591819	509
27058	8592328	537
27059	8592865	603
27060	8593468	519
27061	8593987	609
27062	8594596	99
27063	8594695	522
27064	8595217	511
27065	8595728	120
27066	8595848	542
27067	8596390	98
27068	8596488	142
27069	8596630	98
27070	8596728	142
27071	8596870	513
27072	8597383	143
27073	8597526	99
27074	8597625	141
27075	8597766	536
27076	8598302	514
27077	8598816	520
27078	8599336	522
27079	8599858	518
27080	8600376	536
27081	8600912	607
27082	8601519	603
27083	8602122	540
27084	8602662	173
27085	8602835	609
27086	8603444	103
27087	8603547	99
27088	8603646	525
27089	8604171	98
27090	8604269	592
27091	8604861	99
27092	8604960	390
27093	8605350	606
27094	8605956	602
27095	8606558	601
27096	8607159	609
27097	8607768	572
27098	8608340	88
27099	8608428	145
27100	8608573	606
27101	8609179	508
27102	8609687	144
27103	8609831	177
27104	8610008	100
27105	8610108	367
27106	8610475	367
27107	8610842	367
27108	8611209	367
27109	8611576	367
27110	8611943	367
27111	8612310	367
27112	8612677	367
27113	8613044	367
27114	8613411	367
27115	8613778	367
27116	8614145	367
27117	8614512	370
27118	8614882	387
27119	8615269	534
27120	8615803	518
27121	8616321	526
27122	8616847	112
27123	8616959	139
27124	8617098	607
27125	8617705	497
27126	8618202	46
27127	8618248	139
27128	8618387	412
27129	8618799	513
27130	8619312	435
27131	8619747	143
27132	8619890	143
27133	8620033	516
27134	8620549	402
27135	8620951	141
27136	8621092	124
27137	8621216	100
27138	8621316	509
27139	8621825	406
27140	8622231	142
27141	8622373	518
27142	8622891	601
27143	8623492	507
27144	8623999	402
27145	8624401	88
27146	8624489	536
27147	8625025	464
27148	8625489	464
27149	8625953	464
27150	8626417	464
27151	8626881	464
27152	8627345	464
27153	8627809	464
27154	8628273	464
27155	8628737	464
27156	8629201	464
27157	8629665	464
27158	8630129	464
27159	8630593	464
27160	8631057	459
27161	8631516	464
27162	8631980	464
27163	8632444	464
27164	8632908	464
27165	8633372	464
27166	8633836	367
27167	8634203	367
27168	8634570	367
27169	8634937	367
27170	8635304	374
27171	8635678	474
27172	8636152	474
27173	8636626	474
27174	8637100	474
27175	8637574	526
27176	8638100	474
27177	8638574	474
27178	8639048	474
27179	8639522	474
27180	8639996	474
27181	8640470	474
27182	8640944	474
27183	8641418	474
27184	8641892	468
27185	8642360	468
27186	8642828	468
27187	8643296	173
27188	8643469	468
27189	8643937	468
27190	8644405	468
27191	8644873	468
27192	8645341	468
27193	8645809	468
27194	8646277	468
27195	8646745	468
27196	8647213	468
27197	8647681	474
27198	8648155	474
27199	8648629	474
27200	8649103	474
27201	8649577	474
27202	8650051	474
27203	8650525	474
27204	8650999	474
27205	8651473	474
27206	8651947	474
27207	8652421	474
27208	8652895	474
27209	8653369	98
27210	8653467	651
27211	8654118	651
27212	8654769	651
27213	8655420	651
27214	8656071	651
27215	8656722	651
27216	8657373	651
27217	8658024	651
27218	8658675	651
27219	8659326	651
27220	8659977	651
27221	8660628	651
27222	8661279	651
27223	8661930	672
27224	8662602	651
27225	8663253	651
27226	8663904	651
27227	8664555	651
27228	8665206	651
27229	8665857	651
27230	8666508	651
27231	8667159	651
27232	8667810	672
27233	8668482	651
27234	8669133	651
27235	8669784	651
27236	8670435	651
27237	8671086	651
27238	8671737	651
27239	8672388	651
27240	8673039	651
27241	8673690	651
27242	8674341	651
27243	8674992	651
27244	8675643	651
27245	8676294	651
27246	8676945	651
27247	8677596	651
27248	8678247	651
27249	8678898	651
27250	8679549	651
27251	8680200	146
27252	8680346	503
27253	8680849	151
27254	8681000	102
27255	8681102	631
27256	8681733	112
27257	8681845	153
27258	8681998	433
27259	8682431	140
27260	8682571	199
27261	8682770	100
27262	8682870	101
27263	8682971	387
27264	8683358	536
27265	8683894	165
27266	8684059	507
27267	8684566	507
27268	8685073	507
27269	8685580	507
27270	8686087	507
27271	8686594	507
27272	8687101	507
27273	8687608	507
27274	8688115	507
27275	8688622	507
27276	8689129	507
27277	8689636	507
27278	8690143	507
27279	8690650	507
27280	8691157	507
27281	8691664	507
27282	8692171	507
27283	8692678	507
27284	8693185	507
27285	8693692	507
27286	8694199	153
27287	8694352	153
27288	8694505	153
27289	8694658	153
27290	8694811	100
27291	8694911	97
27292	8695008	97
27293	8695105	97
27294	8695202	97
27295	8695299	97
27296	8695396	142
27297	8695538	651
27298	8696189	507
27299	8696696	507
27300	8697203	151
27301	8697354	151
27302	8697505	99
27303	8697604	153
27304	8697757	99
27305	8697856	99
27306	8697955	157
27307	8698112	137
27308	8698249	45
27309	8698294	151
27310	8698445	150
27311	8698595	156
27312	8698751	156
27313	8698907	150
27314	8699057	100
27315	8699157	97
27316	8699254	97
27317	8699351	475
27318	8699826	503
27319	8700329	110
27320	8700439	152
27321	8700591	93
27322	8700684	100
27323	8700784	76
27324	8700860	651
27325	8701511	457
27326	8701968	100
27327	8702068	153
27328	8702221	153
27329	8702374	153
27330	8702527	153
27331	8702680	153
27332	8702833	347
27333	8703180	150
27334	8703330	76
27335	8703406	465
27336	8703871	465
27337	8704336	477
27338	8704813	477
27339	8705290	477
27340	8705767	633
27341	8706400	503
27342	8706903	379
27343	8707282	148
27344	8707430	103
27345	8707533	103
27346	8707636	471
27347	8708107	636
27348	8708743	506
27349	8709249	360
27350	8709609	153
27351	8709762	136
27352	8709898	97
27353	8709995	97
27354	8710092	97
27355	8710189	85
27356	8710274	610
27357	8710884	415
27358	8711299	553
27359	8711852	129
27360	8711981	58
27361	8712039	380
27362	8712419	598
27363	8713017	411
27364	8713428	404
27365	8713832	111
27366	8713943	152
27367	8714095	92
27368	8714187	100
27369	8714287	74
27370	8714361	651
27371	8715012	461
27372	8715473	370
27373	8715843	502
27374	8716345	111
27375	8716456	152
27376	8716608	93
27377	8716701	100
27378	8716801	74
27379	8716875	651
27380	8717526	461
27381	8717987	370
27382	8718357	152
27383	8718509	93
27384	8718602	100
27385	8718702	74
27386	8718776	651
27387	8719427	461
27388	8719888	370
27389	8720258	502
27390	8720760	111
27391	8720871	152
27392	8721023	93
27393	8721116	100
27394	8721216	74
27395	8721290	651
27396	8721941	461
27397	8722402	370
27398	8722772	502
27399	8723274	111
27400	8723385	152
27401	8723537	93
27402	8723630	498
27403	8724128	100
27404	8724228	100
27405	8724328	504
27406	8724832	107
27407	8724939	107
27408	8725046	107
27409	8725153	107
27410	8725260	107
27411	8725367	107
27412	8725474	111
27413	8725585	111
27414	8725696	111
27415	8725807	111
27416	8725918	108
27417	8726026	370
27418	8726396	538
27419	8726934	510
27420	8727444	112
27421	8727556	471
27422	8728027	642
27423	8728669	507
27424	8729176	160
27425	8729336	160
27426	8729496	418
27427	8729914	367
27428	8730281	367
27429	8730648	360
27430	8731008	360
27431	8731368	394
27432	8731762	92
27433	8731854	93
27434	8731947	99
27435	8732046	526
27436	8732572	160
27437	8732732	651
27438	8733383	605
27439	8733988	619
27440	8734607	457
27441	8735064	369
27442	8735433	46
27443	8735479	379
27444	8735858	85
27445	8735943	85
27446	8736028	85
27447	8736113	85
27448	8736198	85
27449	8736283	85
27450	8736368	85
27451	8736453	85
27452	8736538	85
27453	8736623	85
27454	8736708	85
27455	8736793	85
27456	8736878	85
27457	8736963	85
27458	8737048	85
27459	8737133	85
27460	8737218	521
27461	8737739	367
27462	8738106	608
27463	8738714	504
27464	8739218	110
27465	8739328	152
27466	8739480	93
27467	8739573	100
27468	8739673	461
27469	8740134	651
27470	8740785	625
27471	8741410	146
27472	8741556	218
27473	8741774	475
27474	8742249	393
27475	8742642	518
27476	8743160	510
27477	8743670	98
27478	8743768	503
27479	8744271	110
27480	8744381	152
27481	8744533	93
27482	8744626	102
27483	8744728	279
27484	8745007	370
27485	8745377	502
27486	8745879	111
27487	8745990	152
27488	8746142	93
27489	8746235	100
27490	8746335	43
27491	8746378	457
27492	8746835	104
27493	8746939	104
27494	8747043	104
27495	8747147	104
27496	8747251	104
27497	8747355	104
27498	8747459	85
27499	8747544	85
27500	8747629	85
27501	8747714	85
27502	8747799	85
27503	8747884	98
27504	8747982	98
27505	8748080	98
27506	8748178	98
27507	8748276	98
27508	8748374	99
27509	8748473	99
27510	8748572	99
27511	8748671	99
27512	8748770	99
27513	8748869	99
27514	8748968	93
27515	8749061	93
27516	8749154	93
27517	8749247	92
27518	8749339	93
27519	8749432	93
27520	8749525	99
27521	8749624	101
27522	8749725	522
27523	8750247	604
27524	8750851	544
27525	8751395	370
27526	8751765	502
27527	8752267	111
27528	8752378	152
27529	8752530	93
27530	8752623	100
27531	8752723	176
27532	8752899	526
27533	8753425	606
27534	8754031	369
27535	8754400	503
27536	8754903	93
27537	8754996	432
27538	8755428	138
27539	8755566	513
27540	8756079	659
27541	8756738	659
27542	8757397	432
27543	8757829	646
27544	8758475	99
27545	8758574	151
27546	8758725	651
27547	8759376	612
27548	8759988	94
27549	8760082	629
27550	8760711	630
27551	8761341	394
27552	8761735	99
27553	8761834	140
27554	8761974	93
27555	8762067	93
27556	8762160	599
27557	8762759	226
27558	8762985	156
27559	8763141	152
27560	8763293	107
27561	8763400	44
27562	8763444	373
27563	8763817	157
27564	8763974	172
27565	8764146	659
27566	8764805	659
27567	8765464	659
27568	8766123	659
27569	8766782	645
27570	8767427	645
27571	8768072	645
27572	8768717	609
27573	8769326	475
27574	8769801	535
27575	8770336	122
27576	8770458	90
27577	8770548	98
27578	8770646	385
27579	8771031	135
27580	8771166	100
27581	8771266	606
27582	8771872	471
27583	8772343	416
27584	8772759	657
27585	8773416	651
27586	8774067	636
27587	8774703	479
27588	8775182	85
27589	8775267	549
27590	8775816	654
27591	8776470	604
27592	8777074	509
27593	8777583	533
27594	8778116	518
27595	8778634	371
27596	8779005	142
27597	8779147	209
27598	8779356	99
27599	8779455	495
27600	8779950	457
27601	8780407	85
27602	8780492	503
27603	8780995	215
```
